## Supplementary File 2 for "Novel Comparison of Evaluation Metrics for Gene Ontology Classifiers Reveals Drastic Performance Differences": Smin.ic.SimGIC2.elab

```
# goa_pos:  data/uniprot.1000.genego.sc
# goa_neg:  data/uniprot.1000.genego.neg.sc
# obo_file: data/go.obo
# ic_file:  data/ic.ext.tab
# prop_par: T
# rot_pos:  T
# R:        3
# rseed:    1
# mode:     LIST=go,TH=th,SUMF1=mean,SUMF2=max,SF=SimGIC2,SIMF=NULL,MINCS=10,GOC=46316
0.000000	0.100416	0.200370	0.300324	0.400278	0.500231	0.600185	0.700139	0.800093	0.900046	1.000000
0.496749	0.510902	0.463257	0.270045	0.233608	0.244835	0.176711	0.154607	0.091827	0.074307	0.036667
0.539545	0.413690	0.424939	0.302448	0.274980	0.211352	0.235369	0.131648	0.104801	0.076972	0.040711
0.417995	0.404402	0.386801	0.358896	0.218563	0.255142	0.211885	0.155158	0.124180	0.073501	0.034382
0.616023	0.564482	0.318132	0.370184	0.225583	0.281604	0.158377	0.149700	0.091943	0.067035	0.038929
0.594910	0.557709	0.460854	0.319542	0.244807	0.238265	0.224791	0.170026	0.123512	0.084722	0.038786
0.552132	0.413358	0.344852	0.352860	0.225296	0.264397	0.221860	0.176605	0.125607	0.084838	0.039315
0.371478	0.590034	0.444451	0.382153	0.284146	0.254344	0.170124	0.129405	0.124068	0.069966	0.038043
0.636084	0.389704	0.364239	0.278951	0.217290	0.244202	0.215031	0.133231	0.117215	0.078607	0.037059
0.557527	0.549383	0.318428	0.389816	0.279982	0.183751	0.154279	0.168320	0.113519	0.074415	0.038779
0.588066	0.539300	0.289668	0.268243	0.321004	0.288862	0.156964	0.133139	0.102780	0.071640	0.036977
0.503925	0.382213	0.450638	0.255354	0.210621	0.202015	0.212703	0.163298	0.091537	0.076121	0.037579
0.405999	0.517627	0.317112	0.272149	0.329198	0.238549	0.156852	0.153127	0.093579	0.068248	0.039555
0.653943	0.545495	0.445038	0.330962	0.295548	0.204237	0.228465	0.129938	0.098089	0.077699	0.038865
0.689656	0.479123	0.453571	0.391427	0.225532	0.236196	0.152305	0.140335	0.106985	0.069495	0.038401
0.396766	0.488633	0.381596	0.347301	0.218063	0.191712	0.154022	0.150622	0.099834	0.077962	0.035371
0.557372	0.505054	0.298374	0.351251	0.308669	0.298796	0.211084	0.141398	0.124148	0.079250	0.039692
0.700049	0.374388	0.285710	0.401141	0.249599	0.210062	0.152711	0.176022	0.108066	0.080480	0.037662
0.490735	0.330610	0.475494	0.395379	0.215318	0.206616	0.204177	0.122669	0.092874	0.083466	0.038856
0.526513	0.391166	0.381032	0.354024	0.242718	0.250992	0.236246	0.145551	0.126572	0.080879	0.036709
0.390785	0.382945	0.360914	0.281862	0.326325	0.247007	0.164009	0.122272	0.093363	0.082751	0.036977
0.633893	0.325396	0.401143	0.332598	0.313073	0.281322	0.182249	0.157292	0.100839	0.081250	0.038288
0.586333	0.320690	0.321578	0.269856	0.257487	0.262703	0.175996	0.132703	0.116408	0.078860	0.038276
0.673548	0.512809	0.446790	0.263628	0.341264	0.187127	0.183519	0.144825	0.115822	0.061445	0.036572
0.375095	0.581358	0.332447	0.336691	0.363082	0.241471	0.207952	0.143445	0.102225	0.073910	0.037785
0.558824	0.588151	0.387910	0.348582	0.311441	0.235363	0.189353	0.127241	0.126864	0.081428	0.036082
0.462184	0.427055	0.398597	0.267010	0.345680	0.211598	0.200900	0.162595	0.134394	0.078005	0.039900
0.363098	0.365599	0.436558	0.316689	0.281678	0.288885	0.192499	0.166579	0.091507	0.070653	0.039661
0.689533	0.548138	0.367712	0.361242	0.248076	0.207953	0.179326	0.180496	0.108071	0.067803	0.039496
0.490243	0.323077	0.446625	0.420757	0.241398	0.273661	0.158442	0.148750	0.124116	0.075951	0.038791
0.522083	0.381569	0.484061	0.352072	0.296318	0.252382	0.169321	0.127554	0.104031	0.075652	0.038074
0.365152	0.374448	0.464407	0.259170	0.282407	0.292083	0.229733	0.187734	0.135451	0.078936	0.039854
0.491438	0.512209	0.329453	0.336066	0.234307	0.259168	0.151887	0.181320	0.125993	0.089671	0.039053
0.360709	0.502865	0.288262	0.287023	0.224012	0.181728	0.191790	0.149997	0.089476	0.075183	0.036827
0.431284	0.452603	0.302828	0.294100	0.267212	0.267412	0.159417	0.145601	0.096009	0.076686	0.035974
0.698158	0.346529	0.458066	0.288569	0.245743	0.191665	0.211578	0.120817	0.116247	0.061402	0.039345
0.437672	0.598463	0.319263	0.376149	0.255215	0.203697	0.184750	0.152491	0.130705	0.076610	0.036604
0.561523	0.406611	0.488972	0.319623	0.304912	0.263388	0.156042	0.125147	0.130497	0.072582	0.034913
0.437371	0.509724	0.371583	0.271331	0.271372	0.198391	0.207018	0.174649	0.103998	0.071243	0.040188
0.523249	0.371362	0.493394	0.394212	0.353257	0.252576	0.202608	0.187414	0.096602	0.075606	0.041003
0.377734	0.460176	0.338965	0.255431	0.326286	0.281939	0.180776	0.161372	0.122066	0.071191	0.036953
0.655152	0.582264	0.328380	0.291629	0.312352	0.285111	0.185672	0.159536	0.088555	0.078561	0.040832
0.393068	0.432615	0.399373	0.283557	0.268486	0.261783	0.210448	0.154460	0.123125	0.077935	0.037470
0.637480	0.430466	0.462700	0.266909	0.246824	0.242724	0.211289	0.132663	0.097346	0.075776	0.037035
0.572207	0.443864	0.497147	0.319030	0.339048	0.224062	0.224585	0.124411	0.114741	0.079499	0.039125
0.684745	0.548786	0.430359	0.404296	0.292425	0.245354	0.225492	0.180549	0.109877	0.064240	0.037029
0.530826	0.556270	0.389852	0.432909	0.271101	0.292717	0.212119	0.168746	0.126241	0.074916	0.038780
0.509998	0.592256	0.317123	0.282041	0.238993	0.247023	0.175505	0.128475	0.105907	0.076868	0.036465
0.407033	0.383119	0.294976	0.392017	0.308486	0.213843	0.214180	0.179966	0.132959	0.063918	0.035419
0.686422	0.586412	0.464532	0.413355	0.324479	0.251561	0.189356	0.172385	0.095116	0.080621	0.039522
0.401743	0.502393	0.299676	0.249389	0.340400	0.224841	0.210943	0.163677	0.120358	0.075849	0.037874
0.387163	0.417590	0.508897	0.312482	0.281295	0.296726	0.186888	0.143161	0.098076	0.088563	0.037578
0.438562	0.367136	0.513525	0.250181	0.313930	0.238687	0.177489	0.120438	0.133397	0.068136	0.035279
0.493041	0.476302	0.411455	0.308922	0.330851	0.282893	0.235525	0.169113	0.094393	0.083015	0.039146
0.692767	0.473144	0.411495	0.285373	0.299935	0.177216	0.169741	0.130917	0.103842	0.071130	0.036674
0.575996	0.564197	0.344475	0.253357	0.304049	0.225703	0.220960	0.169385	0.110783	0.085451	0.038663
0.400577	0.389650	0.286706	0.391000	0.270505	0.184539	0.210129	0.144929	0.124192	0.066960	0.038874
0.376595	0.499256	0.454883	0.331427	0.288675	0.225536	0.160317	0.170188	0.101985	0.076320	0.036784
0.584080	0.569969	0.291889	0.315912	0.253558	0.206473	0.170579	0.153185	0.121229	0.080268	0.039926
0.454098	0.331155	0.301861	0.294375	0.285006	0.244906	0.221713	0.157351	0.100398	0.062989	0.036559
0.448555	0.318364	0.392442	0.374081	0.236020	0.278978	0.200958	0.167003	0.126865	0.080732	0.037484
0.547548	0.375392	0.370698	0.369648	0.242930	0.253056	0.231372	0.142237	0.093156	0.080664	0.039943
0.636925	0.346248	0.376551	0.296866	0.305176	0.259443	0.171645	0.127046	0.099998	0.064720	0.037160
0.461694	0.493673	0.423272	0.347102	0.268598	0.236499	0.195630	0.155219	0.090784	0.070599	0.039297
0.602617	0.380586	0.478457	0.331455	0.234911	0.231696	0.153828	0.178417	0.116501	0.070921	0.037965
0.618421	0.399910	0.487406	0.417038	0.271010	0.284859	0.233297	0.151760	0.129870	0.062585	0.034947
0.622378	0.382923	0.415741	0.298676	0.311603	0.178037	0.201751	0.129200	0.115482	0.068235	0.037722
0.621477	0.478563	0.339984	0.357122	0.321546	0.261185	0.216232	0.151176	0.104918	0.083936	0.034001
0.476021	0.387644	0.361206	0.426272	0.256899	0.178459	0.193008	0.169193	0.121238	0.076525	0.039904
0.611953	0.514861	0.360663	0.434968	0.336719	0.229847	0.231831	0.142302	0.133354	0.061849	0.039419
0.400182	0.319829	0.464396	0.381279	0.305353	0.191417	0.162839	0.184572	0.122383	0.067652	0.039085
0.454894	0.539568	0.475892	0.427732	0.246064	0.244146	0.188330	0.139875	0.112651	0.067397	0.039382
0.598172	0.532352	0.434564	0.382024	0.245748	0.287902	0.201594	0.157077	0.093243	0.064183	0.037106
0.406477	0.375834	0.461117	0.365750	0.278453	0.206235	0.229596	0.175948	0.126460	0.069904	0.036276
0.403352	0.399224	0.404419	0.307531	0.267394	0.262992	0.165172	0.179143	0.129680	0.078604	0.040092
0.647026	0.335333	0.306094	0.336334	0.325135	0.266453	0.181309	0.125314	0.101957	0.078769	0.037558
0.519998	0.468205	0.498189	0.266551	0.226928	0.249455	0.196377	0.177250	0.100687	0.064270	0.037592
0.517444	0.516248	0.294918	0.335581	0.283296	0.247817	0.161012	0.185784	0.098012	0.083183	0.036561
0.413088	0.489175	0.396228	0.372625	0.344459	0.256544	0.232211	0.141142	0.093053	0.067861	0.035887
0.384904	0.421429	0.408845	0.355894	0.278455	0.238614	0.182845	0.145502	0.116216	0.070518	0.034049
0.374183	0.597408	0.374783	0.374868	0.232776	0.285246	0.177823	0.172334	0.105746	0.075977	0.035919
0.528851	0.341392	0.454541	0.376362	0.317642	0.272293	0.223588	0.163532	0.123265	0.082755	0.039221
0.662394	0.431315	0.368873	0.256114	0.286374	0.188392	0.210352	0.173005	0.132946	0.082858	0.036875
0.586339	0.321023	0.389154	0.412563	0.321271	0.260203	0.203466	0.132109	0.130783	0.082211	0.038293
0.522860	0.545474	0.470259	0.377684	0.293418	0.188637	0.207929	0.142508	0.120134	0.075502	0.038563
0.508592	0.325971	0.488106	0.428617	0.325685	0.245938	0.163781	0.162819	0.125826	0.078050	0.038530
0.441366	0.585694	0.496215	0.378132	0.225465	0.202970	0.160555	0.144650	0.097058	0.072208	0.038546
0.617157	0.354953	0.308740	0.247948	0.350121	0.228662	0.175947	0.124968	0.104580	0.075006	0.035762
0.560106	0.576263	0.334327	0.262501	0.327147	0.202439	0.165929	0.154865	0.125325	0.084543	0.040136
0.681251	0.514699	0.298647	0.358596	0.325632	0.258424	0.204035	0.122056	0.100489	0.074420	0.040679
0.368049	0.519832	0.388578	0.371253	0.234041	0.256123	0.159762	0.174533	0.134624	0.074522	0.038107
0.698927	0.350059	0.358888	0.348678	0.218099	0.273552	0.191591	0.166532	0.119687	0.089035	0.040811
0.601348	0.507582	0.316679	0.443420	0.296506	0.236714	0.183044	0.131662	0.095155	0.075541	0.037962
0.404128	0.356766	0.436526	0.343419	0.236632	0.244511	0.201156	0.144718	0.131223	0.076606	0.040281
0.678860	0.494420	0.379722	0.427844	0.291248	0.267028	0.242713	0.182183	0.096112	0.065448	0.035140
0.470973	0.441126	0.450658	0.271538	0.220453	0.202181	0.155921	0.155506	0.101003	0.081366	0.038172
0.575047	0.484940	0.492760	0.305807	0.303330	0.210160	0.182229	0.122754	0.125468	0.079630	0.038983
0.598389	0.383731	0.504375	0.435093	0.322511	0.283352	0.219444	0.123216	0.092999	0.080741	0.039539
0.566396	0.490499	0.485329	0.347407	0.288985	0.217650	0.210664	0.163235	0.124592	0.077202	0.040211
0.509739	0.322477	0.490282	0.422800	0.229374	0.285618	0.186251	0.134905	0.112718	0.086729	0.040674
0.510023	0.351700	0.415295	0.380539	0.294089	0.243031	0.196449	0.147267	0.108105	0.067708	0.038417
0.693115	0.460564	0.450737	0.272096	0.292223	0.288796	0.178969	0.187877	0.110716	0.068871	0.037328
0.516290	0.335107	0.476954	0.290350	0.303607	0.230619	0.156252	0.144225	0.101405	0.081533	0.038415
0.668782	0.316326	0.368953	0.321826	0.216942	0.179191	0.210225	0.171323	0.113411	0.072166	0.038424
0.559630	0.329490	0.491944	0.388330	0.230829	0.264820	0.196374	0.128766	0.133334	0.074490	0.037776
0.552478	0.452064	0.324775	0.360704	0.329389	0.265279	0.182744	0.168359	0.121717	0.077963	0.039486
0.373029	0.515707	0.392398	0.273380	0.351160	0.296959	0.158009	0.144668	0.128393	0.066895	0.038743
0.660812	0.328235	0.410720	0.428237	0.272992	0.189256	0.163257	0.155497	0.096764	0.073829	0.038496
0.396069	0.372854	0.447347	0.295627	0.299917	0.269158	0.217293	0.154373	0.123115	0.077926	0.038646
0.474843	0.585361	0.419130	0.298368	0.354318	0.191668	0.186639	0.165537	0.096022	0.072096	0.038490
0.571174	0.551889	0.414432	0.327233	0.224496	0.253503	0.201636	0.151621	0.116783	0.065487	0.036168
0.392351	0.463915	0.471309	0.297526	0.259176	0.267465	0.230752	0.138576	0.101381	0.079541	0.038099
0.553234	0.460009	0.426353	0.306779	0.301518	0.273483	0.158189	0.159984	0.107576	0.075121	0.037601
0.676352	0.564342	0.294405	0.310172	0.242392	0.205567	0.229230	0.141638	0.099191	0.077829	0.036413
0.450520	0.386364	0.411889	0.428962	0.238862	0.205047	0.217197	0.179570	0.116732	0.080327	0.038934
0.455180	0.429788	0.345641	0.396073	0.297589	0.221006	0.195515	0.129039	0.117967	0.075815	0.036736
0.624286	0.360602	0.459414	0.250456	0.241742	0.205916	0.222120	0.147466	0.097166	0.076896	0.037827
0.471311	0.581254	0.349094	0.322096	0.277816	0.205000	0.224337	0.176042	0.118731	0.075860	0.037336
0.605364	0.436570	0.359431	0.343768	0.293056	0.282822	0.216809	0.135581	0.096079	0.080797	0.037814
0.609699	0.462569	0.351351	0.319654	0.232345	0.189585	0.173776	0.170055	0.109358	0.080493	0.037920
0.367429	0.459209	0.465146	0.306069	0.311307	0.221357	0.199197	0.130129	0.100069	0.084190	0.035353
0.571812	0.364503	0.469785	0.345278	0.318849	0.180798	0.233817	0.177933	0.114277	0.072112	0.039509
0.530439	0.361389	0.487371	0.434330	0.354250	0.261707	0.172374	0.139344	0.097851	0.063680	0.039098
0.464335	0.379414	0.411194	0.332665	0.345746	0.288046	0.217199	0.174488	0.093496	0.069052	0.035877
0.412397	0.512930	0.376257	0.282414	0.263128	0.287893	0.201910	0.152042	0.117507	0.074256	0.040096
0.591043	0.444258	0.283056	0.372963	0.249614	0.217780	0.183279	0.132692	0.104415	0.067792	0.039827
0.384254	0.435950	0.354946	0.276731	0.260011	0.188564	0.215142	0.122965	0.101644	0.075684	0.037870
0.533848	0.470392	0.322645	0.318572	0.274892	0.266530	0.172939	0.149430	0.103699	0.083233	0.038197
0.599975	0.373195	0.283894	0.417095	0.295969	0.260906	0.206832	0.174805	0.094986	0.072616	0.038836
0.563853	0.600454	0.405763	0.283542	0.317818	0.229031	0.170104	0.139173	0.128093	0.068753	0.037023
0.589780	0.488816	0.314559	0.352852	0.309110	0.291818	0.190464	0.125756	0.122153	0.080770	0.037280
0.703486	0.476283	0.348205	0.258256	0.296327	0.227173	0.178826	0.148402	0.107092	0.073680	0.036862
0.625285	0.321076	0.498506	0.359398	0.331032	0.250771	0.198114	0.159214	0.119450	0.071444	0.038673
0.552866	0.498346	0.376053	0.400408	0.234490	0.277720	0.211554	0.137118	0.089827	0.074847	0.041832
0.523151	0.355646	0.318334	0.408792	0.366732	0.271420	0.209790	0.168515	0.104309	0.072500	0.039321
0.701592	0.475978	0.409913	0.324117	0.271548	0.284456	0.206159	0.142746	0.113655	0.070998	0.038824
0.652004	0.452295	0.460576	0.361375	0.261743	0.277334	0.209571	0.177644	0.107932	0.077381	0.038083
0.549922	0.417073	0.382231	0.262218	0.263788	0.279177	0.192241	0.127102	0.100099	0.070233	0.038134
0.449803	0.439502	0.365937	0.367884	0.302495	0.247174	0.158419	0.153594	0.099730	0.086923	0.036476
0.374087	0.349572	0.375347	0.425572	0.250905	0.254133	0.224935	0.147240	0.123858	0.073757	0.039298
0.592132	0.373168	0.344548	0.273621	0.254082	0.233847	0.194767	0.123028	0.131064	0.081941	0.036752
0.627577	0.474151	0.343952	0.414194	0.255804	0.187158	0.198179	0.167474	0.103256	0.083584	0.038190
0.510861	0.512551	0.390873	0.306148	0.351499	0.248764	0.230092	0.148741	0.109813	0.070177	0.035840
0.371707	0.556730	0.488092	0.402879	0.288667	0.210163	0.212332	0.177213	0.100862	0.074032	0.036327
0.473715	0.595042	0.453767	0.307148	0.352608	0.196447	0.152894	0.167670	0.128207	0.066711	0.039017
0.441015	0.423901	0.318476	0.372726	0.294077	0.262263	0.168866	0.152895	0.124907	0.077441	0.040350
0.666494	0.583723	0.327603	0.284774	0.240256	0.206383	0.202719	0.170164	0.111869	0.074792	0.039913
0.685445	0.320702	0.360534	0.302208	0.346274	0.296148	0.241672	0.127813	0.119019	0.086825	0.041181
0.491001	0.468059	0.480139	0.406536	0.221209	0.286275	0.215306	0.173193	0.101575	0.078615	0.036505
0.552971	0.456847	0.416655	0.300881	0.341719	0.247589	0.185485	0.125134	0.123397	0.065681	0.038204
0.518259	0.356453	0.404237	0.343028	0.279831	0.214564	0.188234	0.180731	0.104763	0.075069	0.035656
0.388058	0.491579	0.471340	0.277775	0.267101	0.184863	0.205256	0.123331	0.110534	0.082864	0.039219
0.591824	0.337690	0.334503	0.262672	0.216079	0.233049	0.224875	0.177576	0.087424	0.075121	0.036780
0.382377	0.457714	0.385718	0.343533	0.347610	0.205921	0.166441	0.145227	0.106532	0.082761	0.036983
0.402061	0.559058	0.470757	0.278828	0.321629	0.276109	0.238092	0.150981	0.104977	0.081740	0.038801
0.511132	0.519624	0.456546	0.389050	0.218186	0.222150	0.198140	0.148960	0.120532	0.071927	0.039007
0.516397	0.497566	0.423767	0.333746	0.280488	0.264696	0.151610	0.173525	0.111626	0.077485	0.035831
0.667201	0.370390	0.419995	0.374627	0.336954	0.221340	0.191020	0.149826	0.117069	0.069070	0.034461
0.446036	0.512690	0.412574	0.408652	0.278938	0.291021	0.191701	0.155928	0.111368	0.079717	0.041044
0.371481	0.425283	0.417624	0.367618	0.341929	0.190002	0.212351	0.132202	0.093815	0.062856	0.035741
0.626620	0.419072	0.372613	0.346289	0.257315	0.236706	0.178747	0.127890	0.110688	0.080428	0.039694
0.527854	0.490454	0.374471	0.388430	0.312495	0.282736	0.192399	0.183015	0.104835	0.089049	0.038785
0.442001	0.389994	0.497665	0.312101	0.356689	0.294948	0.222388	0.151341	0.126518	0.082389	0.039544
0.611925	0.490119	0.320028	0.384699	0.259687	0.256860	0.200915	0.185387	0.132964	0.072562	0.039667
0.381526	0.379756	0.493688	0.342932	0.291379	0.261004	0.200180	0.174402	0.121964	0.086258	0.036460
0.470915	0.413742	0.497931	0.245228	0.303991	0.283032	0.220238	0.165993	0.102702	0.088123	0.037695
0.510410	0.541814	0.473727	0.298378	0.249823	0.262276	0.223507	0.144061	0.097872	0.078496	0.033662
0.578003	0.334233	0.477753	0.405557	0.235791	0.210086	0.212854	0.175711	0.095742	0.081730	0.040547
0.368167	0.532302	0.435061	0.416127	0.265983	0.292596	0.215678	0.166051	0.102370	0.087098	0.036595
0.463306	0.410610	0.374278	0.398290	0.296642	0.205185	0.169726	0.133282	0.103805	0.065063	0.038528
0.652988	0.384477	0.283947	0.355067	0.342106	0.231305	0.217784	0.127135	0.094800	0.063047	0.036969
0.563437	0.529361	0.368668	0.389212	0.337700	0.197959	0.219189	0.183458	0.133612	0.071289	0.038470
0.425140	0.405206	0.334148	0.245348	0.339875	0.236139	0.169331	0.183432	0.097247	0.066561	0.039144
0.389113	0.599105	0.312814	0.373274	0.356651	0.252889	0.163472	0.165071	0.109259	0.086503	0.040394
0.375846	0.567108	0.424808	0.362256	0.272375	0.216762	0.192119	0.164537	0.131628	0.082019	0.043420
0.631790	0.419824	0.377612	0.266594	0.325039	0.291366	0.213005	0.146628	0.117715	0.066040	0.037318
0.644775	0.561840	0.416605	0.372891	0.282658	0.270467	0.217718	0.146754	0.100655	0.071207	0.037516
0.466061	0.473054	0.325025	0.374643	0.321000	0.194412	0.215637	0.119621	0.122307	0.085736	0.035549
0.576234	0.428132	0.455234	0.432801	0.242869	0.257312	0.175788	0.129945	0.094757	0.065744	0.041342
0.662902	0.451402	0.393452	0.328871	0.259674	0.188520	0.179607	0.125286	0.102155	0.084784	0.041328
0.374336	0.395119	0.451915	0.400894	0.308050	0.222883	0.212881	0.132278	0.093385	0.067439	0.038612
0.617830	0.398113	0.299552	0.382415	0.298487	0.187991	0.209812	0.132625	0.113299	0.071415	0.037025
0.518396	0.557884	0.384973	0.335797	0.280968	0.275747	0.151813	0.123321	0.116108	0.073133	0.036538
0.652419	0.520993	0.424093	0.375316	0.250726	0.193992	0.190544	0.166447	0.108940	0.075429	0.037762
0.392235	0.494348	0.344157	0.401380	0.342615	0.278517	0.218129	0.172919	0.127523	0.071252	0.037013
0.408140	0.419300	0.330645	0.315424	0.215291	0.229389	0.224983	0.123261	0.127718	0.075467	0.040388
0.584014	0.428729	0.387340	0.317925	0.287817	0.198043	0.186520	0.171348	0.118487	0.072412	0.037459
0.659395	0.395030	0.295600	0.244020	0.350345	0.254634	0.210814	0.145161	0.123642	0.062419	0.036662
0.507536	0.495706	0.295347	0.371169	0.276729	0.286664	0.191816	0.127974	0.117070	0.070281	0.038202
0.606066	0.598759	0.286286	0.438851	0.281636	0.251783	0.163648	0.172491	0.104156	0.079184	0.038404
0.484758	0.341872	0.322182	0.434363	0.331647	0.267284	0.203419	0.158814	0.096907	0.080549	0.038180
0.399443	0.431863	0.312356	0.438198	0.304055	0.234037	0.224175	0.157958	0.101226	0.081095	0.035004
0.516207	0.534184	0.450538	0.428745	0.254032	0.221056	0.241857	0.185663	0.130905	0.064922	0.041668
0.555954	0.323050	0.495452	0.336570	0.242002	0.292535	0.182901	0.182134	0.111535	0.068517	0.036953
0.438101	0.331588	0.351703	0.317208	0.344634	0.292100	0.218866	0.175883	0.123018	0.064337	0.040633
0.394908	0.339838	0.451858	0.316805	0.272702	0.182975	0.191556	0.136386	0.102421	0.063790	0.039208
0.588070	0.522442	0.307265	0.268808	0.322875	0.282882	0.197206	0.130267	0.102687	0.079601	0.035466
0.389289	0.577687	0.344061	0.361063	0.231378	0.241021	0.217039	0.145436	0.103099	0.073804	0.037718
0.631130	0.434909	0.396512	0.424582	0.256020	0.223079	0.208027	0.144511	0.124535	0.069963	0.037730
0.626790	0.566247	0.367118	0.322141	0.225385	0.267635	0.158870	0.164863	0.132285	0.072054	0.037426
0.464916	0.519624	0.322640	0.321884	0.288403	0.229999	0.221401	0.151022	0.099859	0.073905	0.037010
0.686167	0.343542	0.373855	0.378390	0.232359	0.189041	0.219597	0.179823	0.114363	0.069374	0.037533
0.356317	0.409674	0.299137	0.252166	0.350918	0.208907	0.227887	0.149346	0.121020	0.088108	0.039343
0.477525	0.367655	0.404520	0.296747	0.257878	0.292677	0.202493	0.152357	0.123180	0.081430	0.038959
0.697267	0.557332	0.386322	0.365134	0.255581	0.242367	0.223291	0.144904	0.121573	0.065124	0.038572
0.525098	0.335157	0.416267	0.257372	0.223709	0.193004	0.164451	0.169031	0.090305	0.065282	0.033731
0.659479	0.387696	0.306514	0.334923	0.267392	0.196737	0.210071	0.146838	0.128261	0.071721	0.037822
0.525019	0.440900	0.430284	0.300209	0.300175	0.253649	0.233709	0.143962	0.106508	0.065590	0.039823
0.637093	0.586361	0.305713	0.327381	0.276229	0.268743	0.163779	0.177553	0.100545	0.081544	0.035930
0.651932	0.594938	0.389847	0.359521	0.354783	0.181440	0.190001	0.131407	0.123411	0.066862	0.038563
0.549502	0.432647	0.430579	0.409429	0.255111	0.255417	0.237599	0.135871	0.101689	0.075993	0.039108
0.603446	0.326214	0.411219	0.392019	0.263508	0.190993	0.209339	0.176973	0.120366	0.082294	0.038248
0.409984	0.427810	0.324569	0.368960	0.234598	0.287052	0.190098	0.176633	0.106475	0.063554	0.037725
0.521725	0.448800	0.377735	0.323265	0.276673	0.185854	0.200335	0.174846	0.103619	0.082045	0.038632
0.616266	0.396790	0.482476	0.293659	0.312027	0.288840	0.245484	0.142931	0.134938	0.067187	0.038717
0.647037	0.521404	0.319365	0.337638	0.300227	0.184668	0.233347	0.155057	0.099379	0.073086	0.039729
0.591665	0.385090	0.518977	0.388004	0.246206	0.250847	0.218805	0.127974	0.135009	0.084504	0.038355
0.430330	0.438355	0.500271	0.407426	0.280214	0.234385	0.219426	0.174724	0.127978	0.074022	0.036182
0.467754	0.319990	0.296465	0.377146	0.246205	0.189875	0.226199	0.149947	0.112675	0.081216	0.036104
0.445036	0.511493	0.296215	0.262199	0.245374	0.268689	0.209975	0.164058	0.100444	0.066885	0.038251
0.481332	0.356633	0.322387	0.417583	0.242567	0.261520	0.180547	0.142563	0.104533	0.072962	0.034515
0.516315	0.411177	0.339783	0.418071	0.289854	0.287315	0.190652	0.167655	0.132420	0.083272	0.038011
0.488077	0.443372	0.456055	0.326772	0.353697	0.269581	0.183699	0.156342	0.122463	0.065142	0.038501
0.671183	0.375577	0.450731	0.314627	0.218230	0.234515	0.185103	0.162383	0.116658	0.077134	0.036839
0.594277	0.470034	0.499665	0.294863	0.265065	0.229062	0.209006	0.168544	0.110499	0.078271	0.040308
0.430554	0.404718	0.349342	0.390429	0.333128	0.202725	0.230904	0.148881	0.113157	0.067386	0.040035
0.645759	0.557942	0.281053	0.413085	0.252310	0.254906	0.182071	0.143740	0.135211	0.080625	0.038872
0.470094	0.593820	0.434697	0.290103	0.310586	0.211504	0.173111	0.157370	0.132774	0.071367	0.039430
0.676336	0.452977	0.395147	0.329003	0.231489	0.244241	0.183181	0.143325	0.116601	0.076529	0.038110
0.638899	0.465801	0.380434	0.407019	0.247156	0.206696	0.179058	0.184445	0.097270	0.076248	0.039327
0.616837	0.594998	0.465269	0.424762	0.352851	0.245120	0.201998	0.178722	0.111660	0.073355	0.037908
0.401596	0.401330	0.357696	0.425369	0.222279	0.206864	0.197360	0.126298	0.110011	0.084211	0.039812
0.427917	0.501031	0.517137	0.439596	0.317121	0.204751	0.201643	0.165796	0.128223	0.062998	0.038909
0.573650	0.516865	0.306773	0.338814	0.221361	0.246851	0.181099	0.147388	0.111975	0.082002	0.036165
0.663806	0.494314	0.468293	0.379272	0.227579	0.223352	0.160243	0.140375	0.095268	0.081529	0.040807
0.533747	0.605172	0.418636	0.310525	0.217283	0.253588	0.239347	0.150430	0.117574	0.076974	0.038880
0.577004	0.510986	0.400974	0.392774	0.221879	0.193370	0.163673	0.116625	0.108866	0.064358	0.037368
0.547895	0.599301	0.389242	0.395901	0.222807	0.260225	0.179808	0.179214	0.091332	0.068605	0.036541
0.531030	0.391688	0.510904	0.331694	0.342506	0.259508	0.229544	0.157397	0.116896	0.074713	0.036610
0.570023	0.415488	0.363842	0.261627	0.261422	0.187048	0.209490	0.179597	0.114172	0.072651	0.038522
0.470999	0.432163	0.425998	0.322134	0.236402	0.188838	0.201978	0.149716	0.095009	0.080891	0.037598
0.590542	0.329901	0.397983	0.280303	0.296955	0.204143	0.214753	0.125566	0.125493	0.076101	0.039573
0.596706	0.329155	0.414591	0.359387	0.272014	0.210971	0.209868	0.166395	0.117811	0.069601	0.039980
0.448638	0.515899	0.395487	0.294121	0.227798	0.253939	0.201001	0.127026	0.097351	0.065086	0.037979
0.530820	0.318019	0.502609	0.355783	0.335558	0.235940	0.154754	0.145291	0.121758	0.071486	0.037491
0.635026	0.336756	0.342493	0.321215	0.291398	0.253928	0.155980	0.166597	0.135867	0.088674	0.040210
0.554911	0.346001	0.321263	0.390072	0.302921	0.246410	0.209472	0.177943	0.117619	0.078051	0.035473
0.553448	0.432510	0.304179	0.310042	0.352639	0.268492	0.197803	0.138701	0.125453	0.072823	0.039900
0.396947	0.352366	0.498991	0.300282	0.307327	0.185438	0.231617	0.181284	0.126403	0.071881	0.036219
0.440658	0.341345	0.291970	0.336943	0.253524	0.223249	0.226557	0.172081	0.105788	0.067137	0.038328
0.616430	0.473018	0.299661	0.395802	0.229531	0.290979	0.212203	0.179389	0.096370	0.064344	0.038172
0.530751	0.529432	0.426511	0.285037	0.334061	0.263781	0.180629	0.166606	0.117049	0.087337	0.039227
0.694548	0.361631	0.376867	0.416671	0.213587	0.277810	0.218712	0.121070	0.121635	0.083772	0.036314
0.387603	0.355007	0.334786	0.310309	0.311594	0.178309	0.149395	0.169265	0.089915	0.066668	0.038645
0.589466	0.433730	0.492132	0.256549	0.283779	0.187261	0.164858	0.149479	0.099056	0.070078	0.041210
0.579595	0.439442	0.284503	0.312452	0.231491	0.201054	0.217603	0.146106	0.130558	0.084024	0.038099
0.631719	0.557796	0.340735	0.374177	0.235776	0.193189	0.219048	0.173903	0.110586	0.076252	0.039662
0.387374	0.412304	0.340076	0.424974	0.283571	0.240607	0.185151	0.173244	0.100654	0.077120	0.034849
0.468444	0.444084	0.410635	0.414840	0.261193	0.223769	0.216970	0.169282	0.111116	0.075413	0.037893
0.543359	0.433407	0.366599	0.306547	0.222471	0.246042	0.150225	0.147217	0.123231	0.062762	0.035031
0.593898	0.377907	0.333316	0.418332	0.227742	0.195529	0.219516	0.132586	0.093964	0.075371	0.038197
0.592109	0.422229	0.487470	0.293634	0.325522	0.208474	0.224524	0.173390	0.093350	0.075472	0.037828
0.661687	0.319670	0.446959	0.425994	0.242515	0.280059	0.155338	0.114430	0.091217	0.075302	0.037094
0.398232	0.323503	0.333408	0.369465	0.242562	0.203882	0.158747	0.164879	0.115369	0.076562	0.038702
0.434398	0.325539	0.287877	0.388410	0.258244	0.253487	0.193073	0.180242	0.131846	0.078727	0.039524
0.421997	0.362040	0.287131	0.253168	0.333477	0.233338	0.224315	0.140590	0.107245	0.074420	0.036091
0.559393	0.425606	0.495840	0.347136	0.338827	0.201852	0.201458	0.131865	0.121244	0.073391	0.040081
0.447336	0.357485	0.275372	0.290699	0.329146	0.213445	0.180004	0.147535	0.120078	0.080165	0.039915
0.395548	0.461754	0.280533	0.388268	0.300341	0.188410	0.211712	0.126052	0.114302	0.073636	0.038036
0.442852	0.509588	0.507485	0.280328	0.303730	0.280088	0.225713	0.161372	0.092690	0.063716	0.038188
0.601887	0.449884	0.453814	0.406237	0.216442	0.245314	0.155627	0.166411	0.093139	0.071478	0.036920
0.486863	0.323830	0.423764	0.346120	0.322331	0.238546	0.189212	0.175214	0.117038	0.082427	0.036438
0.401525	0.493275	0.396138	0.392073	0.341163	0.212996	0.167364	0.152195	0.123302	0.076204	0.036818
0.535045	0.552317	0.465410	0.389731	0.249194	0.190380	0.200466	0.143955	0.117342	0.065721	0.040055
0.587337	0.494812	0.346125	0.326009	0.260995	0.280141	0.160501	0.149294	0.123578	0.070614	0.036286
0.400557	0.396288	0.364864	0.352601	0.307398	0.262488	0.159469	0.176634	0.130599	0.075166	0.038442
0.551067	0.527096	0.357576	0.311630	0.302558	0.197091	0.199213	0.176946	0.107216	0.081097	0.037682
0.675824	0.439583	0.502088	0.411153	0.351935	0.227071	0.217719	0.177314	0.097304	0.068920	0.038467
0.367153	0.377084	0.429220	0.277478	0.258072	0.217993	0.198175	0.139681	0.129247	0.080791	0.039939
0.653270	0.348925	0.343874	0.367028	0.259304	0.243267	0.196006	0.173903	0.113907	0.079166	0.038879
0.544675	0.372249	0.396250	0.287177	0.277496	0.192119	0.231468	0.151248	0.116511	0.069152	0.036807
0.605907	0.534245	0.430070	0.310257	0.318843	0.289042	0.202700	0.125786	0.126946	0.067252	0.037059
0.614739	0.543503	0.405421	0.251338	0.253327	0.233095	0.195378	0.134489	0.124316	0.062078	0.036489
0.590990	0.534861	0.407869	0.399675	0.222405	0.216901	0.188669	0.160714	0.131113	0.081891	0.040005
0.619818	0.445921	0.356992	0.294146	0.322795	0.286131	0.184305	0.117867	0.103206	0.060743	0.037123
0.368316	0.561261	0.291879	0.357649	0.304820	0.229848	0.214113	0.124317	0.097898	0.080135	0.036166
0.368612	0.445925	0.367316	0.376849	0.230785	0.200948	0.209060	0.171975	0.091561	0.072105	0.037999
0.371381	0.542173	0.509342	0.421678	0.352975	0.227823	0.232216	0.169928	0.108596	0.082034	0.037879
0.394377	0.569081	0.422356	0.432441	0.303802	0.188938	0.188371	0.138767	0.101399	0.081805	0.041664
0.701303	0.518546	0.468126	0.433390	0.239709	0.197703	0.204014	0.139887	0.091496	0.080967	0.038149
0.439766	0.589453	0.401881	0.282989	0.268365	0.268733	0.234403	0.154534	0.100935	0.068372	0.037471
0.698525	0.579900	0.333317	0.319075	0.300950	0.278512	0.222220	0.139453	0.105435	0.061512	0.035533
0.504051	0.514840	0.500602	0.390226	0.249712	0.211477	0.220416	0.166318	0.113230	0.072832	0.035594
0.412858	0.584536	0.481037	0.390143	0.284587	0.201351	0.194075	0.160256	0.105169	0.078462	0.036857
0.652388	0.322407	0.511564	0.249979	0.358143	0.219993	0.186293	0.129782	0.116470	0.081938	0.037229
0.575747	0.477455	0.477421	0.313194	0.326033	0.264287	0.192656	0.140197	0.102469	0.082130	0.036276
0.570267	0.367670	0.469237	0.390696	0.258601	0.241389	0.158631	0.145566	0.108619	0.079969	0.037512
0.379729	0.594596	0.442763	0.303413	0.332596	0.199273	0.226957	0.165415	0.099701	0.082286	0.035085
0.367424	0.458122	0.496468	0.319387	0.299818	0.222179	0.189778	0.156850	0.104103	0.064362	0.038377
0.667846	0.429171	0.411621	0.273184	0.355122	0.212078	0.179499	0.160767	0.111227	0.070486	0.038724
0.689554	0.425472	0.353184	0.305786	0.333494	0.250357	0.210177	0.169910	0.127821	0.083283	0.036776
0.445405	0.441138	0.387211	0.262599	0.343389	0.272737	0.220212	0.161647	0.117363	0.063829	0.035540
0.394098	0.474821	0.467878	0.336356	0.334502	0.189038	0.185184	0.169994	0.095439	0.077823	0.038689
0.689849	0.591730	0.412581	0.354549	0.276891	0.223711	0.169461	0.151653	0.137787	0.077252	0.039707
0.562136	0.527993	0.459152	0.385309	0.355664	0.270371	0.182355	0.164682	0.112721	0.071556	0.035511
0.579235	0.426491	0.297102	0.425398	0.272592	0.269461	0.234559	0.137672	0.101174	0.073993	0.037448
0.598079	0.512429	0.416327	0.261504	0.275978	0.265915	0.234955	0.181197	0.133476	0.070478	0.039690
0.414765	0.524111	0.450855	0.420633	0.269656	0.278710	0.177283	0.183436	0.120704	0.074009	0.038096
0.402569	0.385732	0.497090	0.241561	0.288442	0.286420	0.191770	0.184617	0.103312	0.084783	0.039320
0.476040	0.387518	0.406279	0.260001	0.229125	0.262200	0.216083	0.163049	0.102817	0.083146	0.037073
0.613035	0.586389	0.290779	0.353778	0.351735	0.196677	0.226187	0.143369	0.127888	0.081008	0.040355
0.407483	0.546973	0.488175	0.428036	0.228654	0.192992	0.224971	0.149624	0.119718	0.087484	0.040725
0.415423	0.350055	0.396084	0.402637	0.318651	0.195627	0.187981	0.127590	0.100018	0.075442	0.040288
0.432934	0.335564	0.461948	0.380377	0.222688	0.207900	0.234407	0.155279	0.120941	0.076737	0.039240
0.410407	0.347096	0.469871	0.372047	0.318351	0.282372	0.179382	0.138873	0.112088	0.075226	0.039216
0.371796	0.460471	0.447000	0.427842	0.352769	0.212712	0.190345	0.137844	0.100393	0.069919	0.034778
0.684242	0.434040	0.331020	0.293983	0.334699	0.199203	0.178757	0.162349	0.114039	0.072956	0.036729
0.686158	0.448040	0.485141	0.341958	0.315123	0.284423	0.177135	0.123954	0.127979	0.078260	0.038312
0.580600	0.583198	0.445316	0.278564	0.340326	0.274541	0.203179	0.150041	0.104360	0.065165	0.038484
0.525468	0.359993	0.467524	0.345830	0.277622	0.280921	0.201077	0.160085	0.103044	0.078102	0.038538
0.574661	0.522057	0.385672	0.414802	0.321752	0.247380	0.200323	0.140554	0.115271	0.068847	0.034982
0.582828	0.537884	0.490006	0.356590	0.357870	0.279944	0.172426	0.142978	0.127189	0.071005	0.040053
0.602460	0.397911	0.465837	0.327286	0.292169	0.291032	0.240309	0.179189	0.096387	0.072253	0.037925
0.374793	0.526606	0.384128	0.262574	0.319935	0.192034	0.182912	0.163916	0.102596	0.064227	0.038342
0.418317	0.325771	0.319335	0.340583	0.224822	0.261973	0.244000	0.184236	0.130488	0.086224	0.039075
0.481161	0.329656	0.392426	0.284508	0.264653	0.233666	0.165888	0.142226	0.097124	0.072406	0.037169
0.579301	0.452713	0.416466	0.376413	0.299749	0.262726	0.190904	0.176235	0.126274	0.080977	0.038659
0.542679	0.590424	0.391725	0.268322	0.312247	0.254395	0.155837	0.147933	0.092830	0.060719	0.034704
0.397847	0.413754	0.496650	0.321848	0.318282	0.196974	0.185464	0.144117	0.109039	0.061591	0.036899
0.625599	0.408590	0.430424	0.273556	0.232073	0.219774	0.234057	0.138701	0.122053	0.071590	0.040176
0.667095	0.376237	0.456990	0.318961	0.295108	0.218919	0.230374	0.125328	0.127611	0.071264	0.036800
0.511298	0.489479	0.416782	0.410244	0.257509	0.277390	0.164850	0.167828	0.100983	0.063151	0.036637
0.387229	0.435128	0.346840	0.377587	0.310487	0.248926	0.196157	0.148289	0.107527	0.085901	0.035080
0.407026	0.349772	0.477674	0.403466	0.356082	0.277209	0.214448	0.130616	0.105299	0.075007	0.039793
0.469417	0.347986	0.438681	0.331903	0.226767	0.207778	0.172377	0.170370	0.122420	0.069962	0.039816
0.468271	0.324871	0.372935	0.353066	0.302279	0.229715	0.186424	0.174149	0.109392	0.087076	0.039778
0.566334	0.555736	0.416172	0.425397	0.360441	0.271090	0.214646	0.173103	0.119514	0.087533	0.039885
0.693917	0.380932	0.380325	0.323218	0.232178	0.191916	0.166132	0.144018	0.126917	0.083055	0.039836
0.670560	0.556988	0.413255	0.324654	0.222883	0.183003	0.163386	0.139105	0.134296	0.066753	0.040179
0.424179	0.424585	0.472429	0.365415	0.296399	0.223920	0.234810	0.174682	0.118532	0.078055	0.040071
0.521777	0.350438	0.360338	0.419653	0.356190	0.188469	0.201434	0.156211	0.123244	0.067041	0.039000
0.486048	0.528268	0.491315	0.413202	0.326785	0.270679	0.195524	0.166069	0.126336	0.080407	0.038907
0.471906	0.482401	0.404456	0.381916	0.263758	0.256406	0.185327	0.141043	0.127929	0.079324	0.038305
0.569319	0.450163	0.480202	0.430744	0.221859	0.261901	0.209296	0.134373	0.108336	0.073990	0.037795
0.393672	0.403965	0.408243	0.314097	0.310566	0.181048	0.153274	0.177869	0.117405	0.070938	0.035870
0.622421	0.364136	0.341810	0.392894	0.336717	0.245576	0.194140	0.161745	0.107235	0.068189	0.036056
0.625513	0.578674	0.489571	0.403691	0.267182	0.295764	0.149238	0.179068	0.106327	0.080497	0.041277
0.620561	0.366072	0.470020	0.298422	0.260006	0.281755	0.215481	0.165353	0.118829	0.070111	0.037888
0.613610	0.513885	0.304644	0.423091	0.232984	0.206469	0.210371	0.124284	0.105955	0.081691	0.037104
0.693303	0.580158	0.464723	0.389526	0.340821	0.292005	0.172511	0.128433	0.101164	0.076292	0.038607
0.367257	0.485199	0.419719	0.379516	0.284212	0.239415	0.210617	0.177173	0.100881	0.071309	0.037777
0.634127	0.404326	0.350347	0.367827	0.252943	0.245563	0.155460	0.146430	0.112726	0.067782	0.038200
0.436392	0.391847	0.374124	0.305682	0.278203	0.241984	0.199089	0.128919	0.110264	0.062998	0.036175
0.392181	0.603772	0.445077	0.426595	0.230482	0.221801	0.187013	0.136574	0.123089	0.076243	0.038708
0.429570	0.356564	0.413753	0.290079	0.283409	0.231184	0.163479	0.141693	0.116730	0.070721	0.039462
0.620964	0.336317	0.309431	0.288638	0.308154	0.206818	0.149579	0.179891	0.100030	0.081144	0.038273
0.672654	0.412816	0.285788	0.254433	0.265239	0.211515	0.161723	0.114450	0.122624	0.077792	0.039068
0.356057	0.463449	0.304947	0.338024	0.302943	0.288973	0.211834	0.161170	0.101834	0.074286	0.037113
0.484081	0.536756	0.442019	0.250985	0.336191	0.248275	0.206404	0.130235	0.092148	0.072580	0.039766
0.605054	0.458612	0.444073	0.266243	0.326002	0.229028	0.209789	0.175562	0.102777	0.074061	0.036910
0.538639	0.413130	0.491312	0.423638	0.301415	0.228917	0.235906	0.177235	0.123915	0.082342	0.037069
0.496752	0.463464	0.330422	0.307126	0.323865	0.253049	0.191475	0.167649	0.114545	0.073669	0.036299
0.360797	0.373049	0.293550	0.293101	0.286156	0.264303	0.175686	0.147398	0.093438	0.078462	0.037337
0.543528	0.336457	0.376755	0.269147	0.332987	0.300843	0.227444	0.141571	0.110376	0.088200	0.039177
0.700090	0.548674	0.291330	0.345419	0.212977	0.197151	0.160688	0.175359	0.101490	0.080026	0.037669
0.651803	0.384686	0.472353	0.320228	0.295696	0.214900	0.222321	0.180274	0.127957	0.073980	0.037453
0.619400	0.456736	0.465170	0.401208	0.292212	0.276548	0.170396	0.178182	0.113624	0.080719	0.039211
0.649432	0.531369	0.443183	0.400675	0.283363	0.244036	0.214002	0.178742	0.111636	0.066454	0.035065
0.406526	0.317741	0.417438	0.342744	0.355350	0.284678	0.204614	0.128941	0.094649	0.071077	0.037093
0.387351	0.411870	0.464006	0.413203	0.249258	0.189172	0.166407	0.154249	0.105989	0.082303	0.036144
0.476209	0.439453	0.479810	0.365710	0.295924	0.196297	0.181093	0.122821	0.104468	0.073779	0.038437
0.446627	0.478037	0.378141	0.353188	0.289516	0.192903	0.189565	0.168528	0.105333	0.080374	0.039963
0.545387	0.605011	0.351459	0.318941	0.364050	0.273774	0.234038	0.153277	0.134060	0.068441	0.036917
0.544923	0.513607	0.468827	0.332838	0.340242	0.226406	0.172796	0.177975	0.126447	0.084650	0.037251
0.444455	0.570006	0.400457	0.264384	0.232608	0.263143	0.182493	0.151413	0.106052	0.072026	0.039201
0.471947	0.323797	0.499944	0.357346	0.342951	0.246825	0.195822	0.172992	0.101013	0.080413	0.034613
0.613897	0.388263	0.345379	0.261798	0.218920	0.199063	0.156277	0.179526	0.104537	0.064680	0.035982
0.639963	0.329358	0.313528	0.392132	0.217593	0.202909	0.184379	0.155846	0.121660	0.082933	0.037340
0.648620	0.600484	0.437060	0.284072	0.248669	0.183253	0.183918	0.163163	0.123487	0.064200	0.037481
0.638306	0.444032	0.454184	0.399625	0.318634	0.249297	0.213468	0.181255	0.137205	0.075060	0.037088
0.547955	0.546085	0.392006	0.420411	0.348230	0.207541	0.167567	0.118630	0.111078	0.067672	0.033616
0.503358	0.396096	0.315212	0.325705	0.346513	0.259181	0.173818	0.144630	0.134294	0.067558	0.037891
0.458681	0.392689	0.413647	0.275343	0.271322	0.275273	0.241355	0.137964	0.119716	0.091408	0.036598
0.538161	0.477527	0.321486	0.393774	0.289095	0.286850	0.215287	0.179075	0.112044	0.079900	0.038380
0.609046	0.607999	0.499996	0.264095	0.339991	0.199063	0.195222	0.123097	0.109584	0.072759	0.037276
0.568723	0.416029	0.490599	0.297999	0.281256	0.272501	0.224225	0.134795	0.127741	0.076825	0.039168
0.565057	0.399557	0.466063	0.381096	0.247051	0.199630	0.176634	0.135253	0.099323	0.081144	0.038814
0.434182	0.569799	0.406281	0.300043	0.278477	0.197070	0.220465	0.120221	0.137640	0.077697	0.040238
0.622927	0.395267	0.490926	0.360260	0.252477	0.237590	0.215994	0.171297	0.104798	0.080268	0.037176
0.648302	0.451073	0.480509	0.342680	0.295216	0.271355	0.184181	0.125900	0.123577	0.081031	0.039972
0.628326	0.401903	0.493215	0.369196	0.233017	0.237008	0.216810	0.135967	0.123511	0.078360	0.038364
0.371151	0.327952	0.347337	0.336562	0.248516	0.278763	0.230243	0.174430	0.116111	0.078267	0.038640
0.590515	0.377475	0.338733	0.380788	0.335826	0.249544	0.235690	0.125492	0.126795	0.089227	0.041963
0.611254	0.377505	0.395622	0.428659	0.346643	0.229057	0.226247	0.184329	0.095177	0.077129	0.041171
0.410625	0.375363	0.340623	0.351517	0.341957	0.181704	0.203166	0.138150	0.119298	0.078503	0.039344
0.474056	0.475876	0.367076	0.420459	0.334310	0.269672	0.187649	0.175829	0.122515	0.084991	0.039758
0.449070	0.557963	0.309408	0.330830	0.288118	0.266630	0.206787	0.142031	0.108461	0.085340	0.039124
0.591268	0.481763	0.457805	0.395314	0.309840	0.304948	0.234320	0.170929	0.113181	0.064677	0.037102
0.392787	0.437516	0.340325	0.345258	0.271392	0.263126	0.189555	0.150123	0.103785	0.081721	0.036582
0.586538	0.568862	0.319971	0.414315	0.243507	0.218981	0.212605	0.149357	0.124366	0.072902	0.037469
0.638082	0.481757	0.357541	0.388736	0.339759	0.293395	0.223943	0.134782	0.113784	0.081052	0.035551
0.546027	0.349120	0.453217	0.349718	0.300563	0.229583	0.151187	0.142349	0.100029	0.062001	0.037792
0.690112	0.415941	0.304579	0.403989	0.332258	0.212125	0.170838	0.158158	0.103840	0.067570	0.036856
0.536973	0.349740	0.369959	0.282377	0.261839	0.222424	0.192996	0.163338	0.123611	0.083539	0.038448
0.699119	0.334923	0.466330	0.291889	0.317097	0.276825	0.154232	0.140534	0.098686	0.071338	0.039354
0.360520	0.341549	0.337055	0.331981	0.222885	0.188237	0.231583	0.179624	0.120979	0.083197	0.039592
0.568924	0.342897	0.439389	0.411918	0.299027	0.270998	0.169471	0.138317	0.122737	0.084266	0.036535
0.413364	0.345419	0.304371	0.319300	0.267447	0.278733	0.220876	0.140726	0.120472	0.082268	0.039008
0.405056	0.478942	0.339236	0.284704	0.288147	0.249520	0.215183	0.130268	0.097090	0.067260	0.038875
0.438206	0.494056	0.331168	0.330252	0.323160	0.239514	0.199780	0.182466	0.122240	0.084694	0.039593
0.547342	0.375280	0.412587	0.291814	0.249022	0.239209	0.191254	0.131984	0.105114	0.074517	0.037075
0.542010	0.535381	0.491194	0.298273	0.319529	0.288664	0.156677	0.126390	0.101598	0.075343	0.036651
0.643300	0.567192	0.436038	0.389074	0.215348	0.211409	0.193543	0.146367	0.109652	0.065152	0.037192
0.600435	0.495950	0.303102	0.344568	0.355495	0.284688	0.190862	0.152978	0.111117	0.068385	0.039639
0.592647	0.560651	0.475872	0.348664	0.237875	0.239122	0.230354	0.144524	0.114440	0.067107	0.036790
0.402778	0.439859	0.367747	0.426254	0.248112	0.222660	0.235635	0.184485	0.093832	0.069601	0.038993
0.470033	0.558334	0.488161	0.283595	0.339715	0.190407	0.161095	0.149855	0.105506	0.071884	0.036755
0.639607	0.575777	0.491161	0.358813	0.339889	0.291852	0.203480	0.154670	0.121859	0.066686	0.037455
0.558222	0.349334	0.338433	0.420632	0.213219	0.226487	0.156143	0.147818	0.109553	0.075515	0.036403
0.463993	0.385024	0.503259	0.258133	0.275472	0.267387	0.151510	0.163909	0.131936	0.066296	0.042422
0.661017	0.453763	0.502384	0.268124	0.267991	0.261941	0.194170	0.146552	0.121932	0.064779	0.036971
0.703273	0.460645	0.440325	0.374593	0.265386	0.260789	0.194780	0.155667	0.100858	0.079545	0.036643
0.670428	0.350012	0.379982	0.290902	0.234873	0.178058	0.236474	0.182055	0.122146	0.070686	0.036154
0.556092	0.455071	0.398272	0.374411	0.316690	0.179002	0.225557	0.158233	0.090456	0.064564	0.037180
0.592395	0.423962	0.320925	0.380624	0.285303	0.208455	0.206372	0.156368	0.100982	0.079948	0.034957
0.409193	0.376859	0.505743	0.330483	0.321417	0.224034	0.171496	0.177649	0.099631	0.071832	0.034625
0.640778	0.398389	0.438551	0.320379	0.330187	0.297781	0.200052	0.142690	0.120933	0.082802	0.039684
0.614519	0.522139	0.341169	0.374247	0.306486	0.287305	0.236005	0.132363	0.120571	0.077259	0.037006
0.601652	0.450491	0.431381	0.424947	0.343451	0.279161	0.233041	0.170521	0.128886	0.077075	0.038328
0.505600	0.456277	0.374913	0.267251	0.299907	0.233192	0.206859	0.131083	0.127919	0.068139	0.038485
0.674045	0.478383	0.398018	0.276952	0.262711	0.226445	0.202103	0.117240	0.109008	0.069177	0.039464
0.413479	0.603790	0.447741	0.359916	0.269291	0.226971	0.165804	0.152148	0.100302	0.073150	0.036576
0.697327	0.362990	0.327255	0.350525	0.349495	0.262593	0.230946	0.141383	0.126841	0.079723	0.040295
0.427655	0.568703	0.469046	0.402360	0.291452	0.202972	0.220955	0.147958	0.094783	0.067552	0.035176
0.442682	0.556207	0.447019	0.340273	0.265503	0.224659	0.233576	0.141959	0.094004	0.062865	0.037161
0.413869	0.549586	0.285180	0.399723	0.215339	0.226039	0.165557	0.174826	0.101000	0.093408	0.038216
0.557930	0.556700	0.374122	0.319853	0.288898	0.221654	0.170004	0.132911	0.129726	0.086560	0.038471
0.570385	0.396278	0.410104	0.315891	0.278244	0.189914	0.220481	0.170370	0.113051	0.074215	0.037831
0.655292	0.539815	0.510485	0.281059	0.303199	0.199953	0.214095	0.164269	0.115326	0.084421	0.038846
0.618552	0.427506	0.494694	0.297091	0.342252	0.205514	0.172607	0.142010	0.115131	0.079682	0.039775
0.384761	0.515670	0.452214	0.407907	0.260417	0.206033	0.151968	0.159879	0.090967	0.072947	0.036549
0.426965	0.582283	0.311066	0.264982	0.276391	0.249342	0.212572	0.160148	0.101307	0.073897	0.037172
0.632244	0.571586	0.285458	0.255942	0.222222	0.192765	0.201892	0.144397	0.095721	0.076098	0.038621
0.424664	0.477979	0.484494	0.350726	0.328741	0.240503	0.179156	0.164025	0.102824	0.081015	0.038419
0.480247	0.362110	0.347400	0.420019	0.239417	0.213770	0.235474	0.185618	0.102923	0.083477	0.037729
0.357561	0.362746	0.343287	0.318653	0.269293	0.242586	0.156848	0.143246	0.130953	0.078872	0.037332
0.577233	0.574412	0.295955	0.329301	0.210678	0.277000	0.238940	0.143236	0.110487	0.077500	0.039119
0.605211	0.330109	0.380442	0.324528	0.321185	0.269230	0.200110	0.136353	0.117811	0.063980	0.036845
0.497968	0.523848	0.289374	0.271312	0.206903	0.285261	0.216019	0.126518	0.110296	0.082330	0.036118
0.684233	0.562674	0.478858	0.373072	0.228458	0.194171	0.154423	0.140031	0.127530	0.078849	0.036466
0.468994	0.351484	0.325675	0.365532	0.347981	0.250930	0.232462	0.165284	0.123880	0.082174	0.037679
0.427998	0.463101	0.432340	0.271269	0.250944	0.217005	0.242711	0.132699	0.125959	0.085351	0.038801
0.493141	0.539955	0.321562	0.376632	0.368181	0.229472	0.181404	0.170249	0.098113	0.070689	0.039239
0.506744	0.359641	0.291507	0.278727	0.282231	0.292303	0.177632	0.166605	0.119753	0.083558	0.037453
0.630239	0.327093	0.448866	0.367848	0.322124	0.202936	0.208306	0.172615	0.102460	0.083845	0.040135
0.569228	0.373057	0.497373	0.424154	0.274812	0.260081	0.230614	0.125821	0.118752	0.060996	0.035967
0.386212	0.516121	0.282577	0.406372	0.310472	0.269933	0.162033	0.130474	0.109015	0.074182	0.036908
0.391904	0.482236	0.368577	0.415594	0.250323	0.240925	0.211721	0.141917	0.108428	0.068240	0.035903
0.561118	0.533614	0.433589	0.285191	0.369051	0.230645	0.221777	0.153907	0.118516	0.085222	0.039012
0.419498	0.415094	0.466187	0.367735	0.218208	0.191987	0.159610	0.157820	0.093832	0.082030	0.037468
0.685876	0.571227	0.452180	0.376299	0.236421	0.269356	0.197206	0.154056	0.117827	0.077409	0.038283
0.564238	0.591739	0.376308	0.379916	0.333353	0.187683	0.232051	0.169703	0.108900	0.076608	0.037019
0.368744	0.443640	0.277310	0.407806	0.277639	0.251406	0.221421	0.163698	0.125262	0.070911	0.037803
0.565558	0.321247	0.396894	0.407231	0.270895	0.258719	0.175330	0.133475	0.131121	0.086594	0.039319
0.449107	0.417803	0.311954	0.292517	0.335478	0.233106	0.173814	0.159963	0.120926	0.086638	0.040499
0.468714	0.556846	0.461031	0.272573	0.332277	0.267864	0.159833	0.173851	0.098686	0.073700	0.038033
0.522581	0.414844	0.434403	0.409250	0.273227	0.192841	0.224278	0.156587	0.101294	0.061274	0.035153
0.699790	0.337731	0.292705	0.251817	0.349023	0.263363	0.194837	0.156606	0.118678	0.079923	0.038123
0.593561	0.484656	0.435694	0.252262	0.317079	0.210253	0.201934	0.163707	0.113021	0.083711	0.038387
0.669214	0.340939	0.336319	0.268997	0.347012	0.196052	0.204624	0.168799	0.107228	0.076267	0.035651
0.696013	0.552727	0.332586	0.275399	0.347979	0.268644	0.178762	0.155672	0.104179	0.067485	0.038782
0.395140	0.375683	0.289953	0.340183	0.260340	0.222610	0.201415	0.131724	0.108196	0.079165	0.041245
0.522716	0.457431	0.481136	0.348481	0.315823	0.290701	0.227681	0.178892	0.117169	0.061631	0.038704
0.443643	0.594064	0.387140	0.395569	0.254656	0.206274	0.154438	0.176410	0.126780	0.066979	0.039769
0.514545	0.593841	0.403704	0.268276	0.355986	0.190144	0.242724	0.145393	0.133218	0.079270	0.038318
0.583997	0.547277	0.462306	0.432878	0.238029	0.191168	0.206265	0.161578	0.118191	0.080178	0.039194
0.465697	0.367761	0.413095	0.248259	0.221179	0.218690	0.151669	0.155539	0.111196	0.064600	0.039336
0.404332	0.400685	0.312796	0.331131	0.358805	0.285397	0.232978	0.147323	0.120640	0.070141	0.039815
0.594268	0.357762	0.384070	0.375219	0.325570	0.256578	0.219313	0.160977	0.129555	0.083174	0.037472
0.694113	0.507258	0.300973	0.265781	0.303082	0.219600	0.164646	0.129822	0.110940	0.076959	0.038567
0.540184	0.531415	0.339688	0.339892	0.306550	0.193615	0.219381	0.128148	0.131292	0.064720	0.035406
0.645229	0.513919	0.301545	0.422537	0.279035	0.188323	0.224189	0.158434	0.104679	0.076692	0.036588
0.459722	0.561282	0.370191	0.364916	0.265366	0.214142	0.196600	0.131168	0.097201	0.074509	0.040243
0.591718	0.513553	0.359504	0.379854	0.327535	0.220831	0.186702	0.122275	0.114270	0.064334	0.039797
0.468382	0.508834	0.502941	0.385178	0.245260	0.211729	0.159963	0.181436	0.114604	0.079804	0.040463
0.696602	0.484020	0.441782	0.275230	0.241512	0.293920	0.229045	0.173462	0.121515	0.068642	0.038075
0.548895	0.547099	0.458347	0.414865	0.333367	0.225817	0.165368	0.175072	0.097177	0.082761	0.038669
0.569324	0.481826	0.472871	0.258554	0.344891	0.276117	0.201398	0.118982	0.095665	0.082581	0.036684
0.582751	0.352137	0.391697	0.385268	0.227809	0.186236	0.165173	0.134139	0.109393	0.063611	0.035211
0.380081	0.600551	0.372186	0.394824	0.343960	0.248123	0.202916	0.165243	0.132241	0.070996	0.034478
0.661146	0.479973	0.359767	0.409905	0.251438	0.264718	0.200347	0.143158	0.131893	0.083880	0.037604
0.421871	0.472020	0.286311	0.315147	0.232656	0.279723	0.222004	0.178517	0.125352	0.079935	0.039757
0.445314	0.392078	0.361577	0.325752	0.346257	0.232026	0.233274	0.165187	0.128861	0.076444	0.036281
0.381864	0.595410	0.330155	0.363005	0.300216	0.202011	0.219355	0.174707	0.121984	0.065073	0.038527
0.424879	0.576110	0.490582	0.349224	0.285513	0.235662	0.168007	0.157093	0.116086	0.075106	0.040065
0.537326	0.436203	0.337588	0.295849	0.267977	0.216611	0.222913	0.137518	0.106292	0.084526	0.040152
0.534766	0.436331	0.350208	0.404878	0.344938	0.258400	0.215279	0.187380	0.120416	0.073358	0.038389
0.529887	0.352920	0.309041	0.314884	0.328733	0.264007	0.216065	0.142245	0.128303	0.067109	0.033924
0.614887	0.532715	0.404160	0.269326	0.229026	0.233710	0.226937	0.126870	0.103204	0.068311	0.038313
0.497719	0.506916	0.306718	0.336727	0.293547	0.192609	0.203604	0.149006	0.128070	0.076326	0.040623
0.698493	0.315956	0.498840	0.309339	0.276905	0.261623	0.226406	0.167500	0.095638	0.082579	0.037450
0.397956	0.499353	0.387051	0.364849	0.222334	0.282867	0.205948	0.179863	0.119774	0.071413	0.037409
0.472123	0.414969	0.277879	0.280890	0.333719	0.284131	0.144091	0.146993	0.115756	0.068784	0.037610
0.613110	0.445501	0.356109	0.398330	0.287819	0.180640	0.164227	0.159271	0.125943	0.075352	0.038029
0.500688	0.356037	0.475761	0.314445	0.278670	0.228740	0.230111	0.123262	0.095570	0.073314	0.038470
0.373101	0.451185	0.444426	0.383573	0.319973	0.285981	0.226448	0.146586	0.098785	0.069231	0.040081
0.398904	0.410955	0.458951	0.342508	0.223935	0.196690	0.178516	0.135602	0.130939	0.075800	0.034864
0.426747	0.585586	0.432328	0.303336	0.290571	0.271802	0.225955	0.140702	0.104099	0.082195	0.036543
0.603673	0.583142	0.373649	0.298940	0.365412	0.298497	0.212571	0.154398	0.127349	0.081809	0.038437
0.364851	0.578482	0.462289	0.337450	0.322756	0.217223	0.179218	0.166265	0.103557	0.058142	0.036271
0.687502	0.367656	0.444990	0.393508	0.304327	0.194763	0.225775	0.136163	0.112081	0.078059	0.036063
0.482038	0.399834	0.309730	0.398353	0.235155	0.231818	0.204000	0.143054	0.102029	0.074831	0.041497
0.700806	0.586638	0.311034	0.400556	0.218413	0.258977	0.188664	0.165964	0.099041	0.064723	0.036639
0.472489	0.334478	0.500097	0.293417	0.230425	0.201102	0.180005	0.123499	0.127761	0.081700	0.037093
0.656523	0.576614	0.472582	0.353841	0.307568	0.210863	0.197010	0.170530	0.100608	0.069773	0.035994
0.582963	0.406290	0.340630	0.303573	0.286986	0.199171	0.167261	0.129077	0.117720	0.078155	0.035253
0.603663	0.362846	0.332845	0.382791	0.343711	0.253540	0.173394	0.155107	0.099714	0.076673	0.038990
0.429209	0.580503	0.473520	0.383542	0.316525	0.214715	0.149620	0.121872	0.110551	0.077267	0.036499
0.398898	0.489550	0.359886	0.399082	0.321950	0.216896	0.219581	0.180957	0.116933	0.065877	0.038761
0.556312	0.437353	0.306134	0.409955	0.230332	0.226923	0.148372	0.173749	0.089398	0.078672	0.037663
0.669804	0.591548	0.481238	0.296208	0.254286	0.292111	0.221567	0.138396	0.112260	0.070920	0.036364
0.371521	0.368100	0.356963	0.355161	0.277249	0.192758	0.157312	0.153442	0.108676	0.067433	0.035010
0.356339	0.534362	0.482434	0.286073	0.273234	0.275431	0.157596	0.159061	0.086223	0.072227	0.037867
0.376773	0.514146	0.418393	0.385505	0.218464	0.280085	0.152047	0.148293	0.126545	0.062981	0.037934
0.453963	0.567211	0.299842	0.334922	0.346733	0.231313	0.185034	0.171515	0.129631	0.080328	0.036472
0.673459	0.467621	0.308870	0.430626	0.257714	0.237722	0.235134	0.146895	0.104560	0.078655	0.040488
0.399301	0.369921	0.406850	0.242542	0.330542	0.246011	0.205853	0.137578	0.106684	0.075153	0.037881
0.599215	0.512771	0.431402	0.323481	0.315653	0.224500	0.154164	0.175201	0.113661	0.074498	0.037131
0.594587	0.458278	0.283246	0.269620	0.299532	0.252774	0.212369	0.152033	0.130452	0.081099	0.038393
0.428311	0.350099	0.318713	0.354321	0.288457	0.279480	0.166053	0.115828	0.111279	0.072046	0.035427
0.434314	0.442087	0.388278	0.345753	0.252624	0.238175	0.200751	0.150196	0.111442	0.080527	0.038191
0.604688	0.479505	0.292260	0.382669	0.322885	0.269812	0.175155	0.136600	0.106223	0.069579	0.040459
0.595684	0.525751	0.315885	0.414649	0.254060	0.226788	0.205952	0.172684	0.108960	0.067500	0.033755
0.451530	0.346749	0.465633	0.295435	0.208942	0.270898	0.224954	0.143948	0.119984	0.074807	0.037280
0.480400	0.466419	0.500868	0.372559	0.325263	0.200326	0.211191	0.170820	0.123609	0.073622	0.037393
0.510855	0.404232	0.450525	0.322303	0.298425	0.201959	0.221578	0.164868	0.115102	0.066630	0.040578
0.467878	0.585149	0.413748	0.419315	0.300276	0.234658	0.186363	0.166267	0.111260	0.079231	0.038746
0.644344	0.505782	0.338990	0.326441	0.307213	0.243863	0.222045	0.140005	0.108800	0.068193	0.040651
0.431971	0.368765	0.496071	0.325641	0.341335	0.186708	0.220216	0.131462	0.123515	0.074338	0.036491
0.441761	0.593063	0.312136	0.352056	0.232891	0.188057	0.233384	0.129880	0.102586	0.077519	0.040802
0.659862	0.425186	0.351021	0.329080	0.333779	0.271704	0.192813	0.171681	0.134076	0.073294	0.037238
0.546554	0.356389	0.507490	0.313709	0.245089	0.197437	0.173351	0.188104	0.134540	0.072740	0.037657
0.457643	0.417084	0.322398	0.398272	0.252698	0.225213	0.226140	0.132163	0.117312	0.079116	0.036416
0.550236	0.430620	0.437380	0.414133	0.344294	0.237519	0.153787	0.118575	0.116089	0.071958	0.034686
0.461130	0.352689	0.465156	0.366611	0.335999	0.264031	0.208579	0.176271	0.118552	0.080733	0.038094
0.567477	0.584832	0.472839	0.333132	0.217008	0.280609	0.213670	0.175869	0.120545	0.069973	0.038075
0.398094	0.505482	0.430479	0.362095	0.301302	0.256491	0.193000	0.131726	0.096821	0.078108	0.038956
0.494297	0.550697	0.366052	0.243309	0.301070	0.269810	0.205999	0.158316	0.113748	0.067687	0.039506
0.533799	0.432107	0.436190	0.274972	0.263722	0.282951	0.169601	0.162944	0.114327	0.071179	0.037594
0.612019	0.525450	0.278609	0.369022	0.337700	0.277772	0.146737	0.163632	0.115780	0.074705	0.038122
0.531985	0.603862	0.421924	0.268804	0.323045	0.196828	0.216625	0.172417	0.119829	0.076585	0.039913
0.435643	0.331852	0.391961	0.353380	0.295969	0.243961	0.194144	0.183988	0.130452	0.075307	0.038265
0.446538	0.539101	0.416357	0.430523	0.227334	0.204015	0.198525	0.156438	0.110416	0.071409	0.039352
0.381955	0.380992	0.299094	0.423391	0.271885	0.235904	0.195441	0.141201	0.111210	0.072674	0.036562
0.447197	0.391701	0.426711	0.319066	0.210989	0.183263	0.227012	0.179587	0.105077	0.087087	0.041340
0.614681	0.589319	0.359563	0.392819	0.211120	0.260148	0.226953	0.160220	0.130334	0.078285	0.039616
0.595065	0.408116	0.469849	0.284479	0.337172	0.257644	0.196300	0.125772	0.093362	0.062733	0.038616
0.368159	0.500513	0.503115	0.295448	0.313135	0.190179	0.155310	0.123677	0.127964	0.069949	0.038521
0.557423	0.522613	0.413321	0.408465	0.337137	0.214191	0.153260	0.149286	0.109116	0.083655	0.038236
0.589056	0.354281	0.340888	0.252099	0.291369	0.281102	0.150386	0.178056	0.101728	0.062933	0.037364
0.695277	0.337180	0.481309	0.270964	0.350563	0.201358	0.204507	0.125556	0.102870	0.080093	0.035950
0.541026	0.418689	0.382288	0.385010	0.355297	0.232167	0.227106	0.149811	0.118604	0.081242	0.038976
0.644394	0.338957	0.362090	0.421789	0.252311	0.245196	0.179403	0.176213	0.126003	0.085632	0.039391
0.440948	0.559122	0.489458	0.285669	0.246341	0.214863	0.155579	0.123408	0.115472	0.077876	0.037660
0.438849	0.573084	0.389436	0.294887	0.252910	0.288812	0.182482	0.154515	0.101340	0.081737	0.035519
0.678854	0.462215	0.513320	0.254088	0.347168	0.239010	0.218198	0.139307	0.135616	0.070612	0.039075
0.522231	0.366582	0.333156	0.283817	0.246555	0.229403	0.172868	0.131135	0.124082	0.077311	0.041571
0.644592	0.551967	0.420075	0.346265	0.217688	0.251466	0.226055	0.118872	0.094786	0.077703	0.038054
0.468819	0.518651	0.386096	0.376822	0.243194	0.292668	0.214926	0.157568	0.104509	0.078191	0.036559
0.541597	0.490076	0.450063	0.258653	0.292943	0.236152	0.148150	0.145767	0.120208	0.083671	0.038122
0.382680	0.451275	0.320255	0.325686	0.321430	0.186169	0.173998	0.170891	0.133198	0.077779	0.039365
0.426461	0.333687	0.473315	0.289802	0.290279	0.233820	0.237091	0.173245	0.096399	0.075038	0.038177
0.369103	0.419110	0.449318	0.379987	0.257917	0.292184	0.235538	0.157050	0.114941	0.067781	0.038042
0.602726	0.381217	0.414280	0.345550	0.321188	0.194736	0.209151	0.151338	0.124658	0.084617	0.035750
0.700694	0.438246	0.474753	0.323958	0.306450	0.217239	0.237403	0.128260	0.102613	0.082650	0.036131
0.365511	0.563846	0.496143	0.282250	0.302370	0.240435	0.230070	0.163662	0.108926	0.081854	0.038251
0.527263	0.333211	0.343952	0.381259	0.337612	0.265733	0.218845	0.146700	0.130107	0.079125	0.035346
0.569888	0.358376	0.328435	0.366825	0.322598	0.279394	0.221826	0.154934	0.123715	0.073163	0.035540
0.503541	0.492902	0.306958	0.355656	0.352222	0.231508	0.161217	0.167310	0.126663	0.066838	0.036634
0.463111	0.321916	0.404567	0.333325	0.358195	0.254701	0.166702	0.155648	0.126674	0.067358	0.040620
0.697419	0.481650	0.466701	0.246409	0.354100	0.215183	0.185752	0.125164	0.093506	0.074958	0.038275
0.611151	0.380212	0.401696	0.430943	0.276662	0.270017	0.196987	0.124566	0.123337	0.065258	0.035974
0.535279	0.479372	0.445269	0.305788	0.227340	0.253509	0.165289	0.175519	0.105952	0.084666	0.038799
0.395619	0.371981	0.402593	0.251143	0.333922	0.215241	0.205894	0.119465	0.112256	0.079976	0.041387
0.677273	0.569078	0.454957	0.313739	0.282011	0.240838	0.208742	0.158370	0.127720	0.077829	0.037241
0.639153	0.440386	0.302584	0.377612	0.214801	0.200470	0.224870	0.149001	0.133933	0.082510	0.039210
0.447467	0.444071	0.361847	0.400952	0.344909	0.215041	0.196987	0.173340	0.115796	0.071340	0.041245
0.607894	0.368199	0.459577	0.401699	0.335900	0.213574	0.185469	0.137904	0.113353	0.080008	0.038450
0.418011	0.366053	0.321901	0.326880	0.297419	0.267513	0.212380	0.161777	0.118913	0.079239	0.039065
0.614063	0.379962	0.496426	0.316151	0.271643	0.286059	0.233120	0.133333	0.106896	0.078058	0.039443
0.518403	0.471048	0.390597	0.360169	0.276041	0.190641	0.213822	0.127719	0.096732	0.087705	0.037374
0.691774	0.354896	0.411238	0.340736	0.357544	0.280185	0.215467	0.162053	0.111055	0.079324	0.036197
0.443957	0.422207	0.322563	0.304437	0.218336	0.173361	0.207409	0.131628	0.115148	0.067662	0.039581
0.601928	0.384677	0.482283	0.254764	0.312575	0.178809	0.197820	0.145859	0.094704	0.072205	0.036142
0.639173	0.434358	0.299542	0.262367	0.340143	0.224754	0.150401	0.182460	0.130524	0.065410	0.036151
0.382650	0.486980	0.343037	0.331188	0.316005	0.196930	0.208482	0.175429	0.098947	0.090662	0.039732
0.476758	0.449906	0.319057	0.401771	0.264014	0.215938	0.230949	0.170926	0.108248	0.082224	0.040261
0.429181	0.490119	0.296887	0.327784	0.347116	0.255976	0.198550	0.133548	0.121801	0.071893	0.038960
0.398429	0.493620	0.478643	0.382451	0.248375	0.297522	0.237956	0.140804	0.134547	0.067559	0.036715
0.630162	0.368118	0.298264	0.407781	0.283140	0.245028	0.147978	0.149445	0.091967	0.074731	0.037128
0.379068	0.446496	0.507186	0.289864	0.243694	0.277427	0.210684	0.132115	0.107555	0.075056	0.035700
0.406747	0.322678	0.302181	0.376103	0.271206	0.237321	0.225758	0.137443	0.116673	0.065779	0.036811
0.637727	0.329772	0.414231	0.347053	0.245236	0.266364	0.208105	0.158281	0.108478	0.074448	0.039819
0.533195	0.316097	0.369378	0.291721	0.246956	0.283778	0.170175	0.149356	0.107723	0.086730	0.039256
0.640622	0.582365	0.456684	0.381789	0.280192	0.196409	0.186777	0.154106	0.105454	0.076289	0.038653
0.693914	0.387874	0.284477	0.371196	0.304030	0.185340	0.171803	0.122971	0.110917	0.079053	0.040273
0.456520	0.467682	0.455390	0.356831	0.309531	0.224445	0.227433	0.152827	0.124359	0.069973	0.037801
0.656040	0.485058	0.296671	0.263955	0.232633	0.280864	0.224413	0.139191	0.132171	0.071083	0.037550
0.483296	0.451705	0.502690	0.396769	0.340649	0.222571	0.190793	0.118341	0.110911	0.075332	0.034736
0.667415	0.572655	0.498255	0.259584	0.353056	0.183999	0.228972	0.161972	0.124862	0.079169	0.037588
0.363585	0.391584	0.292875	0.255361	0.348433	0.280335	0.178507	0.151496	0.126693	0.083171	0.040142
0.685177	0.406727	0.299545	0.259747	0.325716	0.212005	0.148627	0.158255	0.119909	0.063815	0.036702
0.530855	0.364244	0.403706	0.262266	0.239260	0.191104	0.224164	0.135672	0.118168	0.085557	0.035136
0.534937	0.454456	0.354464	0.355330	0.323670	0.238902	0.184800	0.154340	0.109537	0.073731	0.038168
0.604228	0.535263	0.497380	0.425634	0.343874	0.266553	0.218577	0.171234	0.104104	0.074379	0.037090
0.404598	0.415110	0.282910	0.303402	0.259457	0.235650	0.194653	0.129845	0.123888	0.070884	0.039866
0.521892	0.588718	0.279801	0.282937	0.353891	0.222912	0.158840	0.142370	0.107518	0.077361	0.038353
0.494404	0.524455	0.444611	0.360777	0.222110	0.295042	0.180458	0.129420	0.101694	0.074338	0.039941
0.434371	0.363337	0.462724	0.337242	0.244205	0.291911	0.172133	0.147344	0.097889	0.076585	0.039695
0.610050	0.381318	0.357191	0.432728	0.224148	0.234475	0.190193	0.136518	0.123603	0.063920	0.036263
0.393327	0.394288	0.461868	0.272192	0.211059	0.198561	0.181504	0.162019	0.134486	0.082959	0.040027
0.412748	0.553043	0.489085	0.381267	0.314635	0.202095	0.185063	0.170291	0.101397	0.070225	0.038298
0.426252	0.538781	0.457112	0.337158	0.354130	0.280022	0.199539	0.157479	0.130821	0.076595	0.038993
0.579552	0.484539	0.344303	0.331528	0.215148	0.239541	0.167913	0.130687	0.110040	0.077499	0.034486
0.637618	0.413427	0.497530	0.424655	0.355660	0.290132	0.198461	0.155092	0.122796	0.075219	0.037264
0.392881	0.343993	0.391467	0.359311	0.224258	0.238702	0.184791	0.131248	0.120333	0.071145	0.037827
0.473618	0.495056	0.475664	0.250395	0.230988	0.231417	0.161821	0.145624	0.092838	0.073779	0.035153
0.595041	0.431069	0.341809	0.392282	0.341598	0.256945	0.202997	0.169239	0.104210	0.074726	0.037419
0.511301	0.392602	0.510713	0.292461	0.323470	0.191904	0.195345	0.173116	0.091535	0.064851	0.036666
0.642641	0.549971	0.417519	0.390649	0.323111	0.248254	0.188390	0.175752	0.097439	0.087789	0.037434
0.503912	0.564889	0.392112	0.323689	0.272337	0.262091	0.174790	0.167526	0.091625	0.074365	0.036350
0.700740	0.479706	0.504533	0.343348	0.347488	0.241872	0.209558	0.163673	0.123805	0.075098	0.038837
0.701665	0.510811	0.328528	0.316466	0.217739	0.196022	0.199573	0.178272	0.124664	0.066287	0.038069
0.439131	0.592055	0.462479	0.326934	0.261169	0.265382	0.194932	0.163996	0.127780	0.082683	0.036532
0.412797	0.559230	0.304374	0.319609	0.335412	0.206280	0.205802	0.155427	0.108436	0.067812	0.039047
0.474583	0.423316	0.341752	0.273259	0.357611	0.269830	0.171880	0.147721	0.098814	0.085874	0.039854
0.690646	0.454070	0.385647	0.255162	0.274905	0.183095	0.233115	0.147505	0.122513	0.079671	0.034959
0.692652	0.586015	0.446777	0.402143	0.297829	0.211642	0.198801	0.183785	0.111081	0.071219	0.039497
0.369679	0.321192	0.401520	0.419278	0.353674	0.279558	0.173997	0.157158	0.120718	0.074564	0.036995
0.655171	0.553073	0.435806	0.268145	0.248576	0.275909	0.149598	0.148289	0.112334	0.074523	0.037460
0.515578	0.356308	0.456771	0.373933	0.261975	0.191884	0.219367	0.135267	0.123441	0.082588	0.036532
0.525122	0.382263	0.487760	0.423043	0.307268	0.203532	0.208482	0.132166	0.129901	0.073484	0.036482
0.399131	0.518131	0.401766	0.360338	0.334094	0.274683	0.176096	0.151743	0.119449	0.076102	0.041101
0.576448	0.349085	0.338278	0.276350	0.313341	0.291796	0.162104	0.165691	0.106803	0.089057	0.038413
0.627828	0.456093	0.380019	0.296984	0.296084	0.213451	0.231514	0.173595	0.129227	0.083432	0.039089
0.579526	0.416526	0.440087	0.269573	0.305346	0.236588	0.147078	0.157738	0.114658	0.073814	0.036819
0.468256	0.391123	0.293330	0.348267	0.351434	0.289162	0.158682	0.131620	0.110710	0.067299	0.036004
0.701191	0.426572	0.294186	0.241128	0.345295	0.288076	0.212984	0.165091	0.111242	0.067647	0.037420
0.412411	0.345563	0.338045	0.373677	0.364525	0.271247	0.220116	0.137103	0.099671	0.083922	0.038695
0.596413	0.470267	0.399828	0.397994	0.302048	0.223255	0.214225	0.127637	0.133466	0.063837	0.036804
0.476409	0.554438	0.291131	0.372856	0.298751	0.241278	0.211438	0.133471	0.125427	0.081846	0.038280
0.500944	0.566939	0.357056	0.282755	0.256754	0.231398	0.156967	0.134700	0.126761	0.086501	0.035253
0.506962	0.581723	0.485356	0.303959	0.343809	0.231807	0.218438	0.140974	0.107696	0.071519	0.039226
0.694727	0.437468	0.461645	0.423317	0.299463	0.220444	0.186593	0.172931	0.092152	0.080650	0.038892
0.627235	0.559343	0.486582	0.305124	0.278166	0.279821	0.215989	0.187773	0.119100	0.076778	0.037049
0.510391	0.477652	0.459513	0.423132	0.295194	0.224515	0.208754	0.160431	0.107449	0.073042	0.039344
0.554531	0.449349	0.400595	0.356070	0.318841	0.290788	0.223327	0.147752	0.105488	0.067126	0.039385
0.380044	0.462613	0.454629	0.390748	0.305349	0.280538	0.217387	0.153421	0.093305	0.079878	0.035319
0.613190	0.577566	0.291889	0.401219	0.297783	0.208890	0.234653	0.121902	0.133170	0.075856	0.035764
0.533122	0.556016	0.369684	0.286606	0.232018	0.194210	0.228127	0.141416	0.108440	0.063807	0.037384
0.440056	0.463510	0.408253	0.348805	0.259745	0.221026	0.218975	0.183977	0.129859	0.081380	0.037307
0.393713	0.481411	0.470597	0.339419	0.229179	0.243032	0.189960	0.170537	0.099059	0.074972	0.039997
0.535483	0.405646	0.459390	0.329448	0.316918	0.272430	0.194548	0.166035	0.113499	0.073766	0.034407
0.479308	0.348109	0.475532	0.380823	0.242025	0.244160	0.194346	0.177311	0.113557	0.078742	0.037425
0.616445	0.600847	0.380578	0.291959	0.352543	0.208168	0.211804	0.164686	0.115692	0.080794	0.036516
0.700809	0.339481	0.312158	0.386464	0.232533	0.227663	0.234877	0.159846	0.097517	0.066783	0.036405
0.621644	0.554249	0.492516	0.343458	0.307080	0.281534	0.168616	0.172994	0.129113	0.084835	0.039161
0.682351	0.487095	0.308187	0.369594	0.228593	0.270146	0.221440	0.151212	0.112139	0.072036	0.038343
0.615958	0.380912	0.348731	0.338084	0.356677	0.266615	0.220999	0.160869	0.123332	0.083745	0.038962
0.387484	0.463775	0.445536	0.407071	0.257296	0.257832	0.156842	0.154960	0.129447	0.078517	0.036199
0.400352	0.455203	0.463539	0.265867	0.222625	0.277021	0.193013	0.179602	0.131760	0.080910	0.039183
0.604005	0.405320	0.400234	0.249967	0.350086	0.279613	0.155305	0.130985	0.107888	0.069521	0.038261
0.656271	0.324023	0.310764	0.262670	0.335201	0.242146	0.193180	0.122994	0.122401	0.078288	0.039104
0.562768	0.583973	0.439353	0.311552	0.299976	0.269261	0.201985	0.143647	0.132300	0.083379	0.041729
0.535963	0.319505	0.340680	0.391598	0.218251	0.256021	0.230967	0.126219	0.101552	0.078342	0.038894
0.488435	0.531959	0.391304	0.307966	0.261143	0.204839	0.161557	0.128760	0.120752	0.076123	0.035672
0.585869	0.410352	0.373097	0.267535	0.226203	0.275088	0.161155	0.167440	0.130555	0.085019	0.037591
0.514166	0.450561	0.337236	0.355282	0.252156	0.221400	0.184694	0.181637	0.130442	0.075322	0.037534
0.628399	0.490837	0.414091	0.327117	0.257742	0.221079	0.234012	0.142725	0.130051	0.074013	0.035597
0.591284	0.361937	0.400965	0.257109	0.343014	0.241255	0.174536	0.181713	0.092897	0.071997	0.036963
0.388922	0.526151	0.378912	0.365450	0.303157	0.199498	0.198872	0.128401	0.117986	0.065666	0.037179
0.484172	0.495477	0.459922	0.308863	0.285643	0.285248	0.172934	0.186241	0.117502	0.079258	0.038266
0.431332	0.451978	0.421145	0.267721	0.330211	0.220607	0.207626	0.140334	0.101788	0.063656	0.039971
0.627616	0.545983	0.446211	0.367724	0.302443	0.297113	0.168124	0.148020	0.101325	0.082353	0.039965
0.539615	0.544920	0.502446	0.309681	0.342847	0.176284	0.148306	0.126870	0.097356	0.074891	0.037670
0.487170	0.568769	0.319663	0.404049	0.358449	0.271397	0.224909	0.123275	0.128111	0.084163	0.041408
0.666862	0.410059	0.353350	0.347745	0.331826	0.184290	0.182059	0.127610	0.116250	0.070905	0.037121
0.474433	0.342665	0.440596	0.283231	0.242488	0.247610	0.195776	0.153093	0.097002	0.079810	0.035687
0.699650	0.432340	0.360800	0.376799	0.291982	0.281611	0.183608	0.146272	0.104957	0.074580	0.035922
0.521671	0.375865	0.450029	0.290973	0.335624	0.192216	0.195148	0.177938	0.130052	0.085987	0.037900
0.623145	0.508833	0.366612	0.294821	0.287750	0.240658	0.185298	0.162409	0.115763	0.064517	0.038140
0.363985	0.462856	0.443743	0.346569	0.229883	0.267809	0.207713	0.146623	0.123783	0.082220	0.038063
0.512389	0.510460	0.313493	0.288136	0.311596	0.232031	0.220098	0.145800	0.109784	0.075526	0.037028
0.380014	0.470785	0.390781	0.354217	0.272910	0.200243	0.226889	0.162001	0.099572	0.078252	0.034295
0.517563	0.486872	0.300744	0.317325	0.330685	0.268516	0.223064	0.168343	0.115303	0.082465	0.038147
0.515431	0.447437	0.320283	0.329666	0.281472	0.269090	0.211944	0.178239	0.118976	0.067807	0.036265
0.406276	0.543138	0.494338	0.421584	0.243027	0.180890	0.148703	0.146023	0.117367	0.065466	0.038278
0.515981	0.547310	0.366972	0.363512	0.323770	0.302925	0.179597	0.177618	0.102975	0.067303	0.037780
0.522066	0.395573	0.325839	0.313652	0.282192	0.198043	0.196926	0.158508	0.119054	0.072742	0.038555
0.525483	0.520316	0.286233	0.339391	0.323678	0.253298	0.175993	0.145110	0.096202	0.075618	0.038611
0.373063	0.392912	0.340608	0.301381	0.265498	0.200001	0.231547	0.156809	0.116555	0.078839	0.037737
0.596470	0.362770	0.402094	0.338946	0.238728	0.213543	0.215383	0.169955	0.115276	0.078325	0.037005
0.630019	0.321370	0.338906	0.388188	0.316068	0.217564	0.224552	0.160933	0.104649	0.069614	0.040036
0.526935	0.472361	0.424651	0.419806	0.253047	0.273565	0.235666	0.119876	0.106631	0.086969	0.040904
0.590686	0.418674	0.430895	0.247495	0.289731	0.188756	0.194122	0.123980	0.114941	0.071297	0.038123
0.480404	0.411807	0.436166	0.431051	0.371521	0.245258	0.248575	0.162051	0.096423	0.085573	0.037855
0.607544	0.537092	0.275144	0.261768	0.324451	0.219339	0.200291	0.149861	0.094338	0.067505	0.038207
0.371585	0.511559	0.406122	0.440294	0.292431	0.205184	0.179014	0.148895	0.099725	0.082160	0.036760
0.379303	0.448089	0.335471	0.375126	0.283068	0.259817	0.205248	0.131502	0.117710	0.064013	0.039021
0.692427	0.483565	0.291681	0.297065	0.325880	0.200425	0.152204	0.146776	0.131471	0.081354	0.036550
0.527460	0.479329	0.352465	0.258868	0.255038	0.277348	0.156489	0.179655	0.122657	0.074201	0.038429
0.501933	0.424247	0.499014	0.391251	0.222274	0.247799	0.193355	0.148518	0.105362	0.081161	0.038566
0.589275	0.587878	0.472330	0.314533	0.294911	0.278027	0.163384	0.121134	0.122876	0.084590	0.035723
0.683044	0.442733	0.362788	0.274325	0.341749	0.273826	0.219690	0.144436	0.093051	0.070300	0.036308
0.519505	0.358871	0.391136	0.259911	0.279235	0.199718	0.198009	0.161221	0.116440	0.063791	0.040795
0.613359	0.584761	0.471866	0.397233	0.213379	0.235758	0.224251	0.147136	0.098248	0.078534	0.038319
0.472449	0.410115	0.500046	0.392315	0.259849	0.263663	0.187644	0.149101	0.117919	0.071663	0.037170
0.471303	0.360994	0.387286	0.307838	0.347508	0.284551	0.182334	0.132191	0.107692	0.063686	0.036266
0.596304	0.415006	0.307520	0.412929	0.287378	0.276927	0.183001	0.168690	0.093872	0.082392	0.035884
0.651366	0.406729	0.476144	0.270267	0.249696	0.220936	0.155604	0.145797	0.122779	0.079154	0.039243
0.679630	0.494850	0.414868	0.416270	0.296171	0.231925	0.213699	0.133071	0.119532	0.082677	0.039227
0.583644	0.475443	0.333444	0.420763	0.312260	0.248941	0.230318	0.149458	0.120451	0.082776	0.036206
0.656032	0.342895	0.504916	0.320432	0.310032	0.201600	0.224890	0.116953	0.099976	0.075978	0.034710
0.510772	0.388927	0.364348	0.379355	0.239237	0.293937	0.166884	0.154867	0.114431	0.068373	0.039014
0.594823	0.570373	0.293470	0.285526	0.293567	0.186015	0.217327	0.133521	0.090361	0.081678	0.037401
0.538961	0.382946	0.405515	0.385174	0.337910	0.205141	0.147074	0.152931	0.108259	0.080310	0.036970
0.408025	0.362614	0.345336	0.416492	0.238817	0.212417	0.199181	0.160748	0.102012	0.072719	0.039754
0.420198	0.367113	0.396178	0.341270	0.237665	0.296864	0.200499	0.127400	0.121049	0.077574	0.039464
0.651279	0.397581	0.293193	0.267937	0.326637	0.235851	0.220087	0.146986	0.134833	0.087825	0.038063
0.530701	0.580143	0.439170	0.397957	0.330602	0.235298	0.197470	0.114894	0.123043	0.061706	0.036817
0.576362	0.357033	0.291062	0.408949	0.322709	0.282487	0.195259	0.122107	0.123157	0.072725	0.035881
0.550504	0.531320	0.376513	0.264430	0.253518	0.179327	0.211846	0.140204	0.117836	0.068523	0.037708
0.467145	0.543101	0.478065	0.380457	0.289030	0.266940	0.147321	0.142979	0.110426	0.079977	0.040385
0.618616	0.532145	0.409307	0.264739	0.282463	0.295173	0.238888	0.137141	0.095193	0.067893	0.034700
0.466125	0.441604	0.307160	0.318526	0.335182	0.225293	0.168318	0.134053	0.090371	0.063795	0.035939
0.567530	0.493379	0.506744	0.414797	0.300994	0.263184	0.162144	0.183300	0.134483	0.064491	0.038336
0.389622	0.570594	0.381690	0.258597	0.273059	0.224845	0.150869	0.147088	0.117901	0.067448	0.039059
0.617559	0.467096	0.288879	0.413460	0.214676	0.267186	0.232780	0.130497	0.126455	0.073820	0.038802
0.379554	0.407899	0.357680	0.412246	0.319131	0.228038	0.204442	0.181106	0.129961	0.079942	0.038067
0.436099	0.350724	0.419872	0.281823	0.309347	0.203315	0.221174	0.119753	0.123557	0.083879	0.039432
0.508369	0.583488	0.488357	0.337778	0.336665	0.296316	0.190766	0.172576	0.121963	0.078629	0.037515
0.619709	0.420465	0.385071	0.329116	0.309218	0.280178	0.201179	0.156669	0.129129	0.076960	0.036731
0.477548	0.511183	0.514322	0.422869	0.297478	0.279689	0.175768	0.182170	0.101551	0.069721	0.038349
0.643126	0.444136	0.331192	0.389237	0.276115	0.192237	0.217067	0.164464	0.104995	0.077871	0.039368
0.532269	0.384387	0.463965	0.426503	0.244756	0.274031	0.159421	0.151784	0.102271	0.087746	0.039019
0.405850	0.520645	0.485613	0.278336	0.365874	0.292576	0.229303	0.173589	0.094714	0.066283	0.037851
0.700357	0.389342	0.450234	0.346951	0.232600	0.290702	0.200451	0.154605	0.100535	0.077888	0.041929
0.566856	0.339124	0.292375	0.416547	0.213488	0.275330	0.212585	0.161362	0.125803	0.074613	0.036944
0.675669	0.346864	0.486091	0.371178	0.321432	0.183667	0.214164	0.167114	0.132924	0.078038	0.039368
0.703347	0.503794	0.288086	0.344393	0.285370	0.243537	0.222643	0.131886	0.127918	0.082291	0.038584
0.616360	0.540605	0.376833	0.330737	0.322033	0.209598	0.162203	0.149006	0.094071	0.070977	0.038587
0.379359	0.506100	0.467567	0.310687	0.336012	0.288485	0.166099	0.149882	0.110408	0.072110	0.036153
0.566178	0.543708	0.475816	0.274872	0.218947	0.287381	0.166651	0.168622	0.105444	0.061883	0.037471
0.634145	0.352210	0.392849	0.290066	0.270853	0.196105	0.223755	0.145115	0.133235	0.066822	0.040172
0.588613	0.560525	0.415212	0.358571	0.350565	0.288950	0.192807	0.174373	0.130595	0.070081	0.038477
0.670664	0.353135	0.457195	0.251717	0.293169	0.224255	0.200461	0.139281	0.108129	0.065708	0.042642
0.551586	0.334747	0.352733	0.435866	0.362894	0.214276	0.216588	0.130649	0.120720	0.077599	0.038304
0.433077	0.357096	0.324368	0.389392	0.259947	0.232276	0.213003	0.165745	0.117417	0.070434	0.036303
0.526707	0.601886	0.479014	0.423024	0.301755	0.235862	0.180345	0.147405	0.093717	0.082943	0.036188
0.514477	0.378930	0.490928	0.401434	0.342552	0.187028	0.174616	0.120380	0.111577	0.073247	0.036726
0.384428	0.338979	0.381966	0.409316	0.249659	0.187625	0.195712	0.172016	0.102894	0.080627	0.041230
0.378992	0.431564	0.310458	0.310536	0.339072	0.276632	0.164486	0.128776	0.098321	0.069699	0.039783
0.415147	0.590203	0.508929	0.401671	0.326921	0.199927	0.218641	0.157166	0.092975	0.080141	0.037736
0.451340	0.532302	0.509899	0.386359	0.313976	0.265759	0.178520	0.153514	0.103291	0.070925	0.038874
0.594447	0.323728	0.395036	0.397770	0.263532	0.293845	0.207813	0.162288	0.127320	0.080412	0.039356
0.616864	0.469819	0.361096	0.281966	0.243022	0.230335	0.166650	0.143637	0.123867	0.080983	0.035586
0.643131	0.577452	0.359799	0.361652	0.228985	0.238109	0.168949	0.119490	0.096368	0.079285	0.037147
0.656794	0.357082	0.384479	0.270208	0.312816	0.203874	0.172186	0.135293	0.120032	0.081994	0.038114
0.580402	0.431353	0.352501	0.430889	0.250738	0.231889	0.173920	0.148323	0.092991	0.076811	0.035622
0.699075	0.335330	0.286696	0.378820	0.333289	0.262629	0.146922	0.174504	0.119139	0.073751	0.039427
0.369890	0.480443	0.335310	0.332191	0.255072	0.184024	0.160563	0.168287	0.127979	0.082570	0.037416
0.696824	0.414113	0.399594	0.293079	0.310157	0.188817	0.233417	0.170856	0.104750	0.072119	0.036611
0.640935	0.501896	0.415249	0.412462	0.342539	0.245622	0.158183	0.173534	0.093150	0.084507	0.039768
0.413658	0.382213	0.417634	0.327990	0.343953	0.207771	0.228706	0.166249	0.123549	0.064065	0.037232
0.476751	0.481949	0.357962	0.347778	0.209200	0.274332	0.157451	0.169299	0.124240	0.084777	0.041214
0.621562	0.578358	0.447372	0.347530	0.264153	0.253038	0.231893	0.158883	0.094536	0.064484	0.039626
0.480705	0.578382	0.354542	0.384799	0.358622	0.239882	0.211330	0.164087	0.111078	0.070073	0.038551
0.431705	0.463859	0.457892	0.386860	0.271315	0.247668	0.226826	0.185193	0.133367	0.075748	0.038434
0.440587	0.501156	0.365717	0.272890	0.352530	0.275654	0.186641	0.125913	0.121457	0.083851	0.037564
0.395874	0.466476	0.302173	0.379469	0.259561	0.269892	0.204415	0.136840	0.094147	0.081397	0.037424
0.567881	0.600685	0.379317	0.285037	0.308295	0.186365	0.171468	0.141063	0.090264	0.064600	0.038975
0.556750	0.520901	0.486738	0.268640	0.317987	0.222900	0.225968	0.160265	0.128566	0.076278	0.037337
0.474127	0.375516	0.351230	0.332987	0.323183	0.228892	0.205626	0.176144	0.109103	0.065656	0.037902
0.697553	0.344251	0.449322	0.427018	0.315290	0.204617	0.218575	0.152897	0.094647	0.082726	0.037323
0.563438	0.422498	0.499556	0.331389	0.308844	0.230715	0.221643	0.170563	0.111319	0.069001	0.036170
0.583244	0.500976	0.448773	0.301929	0.275436	0.203963	0.183284	0.162521	0.124524	0.077912	0.039426
0.376240	0.531569	0.391581	0.388773	0.318242	0.218802	0.199941	0.160406	0.095184	0.065821	0.038820
0.524964	0.417634	0.409656	0.280334	0.305576	0.254772	0.175433	0.166455	0.130207	0.076643	0.039861
0.587712	0.358866	0.327613	0.264674	0.317793	0.222711	0.191921	0.153900	0.125826	0.070103	0.039971
0.507934	0.495512	0.377975	0.292747	0.304759	0.273902	0.230375	0.178911	0.127003	0.075091	0.037908
0.684693	0.485390	0.492538	0.386350	0.293507	0.218807	0.168810	0.157398	0.111481	0.080781	0.037169
0.503456	0.469290	0.341968	0.282170	0.289014	0.207930	0.176055	0.168592	0.124994	0.087119	0.037523
0.544480	0.545966	0.420379	0.393469	0.216590	0.256573	0.172737	0.172171	0.123845	0.078829	0.035169
0.640537	0.466404	0.317548	0.270445	0.368418	0.303847	0.205812	0.175156	0.111058	0.065896	0.039022
0.485467	0.364779	0.356292	0.251298	0.221735	0.195180	0.154223	0.173533	0.120089	0.079771	0.036680
0.539911	0.586231	0.341259	0.341461	0.341937	0.251942	0.153974	0.126409	0.119754	0.060878	0.038869
0.467770	0.517648	0.366327	0.345694	0.349093	0.187769	0.205197	0.184072	0.132676	0.077595	0.038818
0.525907	0.549640	0.450291	0.266382	0.262413	0.185997	0.208173	0.134457	0.125487	0.069408	0.039911
0.440035	0.551498	0.496433	0.332263	0.313072	0.274172	0.224349	0.171106	0.129217	0.073143	0.039222
0.680124	0.510659	0.342879	0.371806	0.285494	0.272214	0.204182	0.149501	0.124668	0.078717	0.038767
0.638232	0.404295	0.377318	0.314433	0.287095	0.181565	0.150404	0.174601	0.110227	0.063673	0.038525
0.641474	0.468784	0.487807	0.268226	0.341195	0.279570	0.171690	0.153589	0.129176	0.069440	0.036981
0.426341	0.386517	0.450196	0.272726	0.344222	0.254098	0.150283	0.162638	0.098003	0.079265	0.038181
0.396479	0.406469	0.318820	0.261769	0.270503	0.203470	0.165401	0.161105	0.121505	0.083918	0.039307
0.408501	0.503730	0.294553	0.359113	0.282060	0.297061	0.201752	0.176596	0.121351	0.085634	0.040204
0.686800	0.518710	0.429015	0.376516	0.235506	0.238432	0.222329	0.142522	0.109016	0.075839	0.037501
0.367528	0.521142	0.492790	0.295369	0.298652	0.205038	0.185755	0.183382	0.122248	0.082949	0.039323
0.462542	0.352271	0.463276	0.393552	0.364049	0.254264	0.204956	0.124584	0.104890	0.082661	0.038246
0.404332	0.361875	0.490620	0.422187	0.315386	0.214418	0.214120	0.177841	0.121664	0.078090	0.039050
0.634899	0.572146	0.469808	0.325474	0.331231	0.203531	0.193151	0.145121	0.104468	0.072621	0.036309
0.687904	0.504010	0.481244	0.437242	0.287269	0.202056	0.200644	0.151809	0.123969	0.074320	0.036215
0.434916	0.584296	0.469031	0.336318	0.237968	0.242654	0.224742	0.175440	0.128443	0.086423	0.037827
0.618140	0.535692	0.431720	0.310020	0.246254	0.208626	0.198672	0.167799	0.097800	0.066606	0.034620
0.588008	0.429051	0.389230	0.249594	0.282094	0.181476	0.161670	0.127592	0.121234	0.084267	0.040436
0.662977	0.407913	0.487021	0.316897	0.360599	0.250823	0.168275	0.168339	0.128176	0.085538	0.039692
0.669685	0.542496	0.495244	0.333682	0.229972	0.264719	0.221505	0.141819	0.114031	0.067730	0.036849
0.566344	0.574128	0.308022	0.369155	0.346657	0.253611	0.197281	0.130805	0.102312	0.083816	0.038724
0.520217	0.472312	0.360629	0.339251	0.213765	0.281906	0.227904	0.141064	0.131838	0.070608	0.038684
0.383330	0.475554	0.441410	0.371964	0.341066	0.268643	0.232354	0.151564	0.120605	0.065768	0.037192
0.363772	0.467354	0.278911	0.342636	0.321242	0.287265	0.213193	0.182666	0.097684	0.068190	0.037565
0.458682	0.339142	0.334091	0.244668	0.251656	0.259611	0.178141	0.146237	0.105894	0.073345	0.038308
0.433415	0.428957	0.467968	0.360606	0.309304	0.288662	0.153185	0.144163	0.115152	0.071548	0.036319
0.568733	0.456772	0.370187	0.404342	0.274487	0.206650	0.171045	0.181263	0.113696	0.080062	0.039437
0.475388	0.522691	0.447966	0.409605	0.356331	0.277247	0.151330	0.135399	0.121005	0.074254	0.039918
0.436654	0.563059	0.490832	0.407204	0.214866	0.210611	0.206271	0.131819	0.124130	0.064394	0.035707
0.489263	0.498883	0.353481	0.436330	0.264687	0.221005	0.224105	0.144962	0.098243	0.075918	0.036314
0.462345	0.470047	0.406517	0.351216	0.304667	0.201798	0.174161	0.135977	0.120001	0.077503	0.039797
0.533724	0.377234	0.444308	0.320658	0.304780	0.269062	0.199745	0.170040	0.105195	0.084319	0.039160
0.611988	0.530378	0.434366	0.244209	0.274323	0.249660	0.146459	0.137432	0.110490	0.075279	0.039628
0.609516	0.337191	0.384471	0.256788	0.268297	0.268686	0.194277	0.125971	0.112476	0.066408	0.037977
0.505235	0.404500	0.446254	0.396684	0.331780	0.265423	0.177160	0.122153	0.099338	0.081453	0.039243
0.435654	0.524357	0.453451	0.424054	0.229833	0.286538	0.179536	0.179481	0.119656	0.077080	0.037101
0.657931	0.499166	0.504942	0.341291	0.331193	0.267560	0.204676	0.140262	0.108591	0.076304	0.038084
0.411133	0.458819	0.459399	0.422533	0.253284	0.274054	0.161905	0.149086	0.094609	0.074263	0.039935
0.400551	0.385395	0.360329	0.299000	0.284389	0.245761	0.217263	0.137232	0.127789	0.087672	0.036343
0.662492	0.333675	0.292903	0.308854	0.316630	0.277301	0.165083	0.175544	0.130048	0.079081	0.037369
0.425061	0.335992	0.427205	0.288246	0.213873	0.217241	0.199093	0.164774	0.129197	0.068586	0.037406
0.561449	0.579981	0.438817	0.390502	0.349097	0.212346	0.187251	0.175851	0.117797	0.086499	0.038915
0.386881	0.486496	0.357091	0.428149	0.220974	0.253672	0.191036	0.176022	0.093213	0.074419	0.037974
0.393168	0.492903	0.290886	0.350085	0.274688	0.243698	0.171793	0.154421	0.101475	0.080659	0.036080
0.453791	0.565745	0.449859	0.287663	0.343547	0.276981	0.158550	0.138976	0.104211	0.070072	0.039034
0.483564	0.586364	0.473288	0.252699	0.240449	0.239997	0.221314	0.158305	0.112087	0.074061	0.038898
0.659543	0.491920	0.317995	0.267827	0.260926	0.266714	0.219723	0.119563	0.090431	0.074555	0.039548
0.543848	0.599019	0.453188	0.392332	0.225804	0.199042	0.193732	0.153474	0.122152	0.078931	0.034703
0.608461	0.381116	0.334980	0.344524	0.210337	0.272023	0.164341	0.145850	0.090367	0.078137	0.035466
0.659304	0.421068	0.322361	0.432058	0.352174	0.214512	0.221160	0.138634	0.099817	0.074703	0.038487
0.436376	0.332974	0.287617	0.385751	0.262747	0.290906	0.166872	0.157067	0.107629	0.067834	0.036754
0.589927	0.587810	0.383861	0.357404	0.319086	0.279076	0.166907	0.118058	0.109768	0.068964	0.039215
0.694998	0.464342	0.357665	0.358962	0.268949	0.196056	0.177046	0.130208	0.099428	0.078797	0.037385
0.502383	0.377682	0.378544	0.257679	0.337615	0.268541	0.188022	0.123987	0.130008	0.068770	0.035095
0.652542	0.504930	0.458672	0.352437	0.236864	0.211971	0.223478	0.126270	0.125403	0.063883	0.037350
0.404522	0.361776	0.482310	0.354623	0.327877	0.178824	0.209670	0.121222	0.098896	0.079377	0.038553
0.680588	0.453665	0.326480	0.361416	0.235817	0.253497	0.161142	0.152163	0.097109	0.075554	0.036320
0.580176	0.428220	0.374271	0.294776	0.317728	0.280796	0.229674	0.172929	0.111662	0.076425	0.039193
0.412653	0.424533	0.436472	0.397805	0.256106	0.242198	0.180820	0.177168	0.114744	0.076140	0.039866
0.425436	0.406710	0.340705	0.374470	0.316518	0.249912	0.157638	0.180831	0.092505	0.064031	0.038094
0.473227	0.439582	0.433973	0.415560	0.292865	0.291677	0.200259	0.174007	0.110792	0.076230	0.036900
0.548258	0.430861	0.373959	0.382209	0.323430	0.182899	0.226923	0.148743	0.126213	0.083431	0.037394
0.519458	0.320466	0.487749	0.288572	0.287125	0.215706	0.152544	0.180559	0.123301	0.083708	0.036307
0.633595	0.516994	0.466367	0.428942	0.244764	0.285894	0.236248	0.124884	0.094000	0.065523	0.039721
0.466380	0.587893	0.415658	0.281805	0.227331	0.250526	0.177332	0.174230	0.093875	0.082634	0.036663
0.585259	0.557113	0.423446	0.409337	0.214843	0.217722	0.144850	0.163853	0.093945	0.074596	0.039126
0.556338	0.378848	0.380484	0.338880	0.273631	0.270261	0.145591	0.127460	0.110687	0.074167	0.039389
0.650354	0.439847	0.322014	0.394842	0.336764	0.254731	0.219947	0.168545	0.108331	0.072739	0.038022
0.680149	0.440047	0.439535	0.374933	0.346191	0.272635	0.196845	0.157982	0.101628	0.061777	0.036340
0.547301	0.565045	0.490330	0.382406	0.278628	0.260650	0.176800	0.158720	0.089726	0.078991	0.038516
0.587170	0.596452	0.404572	0.377082	0.312458	0.253421	0.185028	0.132080	0.089796	0.067278	0.038658
0.517419	0.344326	0.306464	0.406242	0.275526	0.189107	0.212424	0.129056	0.128489	0.079914	0.038490
0.616987	0.408050	0.367192	0.435994	0.303329	0.199907	0.206200	0.141131	0.098844	0.085803	0.038573
0.502700	0.439813	0.469508	0.250124	0.319647	0.236364	0.157665	0.152365	0.107043	0.076273	0.037976
0.398254	0.511798	0.316534	0.417036	0.263491	0.218800	0.153029	0.144416	0.128765	0.069094	0.035978
0.653428	0.430447	0.459102	0.438592	0.364996	0.269515	0.165539	0.171908	0.109228	0.078612	0.038346
0.670787	0.412723	0.444826	0.339670	0.350489	0.271002	0.190275	0.155043	0.100797	0.079373	0.038419
0.669551	0.560876	0.442190	0.274318	0.313000	0.254635	0.170783	0.136509	0.117055	0.067022	0.037053
0.492519	0.495514	0.396686	0.430157	0.242591	0.258107	0.213956	0.130696	0.131656	0.064840	0.034998
0.577931	0.523150	0.479741	0.331143	0.329524	0.199175	0.216324	0.157154	0.122685	0.076753	0.038116
0.446787	0.536859	0.478182	0.427083	0.261883	0.239069	0.214760	0.125199	0.109029	0.062235	0.036588
0.554451	0.422950	0.431541	0.311724	0.319276	0.250788	0.226511	0.142078	0.117857	0.081916	0.039914
0.589879	0.357673	0.424981	0.394728	0.337789	0.272040	0.171979	0.159321	0.112231	0.085388	0.040551
0.586714	0.536359	0.366491	0.349362	0.347157	0.226644	0.167084	0.126133	0.136332	0.080670	0.038837
0.611291	0.423911	0.416687	0.417617	0.302891	0.233693	0.176093	0.122945	0.132413	0.079598	0.039228
0.378908	0.444781	0.497289	0.363227	0.300228	0.225225	0.180751	0.182389	0.125648	0.077497	0.036849
0.631063	0.476979	0.411895	0.368701	0.331661	0.234991	0.185012	0.175933	0.102965	0.083603	0.039779
0.364835	0.343780	0.404989	0.279516	0.364290	0.271842	0.163812	0.137994	0.101561	0.079823	0.039850
0.410552	0.395397	0.393893	0.416246	0.320137	0.270895	0.226853	0.138105	0.120832	0.063560	0.036585
0.533194	0.350180	0.446914	0.300850	0.304898	0.273281	0.168462	0.165955	0.115487	0.066194	0.038383
0.392071	0.389179	0.356348	0.354796	0.340932	0.218732	0.199613	0.129137	0.113827	0.080591	0.037267
0.410407	0.450059	0.447812	0.402511	0.313271	0.288754	0.176372	0.150699	0.131683	0.069934	0.042023
0.436564	0.431834	0.369080	0.425284	0.319128	0.269472	0.190128	0.167749	0.108050	0.084415	0.038307
0.506461	0.514313	0.313366	0.334896	0.310840	0.261946	0.216996	0.156747	0.120071	0.066667	0.035705
0.486480	0.359044	0.447164	0.407945	0.354554	0.229496	0.169146	0.145856	0.095849	0.074596	0.036854
0.426968	0.584505	0.461321	0.356808	0.316887	0.210434	0.174444	0.158487	0.099348	0.070715	0.038824
0.532848	0.527551	0.285720	0.306646	0.216071	0.266549	0.191232	0.176678	0.108891	0.072935	0.038507
0.595368	0.423427	0.457146	0.267029	0.245788	0.235243	0.211442	0.164455	0.104672	0.064721	0.039590
0.641292	0.351948	0.334865	0.395473	0.219575	0.209105	0.225365	0.154520	0.096089	0.074348	0.038795
0.651324	0.529119	0.421855	0.379999	0.346181	0.290644	0.156316	0.154998	0.114270	0.085633	0.040129
0.404169	0.343092	0.347832	0.346466	0.239306	0.269802	0.231728	0.178269	0.107346	0.075833	0.038374
0.391600	0.331365	0.313725	0.401516	0.262662	0.252727	0.223189	0.158916	0.129583	0.078137	0.038022
0.522318	0.435455	0.298874	0.347259	0.230080	0.224046	0.186402	0.183838	0.114559	0.084318	0.037543
0.581433	0.325385	0.415185	0.273749	0.308309	0.222852	0.207617	0.130392	0.093168	0.065201	0.036486
0.562586	0.455821	0.317095	0.347048	0.243480	0.296368	0.205628	0.155817	0.106326	0.068211	0.037606
0.526661	0.452239	0.374209	0.291965	0.346334	0.260518	0.234787	0.158510	0.130298	0.077561	0.036175
0.542735	0.441184	0.339074	0.416165	0.345266	0.271593	0.230866	0.124538	0.097871	0.080209	0.038960
0.608826	0.348786	0.489492	0.355615	0.272747	0.270636	0.187350	0.127942	0.106999	0.072038	0.035995
0.452896	0.423516	0.354554	0.272337	0.283312	0.255098	0.170682	0.169345	0.093805	0.076867	0.036627
0.622500	0.430752	0.396719	0.395277	0.332667	0.184293	0.171024	0.121058	0.130054	0.084691	0.038972
0.555734	0.502486	0.475486	0.350033	0.307670	0.177246	0.213537	0.144774	0.087027	0.064649	0.040122
0.666171	0.454858	0.341057	0.263869	0.281091	0.197872	0.224805	0.146839	0.110325	0.075994	0.035962
0.585890	0.431767	0.384822	0.257516	0.243180	0.236368	0.196490	0.169534	0.103833	0.076240	0.035575
0.636654	0.480372	0.476631	0.338196	0.328832	0.195134	0.166509	0.134218	0.121684	0.077793	0.043280
0.516961	0.412953	0.318452	0.250239	0.310117	0.215742	0.172927	0.142177	0.128669	0.082807	0.036582
0.515659	0.405412	0.362605	0.314412	0.285856	0.194822	0.158384	0.147796	0.133211	0.083441	0.036577
0.652114	0.530294	0.400755	0.408610	0.244534	0.266239	0.229585	0.173363	0.114125	0.082258	0.037367
0.499115	0.366154	0.291908	0.273775	0.294471	0.232341	0.212531	0.157359	0.126036	0.079822	0.038083
0.479936	0.513108	0.337132	0.358822	0.239043	0.253601	0.152429	0.144795	0.100144	0.062334	0.039559
0.401286	0.367890	0.353255	0.412822	0.267419	0.271135	0.222867	0.177730	0.113507	0.075404	0.038450
0.469545	0.461742	0.416925	0.391217	0.316187	0.231114	0.213679	0.170727	0.132466	0.072251	0.038293
0.397013	0.510598	0.331167	0.300019	0.230932	0.276918	0.188808	0.160390	0.113047	0.079721	0.036008
0.358578	0.431442	0.414948	0.329578	0.320572	0.277652	0.187017	0.165114	0.106603	0.074738	0.037166
0.561988	0.602242	0.337813	0.286156	0.238214	0.223392	0.233540	0.151125	0.111318	0.065045	0.037200
0.580227	0.417563	0.318421	0.405691	0.309875	0.290775	0.171517	0.122723	0.129492	0.067838	0.038459
0.368720	0.341867	0.428821	0.335933	0.210712	0.223665	0.167879	0.168999	0.104138	0.066768	0.034910
0.443093	0.335086	0.447903	0.312513	0.334953	0.198456	0.159593	0.183800	0.123899	0.079994	0.042164
0.355454	0.326919	0.314077	0.385887	0.290173	0.248548	0.240474	0.176829	0.119688	0.068600	0.037492
0.491369	0.343279	0.287801	0.255664	0.274264	0.239666	0.190601	0.123872	0.126115	0.073951	0.038097
0.511865	0.590880	0.442095	0.336445	0.352636	0.186692	0.170486	0.147377	0.108113	0.073094	0.040687
0.373644	0.556245	0.414811	0.319898	0.235843	0.239004	0.226905	0.166851	0.129621	0.067092	0.039770
0.411403	0.428569	0.334434	0.425216	0.345899	0.291943	0.223279	0.127340	0.109412	0.069376	0.035926
0.700194	0.461857	0.485741	0.326668	0.236371	0.232915	0.226819	0.147587	0.097807	0.081921	0.036030
0.692185	0.504736	0.449659	0.412174	0.268132	0.212725	0.188112	0.187194	0.114515	0.067837	0.035389
0.545463	0.318962	0.312205	0.369800	0.305372	0.263336	0.164622	0.185420	0.135708	0.080132	0.041010
0.433151	0.444452	0.350561	0.249945	0.236171	0.199280	0.153742	0.149189	0.126903	0.079242	0.036131
0.469586	0.366675	0.334448	0.418881	0.312016	0.175357	0.199470	0.175171	0.125359	0.080308	0.037907
0.396341	0.502443	0.344471	0.345579	0.334219	0.214070	0.227936	0.136838	0.118082	0.073637	0.038078
0.660357	0.339206	0.442233	0.321347	0.216622	0.187118	0.174240	0.169683	0.105330	0.079110	0.037217
0.406086	0.483102	0.353988	0.374190	0.349032	0.287709	0.156277	0.157294	0.119072	0.070771	0.035974
0.493631	0.575162	0.291062	0.304224	0.264637	0.201362	0.188601	0.159308	0.096006	0.079464	0.034448
0.433478	0.580605	0.384931	0.353754	0.332870	0.291125	0.179233	0.175250	0.095080	0.074832	0.041099
0.532167	0.545870	0.362549	0.407945	0.254979	0.286217	0.219635	0.149489	0.116583	0.075059	0.039360
0.681665	0.593855	0.293710	0.382824	0.229264	0.292980	0.188466	0.182159	0.112261	0.066005	0.035936
0.423492	0.547882	0.370423	0.259131	0.303547	0.258410	0.223018	0.169954	0.113702	0.075532	0.037270
0.645158	0.498958	0.480926	0.296379	0.219248	0.226907	0.213975	0.156070	0.102415	0.079974	0.040115
0.531159	0.543699	0.354711	0.418052	0.316599	0.257477	0.197280	0.148518	0.111566	0.075534	0.037437
0.648622	0.504943	0.365909	0.380992	0.267643	0.238037	0.194089	0.151019	0.114325	0.075253	0.039315
0.644530	0.484261	0.333414	0.330530	0.222787	0.178802	0.173776	0.167738	0.121481	0.075968	0.035950
0.523686	0.375657	0.325992	0.252457	0.313775	0.296442	0.153994	0.161007	0.116321	0.078872	0.039055
0.625080	0.343852	0.371347	0.282767	0.313789	0.291834	0.223158	0.145945	0.111219	0.072250	0.037695
0.585353	0.479155	0.470492	0.344394	0.361126	0.195035	0.192066	0.155294	0.124730	0.075548	0.038758
0.598898	0.436466	0.399221	0.403872	0.270866	0.203649	0.152947	0.146063	0.110861	0.076556	0.037435
0.499843	0.529882	0.380978	0.325714	0.297785	0.275278	0.178868	0.162500	0.092798	0.061641	0.035951
0.599578	0.566149	0.442242	0.375885	0.274353	0.243647	0.230486	0.128456	0.131463	0.084650	0.037790
0.508660	0.406170	0.371193	0.283873	0.215869	0.256117	0.231967	0.147555	0.110428	0.084077	0.038314
0.663987	0.461457	0.404035	0.299146	0.244591	0.239207	0.196364	0.126835	0.104987	0.063477	0.038532
0.469201	0.346894	0.496501	0.417066	0.354935	0.283538	0.189260	0.126242	0.092374	0.076764	0.039631
0.670288	0.508739	0.455344	0.377380	0.244805	0.263011	0.192163	0.119644	0.115660	0.066654	0.038119
0.653684	0.415540	0.470512	0.424225	0.363995	0.203013	0.226090	0.146131	0.097005	0.067178	0.037259
0.380435	0.395533	0.374266	0.383225	0.303616	0.245691	0.231363	0.148181	0.129141	0.080057	0.037661
0.614379	0.507613	0.349552	0.247019	0.333476	0.202481	0.224439	0.129530	0.097357	0.076568	0.039939
0.555636	0.539849	0.336427	0.286816	0.293309	0.257598	0.219565	0.125224	0.119063	0.072692	0.037674
0.380692	0.470111	0.413500	0.386347	0.257647	0.219593	0.220549	0.129789	0.108272	0.083189	0.037620
0.555361	0.398311	0.467769	0.321815	0.270953	0.201115	0.221011	0.121714	0.122039	0.064297	0.039063
0.661611	0.323781	0.413745	0.345534	0.291614	0.203715	0.171051	0.144508	0.108898	0.086426	0.038254
0.459686	0.509853	0.471732	0.400851	0.282317	0.261178	0.178174	0.127855	0.108208	0.075995	0.037408
0.694382	0.589278	0.398981	0.345139	0.331944	0.250305	0.170777	0.131997	0.113751	0.079499	0.034915
0.373946	0.439034	0.377057	0.349171	0.234340	0.285835	0.177984	0.152137	0.122336	0.083995	0.035576
0.699870	0.561243	0.365043	0.361452	0.263932	0.184691	0.198086	0.143379	0.127817	0.071246	0.036757
0.387770	0.322442	0.370119	0.350855	0.241245	0.221503	0.192078	0.141288	0.105479	0.067769	0.039348
0.563658	0.338199	0.441316	0.358472	0.283548	0.256675	0.168305	0.125251	0.127422	0.073375	0.036852
0.362351	0.517360	0.439463	0.325203	0.343537	0.236792	0.210345	0.173224	0.103910	0.073219	0.041130
0.622054	0.354954	0.377546	0.398272	0.352294	0.243697	0.177449	0.162782	0.128416	0.075340	0.039296
0.554634	0.466373	0.370636	0.373033	0.358852	0.258640	0.206448	0.174572	0.119474	0.072255	0.040553
0.582889	0.372189	0.471324	0.352573	0.329704	0.216806	0.217168	0.157740	0.109481	0.071540	0.036674
0.364247	0.521972	0.478596	0.308056	0.270431	0.220047	0.150061	0.160423	0.090755	0.071588	0.040273
0.645395	0.530396	0.312464	0.287763	0.214984	0.223240	0.209924	0.175210	0.117859	0.081440	0.038555
0.682356	0.572661	0.355476	0.423366	0.221002	0.285425	0.184212	0.169396	0.103898	0.065777	0.037455
0.512175	0.367199	0.395001	0.299337	0.323530	0.280857	0.191904	0.154619	0.125325	0.078159	0.040056
0.628145	0.523209	0.472078	0.415755	0.223858	0.203953	0.173994	0.146574	0.094220	0.068286	0.036087
0.664327	0.442835	0.451982	0.340604	0.292570	0.181842	0.161661	0.173052	0.118973	0.072576	0.039060
0.471908	0.491154	0.409726	0.354845	0.219812	0.263589	0.207531	0.156656	0.111405	0.080173	0.035250
0.459513	0.356543	0.320558	0.337003	0.252580	0.209512	0.242638	0.135295	0.135416	0.066240	0.037788
0.602246	0.398264	0.361414	0.347652	0.319144	0.228485	0.181195	0.136708	0.108236	0.077304	0.042721
0.589479	0.592781	0.364623	0.258731	0.297103	0.192987	0.186122	0.141588	0.099544	0.074082	0.038642
0.613586	0.383400	0.517056	0.418164	0.365973	0.213122	0.195445	0.177017	0.127186	0.068227	0.036525
0.546491	0.562462	0.340587	0.304054	0.252553	0.216370	0.163155	0.175841	0.092063	0.078040	0.040488
0.644044	0.356561	0.313201	0.260497	0.340228	0.262453	0.214922	0.117808	0.118002	0.076198	0.038931
0.638027	0.459653	0.301673	0.272560	0.296074	0.187770	0.190824	0.165628	0.107065	0.070328	0.039031
0.511886	0.502512	0.444058	0.277681	0.326174	0.251033	0.167168	0.172180	0.118055	0.066570	0.040661
0.393896	0.339996	0.339332	0.370460	0.266157	0.263340	0.166041	0.158358	0.098696	0.080148	0.037731
0.637759	0.377922	0.407275	0.319475	0.267152	0.189262	0.208858	0.136044	0.118267	0.071682	0.035443
0.517164	0.402884	0.286150	0.429952	0.260126	0.209850	0.163518	0.138731	0.099580	0.085145	0.035679
0.693559	0.461735	0.495123	0.342282	0.349565	0.263823	0.180187	0.172548	0.114893	0.070275	0.039842
0.392044	0.375606	0.327338	0.332064	0.296830	0.182708	0.193731	0.133220	0.101213	0.076632	0.039696
0.677457	0.391190	0.448355	0.409295	0.223634	0.199167	0.186441	0.158294	0.119412	0.078833	0.039308
0.544751	0.385621	0.313257	0.362580	0.246682	0.280796	0.216854	0.164635	0.095003	0.077280	0.038583
0.641797	0.424785	0.353728	0.244444	0.293707	0.246888	0.148872	0.117731	0.099913	0.072541	0.036844
0.539364	0.360165	0.473191	0.363006	0.302292	0.195320	0.227501	0.166415	0.122638	0.078648	0.038726
0.581609	0.392689	0.313974	0.390813	0.330562	0.271828	0.232114	0.171185	0.124852	0.075115	0.034492
0.613380	0.504947	0.471807	0.352943	0.328148	0.212358	0.149978	0.171679	0.126780	0.066700	0.034821
0.601782	0.340515	0.285056	0.310195	0.227835	0.233936	0.234220	0.129903	0.099487	0.081712	0.035526
0.410743	0.330829	0.303623	0.390235	0.270081	0.297022	0.229146	0.187403	0.131168	0.080137	0.035878
0.644196	0.482175	0.325105	0.368675	0.272992	0.272584	0.221709	0.168702	0.104443	0.077451	0.036822
```
