## Supplementary File 2 for "Novel Comparison of Evaluation Metrics for Gene Ontology Classifiers Reveals Drastic Performance Differences": Smin.ic.SimGIC.elab

```
# goa_pos:  data/uniprot.1000.genego.sc
# goa_neg:  data/uniprot.1000.genego.neg.sc
# obo_file: data/go.obo
# ic_file:  data/ic.ext.tab
# prop_par: T
# rot_pos:  T
# R:        3
# rseed:    1
# mode:     LIST=go,TH=th,SUMF1=mean,SUMF2=max,SF=SimGIC,SIMF=NULL,MINCS=10,GOC=46316
0.000000	0.100416	0.200370	0.300324	0.400278	0.500231	0.600185	0.700139	0.800093	0.900046	1.000000
0.469238	0.503168	0.470596	0.268945	0.229384	0.243652	0.168806	0.153979	0.089846	0.072192	0.030436
0.513889	0.399507	0.422172	0.305135	0.282456	0.218204	0.263577	0.133553	0.105905	0.075704	0.035478
0.402465	0.394374	0.381354	0.369153	0.221856	0.271309	0.225611	0.155974	0.128895	0.068332	0.028905
0.592991	0.557621	0.307215	0.370638	0.212021	0.294896	0.153782	0.148357	0.086565	0.058690	0.030784
0.571170	0.554177	0.456378	0.313836	0.242260	0.242012	0.242658	0.181893	0.132401	0.086658	0.031356
0.528325	0.401191	0.346489	0.350979	0.219980	0.276453	0.231872	0.183745	0.124728	0.079774	0.031082
0.356763	0.599903	0.448781	0.397280	0.291218	0.260997	0.166730	0.127080	0.126066	0.066822	0.030801
0.615033	0.385539	0.361253	0.269928	0.208851	0.244967	0.219775	0.129116	0.123974	0.080560	0.032267
0.536612	0.541098	0.314590	0.401917	0.281998	0.181737	0.150209	0.175113	0.111866	0.070990	0.033370
0.565119	0.526058	0.277625	0.262472	0.322648	0.305670	0.157480	0.134792	0.099320	0.066868	0.032863
0.478436	0.376377	0.464076	0.254066	0.213728	0.198487	0.226938	0.172813	0.091167	0.076596	0.032115
0.388400	0.506358	0.310140	0.269041	0.347391	0.239550	0.157885	0.157397	0.094110	0.069567	0.034938
0.634565	0.541467	0.448694	0.329918	0.295392	0.207607	0.249546	0.126354	0.093937	0.073790	0.032413
0.681380	0.471900	0.461546	0.402460	0.219080	0.231173	0.148546	0.137143	0.103939	0.063056	0.032846
0.380116	0.483304	0.376747	0.348484	0.210591	0.188576	0.149633	0.142148	0.095017	0.071561	0.029621
0.534215	0.497751	0.286764	0.347913	0.309480	0.316268	0.206297	0.136531	0.129477	0.080530	0.033599
0.694032	0.363423	0.275486	0.407987	0.247226	0.208200	0.147556	0.192055	0.106457	0.080623	0.033820
0.465209	0.318488	0.477230	0.404941	0.214516	0.205891	0.207525	0.116586	0.088916	0.080234	0.032413
0.497393	0.381356	0.372348	0.350617	0.239894	0.255217	0.253681	0.143090	0.128318	0.080540	0.031667
0.373349	0.375702	0.359166	0.278834	0.344208	0.251247	0.164790	0.116699	0.084692	0.079777	0.031543
0.614124	0.317903	0.399301	0.330773	0.310953	0.294454	0.178401	0.151566	0.096784	0.082754	0.032660
0.562989	0.311461	0.320024	0.264316	0.257105	0.266858	0.171983	0.125243	0.111334	0.072465	0.031791
0.661914	0.499034	0.445652	0.255284	0.351704	0.184484	0.182171	0.141639	0.112189	0.052277	0.028272
0.357246	0.589413	0.327525	0.328416	0.382578	0.244946	0.215020	0.145989	0.106751	0.071615	0.031986
0.536113	0.591126	0.374886	0.352993	0.323661	0.234355	0.192185	0.133322	0.142831	0.086435	0.030806
0.444701	0.410752	0.393241	0.265446	0.373330	0.216736	0.213844	0.168704	0.139410	0.075802	0.036074
0.344721	0.354124	0.436542	0.309599	0.270416	0.300886	0.189447	0.162769	0.082245	0.064482	0.032125
0.681002	0.553160	0.362828	0.371883	0.254710	0.213250	0.183804	0.203295	0.107965	0.063413	0.033187
0.465131	0.311656	0.445145	0.441295	0.240172	0.278207	0.154464	0.145545	0.128222	0.071130	0.032251
0.502692	0.368556	0.497691	0.354419	0.296578	0.259664	0.175344	0.123836	0.101325	0.072634	0.032114
0.347557	0.366458	0.464326	0.250992	0.278036	0.311370	0.243831	0.201329	0.143118	0.068997	0.031812
0.465918	0.499857	0.322146	0.334703	0.231755	0.279012	0.152178	0.204199	0.137940	0.092796	0.032962
0.337339	0.488302	0.277382	0.291909	0.218775	0.175834	0.197151	0.157086	0.087952	0.075889	0.030122
0.415107	0.429244	0.295228	0.292759	0.264190	0.279377	0.157123	0.143573	0.094664	0.078087	0.031182
0.692813	0.340096	0.468246	0.289453	0.246736	0.186347	0.226228	0.121050	0.120785	0.058136	0.034662
0.420285	0.607661	0.308985	0.384715	0.256479	0.198592	0.186259	0.153371	0.136282	0.070724	0.033149
0.540206	0.397992	0.493201	0.315088	0.315792	0.276329	0.152658	0.117510	0.132365	0.069581	0.029746
0.421358	0.501844	0.363164	0.271774	0.271682	0.204349	0.219577	0.190496	0.103041	0.070499	0.035110
0.496429	0.355988	0.496327	0.401024	0.379103	0.260908	0.209355	0.206791	0.094570	0.069685	0.034199
0.357823	0.442703	0.333244	0.251780	0.343311	0.307780	0.179514	0.165323	0.128328	0.072194	0.030665
0.634719	0.603083	0.331827	0.299932	0.333350	0.321774	0.194349	0.166949	0.088001	0.076834	0.033691
0.376382	0.416464	0.394135	0.282363	0.267399	0.273134	0.214790	0.149481	0.122051	0.076339	0.030268
0.619039	0.418393	0.467360	0.265563	0.255335	0.252474	0.229535	0.135487	0.095182	0.079988	0.032616
0.546767	0.428249	0.506612	0.320980	0.349363	0.227988	0.233881	0.120268	0.107328	0.073467	0.034118
0.675351	0.542227	0.425136	0.420263	0.291051	0.245385	0.238960	0.182335	0.106677	0.058808	0.031229
0.507371	0.547950	0.372694	0.457183	0.272580	0.317589	0.223180	0.173979	0.130809	0.069995	0.032119
0.481777	0.598808	0.313756	0.281966	0.241307	0.258722	0.179478	0.126447	0.100988	0.075792	0.031524
0.389138	0.371706	0.286175	0.401677	0.316553	0.216945	0.213247	0.194669	0.138089	0.058018	0.031253
0.675814	0.598182	0.476180	0.441027	0.340723	0.255922	0.188273	0.181295	0.095390	0.078131	0.034282
0.383257	0.492307	0.290159	0.245169	0.356647	0.226292	0.226003	0.168926	0.130259	0.075881	0.031710
0.368648	0.404410	0.528376	0.314404	0.282948	0.320140	0.186645	0.140864	0.091891	0.082835	0.032928
0.422765	0.356693	0.533121	0.242653	0.318543	0.239477	0.178528	0.117070	0.136353	0.060941	0.029510
0.464446	0.457491	0.402691	0.300159	0.324356	0.285302	0.239295	0.161452	0.086379	0.079216	0.033655
0.684714	0.459418	0.400846	0.285632	0.299253	0.172310	0.172202	0.128644	0.102494	0.067734	0.030470
0.550851	0.564686	0.330633	0.236224	0.295212	0.216308	0.224168	0.173340	0.105564	0.080935	0.031011
0.381679	0.381806	0.270898	0.389553	0.268458	0.176216	0.211450	0.142451	0.121040	0.064508	0.032365
0.358759	0.479824	0.444290	0.319153	0.281478	0.222622	0.155751	0.175549	0.100087	0.075681	0.031170
0.562997	0.572764	0.282681	0.321480	0.262804	0.215913	0.177467	0.155313	0.130401	0.081380	0.033649
0.439049	0.323037	0.299154	0.295398	0.281261	0.243182	0.228982	0.154536	0.092841	0.059701	0.031641
0.431444	0.305775	0.385982	0.379009	0.236349	0.293631	0.197137	0.166687	0.126483	0.076650	0.032844
0.522803	0.363563	0.367184	0.370519	0.240335	0.257950	0.245360	0.144501	0.089566	0.078299	0.033844
0.616724	0.332595	0.365554	0.299255	0.315217	0.275882	0.172723	0.123892	0.094155	0.058770	0.031774
0.443812	0.484105	0.421479	0.340929	0.265945	0.234138	0.190697	0.151439	0.087883	0.067934	0.033816
0.580801	0.371575	0.486336	0.321885	0.226922	0.228744	0.144410	0.188656	0.109728	0.066236	0.032248
0.596465	0.387328	0.494918	0.440165	0.270628	0.296074	0.242136	0.148342	0.132731	0.054376	0.028607
0.603005	0.372484	0.411832	0.299616	0.325252	0.174399	0.204874	0.125304	0.121729	0.063470	0.031799
0.600926	0.461463	0.338337	0.363600	0.335775	0.271933	0.222405	0.153584	0.104312	0.085912	0.029901
0.456864	0.374820	0.354925	0.450133	0.254924	0.176146	0.192754	0.175694	0.121754	0.071794	0.034302
0.589284	0.510741	0.356860	0.467591	0.363463	0.233058	0.252354	0.136442	0.139002	0.060958	0.033512
0.379172	0.307712	0.472936	0.397711	0.316593	0.197797	0.167100	0.201595	0.116808	0.060958	0.032131
0.436544	0.530273	0.485249	0.443107	0.243382	0.241193	0.182625	0.138752	0.109332	0.060187	0.031463
0.576608	0.525789	0.437411	0.392650	0.246765	0.316373	0.212789	0.165358	0.090110	0.064325	0.031403
0.384398	0.366826	0.470573	0.375889	0.286027	0.211634	0.254426	0.189392	0.139702	0.070599	0.032459
0.382578	0.394323	0.395737	0.301518	0.262315	0.266554	0.164664	0.176729	0.124821	0.073377	0.034100
0.628333	0.317000	0.293076	0.323979	0.326520	0.274003	0.180566	0.121668	0.098951	0.073443	0.031730
0.494462	0.458976	0.519433	0.260809	0.229041	0.256255	0.200859	0.192093	0.098058	0.058336	0.031763
0.487798	0.507326	0.285645	0.322486	0.272761	0.238081	0.151549	0.195472	0.094419	0.082797	0.031844
0.397969	0.479402	0.388584	0.379891	0.364985	0.265655	0.254705	0.146652	0.088994	0.066173	0.030362
0.368624	0.406809	0.401537	0.357641	0.272609	0.238868	0.183200	0.143276	0.120239	0.067875	0.028612
0.356923	0.616342	0.369797	0.375583	0.225392	0.303197	0.174419	0.179016	0.105396	0.072498	0.028448
0.506222	0.324228	0.446213	0.382265	0.322374	0.281389	0.239983	0.171600	0.124344	0.072982	0.032138
0.645963	0.423854	0.360349	0.247726	0.290521	0.187445	0.219462	0.182830	0.144212	0.088080	0.032925
0.565420	0.306489	0.381869	0.432907	0.328203	0.265940	0.203762	0.124805	0.126733	0.079602	0.029362
0.492531	0.549391	0.491293	0.392918	0.304247	0.190207	0.215974	0.146256	0.127250	0.079570	0.031718
0.477994	0.318878	0.501087	0.454750	0.330443	0.241506	0.159819	0.160688	0.131893	0.073670	0.030206
0.426135	0.596358	0.514352	0.384307	0.219522	0.195750	0.151158	0.139020	0.087969	0.067358	0.030562
0.594973	0.342893	0.303796	0.245940	0.374736	0.225497	0.176998	0.121397	0.101929	0.076669	0.030380
0.535168	0.575212	0.333205	0.260593	0.343859	0.206024	0.169582	0.166233	0.135615	0.090269	0.033659
0.672190	0.510138	0.288295	0.360004	0.337550	0.262629	0.204184	0.118228	0.095773	0.067347	0.033400
0.349409	0.512897	0.376032	0.374480	0.227828	0.260367	0.158501	0.184464	0.143742	0.072910	0.031900
0.693555	0.334444	0.353598	0.341703	0.214004	0.282882	0.186180	0.171054	0.119412	0.087634	0.034093
0.580980	0.485161	0.307232	0.468524	0.306620	0.249133	0.190421	0.137034	0.097528	0.077813	0.031505
0.387273	0.341311	0.426449	0.328660	0.221454	0.233594	0.190355	0.132681	0.136769	0.070013	0.032578
0.669520	0.484573	0.374497	0.446842	0.293510	0.273657	0.267123	0.200798	0.093842	0.061557	0.028916
0.453348	0.429494	0.459054	0.268989	0.222110	0.201369	0.151290	0.156371	0.097199	0.077728	0.031826
0.551212	0.474318	0.510694	0.308045	0.308430	0.208608	0.185077	0.121478	0.133593	0.075938	0.032741
0.576731	0.376900	0.515905	0.458600	0.322710	0.291234	0.222395	0.113069	0.088238	0.077146	0.033732
0.541812	0.475794	0.492687	0.346453	0.297763	0.218460	0.220635	0.168820	0.129540	0.074763	0.032539
0.480566	0.305506	0.503145	0.442236	0.219394	0.312840	0.187167	0.126563	0.106509	0.081916	0.033423
0.479057	0.342763	0.418825	0.388929	0.296935	0.239512	0.190941	0.141609	0.102482	0.058703	0.033645
0.684744	0.443714	0.450381	0.269894	0.296148	0.315830	0.179442	0.201574	0.109809	0.063092	0.032406
0.485409	0.324625	0.479194	0.279462	0.308288	0.232498	0.155978	0.146170	0.101946	0.086146	0.033103
0.653776	0.304207	0.364638	0.318210	0.212177	0.175637	0.212107	0.172554	0.103625	0.067325	0.031527
0.535569	0.320322	0.510043	0.400359	0.229284	0.267987	0.192760	0.127004	0.135483	0.067325	0.031749
0.524491	0.436521	0.314793	0.362679	0.353430	0.275613	0.184625	0.180343	0.121887	0.071454	0.032590
0.356707	0.498858	0.377187	0.263794	0.354897	0.306213	0.152908	0.142518	0.129808	0.063560	0.032589
0.643582	0.315920	0.402938	0.442201	0.272022	0.186382	0.153646	0.153337	0.092251	0.069477	0.031725
0.377796	0.365566	0.450693	0.301310	0.311433	0.291885	0.236943	0.165466	0.129961	0.078179	0.031977
0.455036	0.585240	0.415088	0.295538	0.376093	0.184796	0.184584	0.172498	0.097153	0.071292	0.034941
0.545235	0.553907	0.414018	0.315424	0.214441	0.250631	0.194753	0.144938	0.110042	0.060847	0.030857
0.374831	0.446633	0.484129	0.303249	0.260818	0.282624	0.254787	0.134973	0.099355	0.079700	0.033440
0.526722	0.449510	0.425696	0.300532	0.297755	0.282840	0.149760	0.157620	0.104701	0.068455	0.030577
0.665674	0.563004	0.276552	0.308176	0.239736	0.207666	0.246512	0.137834	0.094798	0.071249	0.030794
0.434574	0.373566	0.403052	0.445187	0.234406	0.205107	0.230497	0.193631	0.121017	0.080136	0.032410
0.439647	0.413054	0.344480	0.401875	0.295952	0.217383	0.189473	0.120274	0.115610	0.074108	0.031147
0.603768	0.346415	0.459164	0.243368	0.241112	0.207657	0.235546	0.147751	0.089430	0.071142	0.030003
0.455121	0.597502	0.352351	0.324944	0.285743	0.206159	0.237079	0.186103	0.121287	0.071915	0.031116
0.585301	0.416654	0.357835	0.347101	0.304094	0.306857	0.232280	0.138816	0.096010	0.082847	0.030701
0.590203	0.445559	0.350531	0.322866	0.231601	0.188488	0.176625	0.184617	0.108366	0.085523	0.031351
0.349105	0.448328	0.474306	0.311668	0.319207	0.223466	0.201916	0.127224	0.092861	0.081300	0.029630
0.545559	0.350478	0.480024	0.345504	0.322799	0.172194	0.254725	0.193570	0.114005	0.067157	0.032080
0.506697	0.350039	0.493143	0.457636	0.374473	0.273279	0.173005	0.136924	0.096051	0.058765	0.030641
0.448051	0.365566	0.402369	0.326651	0.369875	0.313434	0.230176	0.193308	0.092505	0.067103	0.030088
0.394425	0.506775	0.366671	0.275098	0.267805	0.308752	0.198542	0.151720	0.114621	0.070780	0.033507
0.568518	0.425168	0.278071	0.375606	0.241693	0.212430	0.181441	0.132261	0.103206	0.062539	0.034947
0.365084	0.415201	0.348904	0.278372	0.267452	0.190434	0.230772	0.118940	0.101763	0.075057	0.033151
0.509033	0.457878	0.316506	0.311074	0.272677	0.271891	0.167155	0.148543	0.099322	0.082354	0.032231
0.579722	0.358901	0.276534	0.435894	0.302167	0.269423	0.214243	0.187335	0.089706	0.066662	0.032840
0.544085	0.613205	0.393119	0.277996	0.327735	0.231129	0.166857	0.145017	0.135616	0.068808	0.031873
0.567879	0.482115	0.307042	0.354804	0.310992	0.307774	0.185567	0.121741	0.126565	0.078087	0.030055
0.699284	0.469235	0.340795	0.252117	0.293665	0.216100	0.168654	0.138040	0.099926	0.068540	0.030264
0.605927	0.311092	0.527239	0.369638	0.355590	0.261329	0.198402	0.162715	0.121623	0.073454	0.032866
0.527493	0.485985	0.369699	0.409554	0.230982	0.288576	0.214728	0.133892	0.088038	0.073202	0.035813
0.497581	0.349858	0.309801	0.419256	0.394271	0.280726	0.212761	0.177696	0.099057	0.070084	0.032531
0.696220	0.465077	0.413222	0.324331	0.273906	0.309596	0.220386	0.146065	0.114251	0.066822	0.033433
0.631933	0.438241	0.474534	0.371097	0.264107	0.300600	0.221334	0.189076	0.102480	0.075974	0.029562
0.523505	0.404749	0.376503	0.260627	0.268557	0.297264	0.190603	0.122696	0.096768	0.067403	0.032784
0.436699	0.418524	0.358048	0.362550	0.301922	0.251070	0.157061	0.155901	0.094265	0.082314	0.031578
0.355262	0.331467	0.362678	0.448652	0.248475	0.259918	0.238564	0.148308	0.123720	0.068772	0.033107
0.566808	0.364338	0.338511	0.268088	0.255079	0.233875	0.203246	0.118324	0.135938	0.075126	0.030736
0.605401	0.457481	0.344547	0.447861	0.265622	0.187816	0.203008	0.176578	0.103775	0.078293	0.030352
0.478929	0.498250	0.375953	0.304307	0.380537	0.253638	0.249234	0.150458	0.108438	0.067787	0.030662
0.362562	0.552793	0.508516	0.413702	0.288046	0.205349	0.212235	0.185017	0.099410	0.070639	0.032387
0.451437	0.600652	0.454104	0.303813	0.375754	0.192260	0.150340	0.171018	0.135492	0.064843	0.031453
0.427010	0.412197	0.309723	0.372138	0.295464	0.265178	0.169246	0.155030	0.123552	0.071687	0.032263
0.651025	0.588294	0.319232	0.277148	0.238442	0.199980	0.208372	0.178405	0.113137	0.069918	0.032536
0.675489	0.310400	0.356677	0.301942	0.352423	0.322882	0.255861	0.125439	0.112677	0.085061	0.032856
0.462080	0.455676	0.477493	0.416294	0.218506	0.312131	0.228363	0.184133	0.099087	0.079467	0.029531
0.530023	0.436655	0.407545	0.298442	0.362011	0.253110	0.187058	0.120949	0.131260	0.064621	0.031179
0.487138	0.336625	0.400410	0.346484	0.280849	0.220452	0.193321	0.194517	0.109335	0.078898	0.030085
0.370003	0.483010	0.488159	0.274789	0.268735	0.181704	0.209259	0.121337	0.107045	0.080219	0.031786
0.567910	0.327626	0.336928	0.258458	0.214110	0.234265	0.247022	0.196106	0.088205	0.077179	0.031774
0.362358	0.448397	0.375996	0.351311	0.367909	0.207827	0.166501	0.147313	0.105277	0.081822	0.031451
0.385797	0.556319	0.473950	0.272363	0.334977	0.282789	0.248562	0.144851	0.100750	0.077220	0.031644
0.478189	0.511627	0.458708	0.395551	0.212399	0.226228	0.201342	0.153354	0.125869	0.066854	0.032022
0.485675	0.488029	0.423925	0.328244	0.286221	0.280848	0.152893	0.192617	0.113892	0.072247	0.029633
0.650812	0.369231	0.424673	0.383763	0.357365	0.228272	0.196382	0.153662	0.125430	0.069009	0.029343
0.427969	0.500987	0.402591	0.425489	0.277558	0.306008	0.188446	0.155663	0.106915	0.080200	0.034715
0.358687	0.416444	0.418721	0.374628	0.364053	0.191151	0.222778	0.136159	0.091306	0.059092	0.030071
0.602725	0.407589	0.367983	0.351738	0.265378	0.247567	0.186218	0.127110	0.110705	0.080658	0.033169
0.498173	0.472780	0.361853	0.389146	0.319090	0.284693	0.185865	0.186568	0.095689	0.080390	0.032283
0.423334	0.381115	0.508764	0.309699	0.370916	0.317073	0.242461	0.154004	0.139752	0.084586	0.035906
0.589373	0.478870	0.307248	0.384851	0.260904	0.262617	0.202964	0.192642	0.139227	0.068803	0.033492
0.360385	0.368280	0.506604	0.333413	0.284585	0.267383	0.200478	0.182163	0.125939	0.085911	0.031879
0.450577	0.406833	0.519856	0.241560	0.307508	0.303203	0.230400	0.168012	0.098022	0.082382	0.030990
0.478694	0.539018	0.477343	0.292845	0.247599	0.275644	0.240556	0.142940	0.090331	0.069318	0.029388
0.550342	0.324183	0.477423	0.415059	0.224509	0.202923	0.216595	0.186389	0.094395	0.079158	0.032823
0.347550	0.522632	0.424460	0.425101	0.264458	0.310370	0.218257	0.170014	0.100858	0.089792	0.030503
0.445968	0.394201	0.360930	0.420996	0.311957	0.208783	0.173476	0.133718	0.106512	0.060564	0.030932
0.632333	0.380892	0.272848	0.356132	0.355380	0.232250	0.227772	0.129944	0.091623	0.057906	0.031892
0.540857	0.534910	0.365284	0.406408	0.359667	0.200777	0.230162	0.195120	0.141848	0.065482	0.030662
0.407822	0.396193	0.329568	0.232829	0.346043	0.231151	0.167131	0.195825	0.088596	0.064264	0.032075
0.367725	0.607330	0.306404	0.377874	0.372866	0.251724	0.158681	0.154627	0.103331	0.080679	0.035704
0.361761	0.566500	0.417677	0.361725	0.271491	0.223029	0.196603	0.174741	0.135143	0.076194	0.035341
0.611783	0.407289	0.371418	0.258414	0.335022	0.311273	0.225279	0.146959	0.121947	0.061188	0.031569
0.623905	0.563758	0.409789	0.364952	0.276711	0.272096	0.220221	0.145474	0.096870	0.066460	0.030924
0.447501	0.461124	0.319567	0.379419	0.331045	0.195366	0.224087	0.118941	0.123467	0.089481	0.030871
0.548957	0.416185	0.454586	0.452118	0.241054	0.259752	0.181190	0.127021	0.088055	0.061180	0.035615
0.646187	0.438791	0.379867	0.327996	0.259524	0.184225	0.183135	0.120926	0.102140	0.083956	0.035522
0.357289	0.387174	0.445817	0.395255	0.307225	0.217384	0.214984	0.125065	0.086955	0.059749	0.031231
0.595200	0.390570	0.292473	0.385988	0.300754	0.188735	0.220490	0.131246	0.116698	0.069151	0.031855
0.488381	0.551130	0.368700	0.333560	0.276782	0.286988	0.151371	0.122494	0.112793	0.067816	0.030570
0.632696	0.513253	0.414538	0.372790	0.244375	0.187165	0.185887	0.162537	0.106300	0.071166	0.031457
0.376564	0.485702	0.338176	0.412998	0.352201	0.291697	0.225303	0.177790	0.133969	0.072015	0.032008
0.390444	0.405270	0.325452	0.312849	0.216377	0.227994	0.229464	0.117731	0.131267	0.068851	0.033375
0.557460	0.420332	0.389843	0.318207	0.284378	0.196543	0.185673	0.178508	0.115148	0.065854	0.031426
0.642526	0.389723	0.287194	0.243444	0.379222	0.262195	0.220693	0.143872	0.129392	0.056729	0.031742
0.475904	0.478390	0.283782	0.373675	0.275960	0.309425	0.195405	0.128612	0.117667	0.067463	0.031573
0.584040	0.609337	0.280751	0.457624	0.271318	0.246996	0.153198	0.175663	0.096683	0.074762	0.030345
0.462536	0.324687	0.311848	0.449447	0.343042	0.271807	0.202719	0.150568	0.090625	0.071627	0.030729
0.382387	0.414771	0.301729	0.454348	0.299971	0.234700	0.234996	0.160601	0.100869	0.073512	0.030403
0.486893	0.535690	0.459763	0.458103	0.251488	0.220200	0.254596	0.202032	0.138805	0.060635	0.034231
0.529901	0.313122	0.512654	0.333897	0.241085	0.315524	0.179118	0.192452	0.107476	0.062137	0.031629
0.420821	0.321121	0.341997	0.315933	0.365328	0.319886	0.236682	0.192674	0.126585	0.060208	0.033781
0.377424	0.332399	0.446404	0.316359	0.272950	0.184453	0.189366	0.134226	0.096133	0.058415	0.032364
0.568820	0.513309	0.299212	0.266882	0.328627	0.286441	0.199490	0.127424	0.097493	0.075409	0.030639
0.372163	0.576311	0.338146	0.368821	0.232862	0.247118	0.235542	0.153441	0.108155	0.068454	0.032845
0.607353	0.416407	0.391472	0.441018	0.257783	0.223632	0.217927	0.140148	0.127818	0.063349	0.032081
0.606264	0.556151	0.355356	0.313801	0.216835	0.271142	0.151302	0.169346	0.135416	0.066022	0.031670
0.444580	0.510026	0.314051	0.318961	0.288582	0.227899	0.225397	0.146306	0.099802	0.076153	0.032446
0.676607	0.333095	0.359963	0.374743	0.224931	0.180032	0.225469	0.194764	0.110554	0.066101	0.029462
0.339798	0.399728	0.291436	0.238419	0.355510	0.205791	0.226857	0.142244	0.113396	0.077026	0.033929
0.454567	0.352069	0.394052	0.292487	0.256022	0.307816	0.201627	0.149303	0.118618	0.075655	0.030485
0.689193	0.560772	0.375390	0.378214	0.265554	0.252679	0.245965	0.146150	0.122135	0.061887	0.031240
0.499719	0.322947	0.416080	0.253136	0.223036	0.193310	0.168019	0.179221	0.091224	0.064407	0.029074
0.642730	0.377022	0.296032	0.324621	0.271382	0.192971	0.214656	0.145155	0.132994	0.069568	0.032151
0.496944	0.427844	0.432902	0.292123	0.297782	0.258694	0.256388	0.145136	0.106054	0.060157	0.032475
0.617786	0.597536	0.295514	0.320147	0.279077	0.286353	0.163554	0.187000	0.099438	0.082053	0.031457
0.632205	0.610304	0.380084	0.359462	0.381633	0.178210	0.192115	0.131850	0.130230	0.063882	0.033139
0.522304	0.421081	0.433810	0.430638	0.257140	0.265384	0.249585	0.134963	0.100589	0.072649	0.032941
0.585154	0.314490	0.404801	0.403747	0.261331	0.182959	0.207047	0.180085	0.118898	0.079829	0.033147
0.392511	0.416704	0.325400	0.376281	0.230151	0.306486	0.190962	0.180640	0.107124	0.061124	0.030958
0.486319	0.426247	0.369460	0.319652	0.280916	0.180770	0.206868	0.187371	0.099342	0.084330	0.031683
0.594559	0.385791	0.483351	0.290843	0.316942	0.304162	0.263713	0.139363	0.138201	0.061263	0.031603
0.627737	0.513240	0.309078	0.330216	0.291130	0.175914	0.240371	0.143872	0.092513	0.067019	0.031300
0.569739	0.379227	0.542492	0.404025	0.249787	0.259517	0.233737	0.127112	0.151326	0.092338	0.032817
0.413189	0.420781	0.528445	0.420627	0.271753	0.227721	0.232923	0.189149	0.138652	0.072309	0.030766
0.449196	0.308126	0.285145	0.375889	0.235668	0.180715	0.229180	0.148533	0.112577	0.078999	0.029557
0.430174	0.499295	0.289330	0.258281	0.247398	0.292444	0.230946	0.173107	0.102354	0.063510	0.031635
0.458799	0.347404	0.323185	0.447981	0.245863	0.283561	0.187639	0.141055	0.104331	0.069652	0.029719
0.487855	0.404361	0.338104	0.426438	0.287500	0.305892	0.195455	0.178805	0.145744	0.085333	0.033345
0.463173	0.422554	0.455489	0.313985	0.363842	0.279186	0.183603	0.153731	0.123020	0.061273	0.034189
0.658219	0.361803	0.454003	0.315503	0.217924	0.236695	0.189133	0.172094	0.121176	0.076733	0.032623
0.572213	0.454322	0.516282	0.291637	0.264057	0.226504	0.213212	0.172070	0.106269	0.073614	0.032282
0.416327	0.398498	0.348368	0.404342	0.355244	0.207632	0.257294	0.151176	0.116122	0.065755	0.034104
0.627716	0.559773	0.280812	0.436385	0.256855	0.267991	0.179937	0.139862	0.141172	0.079629	0.030429
0.453924	0.596978	0.426266	0.292051	0.311608	0.209278	0.166552	0.150472	0.136229	0.066734	0.033856
0.664443	0.443264	0.388247	0.326350	0.225953	0.242834	0.184554	0.143892	0.113570	0.073311	0.030823
0.619343	0.456493	0.372101	0.429013	0.251498	0.209444	0.180846	0.199951	0.092255	0.072318	0.031666
0.593030	0.605546	0.464583	0.440038	0.369965	0.248834	0.202981	0.184417	0.103413	0.065467	0.032687
0.384361	0.394260	0.356994	0.446834	0.214418	0.207887	0.201239	0.123653	0.110455	0.082305	0.032553
0.416339	0.486807	0.533175	0.449963	0.319274	0.201485	0.194290	0.161060	0.128197	0.058923	0.033870
0.543983	0.503605	0.301334	0.338991	0.217836	0.252552	0.179562	0.147575	0.106358	0.084784	0.031363
0.644836	0.481701	0.481002	0.391960	0.225311	0.224782	0.156441	0.141247	0.091646	0.078510	0.033619
0.505587	0.618090	0.414699	0.311701	0.212885	0.258013	0.261534	0.152535	0.120478	0.075939	0.032457
0.551894	0.504589	0.402038	0.412003	0.216382	0.195341	0.168178	0.114448	0.108166	0.060192	0.031134
0.519612	0.609848	0.377547	0.410287	0.217851	0.264537	0.178031	0.191734	0.089364	0.064742	0.031296
0.511674	0.380804	0.527951	0.324536	0.357922	0.264175	0.242660	0.162996	0.117034	0.071819	0.030596
0.542299	0.408983	0.361403	0.257329	0.259010	0.178705	0.211984	0.188184	0.113551	0.069150	0.031103
0.453254	0.413927	0.429104	0.317224	0.230644	0.181616	0.214091	0.148013	0.088295	0.082940	0.030834
0.567085	0.317209	0.388655	0.282553	0.297760	0.208289	0.225185	0.121111	0.127853	0.073771	0.032449
0.572903	0.318668	0.404344	0.345640	0.263809	0.201095	0.206229	0.159439	0.113560	0.060021	0.031355
0.433214	0.505892	0.389224	0.294515	0.224076	0.256578	0.201330	0.119654	0.093085	0.058569	0.032337
0.505842	0.303385	0.527150	0.364900	0.363313	0.247113	0.151193	0.150860	0.128214	0.073230	0.033057
0.612597	0.322106	0.336037	0.310822	0.293328	0.259579	0.154768	0.169020	0.140819	0.085056	0.031874
0.530372	0.335334	0.316472	0.397966	0.301550	0.247895	0.211370	0.190919	0.114177	0.072827	0.031863
0.528598	0.419363	0.295424	0.310040	0.369445	0.272611	0.198452	0.139292	0.134594	0.072518	0.035358
0.376107	0.337458	0.522740	0.300592	0.316740	0.185201	0.245331	0.193900	0.129202	0.069024	0.031647
0.425569	0.320059	0.280305	0.328399	0.258294	0.222442	0.246133	0.181420	0.099854	0.061022	0.031395
0.593658	0.459478	0.292268	0.410450	0.224744	0.315746	0.229719	0.200771	0.094705	0.058379	0.031529
0.506455	0.529056	0.427309	0.279161	0.345794	0.272213	0.182432	0.166590	0.115756	0.086462	0.033223
0.686757	0.345366	0.362831	0.436053	0.209589	0.299830	0.231870	0.117602	0.123253	0.083846	0.030163
0.368849	0.345636	0.329055	0.306551	0.319216	0.182721	0.150995	0.178795	0.086745	0.063242	0.032720
0.563111	0.420116	0.499418	0.252653	0.284902	0.190326	0.167339	0.151843	0.095311	0.065081	0.035138
0.553683	0.420487	0.276031	0.318710	0.230124	0.202296	0.234962	0.148485	0.139312	0.082115	0.030856
0.610877	0.553572	0.330676	0.368912	0.229238	0.190831	0.231188	0.186822	0.111778	0.074316	0.033518
0.371034	0.400260	0.329347	0.431703	0.282450	0.239711	0.187450	0.182581	0.100700	0.073904	0.031054
0.453953	0.422575	0.402698	0.424616	0.260857	0.226673	0.222483	0.176155	0.109898	0.073340	0.032260
0.519261	0.419947	0.362155	0.300803	0.216458	0.244960	0.140253	0.138360	0.122279	0.055812	0.029570
0.574116	0.372860	0.330687	0.439917	0.228803	0.198332	0.245138	0.134711	0.090427	0.069053	0.035637
0.571717	0.409332	0.495846	0.292257	0.338927	0.212254	0.247978	0.188316	0.092285	0.073215	0.031670
0.644268	0.304450	0.446708	0.450421	0.243386	0.295889	0.155907	0.109543	0.083413	0.071864	0.031783
0.377668	0.307415	0.328932	0.367372	0.241019	0.199157	0.156685	0.168630	0.110298	0.072185	0.031806
0.418284	0.308101	0.283823	0.394019	0.262115	0.257084	0.192963	0.197509	0.141307	0.075234	0.032823
0.409335	0.358095	0.283678	0.251200	0.347785	0.240732	0.243931	0.146180	0.107120	0.069915	0.031114
0.534135	0.411496	0.517731	0.344005	0.346877	0.195485	0.205770	0.130663	0.120012	0.063570	0.031298
0.426449	0.347214	0.266499	0.291902	0.351066	0.219708	0.185538	0.150136	0.124455	0.076976	0.032540
0.381848	0.442031	0.268954	0.384073	0.293777	0.185163	0.211324	0.127398	0.111225	0.066860	0.032209
0.430902	0.503181	0.524576	0.272442	0.301809	0.285450	0.235895	0.161371	0.090247	0.062047	0.033203
0.578458	0.432322	0.459383	0.424766	0.215608	0.253833	0.155099	0.181392	0.089712	0.068003	0.031263
0.462839	0.313849	0.417863	0.340362	0.330250	0.234966	0.186016	0.187218	0.119740	0.076455	0.029675
0.384667	0.484498	0.387178	0.400949	0.360235	0.208834	0.165841	0.151680	0.124453	0.077105	0.030850
0.513103	0.540044	0.468117	0.392615	0.248776	0.183017	0.197910	0.144347	0.116019	0.059032	0.033578
0.562476	0.484137	0.342247	0.320817	0.263030	0.305355	0.158811	0.155549	0.134688	0.072791	0.031435
0.383059	0.388467	0.360810	0.357176	0.317280	0.276936	0.159482	0.188737	0.137398	0.072669	0.032400
0.521745	0.523221	0.355111	0.311806	0.306562	0.190750	0.193488	0.180184	0.097618	0.078102	0.030784
0.663773	0.425651	0.525031	0.439152	0.380073	0.234771	0.242366	0.194152	0.096975	0.066851	0.032025
0.349649	0.365842	0.422129	0.270369	0.251524	0.214824	0.197248	0.139169	0.129098	0.081036	0.034717
0.633258	0.336506	0.338057	0.367975	0.262116	0.247515	0.197631	0.184331	0.118143	0.084969	0.031842
0.522900	0.356519	0.382120	0.280430	0.269779	0.186579	0.249767	0.155290	0.119435	0.069237	0.031564
0.583553	0.511783	0.421750	0.305371	0.328068	0.310326	0.207933	0.127439	0.135146	0.062945	0.030512
0.592235	0.536745	0.399368	0.238206	0.249530	0.230530	0.197305	0.133633	0.134738	0.059635	0.032403
0.567829	0.524172	0.396788	0.404477	0.219699	0.220336	0.189824	0.159263	0.138678	0.082512	0.034184
0.598645	0.424321	0.351930	0.291892	0.340949	0.311809	0.189046	0.119745	0.101907	0.056193	0.032320
0.344833	0.552216	0.289019	0.368681	0.325474	0.246114	0.240714	0.131523	0.103136	0.081923	0.032057
0.349741	0.427105	0.359095	0.383430	0.228806	0.192366	0.219204	0.181577	0.087846	0.067278	0.031053
0.356059	0.539157	0.529912	0.450684	0.389420	0.225975	0.242389	0.168816	0.107975	0.077881	0.030802
0.378193	0.581207	0.422529	0.453615	0.314890	0.189592	0.186551	0.137541	0.101138	0.082797	0.032663
0.695487	0.513200	0.473693	0.458038	0.231332	0.190765	0.193706	0.132792	0.083125	0.072536	0.031837
0.425669	0.595757	0.389626	0.276004	0.266271	0.276785	0.250609	0.155551	0.105754	0.070141	0.033189
0.691964	0.580197	0.321007	0.314605	0.306615	0.300910	0.236026	0.135867	0.106180	0.057254	0.029272
0.473723	0.510001	0.516540	0.401205	0.248099	0.212484	0.235240	0.176863	0.111412	0.064820	0.029636
0.396726	0.596804	0.500112	0.405637	0.284954	0.204498	0.195645	0.160953	0.101273	0.074845	0.031965
0.630290	0.311800	0.530533	0.246165	0.378179	0.222938	0.189741	0.126243	0.114311	0.085528	0.032556
0.548588	0.466053	0.492602	0.319042	0.340957	0.276843	0.192676	0.146528	0.105421	0.080719	0.031661
0.549734	0.353561	0.478696	0.406618	0.264768	0.242698	0.157884	0.144344	0.106936	0.080853	0.032402
0.362696	0.605330	0.440110	0.298391	0.342781	0.191609	0.241939	0.172228	0.098995	0.085408	0.029623
0.343917	0.431482	0.503984	0.309881	0.290421	0.218315	0.184541	0.151528	0.099781	0.056567	0.032374
0.651772	0.416961	0.413715	0.272538	0.385909	0.217836	0.177875	0.157447	0.107573	0.062407	0.031649
0.681965	0.409041	0.343437	0.300134	0.346403	0.252297	0.216220	0.176973	0.128709	0.079394	0.030976
0.430160	0.424747	0.381415	0.260561	0.368106	0.290566	0.239952	0.180881	0.125431	0.059615	0.029716
0.376459	0.461734	0.477497	0.334029	0.346999	0.186116	0.182340	0.179023	0.090601	0.083247	0.031377
0.681973	0.599613	0.407661	0.352911	0.273981	0.222737	0.163619	0.146283	0.142709	0.071592	0.033109
0.541432	0.511664	0.461950	0.396582	0.380601	0.279507	0.180332	0.166235	0.106740	0.064017	0.031236
0.555777	0.411363	0.288600	0.448098	0.266626	0.274936	0.251035	0.139509	0.098693	0.072665	0.031941
0.575498	0.499912	0.413739	0.259580	0.275814	0.275412	0.250511	0.193240	0.136241	0.062863	0.032235
0.395341	0.520279	0.452723	0.442670	0.267590	0.283690	0.174630	0.190180	0.116651	0.069297	0.032019
0.381070	0.370226	0.507734	0.230099	0.278015	0.291171	0.178147	0.180879	0.096045	0.087003	0.034304
0.458006	0.382311	0.405544	0.259471	0.233824	0.284641	0.235557	0.178320	0.103626	0.085982	0.030626
0.592990	0.594143	0.280779	0.353907	0.372052	0.193762	0.239065	0.145277	0.132638	0.076714	0.034098
0.393197	0.538827	0.499392	0.448426	0.225483	0.189955	0.240764	0.147160	0.117562	0.086170	0.035545
0.395531	0.340487	0.390893	0.419855	0.326774	0.189335	0.189800	0.121071	0.092927	0.070390	0.034434
0.414552	0.322009	0.463763	0.388621	0.218655	0.208379	0.255868	0.157367	0.120872	0.073397	0.033965
0.393707	0.336140	0.480991	0.380368	0.336839	0.316262	0.181444	0.143522	0.112171	0.074696	0.032056
0.356173	0.447930	0.451333	0.449058	0.375209	0.218704	0.193228	0.138124	0.100187	0.070420	0.028735
0.675009	0.417500	0.334306	0.294341	0.357721	0.198240	0.185056	0.172201	0.109770	0.067508	0.030914
0.675251	0.418191	0.487379	0.334813	0.320472	0.289426	0.172141	0.117301	0.125123	0.069471	0.031546
0.556737	0.592254	0.450522	0.275387	0.359211	0.295785	0.209679	0.146924	0.103213	0.062431	0.031919
0.497322	0.350822	0.471016	0.341268	0.269129	0.290691	0.205700	0.163019	0.104823	0.074510	0.031315
0.547995	0.515060	0.374788	0.432911	0.333943	0.252826	0.203414	0.136964	0.115193	0.062344	0.028260
0.557044	0.532463	0.512420	0.354557	0.380204	0.286868	0.167215	0.139003	0.126736	0.066704	0.033242
0.581069	0.385751	0.459600	0.316150	0.288092	0.312097	0.265068	0.200180	0.093602	0.070144	0.031455
0.357673	0.522864	0.373047	0.253011	0.324435	0.186415	0.181952	0.162998	0.100463	0.060429	0.030648
0.399976	0.310518	0.311060	0.328709	0.218278	0.257903	0.251716	0.185303	0.124824	0.079804	0.032578
0.462480	0.319489	0.380989	0.285267	0.270756	0.232736	0.168976	0.144453	0.098418	0.071049	0.030807
0.554756	0.429188	0.404471	0.374283	0.300166	0.266521	0.181413	0.178977	0.123515	0.076233	0.032040
0.518110	0.600488	0.382121	0.267964	0.319653	0.260700	0.151208	0.148995	0.090461	0.055663	0.028531
0.383757	0.402007	0.512473	0.314086	0.333490	0.203305	0.190246	0.147784	0.109543	0.058906	0.029519
0.604657	0.398068	0.426213	0.268572	0.224183	0.221301	0.249826	0.136250	0.122764	0.070620	0.034314
0.650051	0.367525	0.462644	0.314313	0.301696	0.220114	0.250233	0.126909	0.141676	0.071238	0.032679
0.481840	0.478003	0.413989	0.427439	0.257954	0.289917	0.165812	0.188488	0.104356	0.063172	0.030167
0.368328	0.416863	0.338252	0.375675	0.316878	0.248611	0.197049	0.144075	0.108502	0.084457	0.031240
0.389961	0.337224	0.487689	0.416073	0.382624	0.290850	0.224459	0.126383	0.094950	0.067519	0.033063
0.453801	0.335602	0.432064	0.318481	0.219011	0.203606	0.171124	0.166988	0.115348	0.062230	0.032648
0.449471	0.312570	0.368664	0.351059	0.306556	0.225469	0.185950	0.172585	0.100915	0.078335	0.029872
0.546760	0.556796	0.408125	0.440495	0.377927	0.270865	0.215863	0.183551	0.115962	0.085793	0.033159
0.685920	0.374707	0.368763	0.314047	0.220899	0.181335	0.160832	0.139210	0.122741	0.081303	0.033047
0.657346	0.551086	0.406245	0.322046	0.219827	0.180633	0.157631	0.137207	0.140002	0.060825	0.031745
0.407378	0.414787	0.486878	0.371682	0.296275	0.228344	0.257109	0.181240	0.120303	0.078342	0.033472
0.494409	0.337973	0.356146	0.436668	0.390620	0.188950	0.204969	0.156385	0.127730	0.063423	0.032811
0.463399	0.520202	0.502309	0.436614	0.343032	0.295387	0.208308	0.176449	0.134835	0.080213	0.032242
0.454804	0.468003	0.400150	0.380259	0.262439	0.253894	0.184428	0.138220	0.131079	0.080463	0.033580
0.543399	0.429882	0.482621	0.448071	0.211871	0.267515	0.207054	0.127714	0.103858	0.068898	0.032935
0.373448	0.393634	0.405248	0.309780	0.324493	0.175966	0.149278	0.193458	0.117410	0.063571	0.029135
0.601714	0.351003	0.338094	0.402871	0.349266	0.250645	0.200540	0.176741	0.106200	0.066446	0.030453
0.604563	0.579567	0.496742	0.402389	0.261962	0.309252	0.139015	0.183350	0.102190	0.073231	0.035476
0.599959	0.355799	0.471792	0.295522	0.259523	0.294110	0.220323	0.163140	0.117853	0.065835	0.032328
0.589825	0.502412	0.290605	0.438919	0.222036	0.204958	0.214864	0.119458	0.105204	0.086323	0.030896
0.684771	0.595251	0.475783	0.397137	0.350484	0.312633	0.172558	0.122456	0.095751	0.074880	0.031938
0.347628	0.474020	0.416437	0.389761	0.290784	0.252922	0.229723	0.197570	0.102912	0.067135	0.031938
0.614046	0.394852	0.351613	0.367571	0.259950	0.251969	0.153476	0.148679	0.110031	0.062170	0.031607
0.421084	0.380061	0.364666	0.307596	0.284250	0.256075	0.212733	0.134471	0.110607	0.059045	0.028632
0.374021	0.612998	0.445002	0.450269	0.231565	0.228912	0.192520	0.133001	0.123198	0.073250	0.033479
0.415141	0.343941	0.394952	0.286253	0.275018	0.226563	0.162143	0.137630	0.109920	0.068580	0.036853
0.599770	0.323848	0.300382	0.289429	0.313247	0.203496	0.141540	0.189762	0.094789	0.084163	0.033854
0.661582	0.403872	0.281233	0.252976	0.271040	0.216704	0.158135	0.113267	0.129597	0.077025	0.033005
0.336834	0.454811	0.299581	0.337675	0.302802	0.298400	0.214435	0.167343	0.096915	0.072762	0.031898
0.458461	0.535696	0.450319	0.243565	0.344285	0.247079	0.204936	0.122560	0.084877	0.064870	0.031930
0.585993	0.444553	0.440730	0.253003	0.337558	0.233178	0.217506	0.192389	0.097026	0.069539	0.031938
0.515090	0.407632	0.503884	0.444365	0.297305	0.232596	0.259079	0.187179	0.130957	0.085155	0.031689
0.472017	0.446799	0.335193	0.307857	0.337456	0.256257	0.186487	0.174774	0.113941	0.069817	0.031093
0.347130	0.361134	0.285345	0.281301	0.283412	0.261316	0.168376	0.141376	0.084605	0.069797	0.030220
0.520514	0.327240	0.369835	0.261249	0.337683	0.312178	0.226890	0.134327	0.102522	0.083933	0.031777
0.694499	0.548123	0.286041	0.343850	0.203950	0.193583	0.163213	0.194723	0.101089	0.080606	0.032018
0.631509	0.377361	0.476543	0.319382	0.287697	0.220610	0.234417	0.198529	0.134171	0.068186	0.029988
0.595318	0.446152	0.476598	0.416248	0.294353	0.286974	0.163195	0.180669	0.106354	0.074911	0.031805
0.629634	0.530843	0.448781	0.426311	0.288323	0.254917	0.223689	0.190084	0.114721	0.063353	0.029105
0.387357	0.308749	0.421557	0.337415	0.373813	0.293292	0.203717	0.130619	0.092955	0.069823	0.031913
0.369595	0.400145	0.470172	0.435996	0.252355	0.183548	0.167627	0.154044	0.101820	0.078860	0.030268
0.457146	0.420005	0.482370	0.361588	0.291276	0.188854	0.180802	0.118528	0.100732	0.067660	0.034761
0.431638	0.465247	0.367053	0.352527	0.288287	0.192820	0.195419	0.184565	0.109939	0.087674	0.033671
0.519887	0.612201	0.347132	0.319764	0.385066	0.280687	0.251286	0.156700	0.147933	0.065204	0.029937
0.517164	0.500361	0.477320	0.328352	0.351360	0.226413	0.173731	0.189724	0.137374	0.084243	0.032513
0.427307	0.567930	0.389240	0.257743	0.227802	0.283160	0.182632	0.151101	0.108249	0.068119	0.032042
0.452063	0.315108	0.524090	0.352737	0.355057	0.240839	0.194576	0.177925	0.099788	0.079467	0.029694
0.589146	0.385465	0.339964	0.257998	0.217711	0.202985	0.151884	0.196420	0.107416	0.061855	0.031096
0.618955	0.319953	0.304111	0.391283	0.208038	0.199532	0.184838	0.157270	0.119517	0.081109	0.030996
0.629035	0.613966	0.440055	0.281959	0.249017	0.179085	0.186734	0.173099	0.129277	0.061475	0.031543
0.617920	0.425156	0.451338	0.406676	0.327151	0.247546	0.216322	0.189174	0.142378	0.070668	0.033834
0.520244	0.543594	0.383373	0.438224	0.366936	0.209081	0.169048	0.116627	0.108071	0.068649	0.028869
0.473408	0.393487	0.315629	0.321832	0.373846	0.267072	0.176384	0.144237	0.138009	0.067268	0.031975
0.441992	0.381196	0.394493	0.266137	0.263293	0.274228	0.245389	0.129043	0.114783	0.088145	0.032577
0.516211	0.459243	0.314621	0.403168	0.285519	0.309003	0.213176	0.188333	0.108568	0.074194	0.030635
0.588578	0.617959	0.519943	0.262248	0.354731	0.198353	0.192671	0.117744	0.103926	0.067472	0.030940
0.545479	0.398620	0.495486	0.293004	0.278540	0.278028	0.229824	0.128861	0.131725	0.073004	0.030778
0.540499	0.392302	0.465255	0.385870	0.240024	0.190244	0.176367	0.129456	0.091552	0.075809	0.033034
0.417956	0.562842	0.382308	0.286158	0.269951	0.191516	0.228047	0.113589	0.144169	0.071483	0.035560
0.600252	0.387107	0.514959	0.367084	0.253620	0.243404	0.228301	0.184549	0.104022	0.080670	0.030733
0.629419	0.428675	0.486395	0.340439	0.297118	0.287451	0.179945	0.121757	0.128773	0.075707	0.030615
0.607696	0.393855	0.502751	0.371681	0.234707	0.243235	0.226477	0.135607	0.121394	0.076261	0.033161
0.353215	0.315550	0.340995	0.325331	0.247476	0.297382	0.255636	0.191136	0.119191	0.075191	0.032532
0.566902	0.375549	0.333361	0.386648	0.351150	0.253018	0.253287	0.123276	0.121776	0.084155	0.038072
0.590177	0.370602	0.386431	0.446390	0.367469	0.228463	0.242765	0.202120	0.091592	0.071197	0.035015
0.393579	0.369695	0.339630	0.355938	0.368213	0.183783	0.206511	0.137782	0.116972	0.076548	0.033404
0.456762	0.465570	0.359972	0.437958	0.350498	0.283789	0.189517	0.185976	0.125926	0.087412	0.033900
0.433719	0.555306	0.304617	0.326600	0.291439	0.277978	0.221117	0.143857	0.105079	0.082031	0.032031
0.565555	0.470478	0.462342	0.404547	0.314295	0.330614	0.257010	0.185191	0.112021	0.064377	0.030708
0.375539	0.417002	0.331966	0.337756	0.263047	0.269262	0.187939	0.152137	0.098362	0.080055	0.030098
0.565260	0.566761	0.319002	0.435897	0.243079	0.223886	0.221492	0.142273	0.124234	0.070426	0.031000
0.615892	0.463739	0.348675	0.389122	0.348737	0.304526	0.226470	0.124714	0.112049	0.081331	0.029628
0.523684	0.335112	0.455341	0.345238	0.298850	0.221788	0.141469	0.137492	0.097973	0.056237	0.031109
0.682448	0.406851	0.294546	0.416941	0.340236	0.216340	0.173356	0.161567	0.104619	0.063971	0.031822
0.511478	0.338782	0.364447	0.276384	0.259817	0.214602	0.183682	0.157523	0.118645	0.079792	0.032446
0.692987	0.327831	0.479588	0.289461	0.332876	0.303037	0.155899	0.144010	0.101149	0.069818	0.033268
0.345360	0.330059	0.339175	0.328768	0.224305	0.185475	0.250317	0.194342	0.125694	0.084492	0.032926
0.544302	0.329829	0.440685	0.446178	0.318132	0.298613	0.177991	0.144340	0.135855	0.097086	0.032091
0.394951	0.334684	0.297010	0.321605	0.270184	0.300062	0.239378	0.141027	0.124662	0.076288	0.031197
0.383814	0.474227	0.336238	0.282917	0.294323	0.257350	0.230399	0.126605	0.091058	0.061377	0.031052
0.420141	0.481678	0.323609	0.318437	0.328335	0.237206	0.199805	0.201057	0.126593	0.086219	0.034524
0.520211	0.369283	0.401915	0.290838	0.249836	0.237545	0.190319	0.132092	0.103094	0.073676	0.029916
0.519952	0.530333	0.512774	0.299214	0.326330	0.306417	0.153905	0.123038	0.098660	0.073197	0.032221
0.623296	0.564603	0.428621	0.391254	0.210379	0.212032	0.193463	0.143035	0.104780	0.063590	0.030248
0.576502	0.486417	0.293475	0.342080	0.387643	0.299646	0.192343	0.148117	0.108795	0.061867	0.031538
0.568926	0.562932	0.486334	0.343905	0.230686	0.231493	0.234173	0.142408	0.108814	0.065516	0.030775
0.382215	0.416281	0.355130	0.431149	0.240065	0.215015	0.242509	0.192229	0.087742	0.065424	0.032351
0.453001	0.561555	0.502348	0.278756	0.358921	0.186308	0.163705	0.154685	0.112454	0.069495	0.030912
0.616674	0.587176	0.509330	0.358610	0.350186	0.315285	0.208533	0.161041	0.132197	0.065802	0.031826
0.534689	0.334789	0.334306	0.452008	0.212147	0.227658	0.158220	0.154589	0.117795	0.074697	0.031041
0.444849	0.373047	0.520237	0.251165	0.270337	0.271376	0.143705	0.161415	0.139740	0.064451	0.035386
0.644609	0.438822	0.530705	0.266739	0.276012	0.282365	0.206566	0.157015	0.136027	0.061027	0.031317
0.698595	0.453984	0.446399	0.387558	0.266166	0.267010	0.194617	0.154738	0.098983	0.073613	0.032113
0.659623	0.335718	0.367937	0.282090	0.226379	0.170861	0.252409	0.195853	0.121148	0.064880	0.029958
0.529876	0.432280	0.391781	0.383405	0.332807	0.181360	0.250586	0.160672	0.087267	0.059268	0.031176
0.568498	0.412940	0.316538	0.391729	0.288238	0.210005	0.211391	0.159034	0.099720	0.076859	0.030070
0.391584	0.367321	0.515987	0.323536	0.330554	0.224646	0.173193	0.186458	0.095026	0.070340	0.028881
0.621658	0.383304	0.432044	0.317543	0.333167	0.315776	0.192777	0.135934	0.120622	0.085656	0.033121
0.591238	0.504867	0.327811	0.377242	0.313239	0.307855	0.255428	0.129037	0.125703	0.076886	0.030119
0.579221	0.433566	0.436063	0.456654	0.374454	0.298535	0.251837	0.175821	0.138560	0.075469	0.030743
0.476127	0.443584	0.370558	0.265371	0.300715	0.231795	0.210223	0.128112	0.130125	0.063003	0.033289
0.662433	0.470823	0.392914	0.273808	0.265313	0.226599	0.211220	0.115268	0.112100	0.069162	0.033697
0.392401	0.609055	0.447829	0.362724	0.272843	0.227135	0.161314	0.151128	0.098898	0.069793	0.031228
0.689569	0.348185	0.328380	0.351621	0.376232	0.280874	0.250754	0.136949	0.131752	0.079706	0.034743
0.411733	0.576596	0.479700	0.418461	0.301117	0.205046	0.234610	0.145769	0.087941	0.060983	0.031019
0.429481	0.552839	0.446977	0.337765	0.262564	0.221135	0.250381	0.136896	0.094280	0.059935	0.031638
0.394797	0.551354	0.281866	0.407575	0.210367	0.226262	0.165070	0.176400	0.095110	0.092862	0.033031
0.533950	0.563144	0.361391	0.309861	0.280636	0.220342	0.162217	0.123196	0.128791	0.084028	0.031783
0.544518	0.387899	0.407747	0.312102	0.275769	0.187724	0.240591	0.181433	0.107560	0.070866	0.030266
0.634816	0.538061	0.524780	0.280088	0.311103	0.197403	0.226542	0.168289	0.113913	0.084568	0.034000
0.598281	0.411740	0.507158	0.291226	0.345626	0.202623	0.165558	0.136795	0.107923	0.072989	0.032560
0.365165	0.506156	0.453888	0.418111	0.258951	0.204874	0.147648	0.164287	0.086166	0.070824	0.032149
0.411962	0.589949	0.301206	0.255235	0.269262	0.250776	0.213906	0.153448	0.095176	0.070310	0.031658
0.611282	0.580298	0.278157	0.250536	0.218875	0.194511	0.206698	0.145521	0.090607	0.070918	0.031854
0.410782	0.466321	0.489935	0.350132	0.341961	0.250385	0.182987	0.173149	0.103776	0.084100	0.034927
0.460039	0.343936	0.342497	0.438821	0.232957	0.213436	0.242956	0.192200	0.097549	0.079684	0.033788
0.342154	0.350572	0.341863	0.317187	0.267772	0.246240	0.154233	0.141077	0.132517	0.075191	0.032498
0.550855	0.577155	0.284938	0.333278	0.210399	0.293338	0.258393	0.146285	0.110893	0.076207	0.034431
0.586869	0.318012	0.372164	0.321278	0.332377	0.283721	0.207608	0.139154	0.126230	0.058782	0.030673
0.471624	0.511799	0.273952	0.262851	0.199113	0.302128	0.222196	0.123914	0.107599	0.084400	0.028924
0.675443	0.567056	0.498346	0.382796	0.225171	0.190790	0.146538	0.138979	0.127809	0.077247	0.031290
0.448534	0.334471	0.312344	0.364739	0.359727	0.251290	0.244128	0.163166	0.122511	0.081142	0.030714
0.411036	0.453740	0.441517	0.266496	0.250333	0.211705	0.265393	0.124977	0.133745	0.092416	0.032441
0.472859	0.533266	0.312112	0.375158	0.389883	0.228433	0.178334	0.168245	0.094387	0.065921	0.032741
0.474807	0.342133	0.280078	0.276085	0.281862	0.309803	0.178866	0.172558	0.128619	0.083364	0.033610
0.607065	0.311089	0.441601	0.358799	0.328650	0.200238	0.206094	0.178740	0.099394	0.083284	0.033372
0.544024	0.369617	0.522176	0.459170	0.275056	0.267938	0.249908	0.121939	0.121456	0.054352	0.028336
0.367476	0.507699	0.269034	0.410644	0.321678	0.279075	0.158564	0.125054	0.098918	0.064955	0.030118
0.375012	0.462358	0.363563	0.433382	0.248748	0.239790	0.219937	0.141101	0.108720	0.065093	0.030280
0.539586	0.527654	0.434436	0.284810	0.392674	0.230705	0.231435	0.157913	0.122176	0.086002	0.031742
0.402789	0.396308	0.473131	0.375770	0.215615	0.188747	0.157651	0.168511	0.093536	0.090104	0.030801
0.675173	0.573075	0.458603	0.385122	0.232231	0.285889	0.200100	0.157095	0.112651	0.071167	0.031144
0.540404	0.599690	0.364725	0.376719	0.342946	0.179899	0.254113	0.173962	0.105480	0.073716	0.032451
0.348565	0.419532	0.269511	0.424532	0.276004	0.268896	0.243957	0.174262	0.135904	0.068077	0.031133
0.542336	0.306998	0.393246	0.419808	0.273601	0.268704	0.175890	0.129538	0.143600	0.095534	0.032883
0.436820	0.404935	0.302765	0.287782	0.344747	0.230836	0.172923	0.164665	0.122996	0.083584	0.032663
0.449429	0.550734	0.457815	0.262870	0.333058	0.269188	0.155937	0.179216	0.095184	0.066789	0.030888
0.499561	0.402116	0.428078	0.422784	0.274700	0.192054	0.241141	0.159053	0.096198	0.057707	0.029954
0.693026	0.326204	0.284125	0.252576	0.368312	0.277006	0.200619	0.164652	0.123325	0.080474	0.032460
0.569386	0.474121	0.435648	0.242652	0.322583	0.215452	0.206919	0.179033	0.114757	0.084043	0.030822
0.655562	0.326439	0.331124	0.257538	0.366689	0.195779	0.208533	0.176969	0.103095	0.074418	0.030451
0.687973	0.540496	0.319993	0.268989	0.368152	0.271654	0.177162	0.155705	0.104487	0.065931	0.032958
0.376664	0.362427	0.279238	0.337690	0.264695	0.229245	0.215099	0.134456	0.113199	0.074763	0.031609
0.495508	0.444382	0.490511	0.347526	0.320601	0.311301	0.238003	0.193334	0.116647	0.056479	0.031071
0.428182	0.593580	0.368621	0.397800	0.247044	0.201345	0.150093	0.187148	0.124239	0.061672	0.032654
0.482184	0.599494	0.401046	0.261364	0.374680	0.180495	0.248786	0.137845	0.136399	0.076031	0.032011
0.559271	0.535483	0.462999	0.459598	0.235348	0.191638	0.214872	0.163340	0.112421	0.079168	0.031377
0.447921	0.355122	0.406174	0.245244	0.219598	0.223407	0.151014	0.159926	0.113167	0.064001	0.032432
0.387768	0.397059	0.307452	0.327591	0.384343	0.293009	0.245031	0.143541	0.123180	0.063021	0.033460
0.572387	0.342402	0.377771	0.384573	0.338074	0.261839	0.236439	0.168298	0.143468	0.088236	0.031554
0.686406	0.492811	0.294315	0.254536	0.310078	0.218125	0.161917	0.126199	0.103076	0.067477	0.032669
0.514472	0.525490	0.337592	0.331441	0.307402	0.189502	0.232208	0.125503	0.138838	0.064575	0.030647
0.625645	0.509065	0.289716	0.450470	0.280141	0.180364	0.236824	0.165780	0.104542	0.076626	0.030746
0.443220	0.563929	0.364766	0.368115	0.266151	0.215629	0.197760	0.131340	0.094816	0.074255	0.036541
0.567825	0.511268	0.355177	0.384670	0.335075	0.220014	0.180526	0.118813	0.109696	0.058582	0.031956
0.449441	0.490437	0.522942	0.391197	0.243811	0.212049	0.158780	0.189567	0.106265	0.073163	0.033083
0.688741	0.478314	0.449740	0.273032	0.248687	0.324756	0.252045	0.188874	0.129019	0.064104	0.031669
0.522497	0.540127	0.462663	0.438370	0.344003	0.223057	0.161814	0.178185	0.089160	0.079715	0.031604
0.544048	0.471254	0.472984	0.252321	0.360274	0.287837	0.210291	0.116778	0.093122	0.080966	0.032111
0.559129	0.340631	0.375039	0.387702	0.216824	0.179120	0.157624	0.132230	0.103781	0.057260	0.029371
0.359165	0.607599	0.356402	0.391415	0.358605	0.253256	0.212210	0.172379	0.134154	0.067701	0.028009
0.644591	0.466799	0.353639	0.419253	0.249923	0.272587	0.203787	0.142193	0.140804	0.083963	0.029786
0.403752	0.456716	0.281411	0.317015	0.229858	0.286898	0.221983	0.188151	0.130443	0.075894	0.035275
0.431528	0.388295	0.366863	0.321056	0.371636	0.230252	0.247945	0.173182	0.134580	0.076680	0.029946
0.364445	0.602258	0.332403	0.361974	0.302983	0.202935	0.232365	0.181990	0.122969	0.063786	0.033870
0.407904	0.571317	0.486198	0.339475	0.283014	0.233897	0.163018	0.157177	0.107830	0.069240	0.033230
0.513464	0.418995	0.327236	0.291851	0.269452	0.221457	0.231059	0.139774	0.107372	0.083768	0.034317
0.507072	0.415823	0.343336	0.414720	0.356331	0.261829	0.218965	0.192716	0.113792	0.064844	0.031632
0.502106	0.340616	0.300345	0.313953	0.337789	0.269647	0.220824	0.144415	0.134197	0.065145	0.029331
0.591656	0.530272	0.406562	0.260698	0.224330	0.228323	0.230987	0.118787	0.101249	0.063919	0.033108
0.472291	0.498878	0.299902	0.331550	0.288582	0.187387	0.198631	0.145618	0.126899	0.072779	0.033054
0.691456	0.304375	0.519781	0.307276	0.278198	0.271277	0.234144	0.167160	0.088701	0.081030	0.030933
0.380959	0.482135	0.375595	0.365248	0.209400	0.288996	0.201050	0.181255	0.119722	0.065748	0.032283
0.449073	0.408227	0.270418	0.278956	0.360519	0.306894	0.139709	0.145545	0.116586	0.061814	0.030713
0.590668	0.419946	0.348992	0.409554	0.286240	0.170766	0.154661	0.159060	0.123540	0.071443	0.030471
0.471687	0.349608	0.487516	0.317285	0.281864	0.233074	0.254675	0.122415	0.095085	0.067820	0.032845
0.357134	0.432413	0.444778	0.392661	0.332757	0.308559	0.250818	0.151685	0.097409	0.067061	0.034041
0.379603	0.399743	0.462418	0.343622	0.216139	0.190515	0.176375	0.130078	0.135731	0.067928	0.029216
0.413024	0.593868	0.434584	0.307179	0.291841	0.279279	0.240889	0.135231	0.093213	0.074377	0.030565
0.583609	0.587950	0.360847	0.297783	0.387409	0.319248	0.224438	0.155894	0.131187	0.080420	0.031977
0.344136	0.590153	0.461283	0.332038	0.336526	0.225119	0.180341	0.169278	0.109072	0.055040	0.030976
0.678802	0.360836	0.455286	0.405346	0.310071	0.192013	0.240914	0.133585	0.107664	0.076503	0.031952
0.459736	0.387587	0.298664	0.410772	0.229146	0.228134	0.210231	0.141365	0.101360	0.074514	0.035482
0.694657	0.590101	0.304024	0.411168	0.219526	0.263879	0.190145	0.176136	0.096595	0.062120	0.031371
0.453279	0.324151	0.516493	0.294659	0.224987	0.197273	0.178112	0.118382	0.135260	0.085010	0.031955
0.637684	0.582750	0.481812	0.353426	0.310800	0.209864	0.200455	0.185358	0.096210	0.068936	0.030009
0.558039	0.405716	0.337289	0.308868	0.295837	0.196560	0.169584	0.129969	0.120182	0.076446	0.031333
0.583240	0.350100	0.334900	0.398744	0.373834	0.260761	0.173148	0.161363	0.099223	0.078333	0.031852
0.414048	0.591611	0.485315	0.398848	0.332169	0.219573	0.144575	0.120725	0.110401	0.068853	0.030429
0.381761	0.471139	0.351109	0.405291	0.327901	0.219288	0.226025	0.199329	0.117995	0.060611	0.030272
0.528925	0.421126	0.295383	0.415217	0.227376	0.220668	0.142969	0.188997	0.085588	0.080836	0.030999
0.653081	0.601987	0.490689	0.297021	0.251970	0.312911	0.228129	0.130915	0.102868	0.068229	0.032274
0.360037	0.356440	0.351837	0.356418	0.278499	0.190530	0.154725	0.146484	0.105293	0.065967	0.029881
0.338948	0.526712	0.485935	0.279672	0.277103	0.291231	0.155093	0.166153	0.086140	0.073354	0.032128
0.365165	0.504595	0.413710	0.390088	0.219349	0.293922	0.150887	0.144226	0.130475	0.058282	0.031237
0.434639	0.568502	0.288011	0.330019	0.365299	0.229812	0.188728	0.179654	0.141327	0.080697	0.030906
0.661550	0.451328	0.293143	0.436947	0.250415	0.236599	0.250791	0.147045	0.099996	0.072625	0.033158
0.383619	0.357638	0.408723	0.238120	0.352080	0.249609	0.209956	0.133537	0.105912	0.075270	0.031924
0.575979	0.503777	0.428756	0.318462	0.324718	0.218796	0.147912	0.179090	0.109237	0.068400	0.032495
0.569657	0.440823	0.276853	0.260966	0.296139	0.249167	0.215899	0.149080	0.131477	0.077410	0.031468
0.416777	0.339736	0.313595	0.358929	0.287681	0.300785	0.166870	0.110224	0.106375	0.066676	0.029583
0.415903	0.422402	0.379467	0.345457	0.253119	0.229801	0.196953	0.144860	0.108439	0.082708	0.033970
0.582097	0.471797	0.286803	0.390302	0.336975	0.283774	0.181727	0.140868	0.107152	0.064991	0.033734
0.573525	0.527631	0.307892	0.437866	0.247220	0.227429	0.213168	0.187584	0.100860	0.060073	0.028562
0.431135	0.329456	0.470039	0.302025	0.206799	0.295646	0.252485	0.152886	0.121713	0.073614	0.030940
0.460832	0.451208	0.522767	0.386625	0.342453	0.205594	0.232035	0.187759	0.129952	0.075027	0.033544
0.481679	0.393093	0.444126	0.312965	0.299044	0.202260	0.232191	0.169704	0.113692	0.061424	0.033035
0.447207	0.590226	0.398504	0.434460	0.296501	0.230492	0.183063	0.178145	0.112539	0.077831	0.033165
0.624023	0.491704	0.334270	0.327733	0.308442	0.247626	0.233499	0.139745	0.105707	0.064165	0.031439
0.417083	0.362809	0.522334	0.326576	0.373454	0.183259	0.228845	0.128280	0.119689	0.069834	0.032297
0.431132	0.601197	0.301417	0.344942	0.222382	0.174351	0.236240	0.123727	0.098619	0.072641	0.033634
0.644013	0.404967	0.347239	0.326167	0.348863	0.281267	0.186536	0.174021	0.138861	0.068816	0.030731
0.518874	0.342802	0.528257	0.313818	0.245576	0.192800	0.169141	0.200816	0.143213	0.068181	0.030513
0.440596	0.405936	0.316249	0.406941	0.250274	0.225753	0.239333	0.130799	0.109994	0.072058	0.029685
0.521756	0.419018	0.437543	0.438575	0.374111	0.247722	0.154534	0.119216	0.118820	0.069107	0.030431
0.445882	0.335265	0.469577	0.366302	0.344044	0.273337	0.215053	0.176512	0.120333	0.080003	0.030628
0.543704	0.581425	0.473741	0.330218	0.212665	0.295203	0.227575	0.195721	0.131952	0.069122	0.033218
0.376444	0.499245	0.425901	0.362702	0.308213	0.269799	0.202835	0.133992	0.092816	0.076203	0.033023
0.469247	0.542413	0.364050	0.236641	0.307960	0.285269	0.209941	0.163681	0.113467	0.064518	0.031806
0.508843	0.418440	0.440329	0.274663	0.265100	0.307058	0.174124	0.169596	0.110377	0.067419	0.030290
0.591559	0.523650	0.274758	0.379119	0.369666	0.304343	0.148940	0.171495	0.117062	0.078388	0.032722
0.508122	0.615847	0.425265	0.264699	0.329611	0.191261	0.222275	0.174082	0.118838	0.072228	0.034067
0.417830	0.316656	0.372485	0.342081	0.284378	0.237342	0.189169	0.183663	0.129205	0.074058	0.031640
0.431709	0.531427	0.414347	0.452050	0.225386	0.204526	0.204799	0.164235	0.113031	0.072410	0.031154
0.367485	0.372123	0.289896	0.445544	0.267592	0.234476	0.193770	0.139392	0.112156	0.066632	0.031049
0.430565	0.381504	0.421709	0.307902	0.202274	0.175347	0.239234	0.189590	0.096965	0.085963	0.034810
0.593811	0.600534	0.353180	0.415304	0.212044	0.276323	0.246815	0.161392	0.134277	0.071250	0.033315
0.573892	0.399054	0.477682	0.281558	0.354897	0.262726	0.193060	0.120895	0.089908	0.058768	0.031848
0.352094	0.489304	0.523220	0.300971	0.331906	0.194069	0.154290	0.124370	0.143291	0.074754	0.032510
0.533197	0.512720	0.413149	0.423334	0.358829	0.220573	0.157398	0.156616	0.106221	0.084576	0.032378
0.565811	0.342394	0.337813	0.251287	0.287789	0.292619	0.146518	0.184689	0.100792	0.059596	0.033162
0.687047	0.327150	0.485358	0.264867	0.374575	0.203181	0.214097	0.122970	0.110456	0.089796	0.032036
0.517015	0.402158	0.372339	0.382540	0.369464	0.227335	0.230392	0.146944	0.116999	0.079601	0.030824
0.625157	0.320803	0.354872	0.430449	0.253349	0.244184	0.178913	0.188345	0.133773	0.093401	0.034367
0.425303	0.561185	0.501107	0.281044	0.241981	0.219884	0.154296	0.117871	0.113707	0.070020	0.032598
0.417606	0.579039	0.376254	0.293133	0.252133	0.308713	0.178891	0.153415	0.095353	0.074204	0.029251
0.670101	0.443246	0.530162	0.243780	0.349087	0.230962	0.217267	0.136004	0.139500	0.066194	0.032511
0.494129	0.356527	0.329473	0.277968	0.242171	0.228815	0.172241	0.127889	0.126154	0.072022	0.033654
0.626521	0.544223	0.415403	0.356951	0.217385	0.264661	0.239438	0.114832	0.089672	0.079595	0.030678
0.450498	0.507052	0.376635	0.374182	0.242457	0.307733	0.216700	0.149392	0.099297	0.076117	0.031850
0.519411	0.484519	0.460232	0.256025	0.299567	0.237717	0.144036	0.150743	0.120960	0.084227	0.031359
0.367236	0.430416	0.313307	0.326381	0.338799	0.184409	0.175912	0.185839	0.148750	0.075886	0.032699
0.410811	0.325334	0.484638	0.282251	0.285205	0.226573	0.249038	0.177483	0.087855	0.072035	0.029566
0.354678	0.411182	0.446587	0.375523	0.253971	0.297296	0.241066	0.145491	0.111127	0.063441	0.032672
0.579974	0.369793	0.406688	0.348126	0.335986	0.192333	0.212429	0.153282	0.129212	0.082000	0.029029
0.694624	0.423493	0.473877	0.320539	0.317468	0.218790	0.258727	0.126742	0.102189	0.085281	0.031854
0.351366	0.554742	0.511156	0.279664	0.310077	0.236089	0.234294	0.160929	0.107098	0.078461	0.032323
0.505523	0.319678	0.339697	0.391020	0.352502	0.274583	0.230990	0.144654	0.134723	0.075227	0.030011
0.544409	0.344969	0.318210	0.361639	0.323360	0.284126	0.223370	0.147416	0.115771	0.063456	0.029788
0.474416	0.479631	0.293028	0.351169	0.375140	0.237876	0.166133	0.184663	0.135609	0.063729	0.030905
0.446958	0.308184	0.405731	0.328542	0.389031	0.261377	0.170020	0.157880	0.127055	0.062277	0.032500
0.689268	0.463417	0.471234	0.245161	0.379467	0.216712	0.186745	0.119725	0.091909	0.071468	0.032918
0.592165	0.373784	0.403383	0.465196	0.282830	0.288920	0.200449	0.123684	0.130331	0.062612	0.030581
0.513370	0.464562	0.446174	0.307018	0.219220	0.260417	0.161661	0.182721	0.100647	0.086370	0.031912
0.375398	0.352138	0.384953	0.240747	0.340242	0.212686	0.211437	0.117407	0.107403	0.074426	0.033802
0.666758	0.566827	0.455894	0.309547	0.270313	0.236521	0.208108	0.156711	0.130783	0.071966	0.031981
0.618648	0.421676	0.295869	0.386738	0.214515	0.199443	0.245431	0.147253	0.144019	0.083634	0.033388
0.432624	0.423449	0.356165	0.412665	0.358726	0.218359	0.202059	0.185726	0.115713	0.069107	0.034090
0.583159	0.357555	0.458820	0.409993	0.348161	0.214011	0.186919	0.141947	0.113747	0.082620	0.033045
0.395292	0.354307	0.314975	0.322350	0.302637	0.280650	0.219405	0.162067	0.115538	0.076202	0.033111
0.590996	0.371712	0.514569	0.316929	0.274585	0.303142	0.252982	0.129992	0.102891	0.074199	0.032160
0.488195	0.451596	0.383075	0.363122	0.276114	0.190585	0.224773	0.126029	0.092844	0.092028	0.032220
0.683303	0.340595	0.399799	0.331850	0.381149	0.292479	0.217323	0.169100	0.112468	0.080696	0.030701
0.428463	0.415936	0.316686	0.305972	0.216118	0.169407	0.206665	0.130332	0.108682	0.061240	0.033724
0.577377	0.383192	0.512012	0.252808	0.325047	0.177339	0.199914	0.141913	0.093492	0.071500	0.031405
0.617678	0.417617	0.287438	0.258347	0.352246	0.225519	0.149037	0.197914	0.140748	0.059467	0.031642
0.359630	0.480225	0.338205	0.328295	0.317669	0.186494	0.203559	0.176888	0.092465	0.089157	0.034893
0.456030	0.436436	0.311602	0.414652	0.264701	0.214118	0.251356	0.171049	0.101897	0.076282	0.031811
0.414573	0.476473	0.283463	0.323111	0.357566	0.262592	0.205451	0.127175	0.121986	0.066508	0.032363
0.378625	0.481794	0.473403	0.383474	0.240027	0.314944	0.247735	0.138146	0.141537	0.062135	0.031059
0.608668	0.358208	0.298361	0.426293	0.281367	0.251767	0.149138	0.154127	0.094060	0.076480	0.032696
0.363607	0.423036	0.519901	0.285943	0.243296	0.294090	0.221285	0.132546	0.104024	0.070110	0.029838
0.388433	0.309336	0.296589	0.391257	0.278137	0.243562	0.247502	0.137870	0.119005	0.058717	0.029942
0.615867	0.323168	0.409792	0.348371	0.245443	0.275871	0.219717	0.162158	0.110627	0.078110	0.032722
0.508943	0.298881	0.360322	0.288859	0.246481	0.305084	0.171417	0.150179	0.101888	0.080399	0.031429
0.620786	0.593368	0.465608	0.396424	0.284002	0.197501	0.190650	0.153102	0.104565	0.075026	0.034312
0.685113	0.385397	0.279138	0.384010	0.308046	0.188038	0.167560	0.119921	0.106967	0.075081	0.032250
0.443049	0.453952	0.458265	0.369005	0.325928	0.231128	0.251220	0.159246	0.141455	0.072789	0.033235
0.639264	0.475618	0.289565	0.257401	0.232124	0.296999	0.237485	0.136891	0.131911	0.062984	0.031691
0.459054	0.443057	0.532259	0.417377	0.366202	0.230276	0.196081	0.119925	0.115011	0.071437	0.029457
0.651290	0.582793	0.520678	0.259868	0.375678	0.180320	0.241854	0.162109	0.130901	0.079424	0.030560
0.348812	0.385092	0.286926	0.252276	0.371150	0.298596	0.178361	0.152550	0.128278	0.079181	0.033198
0.674690	0.397776	0.293923	0.263105	0.349298	0.223804	0.153426	0.173527	0.128465	0.061716	0.029439
0.510416	0.355265	0.399431	0.258310	0.236431	0.186844	0.234091	0.134564	0.119155	0.085324	0.030962
0.513624	0.443536	0.351818	0.359699	0.331528	0.239920	0.181304	0.147607	0.105843	0.071554	0.032512
0.583814	0.534243	0.520003	0.452049	0.363852	0.281075	0.234398	0.183342	0.105843	0.078183	0.033696
0.388185	0.405077	0.269126	0.297438	0.254005	0.232559	0.188910	0.124818	0.126969	0.068759	0.032937
0.493759	0.602440	0.273332	0.276848	0.377722	0.224578	0.156691	0.141139	0.107564	0.069048	0.031684
0.470660	0.514294	0.441644	0.361060	0.215880	0.317539	0.179965	0.122650	0.099192	0.070677	0.033829
0.418140	0.351635	0.468264	0.336030	0.242234	0.312441	0.171798	0.146815	0.089636	0.069679	0.033109
0.586784	0.376633	0.356596	0.465359	0.220791	0.234209	0.196061	0.140351	0.128690	0.061700	0.032968
0.373360	0.374817	0.458033	0.265457	0.200992	0.190144	0.179853	0.160522	0.138129	0.074880	0.033019
0.400031	0.546463	0.485300	0.382587	0.321245	0.191560	0.182464	0.182718	0.100155	0.068492	0.032919
0.413528	0.533539	0.464520	0.334037	0.373976	0.291448	0.193817	0.155919	0.140451	0.077588	0.032130
0.555316	0.480186	0.347950	0.341083	0.223201	0.261075	0.171421	0.127504	0.112604	0.075110	0.030919
0.615055	0.403490	0.520000	0.445611	0.378808	0.305670	0.199648	0.153122	0.125445	0.072971	0.031245
0.373749	0.330629	0.392263	0.367443	0.220583	0.253393	0.192338	0.135178	0.134830	0.070789	0.033313
0.454481	0.485482	0.481894	0.244183	0.230509	0.232002	0.160436	0.147149	0.089500	0.071431	0.030700
0.576045	0.414620	0.334375	0.399197	0.352942	0.250989	0.192641	0.162017	0.094291	0.066112	0.029733
0.481349	0.388122	0.536522	0.293852	0.352410	0.196972	0.210702	0.193974	0.090005	0.061688	0.031164
0.625542	0.541644	0.414491	0.397823	0.331900	0.248572	0.189116	0.183585	0.094385	0.084546	0.030927
0.473592	0.564711	0.384451	0.319204	0.270745	0.273974	0.173618	0.169884	0.090216	0.068104	0.029561
0.694719	0.458070	0.511281	0.337588	0.364186	0.239321	0.211533	0.162053	0.120782	0.073682	0.033180
0.695972	0.496630	0.324311	0.313848	0.220239	0.198519	0.202059	0.192622	0.134985	0.062377	0.033636
0.420634	0.604115	0.475121	0.323399	0.260039	0.276285	0.195822	0.170279	0.130989	0.081327	0.030040
0.395602	0.559624	0.293890	0.320276	0.357740	0.209562	0.211903	0.158268	0.104727	0.063323	0.033861
0.456051	0.411454	0.336661	0.270923	0.384579	0.281852	0.172648	0.145566	0.097044	0.085545	0.032938
0.682894	0.443474	0.378977	0.253430	0.278494	0.180076	0.256847	0.147341	0.127828	0.082580	0.029479
0.684346	0.588709	0.442117	0.413889	0.297529	0.215528	0.203093	0.196971	0.107762	0.067021	0.032755
0.354365	0.305686	0.377761	0.423556	0.365904	0.285184	0.169974	0.162713	0.120722	0.068024	0.030062
0.637472	0.547908	0.429601	0.260367	0.243436	0.282566	0.148078	0.146590	0.112647	0.072841	0.031990
0.485104	0.349311	0.461237	0.373040	0.266462	0.187752	0.222514	0.136673	0.121578	0.081143	0.030675
0.503845	0.372213	0.498374	0.439153	0.301253	0.196823	0.204412	0.125030	0.134290	0.069090	0.031584
0.379666	0.504658	0.392521	0.356011	0.344862	0.282577	0.173779	0.145627	0.121769	0.073103	0.034268
0.550538	0.337067	0.333346	0.272449	0.315392	0.306895	0.154686	0.163096	0.105003	0.087715	0.033058
0.607239	0.442430	0.370379	0.295868	0.300742	0.210356	0.251036	0.177121	0.130438	0.073601	0.032703
0.554750	0.407498	0.444590	0.264522	0.308077	0.240092	0.145151	0.160129	0.116214	0.068103	0.032717
0.450221	0.379846	0.286565	0.348552	0.368894	0.311274	0.155675	0.130179	0.112072	0.069924	0.032311
0.696336	0.408018	0.284913	0.232268	0.351352	0.298546	0.221232	0.169067	0.108884	0.064227	0.032937
0.396494	0.333984	0.333150	0.379559	0.389969	0.278424	0.229276	0.140132	0.092488	0.080368	0.033198
0.575157	0.457861	0.396369	0.404445	0.303168	0.222497	0.219373	0.126075	0.132195	0.060599	0.031707
0.454542	0.544759	0.278952	0.366849	0.292439	0.235710	0.214284	0.134945	0.128958	0.084476	0.031610
0.473651	0.566291	0.353245	0.277700	0.254746	0.233786	0.160320	0.137248	0.129767	0.084108	0.031378
0.480161	0.594541	0.511656	0.309289	0.374236	0.233113	0.239440	0.143951	0.107310	0.066431	0.030727
0.687162	0.423118	0.461771	0.444457	0.297540	0.221229	0.182682	0.181277	0.088909	0.080052	0.032085
0.605508	0.551632	0.490765	0.297629	0.268736	0.287575	0.209142	0.198299	0.117778	0.075562	0.031747
0.477925	0.466742	0.466946	0.455888	0.304838	0.225294	0.211956	0.163561	0.109796	0.071821	0.031338
0.528889	0.432345	0.401472	0.358025	0.331418	0.318474	0.235960	0.149807	0.103829	0.063911	0.032330
0.363207	0.441088	0.445508	0.387473	0.301282	0.290515	0.221243	0.151240	0.087293	0.078614	0.030887
0.590449	0.574483	0.281935	0.413241	0.298882	0.206263	0.256259	0.120092	0.143333	0.069452	0.029641
0.505784	0.552856	0.365537	0.283473	0.231280	0.196433	0.241993	0.141377	0.108026	0.060268	0.031157
0.424378	0.455007	0.404034	0.350044	0.259440	0.221162	0.219829	0.188567	0.125966	0.075856	0.029892
0.371395	0.468409	0.474427	0.330611	0.224394	0.246394	0.196655	0.181789	0.095697	0.074481	0.033867
0.512330	0.400329	0.472969	0.326097	0.323008	0.286911	0.204536	0.180359	0.124213	0.068345	0.029902
0.457062	0.332613	0.470801	0.377741	0.232651	0.238352	0.189042	0.180409	0.105853	0.072344	0.031617
0.598185	0.615288	0.374153	0.287154	0.376939	0.206773	0.218741	0.173410	0.119258	0.082547	0.032922
0.695065	0.329039	0.302105	0.391385	0.228972	0.229838	0.257068	0.159563	0.091707	0.062370	0.031283
0.600247	0.546431	0.494509	0.338157	0.309529	0.297867	0.165860	0.187802	0.140449	0.086230	0.033869
0.672388	0.473519	0.300606	0.370414	0.222683	0.282453	0.230778	0.152557	0.112922	0.068432	0.032107
0.592543	0.373310	0.346638	0.336435	0.378004	0.275059	0.231103	0.160011	0.122218	0.082217	0.032301
0.372578	0.445622	0.441404	0.427695	0.259859	0.272920	0.152510	0.155876	0.139159	0.078611	0.031387
0.379519	0.437152	0.460734	0.259789	0.213685	0.283631	0.188175	0.183472	0.134811	0.084427	0.033221
0.584315	0.390011	0.390169	0.240842	0.359124	0.288727	0.149087	0.126532	0.102413	0.063892	0.031302
0.637449	0.308915	0.298578	0.255191	0.344344	0.240871	0.192085	0.113771	0.123014	0.073319	0.032038
0.542680	0.584729	0.430720	0.307900	0.303450	0.284574	0.207034	0.144659	0.139526	0.081212	0.033966
0.514061	0.306126	0.333636	0.397385	0.213194	0.259342	0.245474	0.125678	0.100807	0.077161	0.032983
0.462952	0.530982	0.389404	0.314023	0.270984	0.205227	0.161788	0.126114	0.125355	0.071276	0.030331
0.563050	0.399368	0.360355	0.257464	0.215854	0.280249	0.155642	0.170075	0.133981	0.078877	0.031700
0.486512	0.433532	0.333635	0.363432	0.257481	0.231435	0.189005	0.192832	0.130771	0.069488	0.032326
0.608075	0.477299	0.408437	0.321187	0.254026	0.218497	0.240546	0.139901	0.134388	0.073463	0.031116
0.569310	0.349764	0.383451	0.247350	0.356115	0.240639	0.177842	0.191554	0.088431	0.065571	0.029393
0.370989	0.524927	0.367946	0.364643	0.309242	0.199583	0.198610	0.128580	0.118605	0.061509	0.030452
0.461822	0.489051	0.464036	0.308674	0.280655	0.293157	0.167522	0.192905	0.110384	0.075136	0.031593
0.413393	0.431879	0.417987	0.258726	0.347203	0.223183	0.215413	0.135693	0.101065	0.059092	0.033581
0.608052	0.538282	0.445926	0.368407	0.306281	0.303748	0.159684	0.146673	0.096018	0.081510	0.033240
0.516752	0.550437	0.526668	0.309714	0.375246	0.181262	0.151920	0.129565	0.103861	0.078314	0.032471
0.463905	0.567882	0.309317	0.409797	0.373802	0.278270	0.233636	0.119132	0.131358	0.082834	0.033650
0.649057	0.403302	0.351911	0.345961	0.341565	0.182415	0.184481	0.133267	0.118526	0.068285	0.032031
0.451370	0.326752	0.442735	0.282700	0.240818	0.253385	0.197978	0.158693	0.096867	0.082683	0.029910
0.692751	0.422240	0.356905	0.381500	0.289180	0.300819	0.183480	0.141236	0.098841	0.071770	0.029552
0.493120	0.364903	0.452725	0.285576	0.343396	0.190491	0.194502	0.186063	0.132949	0.081966	0.031176
0.601849	0.498349	0.352627	0.289514	0.285884	0.236017	0.185045	0.158306	0.107846	0.059880	0.032212
0.347185	0.451156	0.459162	0.351069	0.224820	0.270660	0.211557	0.143971	0.126123	0.083827	0.031197
0.480396	0.505596	0.304936	0.284552	0.312653	0.230261	0.228880	0.145765	0.106521	0.072657	0.031579
0.365697	0.464166	0.388552	0.358556	0.271645	0.200606	0.247195	0.168038	0.098034	0.079914	0.030375
0.485007	0.472246	0.297998	0.316656	0.346674	0.284614	0.227305	0.174515	0.115651	0.087517	0.030954
0.481633	0.432468	0.313445	0.322874	0.276470	0.272544	0.214125	0.183480	0.115290	0.066363	0.030420
0.387822	0.539164	0.512784	0.446504	0.248176	0.178013	0.144264	0.141551	0.118442	0.062834	0.032461
0.479817	0.544849	0.358691	0.365880	0.331952	0.321255	0.181906	0.181743	0.102423	0.063287	0.031433
0.492844	0.392728	0.320153	0.311334	0.281870	0.199065	0.202423	0.164410	0.127654	0.070432	0.031129
0.496318	0.518811	0.280110	0.339099	0.332521	0.254793	0.183935	0.142461	0.092136	0.072211	0.032685
0.359734	0.378966	0.332905	0.294979	0.264138	0.188185	0.237848	0.154274	0.121432	0.074242	0.032719
0.576704	0.351028	0.396981	0.339454	0.233596	0.211431	0.224664	0.171933	0.111640	0.076432	0.032456
0.610767	0.308724	0.334354	0.401053	0.327183	0.216902	0.235007	0.164213	0.104764	0.068898	0.033627
0.501955	0.466642	0.426067	0.449229	0.257021	0.288879	0.260418	0.119020	0.107421	0.091479	0.035733
0.566907	0.409176	0.432795	0.241365	0.291564	0.183565	0.201339	0.124562	0.114537	0.066533	0.032616
0.455553	0.405346	0.423483	0.438142	0.382382	0.236709	0.261426	0.159527	0.094349	0.086684	0.032637
0.586709	0.535823	0.266596	0.265068	0.343991	0.223171	0.205135	0.150483	0.088692	0.062647	0.030870
0.357713	0.501022	0.394937	0.455970	0.289675	0.200609	0.176215	0.146257	0.097478	0.084093	0.030428
0.361928	0.431899	0.329864	0.378703	0.280328	0.271787	0.213983	0.130694	0.122809	0.058424	0.032043
0.683634	0.470331	0.280019	0.289751	0.335828	0.197540	0.145884	0.147565	0.137366	0.080364	0.031948
0.502157	0.463260	0.342260	0.250081	0.251911	0.287007	0.154414	0.194890	0.124578	0.069878	0.034002
0.472458	0.412114	0.526800	0.416602	0.222233	0.259064	0.200209	0.148455	0.108230	0.077114	0.030909
0.569149	0.591230	0.475203	0.310949	0.293883	0.286911	0.157744	0.114608	0.130369	0.087385	0.030135
0.672242	0.427119	0.359452	0.264437	0.365753	0.293496	0.231625	0.146117	0.090974	0.070376	0.029846
0.492205	0.351935	0.386151	0.262271	0.278486	0.203593	0.205543	0.169902	0.116955	0.059589	0.033084
0.592197	0.594748	0.480120	0.410185	0.204959	0.230017	0.232935	0.145823	0.093436	0.076168	0.031405
0.451593	0.397564	0.519611	0.402696	0.265986	0.275463	0.190675	0.151172	0.123958	0.067192	0.030536
0.451306	0.346410	0.378524	0.309848	0.362303	0.302260	0.189153	0.134282	0.108905	0.057678	0.032074
0.573947	0.409809	0.300191	0.431085	0.285016	0.287254	0.186224	0.177643	0.086599	0.079682	0.031897
0.632358	0.400853	0.488243	0.264021	0.252317	0.223899	0.152397	0.146721	0.131466	0.076179	0.032084
0.669869	0.487378	0.412930	0.445422	0.299830	0.230918	0.213063	0.125706	0.112388	0.078756	0.030822
0.559887	0.461392	0.329356	0.438520	0.315080	0.246675	0.244675	0.144392	0.115293	0.078296	0.030259
0.636347	0.331059	0.522533	0.312591	0.308708	0.203293	0.234474	0.113362	0.096189	0.070970	0.029146
0.481793	0.379351	0.356380	0.378210	0.235694	0.304965	0.166421	0.158287	0.119607	0.067723	0.033443
0.573950	0.565535	0.284402	0.281959	0.291690	0.181866	0.219329	0.126788	0.085934	0.082006	0.030343
0.513423	0.378361	0.402284	0.392713	0.355796	0.206866	0.146485	0.160160	0.109036	0.076012	0.031427
0.396564	0.343560	0.335701	0.418100	0.223548	0.204204	0.191118	0.156296	0.094223	0.065232	0.032135
0.404234	0.351715	0.382847	0.342871	0.233402	0.318265	0.200571	0.125190	0.115994	0.072793	0.031341
0.631086	0.385993	0.285733	0.256826	0.334715	0.230082	0.223895	0.143061	0.144613	0.082037	0.031431
0.507668	0.584040	0.434631	0.407014	0.337331	0.232095	0.196336	0.116093	0.128113	0.057751	0.030596
0.550705	0.349847	0.282076	0.429096	0.325045	0.288115	0.194489	0.116199	0.124709	0.068928	0.030424
0.523344	0.522377	0.363839	0.257821	0.248791	0.171107	0.217771	0.136377	0.120925	0.063903	0.032229
0.451142	0.541213	0.502006	0.405932	0.290565	0.280383	0.146537	0.146504	0.108299	0.079593	0.033146
0.600718	0.525794	0.401459	0.255818	0.274310	0.306257	0.252988	0.135967	0.093338	0.065669	0.030108
0.446960	0.417527	0.305241	0.321082	0.360352	0.233704	0.171449	0.138161	0.089232	0.061098	0.029673
0.546124	0.479733	0.519842	0.432254	0.311605	0.263655	0.156889	0.185385	0.140859	0.061628	0.034292
0.371437	0.582214	0.374403	0.252682	0.275535	0.225152	0.144472	0.147121	0.119314	0.063803	0.033070
0.597191	0.455911	0.281821	0.438760	0.207830	0.277648	0.245217	0.123132	0.123996	0.065803	0.032466
0.366678	0.397219	0.349631	0.430008	0.328871	0.223883	0.203875	0.189602	0.129636	0.076654	0.031600
0.417729	0.334833	0.415843	0.280371	0.319624	0.207140	0.235049	0.114129	0.123138	0.080882	0.033496
0.479880	0.592099	0.501212	0.331601	0.349680	0.317946	0.191134	0.185187	0.126949	0.076013	0.031680
0.598213	0.409429	0.376870	0.323117	0.315883	0.297461	0.210032	0.167655	0.144738	0.078249	0.030447
0.456953	0.503238	0.537898	0.438888	0.295727	0.294821	0.171447	0.184660	0.091042	0.062560	0.029708
0.622230	0.426569	0.326470	0.404111	0.274720	0.193157	0.234281	0.174268	0.106924	0.074600	0.033570
0.506534	0.377211	0.468454	0.445025	0.245120	0.280002	0.154362	0.147928	0.099807	0.087705	0.033079
0.391005	0.518475	0.493729	0.270788	0.387806	0.312745	0.245603	0.185258	0.091741	0.063848	0.032271
0.692998	0.371585	0.441095	0.337888	0.219573	0.299424	0.196121	0.149074	0.093469	0.069907	0.034569
0.544025	0.322800	0.287352	0.430526	0.206214	0.293376	0.217320	0.167758	0.130096	0.069833	0.031329
0.664791	0.334965	0.489501	0.373522	0.328314	0.182176	0.221696	0.172691	0.139246	0.076677	0.035675
0.698756	0.495317	0.281348	0.348089	0.289654	0.252286	0.235462	0.131969	0.132466	0.087599	0.032220
0.595751	0.537373	0.363924	0.318783	0.326890	0.204337	0.152469	0.138055	0.087011	0.066071	0.031845
0.361887	0.493135	0.471524	0.308694	0.339999	0.302643	0.166302	0.153415	0.112381	0.068615	0.030570
0.541174	0.532333	0.477303	0.267863	0.216386	0.304611	0.162647	0.170174	0.101908	0.056461	0.030619
0.614846	0.338994	0.379922	0.288819	0.265876	0.188043	0.223224	0.142137	0.130591	0.061608	0.031878
0.564816	0.565283	0.417973	0.373795	0.387456	0.319159	0.195461	0.185696	0.138738	0.068041	0.032534
0.654873	0.338515	0.469376	0.247984	0.293642	0.220697	0.198265	0.129149	0.103252	0.057507	0.034694
0.523088	0.323047	0.343978	0.455340	0.379906	0.208919	0.215029	0.120082	0.116925	0.072128	0.031869
0.418166	0.356840	0.322391	0.403381	0.262919	0.236364	0.220298	0.175213	0.116948	0.066076	0.030213
0.503169	0.613176	0.483210	0.443788	0.304970	0.241814	0.187571	0.150383	0.091569	0.080300	0.029806
0.486783	0.365140	0.486478	0.401914	0.349876	0.175017	0.168584	0.112440	0.107327	0.068262	0.031891
0.362279	0.329951	0.373835	0.434699	0.249571	0.180286	0.195729	0.177744	0.096576	0.079979	0.035106
0.361309	0.419557	0.304590	0.311078	0.362349	0.292546	0.159555	0.122524	0.093228	0.069116	0.033796
0.396136	0.588290	0.522620	0.410101	0.336853	0.195081	0.220878	0.157506	0.089489	0.078666	0.031273
0.435826	0.525969	0.522243	0.381808	0.310026	0.271929	0.175966	0.150549	0.104762	0.064217	0.031261
0.571340	0.309914	0.384048	0.411580	0.266335	0.309985	0.211751	0.164730	0.124932	0.070903	0.030709
0.595752	0.459025	0.351190	0.277629	0.230195	0.216357	0.152226	0.134380	0.123673	0.076262	0.030766
0.626109	0.586699	0.354792	0.357810	0.221996	0.235465	0.169460	0.119937	0.091003	0.078882	0.032325
0.639479	0.340474	0.366732	0.255552	0.299159	0.194437	0.164715	0.130955	0.115756	0.073410	0.030672
0.557098	0.417500	0.345429	0.437836	0.241947	0.221514	0.160695	0.140990	0.084987	0.079742	0.029518
0.693443	0.319597	0.273004	0.384298	0.351726	0.282193	0.146188	0.190355	0.117156	0.070348	0.034419
0.348369	0.460387	0.326622	0.326210	0.252954	0.182222	0.156733	0.169636	0.126411	0.079924	0.033024
0.688895	0.401693	0.396443	0.291220	0.312214	0.186253	0.258501	0.177630	0.104194	0.074404	0.031368
0.622207	0.490497	0.412110	0.435707	0.365777	0.251879	0.154781	0.181529	0.089577	0.085285	0.033097
0.391769	0.376162	0.411472	0.321672	0.367566	0.209912	0.253089	0.176249	0.126466	0.059943	0.031204
0.454040	0.476781	0.355498	0.347839	0.204088	0.282930	0.150568	0.176090	0.128246	0.082253	0.034530
0.601092	0.577634	0.443788	0.340642	0.259165	0.254648	0.248460	0.161850	0.090751	0.058880	0.032611
0.461476	0.580159	0.347648	0.392481	0.379112	0.232393	0.212602	0.161562	0.105603	0.063856	0.031408
0.415981	0.458345	0.465154	0.405259	0.276501	0.253216	0.234224	0.192022	0.135234	0.069960	0.031304
0.422763	0.496926	0.362162	0.269603	0.381684	0.291746	0.192002	0.129210	0.131662	0.088072	0.032027
0.377111	0.449128	0.295478	0.385163	0.261326	0.277897	0.208204	0.134841	0.089503	0.075187	0.032677
0.547587	0.616289	0.369303	0.288663	0.315649	0.188350	0.173626	0.139688	0.087980	0.061887	0.032816
0.531588	0.510536	0.512865	0.264494	0.331645	0.224171	0.246723	0.164459	0.135541	0.074504	0.031274
0.452432	0.360541	0.344696	0.325302	0.330178	0.223039	0.211236	0.186958	0.108820	0.060598	0.032269
0.688714	0.334268	0.453094	0.441571	0.317211	0.202998	0.227263	0.153220	0.088770	0.088758	0.032376
0.538882	0.407133	0.517150	0.330071	0.313986	0.227169	0.227702	0.177820	0.108725	0.060871	0.031942
0.558042	0.490755	0.444535	0.294504	0.266671	0.199175	0.184105	0.165452	0.132224	0.080229	0.032987
0.357760	0.534095	0.389589	0.406859	0.337107	0.221360	0.208323	0.163913	0.090065	0.060876	0.030292
0.496570	0.404774	0.409763	0.277008	0.312341	0.266126	0.176170	0.165441	0.124005	0.066127	0.032711
0.562191	0.346768	0.322696	0.262733	0.332427	0.226608	0.197461	0.155339	0.132083	0.064835	0.033871
0.477666	0.493008	0.377203	0.299775	0.318956	0.303892	0.263412	0.203927	0.136652	0.072650	0.031354
0.674587	0.480678	0.523564	0.413585	0.306077	0.226156	0.170655	0.172576	0.113791	0.085916	0.034314
0.473795	0.456912	0.335506	0.276662	0.284515	0.200721	0.175448	0.176603	0.130462	0.084986	0.030962
0.519850	0.548999	0.431584	0.412175	0.211699	0.259886	0.176976	0.179388	0.124577	0.080581	0.030032
0.619491	0.447600	0.310012	0.258027	0.385145	0.324059	0.217629	0.187409	0.112106	0.062645	0.031965
0.460040	0.352002	0.352575	0.240925	0.219407	0.193581	0.151978	0.186556	0.125093	0.079838	0.030247
0.512418	0.594402	0.337057	0.345017	0.363736	0.265894	0.158171	0.128162	0.123662	0.054689	0.031686
0.452195	0.512494	0.362142	0.346085	0.368787	0.184349	0.209047	0.202450	0.140977	0.077409	0.031552
0.498559	0.555640	0.459937	0.262255	0.261357	0.183473	0.212136	0.133535	0.139477	0.067990	0.031625
0.424849	0.551479	0.520131	0.332537	0.317736	0.284506	0.233222	0.176428	0.130650	0.071909	0.034286
0.670443	0.502981	0.338299	0.376576	0.283548	0.285837	0.207010	0.147233	0.130600	0.075888	0.030546
0.617603	0.401802	0.371213	0.311758	0.293404	0.175024	0.147954	0.189609	0.108263	0.061649	0.032019
0.624183	0.457773	0.501339	0.262057	0.356833	0.299844	0.171044	0.150988	0.132266	0.067360	0.030999
0.407398	0.382233	0.453809	0.268079	0.356941	0.254287	0.141708	0.163335	0.089323	0.073259	0.032828
0.373663	0.398888	0.318489	0.259278	0.275497	0.204204	0.162076	0.169529	0.127558	0.091850	0.031873
0.388156	0.488480	0.288213	0.356452	0.278491	0.320821	0.205170	0.190408	0.123277	0.087024	0.032800
0.677074	0.510716	0.430146	0.394485	0.241897	0.252097	0.243337	0.143652	0.114258	0.074156	0.032082
0.351141	0.516205	0.511399	0.298006	0.302613	0.210940	0.191096	0.205588	0.127954	0.085775	0.031557
0.444430	0.341515	0.458552	0.397600	0.388289	0.257624	0.209410	0.121606	0.100441	0.079192	0.031341
0.388800	0.354825	0.505701	0.444545	0.316906	0.208573	0.217723	0.186787	0.125509	0.074409	0.031578
0.615950	0.579252	0.474610	0.315697	0.341751	0.200657	0.193425	0.143860	0.103793	0.069136	0.031845
0.678761	0.490309	0.476417	0.452409	0.278126	0.196123	0.204171	0.150785	0.127804	0.068704	0.032486
0.421057	0.595099	0.472582	0.326772	0.237270	0.243946	0.232924	0.184307	0.129715	0.089906	0.031460
0.598219	0.532856	0.434004	0.308197	0.248050	0.204334	0.208063	0.184080	0.094053	0.060688	0.027649
0.564071	0.412874	0.377456	0.243032	0.286693	0.180655	0.160812	0.126317	0.121937	0.084718	0.034904
0.646713	0.396831	0.505296	0.318246	0.392819	0.260031	0.171388	0.181420	0.134420	0.084884	0.033043
0.655260	0.537469	0.510851	0.336231	0.227234	0.281101	0.241251	0.141907	0.114050	0.058719	0.031975
0.543668	0.583691	0.297958	0.363253	0.364596	0.250824	0.188865	0.119726	0.093284	0.079217	0.031939
0.491027	0.460042	0.353537	0.340201	0.213798	0.300354	0.249836	0.141477	0.131245	0.067992	0.033355
0.364074	0.462887	0.440899	0.368932	0.358615	0.286771	0.257515	0.154107	0.122798	0.058873	0.031015
0.343595	0.455589	0.269080	0.349598	0.334025	0.310030	0.220847	0.194644	0.092943	0.063268	0.030600
0.439415	0.326552	0.329979	0.241088	0.255662	0.274806	0.180153	0.145856	0.104358	0.073406	0.033010
0.419245	0.417885	0.474352	0.370143	0.323993	0.320802	0.156634	0.147055	0.117559	0.066761	0.030583
0.542402	0.440136	0.361502	0.413047	0.273144	0.209746	0.174156	0.193683	0.114404	0.082441	0.034449
0.453801	0.514707	0.446108	0.423782	0.373203	0.288061	0.144932	0.131360	0.123553	0.071229	0.033283
0.421083	0.559985	0.507118	0.422883	0.207545	0.205602	0.213669	0.130591	0.130276	0.056830	0.030165
0.465304	0.484390	0.348880	0.454771	0.257012	0.218791	0.225453	0.140063	0.093311	0.072493	0.032036
0.444835	0.460653	0.406125	0.354593	0.317443	0.202695	0.170423	0.132949	0.123024	0.072323	0.032179
0.508981	0.366398	0.438780	0.318389	0.322220	0.285769	0.204587	0.180790	0.103662	0.083164	0.034877
0.589180	0.525206	0.429789	0.238204	0.277967	0.265683	0.144167	0.139470	0.109458	0.071521	0.031956
0.584707	0.324142	0.372425	0.248579	0.265305	0.274917	0.189442	0.120831	0.105947	0.061660	0.030777
0.476658	0.395855	0.446564	0.407327	0.343540	0.276419	0.178716	0.113898	0.092957	0.082868	0.031680
0.417961	0.519833	0.454453	0.441991	0.225554	0.301054	0.181354	0.187958	0.118884	0.070833	0.030019
0.641281	0.493934	0.535559	0.345741	0.345338	0.277481	0.201498	0.134230	0.103109	0.069500	0.032899
0.393873	0.444996	0.464317	0.447573	0.255434	0.286048	0.158209	0.149292	0.088268	0.070010	0.032394
0.382293	0.375341	0.357877	0.305572	0.290889	0.261576	0.243661	0.153002	0.139222	0.084149	0.032248
0.645273	0.324852	0.290144	0.311766	0.335732	0.302226	0.165477	0.186998	0.140711	0.079030	0.033216
0.411899	0.322716	0.431024	0.291575	0.207532	0.222295	0.192797	0.173858	0.129789	0.060237	0.030803
0.536832	0.587118	0.440564	0.396168	0.365628	0.214171	0.190037	0.192008	0.116699	0.088051	0.034183
0.368799	0.480392	0.351699	0.442690	0.211212	0.248623	0.185446	0.177180	0.089447	0.069634	0.033108
0.376172	0.488561	0.286725	0.352930	0.273368	0.251383	0.172862	0.149342	0.096566	0.078170	0.031522
0.434866	0.561610	0.444498	0.282199	0.354106	0.280735	0.150201	0.132735	0.096497	0.063546	0.031145
0.462665	0.595547	0.480369	0.250371	0.245212	0.249279	0.235330	0.166165	0.115138	0.063298	0.031614
0.641939	0.488035	0.311338	0.267828	0.257997	0.274985	0.223689	0.115261	0.088097	0.069781	0.032444
0.521291	0.606928	0.450989	0.406671	0.217617	0.198002	0.193730	0.154240	0.130606	0.079496	0.028704
0.586809	0.372589	0.335449	0.354394	0.211269	0.294109	0.166199	0.147917	0.086247	0.075305	0.029965
0.643283	0.411367	0.319393	0.456787	0.374167	0.214045	0.233530	0.142012	0.100363	0.073231	0.031867
0.420865	0.324145	0.278421	0.388958	0.259690	0.306321	0.166954	0.158568	0.111294	0.069515	0.030727
0.566380	0.596797	0.382795	0.365484	0.330312	0.294105	0.166577	0.114657	0.111837	0.068456	0.031616
0.686290	0.456862	0.350401	0.349406	0.264230	0.188569	0.174719	0.127024	0.098267	0.078663	0.030654
0.471881	0.369628	0.368461	0.254925	0.349862	0.281670	0.183722	0.117704	0.130835	0.063101	0.030672
0.632730	0.490357	0.455258	0.350027	0.232563	0.206280	0.223342	0.120301	0.122208	0.054539	0.030706
0.387754	0.350762	0.494847	0.358502	0.338255	0.175313	0.215191	0.118899	0.092695	0.074461	0.033159
0.671671	0.428439	0.314982	0.353072	0.226758	0.246130	0.149426	0.143123	0.090270	0.068450	0.029037
0.557808	0.419058	0.371852	0.298806	0.330022	0.296494	0.248208	0.187349	0.108005	0.073853	0.034052
0.397791	0.409243	0.428795	0.408775	0.256579	0.247019	0.185602	0.196276	0.120324	0.078670	0.033347
0.409505	0.398723	0.335693	0.379917	0.318727	0.247865	0.152699	0.187430	0.089243	0.060640	0.030895
0.452252	0.417813	0.431123	0.429774	0.294038	0.310223	0.204457	0.187184	0.106485	0.075983	0.032016
0.526504	0.414501	0.363175	0.383573	0.333004	0.179232	0.238628	0.147947	0.128917	0.088932	0.031669
0.494087	0.306207	0.499862	0.293590	0.284975	0.218161	0.147979	0.189268	0.125910	0.081473	0.030777
0.614199	0.502413	0.465569	0.445948	0.235934	0.286518	0.254814	0.119682	0.089846	0.060366	0.034002
0.449879	0.610784	0.419208	0.284671	0.225881	0.266421	0.182181	0.199265	0.090693	0.084729	0.030149
0.560936	0.553598	0.418566	0.436089	0.214466	0.216136	0.140936	0.174381	0.090136	0.072302	0.032736
0.532681	0.372028	0.373966	0.343880	0.275788	0.286735	0.142111	0.119410	0.103454	0.068333	0.033008
0.631685	0.422264	0.313260	0.410392	0.355248	0.256057	0.230832	0.179362	0.106886	0.071364	0.030782
0.670658	0.425526	0.453048	0.398613	0.385169	0.302141	0.209187	0.167320	0.099122	0.058429	0.031101
0.521597	0.569237	0.504406	0.385473	0.274690	0.270355	0.173686	0.162050	0.085101	0.080570	0.032377
0.562754	0.609719	0.401827	0.386357	0.318679	0.259385	0.190862	0.130934	0.086236	0.063232	0.032887
0.485900	0.327077	0.303669	0.424477	0.281182	0.188873	0.216280	0.123438	0.133045	0.081834	0.032935
0.596129	0.399144	0.355122	0.459106	0.302998	0.191448	0.209464	0.142985	0.096502	0.084901	0.032241
0.474258	0.421002	0.479800	0.244670	0.332920	0.237793	0.156378	0.154197	0.105157	0.075755	0.031375
0.382130	0.507846	0.315853	0.449359	0.273240	0.230212	0.155416	0.147449	0.136105	0.066516	0.028934
0.634933	0.416289	0.457598	0.453863	0.385801	0.263918	0.160734	0.170757	0.101560	0.073035	0.032421
0.657981	0.401782	0.437972	0.323673	0.364661	0.278273	0.185895	0.146973	0.094166	0.073120	0.033194
0.654921	0.558142	0.440984	0.266791	0.317601	0.256244	0.169906	0.137209	0.122107	0.062705	0.029157
0.468790	0.481892	0.379578	0.445592	0.233102	0.253037	0.216221	0.121578	0.130404	0.058675	0.030685
0.551765	0.513155	0.484478	0.325022	0.339459	0.192695	0.222698	0.156793	0.126963	0.072927	0.031206
0.430120	0.529068	0.485854	0.449882	0.263713	0.245545	0.226440	0.126913	0.112738	0.062320	0.032332
0.531734	0.412708	0.435566	0.307866	0.328130	0.257629	0.238695	0.136790	0.121367	0.086175	0.033168
0.563990	0.345228	0.421899	0.406262	0.347515	0.285022	0.176159	0.161227	0.105095	0.088426	0.032899
0.564545	0.525027	0.356476	0.342712	0.357061	0.222180	0.164521	0.121892	0.138851	0.075659	0.033271
0.592691	0.405904	0.407164	0.434452	0.296072	0.226380	0.175350	0.119337	0.142630	0.078297	0.032972
0.366166	0.426214	0.508735	0.367774	0.306674	0.232222	0.183124	0.200929	0.136457	0.076784	0.033568
0.611854	0.455896	0.401923	0.368072	0.339051	0.237368	0.187909	0.186600	0.098840	0.081842	0.032835
0.343297	0.330006	0.405431	0.272269	0.389935	0.277224	0.159852	0.132746	0.098206	0.079628	0.033815
0.390282	0.386996	0.377197	0.424640	0.325710	0.280398	0.236117	0.136398	0.119679	0.060495	0.032200
0.510417	0.338990	0.453256	0.302450	0.308124	0.287260	0.165978	0.176866	0.121371	0.063885	0.030529
0.374695	0.384307	0.355714	0.361883	0.364036	0.225021	0.204037	0.125325	0.112445	0.074827	0.029452
0.393409	0.421603	0.442011	0.408934	0.319914	0.311364	0.173314	0.142706	0.137245	0.063747	0.033977
0.417312	0.416236	0.363799	0.455876	0.329101	0.280089	0.191734	0.170073	0.101289	0.079845	0.032867
0.477773	0.504941	0.305375	0.326750	0.327480	0.276385	0.234821	0.167858	0.131602	0.062594	0.029942
0.468011	0.346367	0.453960	0.415554	0.368359	0.229426	0.163493	0.147540	0.092725	0.069483	0.031271
0.412407	0.591497	0.469132	0.361714	0.327382	0.210810	0.170685	0.163073	0.095040	0.067973	0.032498
0.510429	0.517760	0.270211	0.303076	0.209045	0.280989	0.190518	0.186748	0.106828	0.066473	0.032720
0.575036	0.411391	0.465503	0.265595	0.251120	0.250335	0.226984	0.178062	0.103090	0.059712	0.030781
0.620611	0.341845	0.329798	0.401780	0.216836	0.213949	0.236564	0.154920	0.090774	0.072421	0.032849
0.630409	0.515664	0.413439	0.381126	0.362874	0.311568	0.153227	0.161050	0.112820	0.089176	0.031883
0.387270	0.334246	0.344409	0.344684	0.231212	0.274639	0.246125	0.184653	0.106740	0.079675	0.031111
0.377274	0.314456	0.303095	0.411025	0.258544	0.251323	0.229486	0.157854	0.132386	0.072666	0.031590
0.494682	0.419891	0.298906	0.348863	0.226523	0.223905	0.189173	0.200007	0.118930	0.084630	0.031870
0.556270	0.309151	0.416408	0.264853	0.314792	0.222436	0.214674	0.127596	0.088341	0.057886	0.028911
0.538436	0.430466	0.308166	0.340767	0.242996	0.314983	0.206369	0.155292	0.109652	0.068266	0.031692
0.503523	0.439175	0.362573	0.288630	0.366100	0.272169	0.256622	0.164111	0.141576	0.075415	0.029506
0.518697	0.417061	0.331376	0.441930	0.368570	0.285912	0.256226	0.120756	0.097324	0.080530	0.033308
0.586667	0.340387	0.507524	0.363732	0.281332	0.300376	0.196238	0.133574	0.109750	0.070414	0.030579
0.436484	0.413878	0.349981	0.263108	0.279315	0.255527	0.169519	0.173956	0.089341	0.076629	0.031557
0.602665	0.417406	0.387414	0.410453	0.350203	0.181857	0.170529	0.120147	0.135853	0.083776	0.032560
0.527921	0.494489	0.489575	0.354290	0.319729	0.179643	0.228827	0.147945	0.083006	0.061510	0.034107
0.649391	0.440165	0.338446	0.250323	0.274386	0.184791	0.220411	0.140461	0.103937	0.071401	0.030554
0.564262	0.409081	0.376576	0.247905	0.237598	0.234801	0.193941	0.174253	0.099185	0.069813	0.029467
0.614550	0.461234	0.479850	0.329401	0.333470	0.187771	0.159294	0.129535	0.119031	0.071754	0.035100
0.487150	0.403136	0.311231	0.251467	0.323572	0.223871	0.176925	0.144972	0.134622	0.082240	0.030921
0.484658	0.391524	0.357264	0.308867	0.284498	0.191459	0.151575	0.145664	0.142109	0.083687	0.030028
0.630890	0.520544	0.394342	0.428237	0.242323	0.280877	0.249608	0.181286	0.110682	0.077707	0.033113
0.472158	0.355916	0.283135	0.265189	0.299198	0.237450	0.225726	0.160508	0.133506	0.077193	0.032825
0.459647	0.507700	0.329977	0.366331	0.242458	0.265460	0.156568	0.150900	0.101767	0.062805	0.033117
0.385356	0.353113	0.350108	0.421656	0.262314	0.275890	0.224406	0.181348	0.103933	0.070767	0.031699
0.453834	0.455487	0.423171	0.405944	0.329614	0.232536	0.226467	0.180192	0.140859	0.065749	0.032326
0.376257	0.499630	0.324243	0.299023	0.225265	0.297651	0.192255	0.168741	0.117793	0.087528	0.031416
0.342115	0.419932	0.418553	0.328149	0.329240	0.294979	0.189584	0.168667	0.103027	0.073474	0.030087
0.540698	0.604123	0.328470	0.280575	0.231245	0.222436	0.247084	0.155032	0.111247	0.061290	0.030906
0.552593	0.401811	0.309245	0.422029	0.311869	0.313847	0.173492	0.122553	0.135498	0.065501	0.031740
0.349480	0.331046	0.422785	0.327251	0.205386	0.226318	0.175140	0.187458	0.101939	0.061553	0.030537
0.430899	0.320750	0.442775	0.310799	0.345906	0.195600	0.160574	0.198956	0.131756	0.075466	0.034587
0.339178	0.313538	0.305907	0.395667	0.284588	0.241723	0.247242	0.180825	0.121464	0.064643	0.030831
0.465757	0.331662	0.289888	0.255485	0.274503	0.244853	0.194803	0.123740	0.139577	0.075417	0.032228
0.480199	0.592482	0.439037	0.330035	0.373872	0.184897	0.167496	0.144797	0.103849	0.068444	0.032656
0.360089	0.558829	0.420517	0.320311	0.237411	0.238600	0.236610	0.166442	0.134545	0.059831	0.033320
0.393647	0.416833	0.324845	0.445050	0.360930	0.312490	0.232234	0.121215	0.107481	0.062975	0.030983
0.693542	0.449983	0.499923	0.325766	0.244129	0.240653	0.246403	0.143744	0.095545	0.077684	0.029757
0.683807	0.491843	0.453646	0.437944	0.266607	0.211615	0.188484	0.195430	0.113165	0.066860	0.029127
0.520573	0.303623	0.307895	0.374324	0.304767	0.271502	0.156728	0.195970	0.137705	0.077373	0.032861
0.417244	0.424222	0.348941	0.248146	0.238007	0.207291	0.161638	0.153521	0.141057	0.081783	0.031247
0.451546	0.354348	0.331575	0.440299	0.317861	0.172028	0.200570	0.188023	0.129740	0.081249	0.033739
0.378074	0.494410	0.343840	0.347466	0.348094	0.217367	0.248760	0.138599	0.126697	0.074816	0.034792
0.643882	0.329511	0.445730	0.310976	0.212617	0.188777	0.173390	0.179678	0.100101	0.076489	0.032152
0.385789	0.464703	0.346869	0.387079	0.379442	0.308492	0.151608	0.161802	0.119760	0.065795	0.029237
0.467688	0.576036	0.287896	0.303897	0.267896	0.201865	0.188624	0.165127	0.092740	0.081665	0.030851
0.418049	0.594898	0.388871	0.368282	0.356030	0.321900	0.182338	0.189448	0.089481	0.072276	0.034242
0.507649	0.540302	0.357737	0.422623	0.252637	0.303569	0.230034	0.142786	0.114627	0.070289	0.031935
0.672216	0.605830	0.287475	0.393202	0.223591	0.317770	0.188008	0.197831	0.111168	0.058121	0.029055
0.406417	0.540068	0.363178	0.257673	0.314492	0.267830	0.238091	0.180759	0.114743	0.074391	0.032724
0.625867	0.485988	0.489963	0.292782	0.210494	0.225914	0.219770	0.158190	0.101723	0.078516	0.033322
0.503363	0.540374	0.352990	0.445593	0.328733	0.272448	0.205128	0.157319	0.117747	0.072580	0.031462
0.628649	0.492740	0.359787	0.399716	0.268931	0.241411	0.202268	0.155689	0.119847	0.072970	0.032189
0.623110	0.465783	0.328725	0.318120	0.219603	0.175220	0.177645	0.176495	0.122470	0.072670	0.030117
0.493988	0.369031	0.321310	0.246795	0.320127	0.322064	0.149780	0.167161	0.117039	0.073184	0.034198
0.602207	0.325509	0.367931	0.277450	0.316875	0.299042	0.229192	0.146490	0.110444	0.074417	0.033571
0.560583	0.463052	0.469182	0.342746	0.380213	0.186203	0.186506	0.152006	0.128603	0.070932	0.030714
0.574894	0.419197	0.394739	0.437043	0.272214	0.203678	0.151329	0.148336	0.109160	0.075554	0.032490
0.471494	0.519359	0.370110	0.320492	0.299967	0.288787	0.176143	0.163049	0.086895	0.057513	0.029117
0.575342	0.562594	0.444772	0.381584	0.269653	0.248555	0.244114	0.129625	0.140558	0.085991	0.031664
0.475844	0.391228	0.361971	0.275445	0.212576	0.267524	0.242775	0.146355	0.110435	0.081329	0.031293
0.646409	0.455983	0.403254	0.302737	0.250109	0.250149	0.208890	0.127233	0.104011	0.058384	0.031989
0.450544	0.331261	0.498352	0.418286	0.374528	0.299434	0.186449	0.121768	0.088617	0.073003	0.032367
0.656948	0.497010	0.456769	0.383854	0.246580	0.267612	0.195433	0.117726	0.119771	0.061849	0.032668
0.632593	0.400121	0.467368	0.439010	0.383765	0.197892	0.234488	0.143075	0.091281	0.063925	0.030565
0.365554	0.386861	0.364675	0.378186	0.298812	0.246682	0.244066	0.142750	0.134976	0.076361	0.032410
0.592440	0.498047	0.341653	0.234545	0.348441	0.204731	0.236646	0.131271	0.094915	0.072557	0.031460
0.530473	0.535846	0.327801	0.284327	0.294179	0.266737	0.232047	0.122613	0.125307	0.070936	0.032492
0.363091	0.463434	0.410206	0.393921	0.264503	0.226209	0.236021	0.129243	0.112514	0.085760	0.034269
0.526946	0.389436	0.475524	0.317949	0.276510	0.207066	0.237752	0.117751	0.125054	0.058528	0.031403
0.645457	0.307642	0.409474	0.340849	0.282833	0.201858	0.171202	0.145668	0.109922	0.090849	0.031248
0.444617	0.505138	0.477585	0.416396	0.278425	0.269081	0.175338	0.122738	0.105479	0.073327	0.033015
0.685858	0.601783	0.396299	0.340758	0.343366	0.248389	0.170672	0.132911	0.114919	0.075930	0.029767
0.361980	0.419507	0.368001	0.351083	0.234092	0.305365	0.178627	0.151332	0.125016	0.084098	0.031713
0.692771	0.553192	0.357153	0.351090	0.257327	0.179952	0.195204	0.144036	0.132332	0.064319	0.029605
0.375077	0.309708	0.362963	0.349299	0.235971	0.218394	0.191485	0.139084	0.102782	0.063084	0.033409
0.541233	0.326679	0.436837	0.360199	0.278195	0.254025	0.169309	0.125532	0.133157	0.069944	0.032317
0.345940	0.505570	0.437080	0.322701	0.355700	0.240976	0.222166	0.190421	0.101381	0.070333	0.032728
0.602176	0.339687	0.374149	0.412792	0.378509	0.251430	0.182262	0.175156	0.141932	0.074329	0.033132
0.532273	0.454315	0.364483	0.365076	0.373829	0.259192	0.208606	0.181880	0.118774	0.068303	0.034831
0.560875	0.364114	0.482187	0.357592	0.349611	0.220252	0.239752	0.164339	0.106916	0.063473	0.029447
0.351875	0.519209	0.495065	0.313230	0.273356	0.226919	0.149810	0.171300	0.089922	0.069868	0.031978
0.629011	0.530810	0.306558	0.292409	0.213232	0.223722	0.220123	0.197741	0.124193	0.081322	0.033077
0.673521	0.578108	0.357340	0.456556	0.215156	0.303287	0.181634	0.171303	0.099150	0.061965	0.030471
0.479548	0.351566	0.377924	0.295884	0.326387	0.292463	0.193131	0.158174	0.136505	0.073552	0.034602
0.606709	0.512854	0.467572	0.426878	0.218875	0.204611	0.174572	0.148020	0.094716	0.067026	0.031478
0.648471	0.423792	0.460109	0.344085	0.296933	0.173784	0.152981	0.171521	0.117608	0.066104	0.032243
0.452305	0.478421	0.406314	0.353579	0.212349	0.277731	0.211451	0.157433	0.110235	0.079346	0.029478
0.442680	0.338408	0.309886	0.325396	0.252076	0.207999	0.266718	0.136055	0.151293	0.065776	0.031677
0.580858	0.385777	0.353423	0.342569	0.323372	0.229433	0.184609	0.134477	0.103470	0.069116	0.034697
0.566962	0.608496	0.363293	0.258106	0.311898	0.191118	0.186823	0.143472	0.096620	0.075033	0.033206
0.590630	0.376483	0.533656	0.429624	0.385668	0.208114	0.195668	0.188155	0.139392	0.064030	0.031386
0.522986	0.561058	0.339723	0.305009	0.257990	0.218559	0.166414	0.195351	0.089698	0.078126	0.034554
0.623459	0.339304	0.302186	0.254858	0.356612	0.269649	0.226785	0.121892	0.129241	0.081109	0.032159
0.616841	0.437301	0.293879	0.265208	0.296410	0.179446	0.190468	0.168943	0.103973	0.064761	0.032282
0.478778	0.489665	0.434788	0.269957	0.325666	0.249925	0.161308	0.173385	0.114840	0.058628	0.033280
0.378602	0.327197	0.331981	0.381961	0.267910	0.272676	0.160556	0.159115	0.093001	0.079165	0.032504
0.616310	0.367844	0.401605	0.313681	0.270456	0.192805	0.213916	0.138727	0.118410	0.069809	0.029753
0.488865	0.391942	0.274187	0.447634	0.259011	0.207438	0.157357	0.136472	0.097721	0.082353	0.029721
0.685040	0.439615	0.507975	0.334685	0.367912	0.266660	0.180668	0.182187	0.109935	0.065249	0.033773
0.372691	0.371868	0.330319	0.323550	0.302682	0.183553	0.192120	0.126318	0.095356	0.068287	0.031553
0.666239	0.382696	0.448991	0.421182	0.226483	0.198032	0.184701	0.154796	0.112601	0.079682	0.033936
0.520362	0.375574	0.307848	0.372574	0.247061	0.304918	0.231808	0.174164	0.091591	0.076661	0.033117
0.620704	0.407613	0.345638	0.233393	0.300484	0.258661	0.148641	0.114697	0.101049	0.070614	0.031680
0.513819	0.353391	0.481655	0.361723	0.310593	0.198941	0.252835	0.172891	0.124402	0.072078	0.030863
0.556585	0.386254	0.306693	0.395990	0.338848	0.287234	0.246111	0.177542	0.132392	0.073810	0.029447
0.591224	0.499391	0.484479	0.357547	0.347300	0.214274	0.152140	0.194857	0.144121	0.067703	0.029249
0.582847	0.328765	0.275707	0.311611	0.224876	0.234876	0.253272	0.130225	0.093369	0.076164	0.032595
0.392605	0.312888	0.290733	0.387020	0.259969	0.308527	0.228503	0.189273	0.129620	0.076433	0.031316
0.625523	0.470287	0.322954	0.368175	0.271523	0.278271	0.230108	0.171085	0.105734	0.077413	0.029928
```
