## Supplementary File 2 for "Novel Comparison of Evaluation Metrics for Gene Ontology Classifiers Reveals Drastic Performance Differences": Smin.ic.Smin1.elab

```
# goa_pos:  data/uniprot.1000.genego.sc
# goa_neg:  data/uniprot.1000.genego.neg.sc
# obo_file: data/go.obo
# ic_file:  data/ic.ext.tab
# prop_par: T
# rot_pos:  T
# R:        3
# rseed:    1
# mode:     LIST=go,TH=th,SUMF1=mean,SUMF2=max,SF=Smin1,SIMF=NULL,MINCS=10,GOC=46316
0.000000	0.100416	0.200370	0.300324	0.400278	0.500231	0.600185	0.700139	0.800093	0.900046	1.000000
73.800763	71.709851	81.684942	116.393761	124.928323	128.105583	141.473232	148.747013	155.877802	160.055026	162.527309
66.306042	88.791473	87.280054	110.433793	117.461353	130.309640	135.096374	147.607357	153.722772	159.253474	162.033244
87.853659	90.821655	94.339438	101.739943	128.042785	127.765258	138.070778	148.678071	155.171064	160.195224	162.214524
53.463013	62.923509	107.348875	99.062636	126.070796	122.041908	141.006713	147.180231	154.321470	158.499316	161.826021
56.917390	63.845054	81.517500	108.014822	122.619832	127.807181	135.907171	146.400143	154.923070	160.054536	162.463228
64.136603	88.845918	102.198583	102.068457	126.004592	124.327325	134.417389	145.037312	153.072064	159.205565	162.176190
96.442030	59.118260	84.067362	96.896452	116.047963	126.296625	140.761500	148.299523	153.253937	158.739737	162.261972
50.265677	93.196776	98.376339	115.060994	127.451731	127.389516	136.198005	148.226057	154.688581	159.020851	162.079462
63.212421	65.150705	106.729311	96.393449	117.241361	135.534189	142.354331	145.534363	153.408211	159.029639	162.281193
58.054146	66.788199	112.184253	116.549279	110.069794	120.803573	140.552110	147.139706	153.663105	157.643587	162.039952
72.532608	94.548952	83.512534	119.088701	128.051491	132.045431	136.311204	146.296772	153.433224	159.064317	162.009873
90.032735	70.355374	107.186428	116.618829	111.767910	128.391726	142.296721	147.304345	154.052690	158.774472	161.923150
47.502625	65.773693	84.406673	106.031123	114.400416	132.209947	137.959487	149.416987	154.856921	158.861695	162.411207
42.162213	77.294898	83.528434	96.309417	126.442182	128.292281	142.501939	148.156999	155.102117	158.502775	162.210477
91.713724	75.559231	95.347781	102.777446	126.576633	133.487505	141.511048	148.086953	154.196317	158.866458	162.376252
63.238944	72.467090	110.367249	101.961188	112.340742	120.546970	136.593042	146.158290	152.831171	159.187759	162.509320
40.569529	95.947834	112.779572	94.032659	121.554234	131.313848	142.415442	146.875726	154.667313	159.643240	162.329759
74.866519	103.982915	79.891279	96.572352	128.285125	132.492180	138.208955	149.232924	154.298510	157.943119	162.097574
68.570089	92.790512	95.412782	101.222125	122.378726	126.146008	134.091352	146.592007	153.436042	159.617176	162.475810
92.786335	94.365703	99.033167	114.836339	110.923370	126.652709	140.416121	148.500037	153.178355	159.310651	162.437397
50.610318	104.941598	91.870881	105.874120	112.345333	123.126071	138.285847	145.793410	153.238392	160.541359	162.791397
58.343170	105.958577	106.334675	116.365385	120.321115	124.146540	138.978590	147.290001	153.516800	158.559563	162.483367
44.577985	71.011762	84.063177	117.419016	108.732993	134.904428	140.004830	148.643499	154.536887	159.559607	162.432656
95.778263	60.548956	104.567155	104.695012	106.023929	127.855960	136.900285	146.917308	154.336343	158.347391	162.102038
62.990741	58.806262	94.425124	103.833583	113.154035	128.187865	137.224108	148.167471	153.880386	159.695269	161.961592
79.961241	86.288266	92.641031	116.851742	108.169918	131.143306	137.884807	146.379440	153.538127	158.781064	162.482955
97.899172	97.495694	86.328505	108.576725	117.087517	122.553826	137.419459	145.288056	154.114433	159.266825	162.506248
42.139350	65.666730	97.873137	101.465663	122.437652	132.383809	139.805702	145.072779	153.918211	158.544224	162.152332
74.953844	105.388411	84.330146	92.345784	123.701111	124.380918	141.100230	148.169334	154.781832	159.721041	161.639346
69.369852	94.573351	78.642450	102.319811	114.521563	125.973371	141.462168	149.431006	154.498164	160.050130	162.536605
97.604233	95.918262	81.917664	118.627414	116.589077	120.061726	132.986556	142.428448	152.297388	159.183568	162.460751
74.741736	71.559209	105.139668	105.151695	124.411086	125.482762	142.049554	145.153431	154.236613	159.200728	162.747578
98.416581	73.051173	112.363936	113.415885	125.960561	134.824808	139.709885	147.540845	154.490000	160.481931	162.483314
85.416158	81.765988	109.666340	112.971082	119.709726	125.587456	141.761082	147.926723	154.435251	159.473268	161.624394
40.860401	100.949740	81.758108	112.839894	121.728669	133.393519	136.701580	149.796685	153.965575	159.018341	162.436114
84.375888	57.505904	106.540814	98.734907	121.156175	130.804609	138.653786	144.996356	152.291706	158.176242	161.969409
62.530210	90.046110	77.575059	107.876589	113.300604	123.856059	140.926887	147.954529	152.992954	159.538618	162.186869
84.430175	71.922955	97.493475	116.969627	119.270811	133.594377	138.649912	147.138218	154.030763	158.984850	162.656014
69.139738	96.376550	75.895237	94.763067	106.252140	124.809481	136.220146	144.055523	153.726989	157.711289	161.203055
95.294077	80.450386	103.159401	119.407290	111.966940	123.478012	139.744767	146.360025	153.954746	158.901632	162.538139
47.318755	59.921248	104.804886	112.915259	111.637098	123.604186	138.322317	145.874992	154.762069	158.406153	162.168385
92.366781	85.210239	91.982085	114.291646	119.000890	125.278351	137.244245	147.462921	153.465742	158.921374	162.135470
50.046632	85.875910	81.792731	117.420663	123.073761	128.271063	138.449512	149.372211	154.944913	160.706770	162.707088
60.716336	83.366867	75.181419	108.259859	109.406143	129.143219	134.591176	147.432338	152.362182	157.800984	162.277861
42.908794	65.816381	87.089820	95.088969	115.765815	126.940541	134.227325	142.763071	152.426233	159.019148	162.706674
67.818766	64.252060	93.816883	89.655367	118.035536	121.518594	135.287000	145.989432	152.303963	158.030210	162.224161
71.462786	58.871456	107.093183	114.995402	124.588536	129.257941	141.268110	149.045007	154.010229	159.813610	162.497662
89.862021	94.278981	110.931013	94.884122	112.275734	130.377110	135.241259	145.783404	153.424072	158.899379	161.870942
42.580191	59.265162	81.935162	93.860067	111.139140	124.849382	138.408225	146.439384	154.262956	159.669615	162.726645
90.902061	73.107503	110.469229	120.725862	109.141960	129.079979	136.442652	145.385281	154.777542	159.938745	162.377152
93.566607	88.012202	74.163227	109.465977	116.851608	121.715608	138.666462	146.503927	153.010983	158.377928	162.036808
84.168420	97.265883	72.773552	119.668554	111.382081	128.004195	139.591337	148.899790	154.163810	159.229955	162.885291
74.457455	77.687334	90.602629	109.657123	109.910023	122.658970	133.442839	143.039690	153.942503	160.124986	162.677483
41.685066	78.107250	89.801639	113.946127	113.170844	135.074568	139.955288	147.896581	154.983135	158.879906	162.327452
60.076879	63.152614	102.253320	119.651046	112.848058	129.680165	134.868864	145.425282	153.596765	159.215515	161.927500
91.114806	93.109270	112.275136	95.928461	118.397806	133.876073	136.805464	147.319166	154.857042	159.624403	162.528397
95.436465	73.567389	82.839000	105.502927	114.848548	128.003014	141.009997	147.413449	153.893780	160.441448	161.601284
58.731946	62.254724	111.543421	108.934077	121.068803	131.617276	140.122138	147.669472	154.647234	160.065069	162.202659
81.413758	103.952544	109.813934	112.542617	116.678151	127.593886	137.754345	147.148346	153.871020	158.894203	162.407435
82.411655	106.299848	93.751850	99.030986	124.141324	124.627871	138.185886	146.185338	153.895038	159.579700	161.935861
64.924562	95.664207	97.377775	99.401955	122.549964	125.299412	134.318615	147.102118	153.502904	157.981984	162.418167
50.133651	100.998530	96.001165	111.304115	112.850262	125.094707	139.165476	148.666203	154.541904	159.314408	162.437829
80.049246	74.432831	87.578604	102.648373	118.067395	126.749375	137.618105	145.578202	154.355591	158.866621	162.405729
55.646879	94.774555	79.104855	105.714935	124.861865	128.922912	141.110803	146.924832	153.135494	158.175264	161.799092
53.076207	91.253570	78.032968	92.978007	118.787530	121.895142	132.954760	146.821970	154.191148	158.249465	161.783574
52.440522	94.415376	89.950342	111.655389	113.673344	135.711207	137.295704	148.322847	154.072306	158.668823	162.491433
52.584917	76.948935	103.322430	102.524901	112.587908	126.099517	136.578509	146.989881	153.748974	160.363563	161.998600
77.438660	93.507771	98.978134	90.579025	120.727805	134.884928	138.850865	146.684301	152.522833	158.010225	162.318719
54.122332	70.947512	98.616561	88.317146	108.441725	127.800219	133.811608	146.588360	153.520023	158.963394	162.463314
91.186918	105.987979	80.639680	97.723436	113.155114	133.609811	140.737007	144.164232	151.974068	158.204901	162.309464
81.270692	66.491138	79.117169	89.639304	122.092363	126.387362	138.117542	147.001515	153.573956	158.384336	162.751392
56.378324	68.119159	86.480013	97.497008	122.344408	123.641886	137.780679	146.638566	153.699699	158.425212	162.417973
90.038793	95.983267	81.393654	99.590869	117.414581	132.221337	136.905813	146.369261	153.558885	159.315243	162.403638
90.529150	91.404903	91.411083	110.277659	118.285660	124.694353	141.527834	145.200616	153.820074	158.935758	162.558753
48.562561	103.217112	109.115445	104.627275	109.498202	124.336595	139.936855	148.931909	154.433350	158.836006	162.285914
69.708288	78.987797	76.034586	117.075072	126.363499	126.507835	137.651548	145.154185	153.878802	158.058377	162.323289
70.155605	70.843788	111.356230	104.941579	116.347639	125.542402	140.592975	144.704700	153.941592	159.118221	161.870670
88.772618	75.550836	92.714133	99.717429	110.336496	127.152718	137.110997	148.683355	154.713012	160.098125	162.687758
93.968923	87.299830	90.108293	101.451492	117.668543	128.514372	139.611086	148.464743	154.634269	159.366406	162.620615
95.846826	57.857412	96.916739	98.723125	125.184600	124.820420	139.605723	147.145813	154.345569	158.978389	162.526159
68.162644	102.040202	82.440758	98.544964	110.777160	124.563930	134.966636	145.917479	153.585299	158.817291	161.793395
46.226743	85.568569	97.944845	119.013868	116.258918	134.153337	136.772088	146.576175	154.103958	159.783762	162.344374
58.342217	105.811841	93.866502	93.555035	111.748205	126.479151	136.637366	146.348891	153.300643	159.134780	162.327200
69.207814	66.216784	81.518635	99.043636	115.668339	134.232890	138.162999	148.780503	155.453570	159.998435	162.542805
71.710313	104.868519	77.625683	91.207296	110.617376	125.829438	139.951075	146.523164	154.214326	159.287423	162.406226
83.708446	59.154963	75.700182	97.594436	125.377880	131.783672	140.603087	146.745276	154.144123	159.943343	162.458600
53.279984	99.468309	108.548910	120.670739	109.881723	129.636780	141.096952	149.672878	154.904364	159.518375	162.341743
62.771756	61.106125	104.239413	118.324997	110.897441	132.082976	141.087627	146.825364	154.367235	159.311380	162.647369
43.410308	70.841835	110.296965	100.756437	110.078859	123.326422	136.590075	148.004992	153.963422	158.750905	162.527902
96.981592	70.218144	94.241568	98.906845	124.388304	125.751914	140.912114	146.404833	154.512253	159.597466	162.379706
40.742079	100.398941	99.436747	102.287265	126.598878	122.987790	137.217909	144.212174	153.332887	158.412878	162.179767
55.855375	72.088469	106.902564	87.831788	114.188121	126.885112	138.834503	148.738705	154.410357	159.375815	162.389183
90.338934	99.141589	86.003139	103.841927	123.897815	125.661618	136.465803	145.645372	152.758121	157.879187	162.270025
43.807919	74.230222	95.351663	89.758677	114.215451	122.629511	133.977819	145.885092	154.631783	159.355172	162.173883
78.387203	83.860918	83.043176	116.122007	126.404073	132.613522	142.000781	148.489730	154.953946	160.134059	161.630950
60.236949	76.002331	75.966314	109.804477	112.907021	129.737609	138.232389	147.991327	154.368426	159.409277	162.071919
56.342469	94.178809	74.639195	89.832421	111.525324	123.175545	137.244734	148.785856	154.306512	159.264694	161.680390
61.700983	75.235469	77.322189	102.430989	115.888927	129.944160	135.636268	145.388963	153.229605	158.383746	162.032303
71.508459	105.482453	76.931189	91.934930	125.228276	124.051519	138.679591	146.533034	153.464262	158.825539	162.530291
71.458531	100.310954	89.180766	98.019377	115.830300	127.709196	138.637326	148.270957	154.915081	159.449636	162.585201
41.623280	80.318719	83.263254	116.400774	115.888538	123.315729	140.157256	145.075679	153.751495	158.856146	162.334114
70.357890	103.191474	79.260111	112.923932	113.328624	128.107355	141.158698	146.381039	153.063600	159.517692	162.616628
45.277437	106.720136	98.003496	107.875675	127.388959	135.940041	135.603449	145.281420	153.306516	159.148572	162.314804
62.853159	104.219750	77.313987	96.348868	124.773377	124.273945	137.821482	148.431358	154.061994	158.783953	162.270030
64.077127	81.696458	105.521811	100.516434	111.325381	124.867794	139.097708	146.611966	152.825343	157.971007	161.463777
96.157281	70.584168	93.614247	115.994750	107.347356	120.775753	140.543722	146.446653	152.925731	158.493664	162.550295
46.464014	104.679068	89.894816	89.606724	117.791918	133.813189	140.307131	144.665448	153.160684	159.365688	162.582118
91.815645	96.223703	84.374841	112.297347	114.629271	124.995502	136.241961	147.273111	154.706808	159.295104	162.450222
77.695617	59.221607	88.812238	111.841378	107.228613	133.827938	139.606569	145.670821	153.784269	159.680425	161.982295
60.891038	65.007698	89.776553	106.264792	125.772540	125.365709	137.283291	146.435181	154.714562	159.288213	162.486818
92.617478	79.768097	80.639986	112.154626	120.048935	123.021383	135.593916	147.855795	155.275218	160.265106	162.342926
63.947556	80.351002	87.167667	110.210987	113.609303	122.494201	141.295095	144.872651	153.980567	158.977540	162.540470
44.170243	62.449867	110.989742	108.868903	122.437308	132.247689	136.216124	148.761844	154.985071	157.737357	162.130246
82.022122	93.695454	89.133560	89.583399	122.928263	131.322661	135.970596	144.916878	154.169529	158.733299	162.412406
81.162978	85.783822	101.804362	95.211120	113.992389	129.726498	136.998429	148.785904	153.210550	158.531719	161.821196
52.135153	98.447982	81.852392	120.076338	122.999694	132.046001	135.794526	146.411975	153.510165	159.544560	162.347723
78.235172	60.071800	100.813478	106.993349	117.163384	130.999047	134.981405	145.513993	153.490375	158.148968	161.534914
55.196537	84.685621	99.707589	103.540350	115.816461	124.629620	138.574638	148.971232	154.905329	160.562944	162.381053
54.488917	80.214100	101.199843	107.772959	124.296560	133.555108	139.880646	145.227403	153.095802	159.807916	162.466105
97.096414	80.662724	80.730658	110.438308	112.547975	130.093463	137.272113	148.028560	153.754842	159.648648	162.315097
60.783263	97.931930	80.738041	103.532037	111.328377	135.257549	134.550429	145.224245	153.988101	158.627967	162.708027
67.886192	98.293703	76.712993	88.696405	107.088903	125.827620	140.546617	147.573551	154.624663	158.860054	162.620615
79.575605	94.974023	90.048751	105.329926	108.171649	122.345713	136.268160	145.766036	154.099512	159.562313	162.300518
88.960698	71.256669	96.131410	113.994364	119.829692	122.724379	136.255427	146.263616	153.677876	158.655803	161.985774
57.558680	83.489868	113.674764	99.124543	121.722343	129.646107	139.490341	147.227548	152.642155	157.714650	161.542821
93.988250	84.651812	100.265716	115.433540	120.691800	134.559000	137.316681	148.629895	154.932340	159.889362	162.303988
67.293631	78.524661	106.191484	107.989715	118.686508	126.364705	140.517747	147.676527	154.353630	160.176398	162.412328
56.081192	96.073805	113.025312	91.091770	114.305310	124.374641	136.476918	143.407134	153.593268	158.205226	162.454716
62.133255	57.527359	90.493726	113.495676	111.415583	128.287120	138.668533	146.937851	153.508269	159.147947	162.529697
57.768695	75.584365	107.847035	102.035146	112.586699	122.955358	139.016222	149.260517	152.887943	159.826005	161.970888
40.043884	77.684633	101.903862	119.153732	114.772667	129.057907	139.309400	147.070881	153.280798	158.932889	162.583260
51.975575	105.783458	76.047685	100.784223	110.914928	125.966203	136.756296	145.786549	152.200166	158.801328	162.617788
64.010557	73.515318	96.027891	93.554111	123.793053	122.402138	135.933207	147.622683	154.129049	158.084363	161.956424
69.156857	99.391427	106.757920	92.934220	105.212763	122.699565	136.442157	145.291026	152.940041	156.944451	161.727725
40.333084	77.755694	90.315865	107.283969	118.548394	123.351893	137.093246	148.269535	154.781189	159.043476	162.116503
47.798320	81.858193	82.307636	101.111758	120.230186	127.128364	139.314081	147.868782	154.139134	159.811390	162.394139
64.516079	88.210237	95.403080	118.465168	119.023791	124.167246	138.637961	148.890133	154.817579	159.887424	162.437981
82.186767	84.145351	98.516518	99.879778	113.614663	126.579103	141.612259	148.392187	154.796651	159.139332	162.208726
95.931156	100.474066	96.600876	90.969572	122.409145	125.722131	134.495376	146.751897	153.620452	158.818881	162.052359
57.377850	96.143878	102.141828	116.088572	121.061875	129.420240	138.206580	148.241345	153.024163	158.213100	162.722231
51.610457	77.928104	102.313041	92.627895	121.179956	133.782770	137.780141	146.737594	153.773295	159.439292	162.673495
71.311069	71.558004	93.775291	110.377304	108.281226	126.980037	136.729156	148.571104	154.627423	160.157364	162.090179
96.399968	64.033982	77.863360	94.487706	116.302363	131.451970	135.598275	144.828316	153.460523	159.740094	162.114933
77.897118	57.948662	82.518526	109.148566	107.260999	132.077720	141.929816	145.724066	154.553445	158.557916	162.634360
83.771729	86.930638	106.496983	98.560470	114.943748	124.186880	139.655432	145.475637	152.848204	157.943610	161.598787
45.615922	59.679703	105.235271	113.693535	122.754986	131.191258	136.069220	143.423739	152.761942	159.147192	162.406032
42.766142	106.135250	99.302934	110.759048	106.442182	122.441292	133.493784	147.382216	153.444786	158.203286	162.447251
74.819320	79.009335	78.804190	94.495273	127.060421	125.031596	138.015151	147.197891	155.161001	158.704677	162.448483
63.992546	80.972648	88.710063	111.063821	109.298987	126.048501	139.372414	148.933408	155.214457	159.719046	162.619742
70.012784	99.175037	91.070750	104.350554	117.418988	130.190933	137.504353	143.141553	153.763603	159.054719	162.358711
93.402787	74.938835	80.250739	115.068670	118.551983	133.990253	136.958972	148.053927	152.874656	159.133601	162.106517
57.429019	102.646320	104.041632	117.950461	128.020539	129.478800	136.710155	146.891612	154.956073	159.814603	162.346772
94.334289	80.738452	94.149205	102.832665	107.356894	131.348293	140.440164	147.284242	154.727680	160.056871	162.640756
90.747811	63.889479	80.165698	115.030760	111.196265	122.742063	134.225346	147.321954	154.132576	158.825582	161.658881
71.263361	70.213352	82.669254	96.506322	127.144050	129.425714	137.823112	147.419441	153.894955	158.817289	161.800289
70.338995	74.307018	87.766554	105.860226	116.729637	124.151388	143.223953	146.720902	154.546351	159.062465	162.021469
45.511115	96.623058	88.194168	97.613943	109.165081	129.727004	138.149368	146.541725	153.585462	159.465500	162.091626
82.865772	71.310677	89.721743	92.671857	117.205657	121.902895	137.120790	146.031896	152.526763	158.466521	162.243084
96.346454	86.842524	88.608719	99.238711	108.468626	133.833851	136.594447	147.988232	155.464106	159.512148	162.149032
51.762710	87.773861	96.699706	102.811731	120.117833	127.688254	138.539841	147.056852	153.586592	159.569836	162.544575
68.336311	74.848083	96.562783	96.358517	111.740208	122.356792	137.245674	144.623466	153.466197	159.235947	162.454922
83.491942	93.000552	76.192042	108.315965	106.223900	121.889852	135.705674	147.478457	153.904404	159.245189	161.874638
54.126865	75.085333	106.492246	96.605274	119.559983	125.137166	135.817873	142.878980	151.500591	158.278044	162.155097
94.491082	94.993569	76.599147	104.101097	115.135975	124.551012	137.950303	145.339426	152.658600	158.128861	162.589876
78.397507	88.712214	77.191318	121.333602	113.590658	123.868705	135.997242	144.888299	152.642269	159.718457	162.651792
71.390379	66.870800	80.158600	112.101846	122.116325	125.282549	135.705615	148.449464	154.855199	160.266909	162.258996
59.739106	103.457588	78.931380	93.648327	123.286207	130.751379	135.183062	146.269433	153.635538	159.617083	162.106634
97.050238	67.910794	86.013007	92.660746	119.383748	121.336711	135.740749	145.230450	153.198336	158.919828	162.477028
79.760138	89.269006	96.776365	95.107265	115.647335	131.564341	140.191262	147.935109	154.799602	158.482355	161.783400
47.648232	94.311763	113.360449	102.416671	109.419945	128.850726	135.102660	148.091732	154.366148	158.782467	162.041000
62.204187	68.251045	97.190801	96.713018	110.126073	132.679544	134.914219	143.627013	151.881896	157.708612	161.927223
86.645339	90.279400	104.195968	121.171412	109.042739	127.991710	139.920686	143.533415	152.753136	159.265371	162.112566
93.209709	57.051295	107.847865	98.261893	106.012724	125.375972	139.623970	144.023518	152.366222	159.173703	162.269072
95.640409	62.313643	87.743161	100.566472	119.184910	130.970012	139.779833	147.664612	153.369705	158.581962	162.160543
50.942364	87.611869	96.075862	117.485686	111.923505	122.907548	138.167226	148.479509	155.501153	159.708150	161.751550
48.910310	63.439716	89.445211	98.539602	116.572824	123.746273	135.963547	146.914467	153.951432	158.943250	162.465915
79.266331	78.418326	106.019663	99.827034	112.973987	133.925526	137.225534	149.355649	154.516123	159.947916	162.376825
60.036930	86.101410	82.124380	90.095247	122.727581	124.927244	139.472104	147.781390	153.615115	158.231070	162.578690
46.150747	82.026714	92.752376	105.427500	119.418200	133.529450	137.750808	147.533974	152.240897	158.842523	162.301137
95.818465	92.058022	83.482383	94.410198	112.795479	129.646888	135.849687	147.503388	154.086254	159.277408	162.236832
53.171338	91.424562	110.110998	97.345329	114.548642	133.939691	136.049860	146.884723	152.649068	159.597813	162.204995
69.988668	63.681306	94.346963	104.625516	117.193397	123.289538	141.400516	148.521244	153.335775	158.752780	162.213227
47.735013	70.273548	87.709675	97.458887	121.090967	132.834898	136.865764	143.656703	153.601581	158.752102	161.528476
92.519769	74.466083	102.066730	95.071795	109.576412	124.267229	135.772154	145.206634	154.633671	159.719575	162.414822
89.735819	87.727507	104.362902	108.483494	127.482432	128.095462	133.720524	148.325988	154.150573	160.200301	162.443362
58.730694	86.147973	94.677977	108.450705	116.464079	132.600584	137.706139	144.897458	154.210350	159.810965	162.350457
46.677126	92.111336	110.924626	120.886351	107.286416	124.560123	135.534013	147.075172	152.637572	158.613748	161.709679
71.896205	74.024779	110.781509	98.549558	116.734729	122.675039	136.608015	147.821641	152.783381	157.812988	161.705756
55.081750	57.422361	113.032823	88.792110	115.971053	125.450721	141.102777	145.868488	154.287436	160.119509	161.891300
75.928461	101.905877	105.827039	88.354079	109.365054	123.922125	137.179563	145.324637	153.128615	159.729763	162.141734
91.321779	85.537406	107.965096	88.489895	113.022645	127.403029	134.401915	146.769190	153.539742	157.966659	161.804607
70.372334	67.914949	83.367646	89.892671	120.758959	129.816034	132.170570	143.926899	153.187961	158.402327	162.456452
63.481451	105.543716	76.901667	105.586096	123.372132	122.871236	139.533962	145.266346	154.139172	158.451834	162.464307
84.164369	103.874941	100.987161	108.402980	107.683088	121.983608	135.349576	146.634040	153.660149	159.234313	162.406027
92.096617	102.724994	82.991721	108.277573	118.443352	135.145975	137.519550	146.275979	152.969850	158.221424	161.578598
58.053422	69.406415	108.814468	116.693893	109.930700	120.629139	136.250846	147.928894	153.455986	159.547919	162.138544
93.061349	60.571988	102.084112	101.118071	125.082739	127.890040	136.123853	147.248369	153.106123	158.181339	162.346748
51.046647	84.986770	92.061967	90.018675	120.363989	129.530575	136.815467	146.518789	154.582288	159.785899	162.537962
51.735677	62.237175	97.872588	106.950663	125.426226	123.577723	140.977072	147.000784	154.804430	158.977754	162.085487
79.357981	70.301325	105.902232	107.545744	116.432584	129.125212	134.275665	146.025531	153.506858	158.327373	162.542123
42.669453	101.585325	97.019774	97.116829	124.432697	133.272658	135.470945	145.069063	153.777758	158.906377	161.946707
99.157886	89.441537	110.209261	119.783134	106.657776	130.535044	134.364556	146.941280	152.780054	158.189719	162.148191
77.216811	97.060929	90.711521	111.571995	119.895072	120.844145	136.751621	145.856529	152.448118	159.356833	162.195165
40.997909	64.053725	94.780235	100.358099	121.251932	127.124259	135.883591	147.674262	152.816619	158.306634	162.484776
68.816911	103.176341	89.740174	118.922046	126.097167	133.253110	140.346929	145.886244	154.528261	158.170604	161.817668
46.664426	93.431587	108.616806	104.778124	118.572551	131.766964	137.271594	146.804974	153.923813	159.306514	162.146785
68.830699	83.699377	86.519080	111.088396	113.537836	125.232213	134.590569	146.446336	153.772071	158.383604	162.850684
50.107360	59.837556	109.013121	106.714060	117.835215	125.062151	141.294045	145.360840	154.439574	158.239925	161.500305
47.809407	58.241595	93.965658	100.672017	106.176061	134.981620	136.505210	147.146960	153.604280	158.914321	162.174671
64.588417	85.140234	86.253178	93.348581	120.917647	125.618153	134.103657	147.615826	154.280071	158.914468	162.489343
55.510815	104.838517	89.523467	95.098584	119.332761	133.429050	135.568607	144.000725	153.406514	159.632866	162.457528
89.400036	86.007136	105.672802	99.207098	123.865306	122.731841	137.256617	144.624208	153.408972	158.534478	162.534962
69.406089	82.395165	96.236749	106.994268	116.959290	133.565834	137.284237	146.336413	153.799647	159.068821	162.468393
53.423701	91.841095	78.130643	112.527798	112.387679	121.213917	132.798913	145.366143	152.917785	158.260290	161.425951
48.560921	69.941008	107.268069	105.222330	113.691267	133.957671	134.668207	146.091955	153.772337	158.847124	162.654872
57.455438	93.903880	72.178564	96.976451	122.376026	124.890282	135.854680	147.977933	153.833103	158.117680	162.297511
85.663858	84.480907	75.718418	93.873295	117.492441	128.780067	138.395400	147.843502	155.788406	159.854282	161.653036
78.963198	105.958505	110.747312	97.772122	122.030332	134.259017	136.013943	148.036114	154.364500	159.345811	162.084328
82.915074	71.537988	111.092974	118.927252	122.633164	125.009402	138.269320	147.060497	155.272535	159.837514	162.184491
76.465834	99.261416	106.018634	91.673236	122.731425	126.658537	139.749746	146.415760	154.822125	159.561671	162.041456
70.353429	89.197354	103.063864	91.278958	115.307192	122.422667	138.127024	145.572282	153.263849	158.398413	162.202205
75.263946	83.537861	82.775690	105.995389	106.335098	124.139781	139.165004	147.015759	153.804838	158.747031	162.435479
44.924032	95.620976	83.064385	108.491839	127.170973	128.623024	138.480349	147.574867	154.911945	159.694174	162.432456
57.022220	78.785123	75.824278	111.876310	118.475797	127.675160	136.088358	143.817808	152.829090	158.144100	161.944037
85.528285	90.357558	101.043707	96.092164	109.755797	131.828823	134.023946	146.906101	153.751739	158.450473	162.322579
48.758172	64.373638	113.859494	92.924893	121.931629	126.681101	139.066578	147.365617	152.921679	159.028393	162.513932
78.544433	58.246405	85.715830	112.265369	110.241778	129.022422	137.631296	144.634757	152.388052	157.342509	162.396149
44.172475	81.748061	92.446790	105.908302	124.263969	126.313044	138.356666	146.466656	153.876992	158.900726	162.572921
49.824592	79.370847	95.924465	94.380247	122.920316	131.825824	139.483356	145.872019	154.410744	158.893178	162.650650
53.331594	58.262351	80.849442	91.332976	107.336288	126.945931	137.550890	144.107262	152.867468	158.182805	162.092389
90.928944	91.023595	99.987923	91.065456	125.845479	131.230763	136.645991	147.396299	153.428784	160.021112	162.540522
86.014971	73.344075	71.604141	86.532688	109.612459	130.159912	136.647248	146.177547	155.551563	159.502842	162.430048
60.472653	70.685788	108.993484	105.482318	127.269351	127.837732	140.045291	146.015117	154.392545	159.417363	162.384973
46.015784	74.710801	80.593594	98.020824	125.814097	128.979391	140.759594	146.580943	154.218768	159.046699	162.343113
67.311205	56.663160	88.420809	109.188250	127.096000	124.609054	134.724644	147.010585	153.771238	158.882906	162.395351
59.907221	71.426096	91.771264	96.716501	126.613966	134.141711	141.428348	149.420841	154.720744	159.388853	162.332984
64.864726	57.407507	93.828157	95.404283	126.432044	125.148692	138.580544	147.341128	154.461832	159.169815	162.211529
67.783374	92.720980	74.108399	105.890582	108.348760	125.007478	133.585562	145.513857	153.095560	158.607471	162.100105
61.085827	88.642138	99.187919	118.330955	120.308823	134.449236	136.131655	145.536576	153.390818	159.258436	162.132123
78.382477	85.431714	87.868172	107.736413	124.275026	134.603177	139.982234	147.982593	153.917522	159.597165	162.473383
57.641976	104.125470	92.404704	114.917549	114.137784	132.269574	136.538973	148.649076	153.110583	158.140862	162.636294
56.620312	104.290604	89.709446	101.698165	118.209604	130.772226	137.854283	147.408243	154.181757	158.935128	162.019196
82.296476	70.849788	93.012303	112.605699	125.820439	126.469159	139.232117	149.377239	155.798035	159.498849	162.589475
67.819922	106.362628	75.832003	101.488147	110.930173	128.543214	141.883147	147.554343	153.304852	159.152472	161.567928
50.431889	102.939912	102.138885	107.516672	115.606471	126.247282	141.981656	146.547584	152.783515	159.059330	162.565505
63.660043	101.147129	106.001905	95.748600	113.353527	126.799422	137.034762	145.848867	153.721164	158.987748	161.989790
63.910867	85.346122	109.443170	109.235696	107.249949	123.686735	137.600467	147.328288	153.797188	159.306694	162.201992
91.777670	99.943653	75.346467	110.800600	112.002214	133.690775	134.893060	145.141921	153.016372	158.563567	161.869287
83.836250	101.990846	111.638742	104.826777	121.211830	129.813011	134.218158	144.806130	154.310176	158.377646	162.363436
53.397335	78.167122	110.500872	95.498878	124.928332	121.060132	136.662173	145.011611	153.504149	157.862001	162.691345
67.831911	68.907114	87.269999	113.650281	109.145468	123.691312	138.306121	143.406967	153.029240	158.994606	162.030784
41.418970	98.201454	96.356295	93.069007	128.064994	124.127057	136.289336	148.757351	153.356381	159.657838	162.176018
93.486027	99.441019	103.548411	108.502352	111.932753	135.144783	142.347954	146.550024	154.760494	158.822199	162.429513
57.820914	85.099156	76.855377	119.120801	117.689072	134.598177	140.408016	145.808959	152.701010	157.434689	162.605617
59.471419	84.170734	113.237480	109.420952	125.060685	132.760749	135.464814	146.747952	152.027688	158.332564	162.109420
50.953457	63.450347	102.474245	97.303472	123.312395	131.877744	135.069791	145.993426	153.891755	159.476143	162.423411
93.413676	88.943148	103.050874	90.743649	115.836690	127.191762	138.021372	144.746364	153.285625	158.913312	162.345487
78.730714	83.275390	90.024077	92.189792	119.559578	129.724446	135.853418	146.768765	154.946388	160.226955	162.549070
65.646760	85.252845	98.061968	110.074408	125.851448	126.850159	141.790576	147.217635	153.728460	158.989401	162.739663
57.084927	95.271231	104.392331	92.621624	125.866919	133.789604	136.826010	147.826454	153.924613	159.077084	162.264500
57.381632	87.193951	77.469785	112.725557	110.201615	131.585159	137.153108	147.435495	155.039943	160.651446	162.356270
46.332678	106.008500	84.241787	91.469342	123.223877	124.035274	142.780497	149.627836	153.665345	158.500994	162.423153
91.542873	105.707760	104.336403	99.340723	122.971607	131.955924	141.665168	147.156413	154.450433	159.043002	162.290888
84.968042	104.860051	112.278227	95.906388	120.481498	125.466709	138.245800	144.063771	152.547823	158.902830	162.319459
87.215674	98.315733	112.852171	119.810209	111.858730	129.106447	135.666931	147.886647	154.400685	159.480233	162.033187
62.893546	86.539712	75.708252	102.368291	108.159975	131.156750	136.141718	147.994777	153.429689	158.715831	161.638314
82.631324	99.093528	114.976848	113.080721	111.803073	132.187835	139.510075	146.038128	153.817859	159.042301	162.790419
91.911360	80.102903	114.104042	96.273105	114.042963	134.261574	135.987121	148.848590	153.943327	159.297835	162.857843
83.440126	71.695335	74.440695	115.065276	114.066722	123.967871	136.179154	147.225086	154.117142	158.046824	162.855562
55.766694	82.168095	82.391500	93.770230	127.801212	128.176600	142.399232	146.818912	154.124796	159.807104	162.437412
75.554194	105.357339	87.473872	103.574959	111.807154	128.072517	138.497963	145.688935	153.548120	159.145421	162.174633
90.867459	74.809557	93.130615	96.248784	110.010769	131.878773	141.164656	146.413057	154.042609	160.589508	162.961027
67.085851	65.002099	81.392623	96.549572	122.022433	134.017772	138.097659	148.840882	153.772087	158.851884	162.625476
58.175660	74.405480	101.572837	106.715152	120.471288	125.386281	142.308603	147.341894	154.433582	158.844049	162.184954
91.099926	91.918372	98.666285	102.001607	113.674340	124.800061	140.957826	145.265052	152.721004	158.074184	162.158569
64.319362	68.730248	99.890073	109.239600	112.655919	131.582161	136.221211	144.639554	153.192026	159.744380	162.301836
44.219797	84.155956	74.713251	93.404557	107.952669	129.190938	136.934265	145.027447	153.987099	158.548067	162.434514
97.147574	95.390720	87.011332	115.183551	120.461347	130.417734	138.456488	147.332697	153.010016	159.516193	162.478561
47.605134	100.597372	102.351914	99.918007	120.647807	128.411792	137.706268	144.773748	152.689647	159.618099	162.440886
65.419642	96.285690	92.698519	113.311490	117.200039	133.893369	135.083890	146.457670	153.686990	159.633404	162.383971
55.107721	67.544703	86.455588	108.973598	110.895303	121.532739	135.622775	147.999441	153.414252	158.340092	162.187428
53.670655	66.493039	91.096705	120.020068	120.992218	127.300419	136.729368	146.339277	152.057948	159.076978	162.100249
57.567448	67.623080	90.370128	94.523706	126.628577	130.653299	138.412573	146.796840	153.579459	159.039626	161.751928
52.851329	82.934938	99.854486	112.602022	112.182418	124.030548	140.080094	150.056016	155.783849	159.463365	162.400316
97.011964	62.901930	111.664828	101.205677	113.956443	129.650814	137.994934	148.652301	154.039384	159.173894	162.072123
96.968438	82.842616	97.923815	98.633154	124.777796	132.794489	138.042531	146.639381	154.699126	160.011404	162.471247
96.364886	66.518143	74.580595	91.877113	107.851862	128.411643	132.085588	143.227562	152.086574	158.681437	161.706486
92.126313	61.600665	87.728740	89.088227	113.676421	133.612370	138.881687	147.172232	153.681193	158.675151	162.477183
40.377335	70.365499	80.578673	89.325626	123.121818	132.309128	135.043398	146.988775	154.226413	158.728313	162.447880
83.997346	59.165523	91.668990	114.328800	118.851687	125.377271	136.523342	147.988981	154.243514	158.490122	162.643318
40.803962	60.447767	103.920715	108.178849	114.852068	125.275597	136.464458	147.964964	155.148976	159.746621	162.230086
72.510417	71.141456	76.058472	96.557388	122.071127	130.226604	135.352717	145.637913	153.790814	159.069697	162.170970
88.816992	59.877063	78.693476	96.492264	116.045437	132.418354	137.618768	144.724044	152.037791	157.976652	161.640849
47.739729	105.489283	73.423503	120.228639	107.145675	130.022727	140.552404	149.115853	154.705883	160.034460	162.469377
60.118915	77.146668	79.058706	108.097265	109.815225	124.723728	137.761538	146.990089	154.136286	158.908927	162.601866
61.044558	97.137006	79.966678	95.544394	120.135811	126.886740	141.349441	146.668579	153.513169	159.232268	161.990627
94.889449	58.000662	84.417621	110.862877	110.893541	133.389912	136.380956	146.033017	153.790130	159.457497	161.896708
97.186785	80.543132	75.594699	107.574117	113.521726	129.169573	138.083614	146.300595	154.102612	159.103066	162.731106
45.415674	85.991351	90.309409	115.906152	107.904183	131.804960	140.233493	147.028127	154.303902	159.317351	161.445921
42.160920	86.449265	100.407196	110.440475	110.977715	127.491623	137.655760	146.983326	153.868399	159.922884	162.237081
82.860141	83.816957	94.697047	117.957511	109.220105	125.483917	137.509377	147.488647	154.286088	158.112638	161.697336
92.298172	78.097363	80.888091	105.190775	110.767987	134.653541	139.947840	146.846532	154.877953	159.551406	161.573838
42.118120	58.662319	89.276981	101.784388	116.590509	128.588064	138.928894	145.969571	152.007492	158.682725	161.853052
62.425705	68.391368	81.293598	96.271047	106.388434	123.149618	138.863794	146.310785	153.778853	159.307831	161.984720
59.531915	86.486357	110.707487	90.921865	118.225405	123.124162	133.449290	145.935586	152.569037	158.633864	162.600736
56.393690	71.109245	88.904779	118.118778	116.942606	123.592504	134.114421	144.535941	152.072672	158.285055	162.244587
88.529778	69.513748	83.303871	92.564783	118.533074	122.154383	138.878904	143.876653	152.700474	158.457569	162.014960
90.639687	93.803658	76.731472	122.046609	115.862001	122.442882	137.943782	142.717586	152.639268	159.419686	161.513827
77.481880	93.584347	90.776024	118.625890	124.990953	127.546826	138.082991	148.353969	154.599486	159.662086	162.132467
53.946682	59.470691	111.665999	102.051702	109.538355	133.891585	136.266789	147.504177	153.968172	158.485993	162.306413
89.855476	65.729367	77.415441	91.076657	125.383851	134.399089	135.698986	146.263846	151.896142	158.704433	162.683396
88.410237	100.498720	92.941953	94.632498	110.938096	132.642019	137.807118	147.279035	151.744741	159.034364	162.366145
85.232848	103.202327	81.956270	98.145744	125.861074	130.873755	134.633780	146.409461	152.855917	159.787418	162.005568
89.203079	100.950164	79.815862	98.078660	111.669267	124.003419	139.318859	147.653247	152.778636	159.742373	162.469548
96.319626	80.547711	84.156510	90.684987	106.997462	131.106514	137.929927	146.771582	154.265559	159.965308	162.592621
42.927505	85.168661	104.379611	112.411009	109.632364	132.402103	139.026659	146.333733	153.990691	158.603469	161.984343
42.643451	82.562362	77.406239	103.993685	112.604487	123.506213	140.812948	148.642826	153.309882	158.442627	162.146330
59.302786	60.379207	84.580115	115.760238	109.111558	124.925004	137.817198	147.504645	155.427573	159.554791	162.547081
68.752435	98.565571	81.507497	103.847801	117.650036	123.426535	137.252146	146.592098	154.479566	159.171794	162.270499
60.302010	69.617215	95.337339	93.146155	112.267206	127.741500	138.427114	147.401002	154.677436	158.785893	161.994859
58.929243	67.213877	77.167218	101.614642	106.162719	122.810100	139.318095	147.109018	154.555564	159.088690	162.554766
55.672620	91.478998	80.589269	106.189809	114.574674	122.500150	134.495989	145.671558	153.981084	158.837349	162.226015
95.734141	68.954604	94.630267	117.838997	112.590945	134.466533	139.834108	147.053611	154.457227	159.033270	162.510328
87.749580	104.846467	106.373408	104.405995	125.567217	123.484500	132.599376	144.141491	153.471909	159.065928	161.889704
76.546057	104.424507	93.593803	114.241814	119.545886	127.298542	140.774450	147.045376	154.175396	158.683388	162.233646
59.520826	81.757887	88.338226	97.331496	113.843497	125.603578	137.877207	145.844613	154.078323	159.576964	162.246771
65.764108	59.014754	93.438846	116.967875	111.891079	126.303897	142.191119	148.308827	155.360187	159.923278	162.187469
91.613322	88.815985	77.216598	107.992408	112.680406	134.437813	138.471492	148.402145	155.397452	158.837927	162.506260
51.925536	89.694312	86.699675	116.281847	124.364993	129.842517	135.119686	146.872522	152.536936	157.943481	162.361216
45.526785	95.526669	82.916673	108.785611	114.776742	129.473904	135.834657	149.162203	154.618676	160.181873	162.577028
71.234272	75.390403	88.530891	92.390668	119.722835	123.613147	139.974824	145.920170	154.041780	158.973340	162.485441
93.554545	84.998494	101.409904	96.859229	111.912533	125.351672	137.468428	146.751029	154.067208	158.803964	162.084184
89.938837	100.408416	79.524552	94.666016	106.947592	122.989753	135.573719	146.217516	152.884314	158.733742	162.326849
78.641309	100.796741	84.475726	104.378921	125.068725	129.599571	138.152554	143.424347	151.966021	157.452983	162.167251
78.849354	105.060264	96.909846	102.029523	112.752015	128.002246	137.529720	144.577204	153.176234	158.276558	161.887968
61.711489	64.527586	89.265923	91.500720	107.342984	123.893990	136.656886	147.259634	153.817372	159.383705	162.626160
41.517066	94.673538	95.252931	107.315823	123.972841	132.589956	139.041057	146.130518	152.678548	158.833453	162.241198
45.015486	63.644062	89.423811	106.412907	125.557532	134.451301	140.453646	145.949473	151.154105	157.383669	162.346253
86.684153	86.849224	79.643975	99.717327	114.302786	128.179744	134.306851	145.360837	152.845724	157.836629	162.104386
69.397092	100.311401	99.244394	91.573670	107.454998	133.747326	136.787723	145.198910	151.515258	157.992669	162.251172
75.698935	68.751052	75.978696	91.862200	110.042297	126.263834	139.112002	148.187570	155.402726	159.825575	162.476977
78.220357	76.253240	91.031403	96.245476	118.336890	124.027992	137.810522	146.567598	153.690715	159.239771	162.114056
61.205126	82.176441	78.085484	89.649778	125.888011	124.361974	136.423132	147.582122	154.633155	158.831702	162.383487
92.376079	90.444865	90.766432	108.781618	113.536000	134.509434	141.681203	146.478738	155.000191	159.983768	162.320135
52.433592	97.847503	102.263112	95.226745	108.167053	126.239214	137.944047	146.444610	152.819437	158.484261	162.223585
51.939244	60.683789	77.618189	94.424959	119.037271	121.292746	142.704635	144.580353	154.134439	158.944021	162.375497
52.731955	97.458684	80.889417	112.240854	120.746488	125.129760	137.863630	146.960573	154.576665	158.972154	162.272233
53.853447	71.056413	109.494784	90.432738	124.210700	130.980011	135.713852	148.435441	154.341146	159.902911	162.251766
41.601647	60.912681	81.790939	96.460727	107.516784	120.993842	139.466948	148.315612	153.746734	158.663871	162.609114
97.136379	75.949216	89.024592	97.926478	116.368342	128.232166	138.069462	145.736553	153.706601	158.839147	161.865680
50.573522	90.365690	101.139120	99.066061	121.231719	126.502368	141.726530	146.015056	153.436197	158.179942	161.236546
84.601594	92.689109	96.627987	110.481735	117.549944	128.242427	138.295994	149.354110	154.519448	159.369899	162.446912
92.648654	56.776421	84.141142	90.307826	125.378670	129.927158	138.209509	146.475101	151.199732	157.568163	161.876687
85.773355	99.198481	89.378886	112.592076	115.674077	126.847348	139.914859	146.603179	153.307731	158.834356	162.198145
52.667310	103.212747	108.208646	113.253677	112.163575	131.594636	142.063431	144.651419	153.809057	158.688002	162.361585
44.708500	88.837680	112.754550	118.550544	118.799273	130.108945	140.605922	149.732812	154.264204	159.200557	162.633035
99.277658	79.716505	109.105404	104.753350	113.937684	122.270351	137.195924	146.313722	153.376838	158.945384	162.653620
76.048824	67.273378	85.765451	120.715440	112.320713	128.394759	140.297540	149.542039	155.449135	159.891041	162.798191
55.247230	80.527170	84.158902	117.367992	110.764550	129.423850	135.720940	146.358492	154.697194	159.934327	162.136880
66.462730	88.951220	77.420906	91.696907	113.379629	128.410269	135.127808	145.437940	154.547734	160.004910	162.352022
73.800198	79.832077	104.439255	109.713527	110.497697	125.110962	137.532078	146.232113	154.124520	159.005435	161.844146
98.326009	96.141039	111.030000	112.376855	116.100681	124.297563	138.322977	145.296531	153.228917	158.824848	162.090590
65.617633	102.918577	96.342252	116.595338	110.310137	120.123495	133.922056	145.805552	152.106053	158.737689	161.814723
40.563198	65.360576	111.554750	102.714772	127.559975	132.602249	141.183965	145.801779	153.624937	159.603245	162.201205
47.829122	93.963296	79.019408	106.790402	113.134094	129.961191	134.052542	143.907114	154.381419	158.713304	162.423138
52.918505	80.886767	80.499576	94.542758	115.586507	123.257252	140.755404	146.355200	155.015207	159.826796	162.630609
48.192283	68.615028	85.321544	96.174137	117.474864	127.209180	135.587458	145.764481	153.915672	158.293955	162.562438
90.029996	106.358799	88.826585	103.593514	107.175094	122.970956	137.099035	148.711180	154.310472	158.439472	161.849291
93.551513	89.084923	81.307221	93.299795	121.855311	133.702639	140.608452	146.670051	152.987644	158.899342	161.990700
77.451749	84.112406	78.999227	99.955445	114.534634	131.739598	138.000768	147.900075	153.014836	158.581598	162.118610
82.759139	77.272767	96.335595	102.375302	115.925853	133.448423	139.458985	146.700910	154.318449	159.277997	162.134648
65.296881	56.139905	100.560453	107.533725	105.019603	122.964651	134.223228	147.146346	154.127259	158.689352	162.671045
65.376865	71.129116	80.709916	105.614492	108.453788	128.472215	139.610816	143.925500	152.925111	157.876101	161.636632
83.125355	62.330223	91.937557	117.094320	124.037074	124.684897	138.889368	146.602700	153.256874	157.916345	162.822330
78.213046	105.229405	76.009226	101.792497	109.626805	127.263773	139.379579	145.803906	153.932663	159.515350	162.034074
53.807026	93.371882	101.949966	117.969074	126.313904	132.753819	142.204387	145.580355	154.090458	159.285630	161.778238
49.658300	104.244400	107.730085	95.040683	126.742300	131.588708	138.868900	146.816422	153.153605	158.607455	161.931071
48.317063	57.146806	85.730012	114.008017	122.212185	135.212291	139.033136	146.932004	153.481175	159.452256	162.251715
49.917354	83.199985	82.730507	93.893885	110.385883	125.336397	135.758083	146.413006	155.375955	159.519877	162.398501
64.854479	65.835140	93.553629	92.745111	110.080165	132.515083	140.994127	150.036515	154.794303	159.120210	161.863100
72.632783	91.936511	107.579321	106.530126	107.611191	124.051161	137.988178	144.105207	152.864104	158.808516	162.635106
80.549137	92.567703	89.503692	116.151615	118.897376	122.907298	132.515972	146.987385	152.817736	157.347904	162.188098
66.545519	77.556232	106.551429	96.118984	115.872211	124.140441	135.799278	145.705749	153.086174	158.088291	162.052007
54.595223	56.301755	76.330613	118.402269	109.437509	133.783170	138.793062	149.017290	155.035195	160.082648	162.324187
61.306095	88.324966	77.097307	111.770020	116.677586	123.289920	133.383631	146.776030	152.543821	157.896905	162.404964
61.928449	91.249379	80.403032	97.313061	122.137563	131.862219	139.166532	146.828112	154.059730	159.905952	162.382081
85.006964	61.760359	90.791894	110.930392	116.785203	131.908463	134.500368	148.616781	152.554421	158.226869	162.046694
52.352587	92.159286	77.361053	100.735322	121.694863	127.155193	135.840681	145.160429	153.907716	159.388176	161.847657
48.365974	81.847486	78.816296	103.609860	114.577618	124.424814	139.122999	148.738427	153.981622	158.689044	162.410589
51.491386	90.813623	76.387727	98.737849	123.929876	126.528761	134.066608	146.606974	152.907566	158.470843	161.871387
96.407581	104.462862	101.368285	104.825257	122.196218	124.457642	137.003020	146.415052	154.296903	159.485366	162.578959
57.646470	95.337040	103.578970	98.300353	110.548651	126.494353	135.134198	147.648927	152.512244	158.103453	162.361069
54.235860	95.320584	93.093423	90.949557	108.579964	129.207316	134.855751	145.155386	153.451558	158.493421	162.571745
89.218285	95.741622	103.058549	102.333046	109.650236	135.048072	137.499838	147.049481	151.939922	158.131423	162.283031
77.836083	77.564266	97.901794	92.754244	110.667149	125.566581	139.809931	145.836062	153.451895	159.077472	161.794198
82.318899	64.228825	108.507499	105.626727	115.181750	123.866343	137.420712	148.025365	153.941689	159.557221	162.498328
57.521389	76.345588	81.850718	94.900738	112.343332	120.042469	135.624880	146.415137	154.407347	159.404084	162.464651
92.455768	84.398465	102.834328	102.762254	117.402074	124.310153	138.324384	145.781303	153.295131	160.107496	162.586509
58.308910	62.412192	106.770305	93.543596	122.859475	129.840023	135.216287	146.354066	153.390702	159.371987	162.567620
49.952307	76.427459	99.283910	94.374512	106.742825	119.448792	133.663119	146.242834	153.280710	158.767420	161.862690
65.186508	100.558528	82.740577	101.719405	112.907966	128.087295	142.036613	145.920038	153.808117	159.079538	161.741622
42.064491	88.496289	109.541270	95.163157	110.309961	132.071152	140.940265	147.165365	155.224714	159.792902	162.234559
66.751376	100.357163	97.029387	114.220245	119.769022	128.655115	136.808003	145.112855	152.496839	158.954066	162.532066
40.712493	103.323728	80.769738	111.963762	111.365713	122.659659	140.737147	147.041913	153.750357	157.955609	162.040917
98.393559	101.956192	103.444112	105.390638	125.753630	133.384298	132.834958	144.347319	152.536290	159.218890	162.580459
61.272176	101.722139	84.865778	93.321257	115.005430	124.802665	141.046925	148.368163	155.558409	159.854689	162.673016
88.651752	101.215004	109.230474	107.354928	118.541432	122.028286	136.285924	147.244773	152.807733	158.672524	162.025227
90.297849	77.269900	102.868993	113.900427	115.818605	126.337236	137.060189	148.086124	153.383970	158.235040	161.823107
84.145290	74.551397	104.750047	105.782512	110.917153	127.529323	136.831079	144.103220	153.516200	159.213915	162.684796
64.960038	95.728355	89.732459	112.679755	122.177012	127.170254	137.386942	146.880507	152.385442	159.834251	162.447533
65.879759	67.851134	77.967660	112.445111	112.069308	122.606962	141.797865	148.782626	153.212680	158.758535	162.069240
49.138941	62.478135	85.701716	95.740685	126.424566	130.153139	138.321380	146.866291	154.138790	159.273313	161.862168
56.005518	74.327690	109.746475	103.188604	106.463545	121.460370	137.412465	145.439161	153.458462	158.229931	161.643294
57.292343	63.745997	79.437979	102.729138	123.041637	126.676295	134.665506	147.358183	154.188289	158.694428	162.344553
90.586040	84.021203	97.569405	90.586833	121.603989	128.366466	136.112073	144.924604	153.629336	158.600381	162.388449
78.552489	64.153656	77.602888	114.599261	109.474908	134.641290	141.602357	147.523394	155.329745	159.351125	162.382903
49.713958	61.042672	76.803289	101.538210	109.004963	121.380272	136.300931	146.254801	153.724232	159.246631	162.188877
63.093598	100.554454	103.565913	93.202944	128.275498	130.028140	142.629272	146.586089	154.328531	159.407446	162.077873
79.636954	93.912486	75.216599	118.672339	117.343178	124.046521	141.784445	144.808222	151.992066	157.718538	162.638415
46.433129	81.565044	75.537487	117.112471	119.297836	126.797942	138.407386	147.999980	153.374526	158.107751	162.504734
40.076367	80.506109	84.843209	98.371505	118.937010	123.137147	136.515830	145.296610	153.247028	158.558668	162.287424
45.034993	100.353494	95.499235	112.823535	123.787150	135.058201	133.052104	145.323460	153.125786	159.327508	162.502497
63.457790	81.296011	92.538831	99.192259	112.765096	135.684966	137.222096	145.078555	154.166535	158.433040	162.123246
57.334144	86.908194	106.759994	96.883836	115.737132	130.710932	136.574004	145.738317	153.086129	159.407571	161.987457
89.543975	95.409496	74.040143	105.827549	111.832918	129.801354	140.753652	146.075950	153.427952	159.853278	162.204330
49.531242	91.474171	85.422837	107.572698	109.652822	121.378642	136.890307	146.460331	153.248672	160.085840	162.493256
53.706263	69.711402	102.836365	99.356519	113.691734	121.984382	134.611439	147.820639	153.999027	158.842491	162.129989
55.805322	82.190010	87.582798	93.384372	111.471214	125.495992	135.490415	146.047476	154.296983	159.898054	162.662238
72.237222	81.257122	96.687991	117.509916	114.238192	128.283772	137.235257	146.899413	152.709008	157.991734	162.571841
44.505463	77.444712	92.767133	115.438253	119.264270	129.505355	136.408422	148.292443	153.925644	158.960969	162.534464
88.707461	56.774107	83.823707	100.758030	118.910216	128.924588	139.614323	146.470439	153.598375	158.369490	161.560750
40.988639	97.970183	105.538367	102.294864	107.250094	124.748394	134.994673	147.238985	152.470342	159.193398	162.383935
86.147398	62.304280	80.512155	94.927390	115.951444	132.800512	136.736710	148.543255	154.379656	160.156227	162.355131
83.443625	64.052553	84.100337	105.173222	120.424583	129.525608	134.752626	147.348399	153.240813	158.727092	162.415417
88.692848	65.493607	112.915934	94.779234	127.860062	128.578474	140.513573	143.908639	153.882636	158.267417	161.720110
63.143399	64.085013	96.686163	107.566194	115.042532	129.296223	139.611967	146.473512	151.452624	158.241503	162.066136
61.024635	91.875833	90.815087	108.925504	117.752138	134.251017	136.373310	146.642275	155.326159	159.444176	162.211059
47.297610	66.812866	73.613245	114.669339	113.368053	132.339096	135.486058	145.506686	152.993137	159.216259	162.241318
53.055061	86.306181	76.188301	111.491028	108.239725	131.810739	140.214401	146.820121	152.929678	159.220430	162.695849
94.006304	70.743391	82.627590	92.520519	119.324337	130.552301	141.893551	145.933805	154.699598	159.481409	162.258250
86.285111	59.864166	108.129448	117.938351	119.026724	128.632556	136.841365	145.496370	153.243515	159.524631	162.435279
50.870602	62.425786	113.147552	119.325928	126.902095	134.000988	137.168115	147.441489	154.178432	159.373003	162.400152
86.731671	77.348587	78.861998	102.384437	109.775064	127.143286	138.417027	145.008061	153.292485	158.424580	161.972797
76.731471	98.123878	101.575258	92.101351	123.465735	130.848201	134.788448	143.765012	152.735891	158.616239	162.526398
98.926678	98.072334	102.668233	108.248134	118.973593	127.418277	141.090775	147.023839	153.320595	160.005578	162.407161
59.868598	61.031625	111.308141	106.829169	128.805796	122.972075	133.710951	145.664441	154.167056	159.850496	162.626239
55.221544	104.337389	95.991467	107.209099	112.439873	124.140718	136.266031	147.228700	155.072498	158.987298	162.276815
73.584984	69.098676	112.391514	116.012071	129.113275	123.025576	136.142352	149.139332	154.174831	160.688575	162.714938
42.956864	63.723819	79.440313	99.034656	125.322411	133.490877	141.575582	146.817632	152.693827	159.057610	162.138310
78.741106	100.067317	105.795014	100.406322	108.436879	126.277016	133.255370	143.760071	152.099290	158.063663	161.737857
86.126960	79.766650	86.221824	115.805765	121.344058	128.971714	131.478030	146.323260	151.275972	158.781625	162.414849
74.439830	66.813904	106.290460	98.233939	105.167472	127.413515	138.308776	143.191490	152.443303	159.194397	162.308717
72.035693	98.757881	111.613525	115.038891	116.759877	123.102740	139.517908	145.728022	153.645311	159.952773	162.448990
51.187744	104.618062	83.512980	99.947690	111.177948	131.346938	135.601997	144.222637	152.144725	159.001862	162.150217
61.220535	96.181757	75.933996	91.593004	117.553336	123.532667	133.418354	147.802993	152.456348	158.519746	162.639124
93.627643	70.768667	113.491571	93.616102	113.500809	125.545505	142.427558	149.618170	153.951373	159.387151	162.008967
92.580672	76.622494	98.440739	93.241287	121.998226	127.253760	137.714205	149.055665	155.277513	159.058264	162.477981
62.599156	67.919974	86.048797	113.953709	105.061026	127.357443	136.192626	147.188682	154.740509	159.129173	162.329887
87.534744	88.509722	80.449484	99.599456	127.165299	133.811500	141.666633	145.846433	154.158506	160.335733	162.329993
42.705494	61.522013	83.391787	98.482763	123.578986	124.898999	137.769466	146.290295	153.429962	159.825620	162.378796
62.067764	58.363300	96.147252	97.127116	109.650504	133.675337	135.627335	145.738075	153.207512	160.055438	162.288700
96.944225	83.437956	114.815908	94.559312	118.302646	126.983155	136.931131	147.191738	153.489862	158.779279	161.954103
61.843304	105.888129	92.890017	93.580077	119.004414	126.123709	140.113700	147.323210	153.282492	159.417391	162.313585
82.297617	87.975205	107.716130	112.432562	108.582789	127.265369	139.694573	146.698055	153.583197	159.831683	161.955158
78.783561	64.434965	82.221606	116.247211	110.989605	125.164013	142.395295	145.311316	153.937520	157.732256	162.492316
69.256583	88.653488	86.149443	93.588591	118.403845	134.080636	136.468417	146.642454	154.101748	159.877248	162.207418
40.609302	102.749618	112.051542	119.991227	107.997395	124.071989	137.798587	146.225828	152.691355	158.987396	161.506599
57.140797	76.073287	85.518090	119.328812	111.569315	131.678089	136.676332	145.630327	153.691736	159.318416	162.306643
45.213577	102.058800	103.465436	116.514417	109.296789	133.133719	138.589526	147.366592	154.173668	159.324674	162.472799
41.191877	64.667350	104.134305	115.695793	108.802689	124.818491	140.479032	147.998340	154.634016	159.629590	162.826122
92.050943	95.639109	112.299671	104.944805	120.550282	130.947327	138.025752	147.726268	154.420968	159.141544	162.189758
69.232918	81.060760	78.551819	103.590835	111.896939	121.232360	134.639620	146.153433	155.016527	159.604575	162.819514
83.297423	58.289690	94.684427	94.707479	120.735840	131.049777	141.395715	148.533600	156.181953	159.728680	162.423650
70.663964	58.324651	91.626803	116.829447	107.416189	133.199017	133.289445	145.459416	153.256337	160.069977	162.168624
58.733632	65.317428	81.072680	89.202816	123.032498	133.406603	137.328638	146.899993	152.844420	158.949777	162.535496
79.331500	97.054897	89.667429	120.760349	126.956945	130.494076	142.283611	146.910232	153.285773	159.086113	162.543598
90.301556	90.961168	107.584830	105.138846	105.851963	121.170335	133.245553	146.147042	153.620950	158.430863	162.526721
57.023665	99.130142	95.259438	98.715589	111.255076	126.691264	137.512895	147.780491	154.680241	160.080056	161.696963
41.464125	71.908258	109.881326	117.389180	113.812674	129.492613	139.890273	147.323376	153.064564	158.382891	162.488736
66.195344	67.961444	103.062472	103.991719	112.485253	132.837640	135.081415	148.208408	153.508001	159.039169	161.789461
48.840087	71.369608	109.751157	91.473503	117.857383	133.773058	136.118807	147.017161	153.939753	159.458211	161.856824
80.403152	63.623631	97.715530	99.994208	119.179503	131.258486	137.938356	148.460693	154.770792	159.613482	162.290428
57.446518	71.138635	99.442105	97.501937	110.636718	130.427143	139.418969	149.715681	155.004288	159.383847	162.059266
78.850696	71.805799	74.813960	97.074556	122.821566	131.306900	142.187794	146.200417	152.370462	158.261310	162.007924
41.100688	76.196661	84.743160	115.436988	122.920035	121.195714	135.463550	145.592337	153.100319	158.036245	162.223067
64.692798	65.778627	82.630542	93.705567	110.847290	130.815508	141.624763	145.475264	152.963298	158.506398	162.417467
61.204356	76.848621	80.084456	118.739747	108.552615	123.290179	137.208262	149.015312	154.362485	158.797574	162.320365
58.942053	100.021476	93.240449	97.028614	125.090852	134.139341	140.400402	146.369443	153.509686	158.724482	161.978545
94.863825	57.735130	97.526169	95.721189	109.318547	126.427709	137.204123	145.144203	152.487445	158.811411	161.835263
46.413854	77.170525	99.477997	92.824674	122.132766	123.747655	137.102480	145.879023	153.109527	158.992716	161.910541
87.238472	78.437272	112.828338	108.889500	124.500342	123.121687	136.047991	146.756948	155.721829	159.448066	162.057603
82.995926	92.662813	99.368069	107.063899	107.777249	128.486856	134.180853	144.527882	153.208874	159.628574	162.362336
94.536953	57.549689	104.942840	100.240952	113.589086	132.134113	136.009506	144.836849	152.430367	159.119724	161.928288
86.692536	61.061601	76.725459	102.442280	115.261938	126.898105	139.156860	146.036038	152.546791	158.579894	162.631966
66.690295	84.603933	102.936274	111.599832	118.495405	129.405372	134.015628	146.403586	152.263831	158.052382	162.654395
67.134237	84.598475	100.931695	94.042398	108.144891	124.397831	134.587373	145.462013	153.578549	158.777486	162.356540
67.982212	99.883958	108.853942	108.602634	109.116419	123.212362	134.214593	147.213349	153.173558	158.512355	162.471836
53.646788	68.037607	91.944049	116.505536	125.672077	128.212279	135.234035	149.014961	153.933812	158.824362	162.656259
73.628974	72.149238	108.663361	104.414873	114.049529	132.714673	135.738573	146.436731	152.352448	158.062678	161.899396
40.808849	106.847828	75.731039	109.240739	116.582582	124.273494	135.368644	144.785302	154.069456	159.317067	161.780266
91.593309	73.284081	93.923549	99.662755	126.043751	122.197296	135.403501	144.012272	152.840468	158.812403	162.254127
78.161162	88.613428	114.294810	114.550760	111.428930	123.854047	143.678349	146.313255	153.347946	158.027886	162.227086
53.934624	83.078329	99.995967	95.348836	116.335702	135.383092	141.151945	146.831384	154.109782	159.727420	161.814699
73.104100	99.290098	79.284440	108.323454	117.378811	130.066621	134.977446	149.915083	154.720925	160.207016	162.863140
96.046828	82.062751	84.867689	97.270669	111.198144	122.992086	136.195517	148.408727	154.224837	158.984230	162.778782
91.390534	89.247848	81.840045	104.415960	126.748185	132.611896	139.288834	147.808051	153.955493	159.449320	161.934222
86.218172	59.819530	86.051089	110.579190	114.740268	124.252515	137.011966	148.481412	154.575812	159.777098	162.041266
55.473604	60.332733	97.089750	111.861112	104.360656	119.151598	134.531336	145.598872	153.336286	159.158558	162.826463
97.659653	60.296371	81.318912	104.431883	111.225040	130.032060	139.329021	146.034017	154.463485	159.732634	162.331635
42.431143	97.126449	84.320078	95.791257	113.920230	133.659424	138.491508	149.710278	155.306470	160.557890	162.276792
76.412542	91.655992	108.691649	95.773808	123.620411	127.305836	134.851141	146.112986	153.218242	158.245862	162.001010
40.453463	59.210803	108.165595	94.107726	126.848741	124.705816	138.400811	146.368017	154.004208	158.794112	161.923337
78.116057	103.338163	75.048743	112.420849	124.112050	132.075866	138.394102	148.562369	152.196479	159.137918	162.236063
47.110847	61.377381	80.192795	102.266007	113.472420	131.061656	137.807800	146.744867	154.226980	159.164479	162.566479
58.906551	90.094194	102.730525	110.059568	115.449776	132.076380	140.894992	148.160372	153.355294	158.485842	161.892523
55.475275	97.968117	104.609252	97.696463	109.403834	125.859571	139.289710	146.975693	154.293392	159.932893	162.380614
85.907563	60.760750	80.430618	98.362433	112.853098	131.599486	143.103018	149.698431	153.216781	158.787409	161.797105
91.388667	75.357096	99.200430	94.384823	110.110497	128.549282	133.087130	143.348324	151.596665	157.393615	162.566383
63.420143	84.596864	109.198460	93.068699	124.616527	129.164345	142.484116	147.735230	155.783170	159.743417	161.941122
45.126754	58.857121	78.270038	112.026170	121.785098	121.642331	134.768766	146.869766	153.317171	159.960040	162.066301
96.414737	97.074031	99.885271	101.828559	117.982212	134.137743	141.823480	146.972251	155.447051	160.120863	161.927983
99.225694	67.364495	78.474898	113.973162	117.609732	124.110349	141.444932	147.171636	155.003307	159.621883	162.555643
95.416244	71.110779	88.950396	96.871908	126.879141	122.959266	143.384323	148.029774	154.917525	159.219733	162.266807
81.423114	62.665409	110.445383	104.588776	107.491357	127.154703	138.057822	145.643664	155.228126	159.174412	162.000991
44.590981	78.864717	108.171622	89.550408	119.746021	127.182319	134.158692	146.828881	153.555947	159.494310	162.624704
91.347820	96.866305	91.005167	121.754288	111.267344	127.890757	138.368014	148.879380	154.550797	159.375134	162.367260
56.206298	71.182145	87.120763	107.621219	112.022292	128.465163	141.388449	145.880121	153.942752	159.885369	162.050198
56.970811	80.831644	113.583427	116.834397	115.735332	126.644958	137.021684	147.231567	153.425009	159.376384	162.467789
86.070296	100.439512	106.685256	102.210219	117.087360	124.759374	141.378438	149.408545	154.232215	159.264358	161.921424
84.983138	83.680737	93.890160	102.623491	121.328567	127.358354	137.227472	146.510651	154.033270	160.065196	162.649439
55.307202	76.849381	111.726831	97.793072	111.284965	124.596945	139.543492	146.810238	152.941799	158.431779	162.332497
56.789239	69.286619	107.298050	92.964352	121.031536	129.583207	137.851781	147.445552	155.174213	159.478148	162.193319
81.875832	101.315913	81.350215	112.694668	128.289125	125.116491	137.737931	147.721356	153.597710	159.330531	162.752275
76.704227	79.467699	76.047163	99.720814	111.780758	132.366797	137.131531	146.581452	154.337233	158.567187	162.272142
71.312146	90.420824	82.827075	107.071140	114.045054	132.212231	135.721519	146.690940	153.136412	158.643649	162.297364
78.940858	59.953837	89.497266	91.440117	112.699001	127.980553	138.580795	146.908220	154.615665	159.569016	162.215878
48.977065	72.680933	102.891204	106.038420	111.762474	126.341052	135.164303	147.270517	152.567765	157.700627	162.006284
85.407178	97.142724	76.390134	107.037094	110.010721	134.842235	134.767121	148.470481	153.736719	158.845583	161.780736
83.504407	58.680440	107.871700	102.237962	124.376114	133.578472	136.240038	149.198628	154.494904	158.968547	162.974174
46.606748	86.733835	100.840396	106.191919	110.827349	123.861561	137.107116	144.485495	152.788264	158.592493	161.469733
65.095789	99.450508	73.816280	108.566299	122.167803	132.652468	138.544556	143.795355	151.672664	158.441000	162.668360
80.776563	88.152684	105.846200	94.886631	121.095726	128.164124	135.800588	148.081801	153.457547	159.147898	161.920898
64.462215	85.825682	85.239779	92.770174	110.199298	128.828163	142.273430	149.863620	154.698449	158.763774	162.254602
80.036076	99.933943	81.395084	99.760457	109.246063	124.312169	136.754356	145.208042	153.542789	159.647641	162.430791
61.517463	59.305421	79.480323	104.362073	126.868405	121.788568	135.301469	144.230866	152.711996	158.189263	162.369510
91.568112	72.814816	86.728917	100.556132	115.724815	127.077735	139.471155	148.253222	154.456258	159.491903	162.131699
74.232545	65.408270	98.404640	121.966419	114.139964	123.520355	135.803141	145.019516	153.623131	158.668014	162.417741
67.302128	85.474877	85.960755	115.342248	120.578634	123.459359	140.357768	146.852041	154.361594	159.181339	162.169422
54.111555	69.115910	114.075565	99.866707	111.534091	125.061529	143.990655	147.307074	154.655455	160.318622	162.693821
67.617264	56.551020	88.274221	117.362927	109.757110	132.359423	134.564298	143.710701	152.911526	159.695578	162.442968
84.742817	104.023119	92.944588	101.572978	113.678204	126.813036	137.428168	143.696603	151.813939	158.713321	161.489707
82.664693	66.853538	89.186227	88.760948	124.832511	130.582181	137.628467	146.109418	154.427485	159.535459	162.788933
94.520385	94.723233	110.635543	92.370966	119.263838	127.398151	137.116575	147.342815	153.821133	159.151279	162.043263
82.656495	92.740893	87.636709	107.437787	127.878047	133.932494	136.057983	145.556581	153.809118	158.786741	162.610008
53.679976	58.636978	99.152507	95.933348	128.612826	124.986363	135.899042	146.036626	153.677154	158.166290	162.623798
56.891626	89.777853	80.240854	113.926265	108.043996	124.012633	137.556351	149.171451	154.006516	158.821731	162.274631
96.961228	73.139160	74.986113	112.262781	113.558873	134.343154	141.831894	148.504002	153.338139	158.994713	162.320112
63.230207	69.855556	89.826555	93.271948	109.213989	129.978534	142.920493	146.695304	153.150286	160.164421	161.838129
57.889221	99.643094	102.665956	119.712199	114.881175	123.300089	141.582976	144.996117	153.915948	158.559531	162.759064
41.305858	102.775960	78.549038	116.926520	108.972735	132.737468	137.517090	148.627250	153.608631	159.602887	162.215895
66.049759	87.794295	94.661602	95.633161	104.947710	126.942066	133.799717	147.009486	153.848648	158.691279	161.566990
48.969317	102.534932	98.589243	90.348509	120.937962	126.933908	138.081386	144.572479	152.860323	159.451228	162.503337
83.783989	63.419911	77.098681	114.265726	122.581538	130.992728	141.714196	148.186122	152.198232	159.226571	162.363721
84.163169	61.866940	94.443135	112.595912	121.584503	122.216627	138.069744	145.978907	153.209670	158.562525	162.531162
43.808803	80.058496	72.867301	119.041004	106.022433	127.153576	134.959136	147.044039	152.152747	158.286275	162.331452
69.317631	97.624405	104.577652	114.653800	121.688444	128.162707	139.313119	147.521381	153.054584	158.697457	162.329110
48.938682	64.692955	88.682359	104.205235	127.620970	127.138376	135.736396	149.903226	154.553396	160.205758	162.547109
78.772529	70.205987	94.806991	98.606173	123.052260	121.140522	136.257200	146.548686	154.562260	158.803652	162.124310
65.951172	75.151887	83.959791	118.395936	115.625839	128.024180	141.867438	145.522716	152.767593	159.170512	161.689258
94.387474	81.886919	106.570295	105.897864	111.244298	133.857162	139.633989	145.948231	153.782043	158.986303	162.401148
86.270047	103.426275	79.301602	112.467573	114.948563	128.179986	135.360829	145.283392	152.950756	158.398937	162.044487
96.786555	87.682692	83.487476	96.935515	119.701893	121.172250	133.961368	145.455117	151.698330	157.981136	161.248537
55.628858	94.663517	89.419231	103.728991	110.915556	132.853875	135.495432	146.241298	154.080970	159.881034	162.462021
40.470616	84.365898	79.493509	106.780243	112.661641	129.390971	132.532957	147.316328	154.577051	159.980667	162.352835
97.538319	62.709104	75.879824	113.922706	112.898180	127.374485	134.684507	146.542497	154.132135	158.685145	162.681308
68.439386	103.833949	102.537256	97.109992	108.759073	123.801721	134.692907	145.443938	153.159675	159.944350	162.232877
61.108690	98.828471	104.977590	99.629957	110.229721	121.463273	133.985634	144.574592	152.249340	158.586937	161.847965
72.600478	74.522788	109.011379	101.919990	107.259887	127.945099	139.758581	144.848677	152.392595	157.657224	162.260592
79.795110	105.797453	91.284137	105.427497	107.523403	126.015167	140.638348	146.305068	153.127770	159.150075	162.546830
40.974392	76.477558	81.134872	120.837842	107.967996	129.966932	138.298224	148.130779	153.728409	159.356911	162.515163
54.252586	94.841349	92.689943	91.602595	118.517111	124.291726	137.371049	148.695150	154.594304	159.857867	162.438992
67.045263	76.797523	83.415237	109.831115	125.232628	125.359019	140.315942	144.034088	153.563596	159.183837	161.877300
91.975241	96.307916	91.466023	120.203462	108.586273	130.446241	136.468689	149.381729	153.657159	158.870403	162.693906
44.036932	62.210087	83.291188	109.036301	117.086087	128.004790	137.371539	146.813483	154.513128	159.689931	162.639894
49.784823	83.940783	109.965848	98.662605	127.918873	132.627916	136.608151	147.262281	154.232265	159.804119	161.622444
82.478151	83.298683	98.836513	94.507512	107.881769	131.440424	137.312750	145.266621	153.666525	158.178253	162.241461
54.783125	97.053409	81.660358	93.993290	108.539188	129.392418	138.854675	146.887142	152.697139	158.117914	161.985611
87.840298	97.428857	105.960325	106.702423	115.232527	126.631486	137.959345	149.066507	155.645090	159.711931	162.632165
53.780039	95.104751	76.368736	108.434377	118.193527	121.663559	133.535144	147.208573	153.788655	158.663903	162.040183
69.987578	78.681571	93.372221	100.405767	117.101815	132.505610	136.371708	148.254388	153.005795	158.705241	161.976378
41.846861	99.447609	90.368848	104.911315	107.274372	123.408078	136.455041	147.031027	154.243039	158.313150	162.240417
83.217411	87.287250	106.075018	110.745385	127.570661	137.365247	138.943105	148.274812	154.412253	158.128373	161.754969
55.760041	94.114134	79.589934	119.520292	113.345773	136.025259	137.622050	146.853201	154.685518	159.684505	162.665654
49.781655	85.106772	110.356030	117.796645	109.000226	129.565302	142.023252	145.841191	153.728133	158.576955	162.734128
94.286808	75.718413	102.376667	105.815799	111.203331	132.435905	135.245541	144.404147	152.133377	157.923324	162.468411
77.353701	82.556038	107.352753	95.739636	120.284861	131.305975	136.666822	146.977784	154.453313	160.083335	162.757422
85.847420	75.275186	110.891849	105.745333	107.085763	126.082274	137.568987	146.591746	152.520851	157.467905	161.944747
91.382800	74.575679	78.662889	96.823226	120.873696	120.665390	132.677247	146.713927	151.967136	158.402178	162.736494
51.199983	97.312271	110.794563	93.462077	115.859587	127.202989	142.314420	146.538041	154.088788	159.563252	162.219029
95.049575	82.823284	74.399344	113.097378	122.531708	124.539160	137.739247	148.324856	155.095173	158.820707	161.972888
89.989574	105.477888	109.799198	98.404124	118.668982	127.495519	135.314697	147.215625	154.488686	159.607841	162.434574
50.007995	104.186173	89.333951	102.860737	122.376255	124.150217	135.451211	144.215739	153.664093	158.708941	162.591039
67.407001	106.869080	97.266191	112.728290	121.786993	122.400528	140.620565	146.410537	153.494761	159.961005	162.597675
49.555505	60.219234	82.837709	97.992379	117.384394	132.967135	138.386632	145.554538	152.959535	159.183965	161.792463
41.517479	93.551770	112.915075	99.002679	113.501629	134.518899	139.507733	148.146323	153.877966	158.962598	162.348501
80.911650	78.999447	82.065602	101.356632	112.962792	129.365647	133.941171	146.196473	153.935421	159.509363	162.267421
47.184086	76.006368	110.881178	117.552903	123.981945	122.374154	135.743158	147.659537	153.363802	159.664522	162.327386
76.188610	81.861910	75.570790	96.297807	109.685527	129.814905	137.763616	149.150393	153.355205	158.547904	162.562310
45.479475	62.054658	76.292601	118.309353	107.531457	134.594575	136.282204	147.324364	155.038009	161.054189	162.690754
97.808771	92.812964	111.498080	119.143265	108.474080	123.025283	140.103127	147.014232	153.225700	158.955137	161.541755
42.838210	90.133872	110.515903	118.687180	112.879881	132.406703	143.994116	147.082772	152.883589	158.435301	162.297287
67.813794	97.720708	91.180094	117.913091	122.901980	133.522939	133.093540	146.276010	152.075042	158.408506	161.839927
67.104624	81.858825	100.431493	101.720640	111.017602	127.260775	137.452890	145.519129	152.252047	158.684079	161.995965
55.382546	67.655228	76.947924	92.485484	110.742250	126.209004	136.047249	145.194360	153.919635	159.062006	162.105866
90.252825	88.507672	113.153811	109.929991	120.073797	128.363807	138.053706	148.073238	153.688499	158.755654	162.508976
69.377021	58.595374	113.776210	114.052502	107.725344	129.676699	141.118136	146.826217	152.939061	158.255974	162.231025
74.215881	69.144200	84.621032	101.356819	126.503352	122.167180	139.052856	148.860117	154.581607	159.222226	161.799040
84.972910	98.042199	81.520738	104.692774	122.440293	123.649419	140.210599	145.508382	152.837909	159.516019	162.475143
54.431768	94.578086	100.162705	90.225716	125.639571	127.377709	137.523531	146.954062	154.233672	158.680616	161.718484
92.319195	92.187809	81.695209	116.276121	128.572964	132.818158	139.478637	145.738513	152.862827	157.759533	162.108830
88.764102	64.759311	77.287885	97.414888	112.204289	131.175436	137.782183	146.708161	153.879708	158.473428	162.393317
86.307878	67.140678	82.009248	104.463760	108.053173	124.715926	137.672163	145.760629	153.763853	159.469361	162.660412
59.478629	76.414389	102.583222	106.372747	127.921478	129.251274	141.232482	149.022780	154.548882	159.936550	162.104932
50.025096	88.795080	75.298763	89.980052	106.292655	120.004430	136.157291	145.067837	152.657417	158.294481	162.420201
92.401032	101.615887	94.356109	102.028107	126.575358	128.809254	139.402571	148.873977	154.993894	159.654571	162.727516
77.879157	74.240084	79.275956	120.133595	125.427999	129.990075	140.881062	148.119350	155.257673	159.510686	161.979451
56.895663	85.644644	102.492641	96.267945	108.290679	124.637909	137.251419	145.721240	154.645507	159.010249	162.298785
71.233660	92.573929	74.795463	112.455533	111.732863	133.698925	138.115576	147.121704	155.115741	159.412633	162.217935
49.241309	64.681318	89.149116	96.916390	111.861152	127.188854	138.732409	145.593335	153.977942	158.723383	161.985144
72.534945	62.989183	93.633327	106.855156	118.311503	125.032754	139.465300	146.177641	154.463036	158.784479	162.211139
40.463511	77.090829	74.856470	103.154423	108.324587	127.488475	136.755821	145.562355	153.314104	158.896837	162.295643
40.321862	71.362153	104.764761	107.230511	125.898103	131.685886	136.053769	143.189001	152.825218	157.880119	161.842364
84.112226	58.672909	82.223870	106.810537	120.194727	123.864597	137.421454	145.382490	152.308458	158.475904	162.145573
88.807043	63.321378	109.122889	107.442045	109.517729	131.411336	135.790736	145.327274	153.140623	158.806695	161.947352
77.742035	86.982964	102.756405	115.460794	105.006571	122.912881	138.784733	146.240674	153.515378	159.497116	162.153444
42.016230	81.442728	94.697661	119.324767	117.748474	134.601407	134.832760	148.091919	154.949441	160.968184	161.922047
41.693998	59.491402	83.638673	94.140636	113.977315	131.146283	138.408532	144.724830	153.501479	159.317996	162.267866
96.772518	105.819326	91.614948	91.539518	106.914950	122.529948	138.667254	145.757629	153.403966	159.606386	162.650067
47.315838	64.284020	85.013007	116.444177	121.595586	122.011237	142.427452	146.933745	154.346772	159.885718	162.351677
70.482733	99.316623	82.246929	98.600997	119.717367	133.326606	135.513241	147.815631	153.097059	158.187480	162.665635
68.812731	94.421561	76.907860	90.393290	111.709046	131.472181	136.205455	147.307741	154.948723	159.221096	162.024225
91.378862	70.354517	91.461986	100.667024	109.319234	123.151657	139.159009	146.358618	154.496938	159.337412	162.520113
60.000773	100.555271	103.499892	115.244149	112.049128	122.978942	141.030495	145.576332	152.794781	159.490761	162.310298
51.570517	81.278834	95.916533	111.901333	114.630196	130.625798	134.441949	144.851471	153.709835	158.403634	161.586404
59.483087	88.190714	85.404149	116.464540	114.176960	128.865099	142.843315	147.188052	154.010961	158.684166	161.274021
78.873280	92.806588	111.170718	103.403492	108.870918	123.836540	141.898721	148.487800	153.063752	158.595173	162.036010
40.394481	86.407700	110.957501	121.677705	108.736178	123.153238	137.939942	148.438514	155.129994	159.517248	162.290828
88.958204	101.470724	103.659179	98.468706	106.006010	123.939863	135.678035	148.134545	153.292592	158.788582	162.063226
56.668779	78.732363	92.267526	95.838841	114.160031	129.313377	135.555243	148.052362	152.430893	158.479108	161.532721
77.413083	64.345143	112.047322	99.020457	114.702523	127.580386	136.200187	147.517707	153.996924	158.846744	162.240226
73.058977	62.435461	99.660347	113.635423	119.844304	127.838446	141.166004	147.010429	152.932294	158.153503	161.920637
71.997378	60.428806	78.113740	110.767975	109.641292	128.748999	136.992757	148.327772	154.432634	159.489426	162.512487
41.391193	84.465967	81.427765	92.173898	114.795995	130.521590	139.399681	146.961912	154.734933	160.158950	162.609388
51.664893	63.285795	76.923490	110.012028	116.733099	121.846053	133.808214	142.350298	152.137696	159.575526	162.581942
71.393773	77.607231	82.047524	91.362852	114.461951	129.352726	135.971852	145.746602	154.713686	158.522063	161.408400
63.725089	82.447750	91.629479	100.820185	110.871935	121.169774	134.175448	145.920866	153.859265	157.981150	161.824498
94.870560	79.972022	82.576019	95.427220	112.455762	123.203354	136.035421	147.538151	154.351417	159.624276	162.274458
53.921613	60.893389	111.841926	95.011446	114.466747	130.997479	133.330836	148.148218	153.565897	158.434889	162.194136
67.419615	64.085104	97.446894	113.083444	124.507906	133.802126	134.119007	146.903206	152.871168	159.053984	162.592253
83.944936	79.903564	90.227025	101.987614	119.610310	129.379916	133.738276	144.195290	151.888732	159.150152	162.624499
92.299550	76.824894	79.643985	103.923859	124.828811	126.376709	137.698674	146.620223	154.749210	159.681881	162.250083
67.009883	90.364870	82.511001	105.542311	111.355924	123.901282	138.570859	145.228281	154.022020	159.682446	162.225934
76.898969	100.842544	78.835561	97.394799	122.558928	126.496798	138.360033	145.680100	153.589742	159.106785	161.766985
53.394804	57.287896	95.646154	112.984665	107.646464	131.496423	137.593859	145.800463	153.061943	158.440828	162.468295
40.452955	102.308961	107.913477	96.269033	124.611464	128.807121	133.475648	145.793634	153.244469	158.736536	162.240501
52.558134	64.468409	76.890266	104.285410	113.153138	122.996425	140.039199	146.481710	153.276446	158.684210	162.309049
43.239005	75.621536	108.153763	98.787294	124.658461	124.415234	136.294254	147.905601	154.835338	158.924932	161.856657
53.473594	94.735817	100.655030	104.028269	106.297735	123.373392	134.192363	145.128448	152.749756	158.825468	162.405301
93.436764	79.996059	84.223651	94.335547	120.909958	125.826651	140.829913	145.547240	153.370958	159.359661	161.964453
91.124039	81.367550	80.659389	117.059537	125.759554	122.325132	137.380110	142.727164	151.871275	158.971119	162.154124
55.419059	90.550996	92.412098	120.437949	107.379265	122.913887	141.304671	148.010428	153.763888	157.945801	161.072451
47.149020	105.245841	108.335248	117.860908	109.394249	127.414581	137.807939	147.874652	153.215840	158.796074	161.913682
62.317975	59.607433	85.445174	109.327983	113.414685	124.791344	137.587656	147.134765	153.416134	159.301876	162.537719
66.926508	106.078386	102.343197	94.964364	126.320695	124.704334	133.710219	148.084419	153.122393	159.532699	162.640041
75.274743	68.154299	93.566817	109.302536	119.061219	131.677048	139.978936	148.395163	155.353437	160.186950	162.428276
58.420671	89.343290	96.553626	116.558245	125.314020	123.663750	140.990730	146.252965	154.655991	159.721989	161.840661
70.730386	82.099008	103.806163	102.538896	122.085310	129.779492	139.015723	145.445959	153.004368	158.636726	162.108843
51.479649	75.054423	89.431188	106.132684	120.426593	128.997954	133.564521	146.161778	154.595686	158.308211	161.701108
57.518671	98.165914	92.079663	118.803286	108.789765	126.547739	139.270572	142.847024	153.198362	158.023623	162.282151
93.147468	69.052137	95.414951	99.859902	113.690499	131.866587	136.766116	148.389214	153.463102	158.709073	162.592468
76.032711	74.321608	82.079771	109.622625	116.689839	122.959334	139.824978	143.572283	153.708049	159.027980	162.298366
85.523050	81.957697	88.771472	117.613653	111.798618	130.101882	135.551173	146.373305	154.852499	158.628425	162.774485
51.604202	65.793528	84.033155	99.489342	113.487346	121.046262	139.984086	145.210529	152.384271	159.050160	162.675495
66.293901	66.162487	75.266672	108.880399	108.636972	136.090235	143.085273	148.645627	155.238249	159.417749	162.275808
75.492319	62.356416	106.390663	93.056287	105.301266	123.098163	135.343194	147.934014	154.160547	158.608123	162.472375
45.561270	89.495003	100.999087	103.448863	111.228659	136.123661	141.037521	150.320505	155.166377	159.452522	161.929311
77.768829	101.762265	84.379710	113.863989	122.514784	126.224727	138.571626	146.846318	154.952149	159.565553	162.688409
40.630845	85.384805	99.282015	97.826729	115.265681	124.371124	139.374607	146.067561	153.953735	160.428809	162.192794
69.415596	95.668097	83.397115	112.463872	108.546280	133.339555	138.523415	143.725398	151.599136	158.390529	162.335429
52.317600	71.756638	97.734033	111.904383	115.867325	126.909122	138.851308	145.156922	153.425585	158.750849	162.225236
97.786027	80.140350	84.949927	103.752891	125.195948	124.260806	137.318718	148.097268	154.804058	159.139704	162.529311
71.042451	71.635179	107.846686	113.201615	113.614969	129.369824	137.106589	148.113569	154.367111	159.616708	162.462787
94.769962	78.567077	93.837243	102.236402	118.631338	132.862621	135.591867	147.246969	154.447019	161.276450	162.318312
70.134703	75.602622	110.037624	108.861152	110.216593	124.911854	135.005962	144.851616	153.821234	159.854449	161.864529
70.508490	82.746951	106.410404	105.710303	116.101477	123.324420	136.425605	145.088472	153.089279	158.656534	161.991406
89.945950	66.260102	76.552830	91.660162	123.568737	135.512732	142.416788	148.067580	155.699293	159.752081	162.432408
70.411958	65.466609	97.725978	99.933029	110.373070	120.965303	139.193437	143.641531	154.176441	158.345355	162.375235
69.346510	92.286761	105.371297	108.475022	116.391451	132.578787	138.012829	146.600690	153.443567	159.037192	161.800811
68.749816	69.895454	112.613299	104.224359	110.400692	125.625821	139.793964	148.206184	154.208497	158.729513	162.708904
96.053923	92.533037	103.031938	111.043622	118.482111	130.445041	132.870695	145.214072	153.564497	158.264426	162.574068
56.659412	98.020529	91.846512	104.766540	123.350495	130.286043	135.700550	144.938768	153.453328	159.206715	162.260238
51.222575	105.759323	103.005830	97.290997	112.506367	129.778395	135.876888	147.278301	153.472854	158.703370	162.245366
68.496438	78.510251	88.153821	92.299783	121.012604	123.147499	135.525777	148.751744	153.288639	159.017440	162.549734
57.617954	87.838852	86.627188	120.749140	115.715489	134.213258	139.347857	149.461324	155.003283	158.821304	161.835777
76.703564	89.025669	85.873569	89.494895	103.979973	125.553390	133.202581	145.966043	154.622622	159.833484	162.513894
54.840243	67.670668	114.829308	118.158686	111.752783	129.927421	137.872123	147.888878	154.624082	158.475211	162.495340
96.332046	71.401058	91.011001	87.565975	114.817837	131.295705	137.795727	145.629035	153.081467	158.904651	161.660993
95.006330	82.661305	104.005946	98.947790	117.305907	126.565442	137.941106	148.873672	154.311409	159.292639	162.501708
41.738050	76.411882	111.612362	111.851419	109.997248	131.767983	141.815193	147.079980	153.135022	158.911502	162.291941
68.405036	77.091055	100.843298	118.522869	121.270202	123.404131	141.646220	145.934290	154.226332	159.231189	162.429753
72.884268	87.140142	75.710718	97.015909	126.663146	127.268776	139.819817	147.840798	154.314229	158.753514	162.014556
57.852672	59.557725	80.568198	108.962709	115.142721	122.337850	140.396993	148.948146	153.558601	159.327337	162.609559
43.157315	83.976341	98.649262	115.608747	109.724485	124.470839	134.928332	148.159328	154.512794	159.404887	161.937129
69.794633	98.728953	93.870943	118.219338	116.846403	132.314489	137.181770	145.919228	153.174107	158.075876	162.093412
53.894189	59.835320	80.217403	95.988562	127.795204	128.350655	136.693282	146.985585	153.209019	159.422395	162.338294
78.123256	89.474488	76.176570	95.925505	120.555534	124.971782	139.436308	147.562571	154.842069	159.500547	162.595370
78.328179	98.331979	94.992996	110.712715	108.343893	122.700373	139.860538	147.843658	154.437702	159.011435	162.195510
56.686843	88.556439	108.923229	93.184698	116.545484	123.699629	139.568221	145.624093	153.889018	159.790004	162.198879
47.895960	90.053274	79.817381	117.127474	121.751824	129.507871	141.631789	146.876800	154.383508	159.939689	162.115048
43.675494	74.579635	89.387964	92.994897	115.206611	127.950497	135.520658	147.080529	151.542248	158.551731	162.402702
58.792606	77.482255	104.291182	92.863133	112.871914	126.884464	137.679116	147.516435	154.012158	158.896740	162.029261
47.185258	102.303303	75.352665	107.681274	112.750644	132.587829	134.762843	148.958810	154.118498	159.813355	162.267414
71.313288	93.265548	98.555192	96.961149	123.371195	120.428675	140.508843	145.827591	153.517107	158.769804	162.088264
56.931683	61.777777	111.999029	113.698219	114.848050	133.927926	134.489515	146.737781	154.056558	158.923941	161.600442
66.407131	94.554980	90.440621	96.061449	109.027988	131.357394	142.491455	145.066366	153.631197	158.776022	162.165097
89.707205	98.015211	101.892716	91.340906	122.851160	129.685897	136.238602	146.294235	153.422811	158.558438	162.765905
87.542432	97.217272	92.764687	104.016241	123.562835	121.543802	137.291495	148.344025	153.935132	159.485879	162.348223
47.909270	91.831770	111.496700	116.778428	110.395801	127.558600	135.956894	146.296796	153.606722	158.659784	162.570634
67.840528	60.571003	84.917278	94.974015	109.388281	127.877242	138.383321	150.027030	154.559542	159.014994	162.067712
60.015342	99.266618	112.194286	94.349308	111.844544	122.406037	136.849295	148.431516	152.640024	158.530948	161.956527
64.416193	67.946775	96.242204	117.601762	121.632360	134.885955	135.941684	146.270611	153.797216	158.807512	162.317603
79.072256	65.986996	79.436917	97.882683	115.052489	123.401998	141.868806	145.725422	152.825738	158.376749	161.940933
53.044727	67.990503	90.254648	117.436082	116.389269	121.865846	135.337225	147.336949	153.206205	158.626792	162.087989
79.254821	83.795294	108.404638	107.341668	109.238285	129.694500	140.471308	147.020347	154.229750	158.681859	162.061365
61.508425	74.639564	74.772202	93.187991	114.509595	124.302571	140.494946	142.946428	152.585955	158.535512	162.269620
93.116666	61.941705	95.104485	118.317102	117.966987	130.205847	142.520811	146.789604	153.492448	158.696796	162.511605
53.215065	79.036887	112.103766	94.377650	128.015729	125.649454	136.126575	149.072230	152.983155	159.085812	162.541497
94.960317	89.746920	99.619362	93.160318	111.521652	127.876536	136.387304	145.369376	155.709639	159.315467	162.181855
84.660184	100.196615	88.425784	114.757285	113.751814	132.436871	136.602715	149.756578	153.711373	158.912652	162.438208
71.749586	60.285340	78.123123	104.548969	109.323164	121.670563	137.598561	147.007111	154.430510	159.718013	162.469399
52.868828	87.448901	94.614332	106.288806	112.233527	122.149456	136.526716	145.987597	153.885871	158.252732	161.922821
77.212825	71.508805	73.248497	90.565564	113.598503	122.018032	138.474034	144.519684	153.432386	158.674217	162.071720
49.166042	83.459295	104.765395	95.956831	116.164233	132.739896	136.786997	146.097066	153.730885	159.024649	162.319478
67.567930	94.055642	80.275942	89.855970	122.271115	122.334625	140.047737	145.876622	153.415878	158.930032	162.329167
90.023912	70.029533	77.551011	115.191272	104.757237	120.600699	135.284892	146.963840	154.253943	159.194783	162.839536
40.522347	93.136583	83.687522	103.378396	124.949429	122.879163	137.744052	146.526497	154.567393	159.055573	162.504700
61.622834	102.404660	111.623793	92.428258	127.086749	122.913180	134.280566	144.155273	152.231222	158.297102	161.908028
44.269253	101.219243	77.959008	99.251767	110.795890	134.945205	136.798387	145.732941	153.194744	159.250140	162.278442
40.065085	72.737174	112.621410	103.732156	116.959803	127.134925	134.873250	147.664008	154.614039	160.201983	162.339919
53.408508	66.699613	96.354277	105.671710	111.689501	131.432556	141.266666	147.293646	154.320601	159.690969	162.144936
94.996061	72.530085	81.054239	109.743215	109.641623	122.349422	140.639995	148.302290	155.391614	159.936972	162.124826
61.738085	66.178645	80.056252	116.190978	126.995241	123.182877	140.560343	145.759778	153.566379	158.583484	162.692491
50.570581	100.074912	92.593080	112.442213	117.732269	131.495454	133.941894	145.691466	152.372233	158.400722	162.364452
57.963047	63.897725	89.943341	102.354300	108.756620	123.077614	138.369499	146.004249	152.926777	157.705082	162.514175
45.000248	100.083538	81.966158	119.204694	115.256259	129.557747	137.981594	148.030031	154.609899	158.020407	161.897915
64.230244	103.196736	100.462632	89.447192	106.241102	130.295110	136.509836	147.559409	154.757012	159.383925	162.582577
85.206942	99.436509	106.348988	96.351056	120.368971	128.823874	135.931436	146.006264	153.496509	158.993545	162.075514
68.536274	57.243063	78.862187	91.920052	114.348188	128.945354	140.238952	148.030009	154.203503	159.802285	161.913993
70.675898	95.026021	75.988659	93.332713	107.064529	133.910180	139.965031	149.522212	154.721120	159.886579	162.941074
94.067335	102.579137	95.375668	94.053693	121.417992	133.864658	138.158922	145.608291	152.606167	158.423395	162.354800
95.063395	85.485886	108.319029	109.341208	108.604425	123.202280	140.132440	147.665574	153.595532	159.262687	162.474191
88.460407	58.638736	74.825841	95.019449	110.021343	132.381549	135.051668	146.010093	154.163662	159.452264	162.344555
81.901327	68.036251	74.049800	96.749992	111.994403	124.667416	138.878510	146.814527	153.628090	159.519022	162.197826
56.993932	105.270150	93.361266	96.103499	119.957795	122.202713	136.774178	145.057928	152.950320	158.160077	162.594562
53.327220	78.910442	99.565905	114.572610	123.331759	129.003181	140.619576	149.797813	154.703486	160.049372	162.270066
49.165161	61.419702	99.521286	101.161483	125.217991	127.066838	140.267396	149.044446	153.998473	158.268363	162.070032
47.069754	99.050187	94.677344	116.284151	111.774796	130.821865	139.102628	147.237383	154.146470	158.847539	162.692045
59.335951	85.497265	100.663692	88.828600	120.370330	127.204508	139.733042	147.642841	154.830498	160.125843	162.896427
40.719167	103.105515	112.788434	98.655812	110.648909	125.655309	143.227526	146.804973	153.718872	159.106698	162.418817
96.733685	76.872300	104.002600	105.908214	120.824759	134.764626	140.629831	145.649059	153.464449	159.426933	162.060234
41.066310	88.744828	92.391303	112.727548	112.478257	133.911824	133.727376	146.222745	154.658342	159.281041	161.801543
49.506837	73.268707	89.434093	93.990100	109.234983	127.259510	141.491737	144.694332	153.387357	158.236000	162.590456
88.731218	94.442198	89.175055	106.305762	109.476664	132.151338	135.889217	146.227848	153.119127	158.883264	162.267463
77.355006	76.846864	99.833230	103.113294	128.775295	123.626160	141.650761	144.627093	153.454867	159.214661	162.733384
52.571208	60.879129	83.899143	102.526051	118.770067	125.554328	134.638424	145.668439	153.432265	158.026666	162.331987
76.607377	60.678522	100.125821	96.346123	105.809838	127.424366	137.228753	145.600966	154.305664	158.529172	162.721263
85.455423	79.785259	82.497338	97.512618	119.359436	127.257282	136.298689	146.831203	152.738608	158.820173	162.378335
83.849029	73.156526	98.195480	115.933153	107.727910	123.935853	137.623097	147.845813	155.636710	159.685145	161.724873
91.973591	79.427721	110.055533	98.220139	120.309992	123.812006	137.444899	147.944492	154.343459	158.342737	161.921283
61.449032	56.800638	95.823659	114.366651	113.694144	135.171205	140.693266	148.298037	156.113730	159.482299	162.553071
63.345247	69.951096	78.322683	116.729610	112.262971	129.622094	134.701301	145.360055	152.448819	159.034106	161.902379
77.823485	95.672818	100.214851	104.846708	111.229110	129.435260	138.466197	146.589792	153.570064	158.927899	161.985122
40.953843	101.456890	83.184349	90.123604	111.653510	131.089491	135.663588	146.104320	153.392484	160.253488	162.042597
62.203997	87.322989	76.125125	105.926543	113.550696	128.645375	135.859621	146.009670	153.466052	158.739700	161.749316
58.859576	73.220314	83.399867	110.685347	117.108697	132.668062	138.989001	145.979774	154.390533	159.518347	162.559287
95.568208	68.120107	93.210634	96.783303	112.403093	130.467667	137.640788	146.680623	154.200541	158.819989	162.355367
68.840288	88.037335	90.315267	114.411799	113.199960	125.773491	140.287740	145.187068	151.699566	158.830569	161.604925
58.113180	98.711341	105.335699	117.652521	111.698193	129.110184	135.561497	144.663860	151.944584	157.455028	162.502522
71.826088	74.438625	96.473331	112.557853	113.113588	123.788665	134.762976	144.806674	152.705869	159.267496	162.248129
42.889434	75.780511	76.529615	96.340113	114.625765	129.346637	139.455930	144.359774	152.562247	159.678534	162.050732
72.615399	78.881395	102.492119	113.811205	115.236393	130.288890	139.723095	145.654289	153.112629	159.115309	162.246187
65.453308	66.206073	88.732920	96.378186	127.118103	124.146572	138.900188	144.886945	152.804810	158.201949	161.921037
49.568759	79.243261	106.865026	116.060325	103.454009	118.557522	136.624600	145.253704	154.783782	158.775822	162.360614
75.802338	97.718921	100.012639	119.899617	126.862361	133.594137	141.814174	146.558913	153.466446	159.134171	162.559542
66.242612	59.764761	102.924601	104.070964	109.289919	126.897436	141.897456	148.212375	154.488931	159.303688	162.406094
78.960266	70.657281	98.483711	103.565453	107.787294	134.137169	137.499749	146.085941	152.609847	159.390024	162.168062
68.675748	65.394156	83.476826	116.562665	118.632343	133.576103	135.791027	147.377802	155.204543	159.601092	162.357858
83.948807	64.868886	76.644869	105.846623	111.968317	123.583692	134.783868	144.535593	152.765170	157.887647	162.466881
43.609065	71.473768	102.326008	98.903024	116.278149	123.189063	136.691771	146.507310	153.687570	159.572135	161.745945
49.928937	90.362726	96.053229	108.275277	116.215286	134.552750	142.618179	147.200886	154.043628	159.319551	162.671488
49.422822	78.973061	77.706026	116.724133	109.368863	123.617810	139.913635	145.079118	151.352288	158.234920	162.175143
86.427396	93.897776	83.433217	116.240435	110.609205	127.166963	142.286924	146.966455	154.526469	159.971914	162.349783
91.842552	90.012154	107.006209	118.183820	118.252852	131.625586	140.305042	147.923995	154.546171	160.645977	162.879270
89.649045	72.743710	111.156387	100.352592	115.542897	120.320406	135.938175	146.041338	154.672483	160.373884	162.282390
42.552920	70.194578	86.905419	98.013047	123.993369	127.375075	134.594216	145.815260	154.108240	159.114365	162.415936
97.092719	69.883348	76.289162	111.861487	114.014762	131.833367	138.517656	145.487791	153.498476	158.764979	162.039319
79.897055	99.951608	81.015632	95.275203	106.057110	126.060802	137.662328	148.758461	153.834042	159.470760	162.620922
90.406689	98.536474	76.711285	90.717339	110.856131	130.136390	136.320688	145.336894	153.643634	159.397321	162.742542
50.452003	61.882653	80.607772	106.928917	109.839850	132.276415	138.786242	146.694398	154.475588	159.528557	161.778061
42.434241	72.518036	78.043422	88.748508	116.231930	132.100404	137.572096	147.329738	153.504468	159.122587	162.337428
84.874248	59.741259	80.673591	104.848691	123.729722	127.807325	135.729155	145.022957	152.827302	158.908980	162.609152
53.121406	67.714960	87.529682	110.533912	122.980733	131.659032	138.819809	148.025033	154.532908	159.429506	161.837188
58.063702	85.987360	94.030827	120.763079	117.197276	135.376806	141.351847	148.419532	153.580979	160.505016	162.284728
46.139618	89.794581	77.690460	108.734532	107.623732	127.597934	140.860213	146.716528	153.270820	158.135941	162.525905
45.144264	66.645764	76.248727	105.264476	124.915150	123.978734	134.925814	146.944965	153.604816	158.834365	162.234668
61.709846	61.707054	108.519538	99.254719	107.566586	125.023284	136.259450	148.333270	153.270614	158.398927	162.167803
69.669924	78.521917	99.271450	104.722738	128.416573	122.809293	134.361622	146.983210	152.004813	157.767640	162.293245
94.268382	77.560005	84.356763	99.181193	109.822282	124.974789	136.246271	146.555852	152.557277	158.322204	162.369823
97.774235	79.312644	114.101181	103.680249	111.261509	122.322110	135.772831	144.402634	153.409776	158.280106	161.898549
80.589895	102.381916	103.722888	120.884995	121.151665	125.361751	138.250144	145.379575	152.948872	159.313679	162.706315
85.145861	86.014715	80.692462	101.023719	112.901895	120.909763	141.624652	147.345407	152.966822	159.042388	162.215084
61.304537	81.206149	97.405796	94.157953	117.886063	132.567339	140.581195	145.141768	154.159144	159.676654	162.116508
77.598273	69.664625	83.786473	92.839299	106.762071	123.880844	142.532994	147.984589	152.639664	158.451486	161.883516
84.559975	63.148673	77.591376	94.236716	127.759731	130.665419	135.738126	147.885347	154.423115	159.305133	162.042232
75.127766	73.608947	100.537450	88.912903	118.648688	128.868841	132.861381	145.427264	153.933034	158.343778	162.333505
79.903851	78.561750	90.898459	103.480259	114.168978	132.763211	139.801994	146.739316	152.582833	158.952877	162.281218
67.315093	95.381490	84.551627	108.219674	114.848432	126.079732	137.799067	146.162818	153.360921	159.572246	162.400341
54.116653	68.309247	85.680298	120.970016	117.985198	126.935335	143.639249	148.604472	155.528816	159.490577	162.475919
54.518606	103.012628	94.738480	118.675507	119.440279	124.096028	137.749891	149.102113	152.586244	158.343473	161.528625
72.301699	90.472915	83.965189	95.409951	111.176380	126.679905	141.652314	149.453817	155.223581	160.087236	162.558065
84.605964	69.299666	82.817369	90.546535	124.663407	120.820468	138.204661	144.399701	152.760829	158.926091	162.391106
46.897938	73.711892	75.031737	104.640295	112.057461	128.075869	138.291032	148.714291	154.336363	159.493442	162.046657
89.177598	80.641069	81.512154	90.526923	120.689193	123.096563	140.657517	145.933581	154.335272	158.855717	162.010775
91.119709	93.889262	99.621757	112.385673	117.505115	127.123717	136.403337	148.177456	153.592912	158.720747	161.956224
46.212145	103.658961	111.820892	109.139793	111.561993	122.573236	140.623990	144.822553	153.356577	159.605993	162.801639
86.613271	102.987131	87.003122	113.195644	127.449048	130.069428	136.396145	145.141803	153.012651	158.243257	162.224604
62.542832	60.545741	85.590699	96.527493	107.791276	131.191387	138.684561	145.741291	154.603531	159.724501	162.178130
93.504500	75.822457	100.185321	90.817158	126.852537	125.901932	138.053155	144.900404	154.920968	159.771561	162.124239
92.376879	74.832428	112.287119	103.040447	118.795078	128.832017	141.233502	147.673049	155.576618	159.691117	161.790038
81.468931	62.949217	83.217317	113.073048	108.155327	122.979426	140.836921	146.676923	153.081600	157.884545	162.254823
76.087186	59.787441	79.278993	119.373234	122.543448	127.380987	135.745735	146.542528	153.627171	159.088041	162.033535
46.654705	75.018543	106.484259	116.723748	120.190516	124.923488	135.212571	149.165502	154.356756	159.236987	162.301040
65.562393	57.142410	82.556422	96.666484	125.881614	132.712306	137.778582	146.330145	152.959430	159.562444	162.476954
54.690571	94.692176	104.225447	104.088596	128.230539	124.249328	141.046101	146.735745	154.219806	159.486284	162.224157
46.690771	87.428067	106.763785	90.405810	107.713120	130.426175	135.170787	147.063359	153.362640	157.992992	161.907153
84.599516	103.536647	112.389858	96.134050	119.606497	121.212002	140.544923	146.241788	154.589271	158.842964	162.815832
57.744294	59.206607	95.343966	101.981264	111.292065	124.336614	141.721710	150.121131	154.421926	159.448542	162.644904
41.349073	79.715736	99.496916	100.762051	118.218940	132.177806	139.241135	147.544059	153.789828	160.033817	161.615320
72.804856	95.275388	96.062661	118.978118	109.184763	124.265744	139.200679	148.923285	153.967157	158.233344	162.317449
47.716170	72.363958	82.245321	102.186763	124.344439	130.995845	133.928516	147.791386	152.913614	158.570745	162.493039
90.266729	98.196060	78.068772	101.855639	110.800616	135.289455	136.627243	149.517850	154.493697	159.314503	162.377511
43.517125	81.558764	105.054411	101.355361	124.314997	125.959346	140.603624	146.492438	153.801296	159.516218	162.640942
59.373872	86.058336	96.673047	111.804383	111.181009	123.321688	135.998351	147.550574	154.530886	159.374010	162.043372
88.914140	86.995692	85.955351	95.205781	120.491886	127.771939	140.780934	146.833208	154.172214	159.599053	162.404784
86.551273	89.912695	102.742389	97.969539	110.730238	126.379264	142.081588	146.175886	154.788214	159.800985	162.693394
77.984246	84.102752	86.561923	92.502676	115.122544	122.014370	136.784349	146.210435	153.798793	159.444950	162.270201
64.802347	85.593768	96.518603	97.273935	110.953254	134.133257	134.537000	145.725779	153.380336	160.149991	161.985100
69.819279	105.907301	77.680751	113.347945	115.514149	130.020314	141.890810	145.231613	153.223795	158.572716	162.077984
50.657300	70.267903	80.218184	89.667380	121.605230	120.063875	134.161638	148.196343	154.183733	158.221611	162.690585
79.209188	59.159829	89.888476	114.804104	125.316526	127.864441	140.868788	147.432424	155.304859	159.923763	162.045205
58.522619	64.310144	87.977283	93.537472	127.787363	131.273123	143.008487	145.524305	153.383891	158.338550	162.465179
63.415667	95.088568	95.379514	104.165678	117.349899	124.542474	143.111522	148.325632	153.695048	158.046714	162.100152
48.050898	84.003007	105.960903	95.550001	109.441561	125.276401	136.352983	146.573612	154.365462	159.043316	162.576750
43.612250	84.149569	85.748564	99.682828	108.879110	125.130554	138.401813	146.024872	154.207694	158.854895	161.652556
64.967063	63.130686	77.436766	96.937512	117.005248	124.836032	139.072859	146.615850	154.719259	160.022974	162.667999
58.203566	58.108337	91.501888	98.250037	112.511237	125.430543	138.459136	148.079332	154.443238	158.791380	162.674030
70.159960	101.514203	108.957458	93.818397	116.835458	133.231243	136.282156	147.977391	153.626392	159.201199	162.724053
53.307308	89.605222	97.480157	89.120687	113.458783	132.087776	136.419039	146.253262	152.766621	158.811092	162.142605
72.748806	84.113208	80.852573	120.157360	112.828749	128.771753	142.271053	146.964922	154.877288	159.874527	162.698919
91.414868	71.742465	107.187291	91.731605	119.146947	129.830118	141.004045	145.794414	152.002987	158.288553	161.847291
47.581035	85.714173	81.261687	87.734545	104.169509	122.595489	139.351351	143.717923	153.395173	159.318633	162.658250
44.982110	88.897001	83.934196	104.217794	107.856754	124.297605	136.712917	145.497648	154.266356	159.962338	162.421438
45.163945	63.207634	84.238762	115.953600	112.360356	125.021103	139.816187	147.012045	153.477310	159.253851	162.408889
74.550055	74.051846	92.694939	90.095282	122.646029	124.880217	137.632355	148.833027	154.734538	159.258226	162.045901
59.751147	69.480839	79.378936	106.401494	111.644596	133.199053	138.702810	148.026102	156.076080	160.187408	162.081859
82.730403	67.035827	78.525690	89.885632	119.183848	126.861482	134.632372	148.236696	155.298288	158.904775	162.357600
63.738788	87.345662	87.123421	109.360550	111.867268	126.361926	134.853206	147.048232	155.370816	159.835591	162.508324
57.752281	99.067296	87.242435	94.848015	107.850292	123.571232	139.242996	143.539727	152.140289	159.269427	162.582847
58.279632	66.993920	97.807604	102.416577	107.244685	128.571355	139.812532	148.020467	152.669940	158.684906	162.670057
54.229857	86.883907	88.958115	91.710306	112.878128	127.203066	139.494289	148.659899	153.263625	159.318410	162.306953
94.974125	83.165582	75.772382	100.564534	114.183484	130.149223	139.221859	145.100269	154.214107	158.790190	161.752885
51.057212	77.188014	89.560858	99.563343	110.559087	128.496314	139.848058	146.629213	154.686136	158.980664	162.328282
97.597330	101.610091	91.360425	114.741811	105.915987	122.924094	140.292089	146.828162	153.271307	158.311134	162.124463
89.296476	92.048434	93.048158	91.507441	110.041866	123.050831	133.924958	147.082261	154.144925	158.718440	161.794992
67.407165	100.353396	83.936094	110.748171	112.297297	124.313130	141.336964	145.196008	153.382415	158.684683	162.509211
92.549813	93.233576	100.326063	102.735027	110.627205	130.634407	138.162975	148.154427	153.111706	158.698929	162.491608
89.322962	82.002209	83.487284	93.273195	111.470332	123.361309	140.272949	146.267087	153.246816	158.365593	162.317257
84.576107	85.443199	97.782244	91.992401	112.596264	124.111247	138.337350	144.991288	152.916087	159.249201	161.975549
72.085539	71.000804	107.909943	105.130757	112.760946	125.443230	135.736053	146.636453	154.058975	158.064740	161.916288
75.622190	98.741627	83.933330	92.638390	106.256945	127.748981	139.535415	146.387281	154.468303	159.304687	161.913628
86.313813	59.953452	82.052366	101.783316	111.482232	130.970271	138.943865	145.295868	153.772533	158.533323	162.221375
67.467388	69.015022	112.938718	110.242043	127.922322	126.986123	139.882904	146.820028	154.370323	158.891395	162.136896
56.841589	86.976756	82.286439	117.409677	122.914416	128.230525	136.469031	145.812432	153.481719	158.490395	162.386228
49.451115	100.016683	103.777448	95.024813	126.659191	130.864627	134.599818	145.799673	153.925437	157.624185	162.423882
47.902322	68.490840	87.898462	97.158713	106.748426	122.461834	141.044773	145.555562	152.692211	159.148450	162.717522
90.459522	101.723142	101.633148	103.546167	123.165107	123.755593	134.311189	145.197420	154.835905	159.781873	162.509270
92.754879	103.845225	107.969438	95.111765	120.130943	126.155567	135.214420	146.131377	153.681545	158.924495	162.422375
69.302423	84.875835	110.584006	103.403683	124.973617	127.977846	137.802239	145.119269	153.913618	158.703105	162.047693
59.163085	104.948070	89.379277	116.135829	113.881845	130.770422	138.164809	147.930809	153.739916	157.895627	161.795258
62.349049	81.238647	107.192821	102.751588	122.145657	122.507560	137.326398	146.288664	153.356683	159.101070	162.229858
68.544256	81.991304	96.746827	112.535447	108.911137	126.418087	135.876363	147.862770	154.457832	159.685102	162.092923
65.754462	83.790571	103.418097	92.873018	108.751194	123.732862	135.250299	148.829812	154.168945	159.611457	162.201434
54.631019	100.618103	77.218368	101.154329	117.866209	124.473897	138.751166	147.830259	152.996706	158.895697	162.318897
81.570891	86.975051	100.342906	116.110676	116.743421	125.518676	140.110609	144.621280	153.778187	159.463389	162.158438
52.420841	85.668222	92.741442	95.985869	111.026325	134.668082	139.982436	149.421325	154.025229	160.519170	162.316058
63.519139	73.201901	79.646215	102.775622	113.170600	136.603701	136.154558	146.356984	154.010681	159.068632	162.227412
45.663862	81.489159	102.882855	117.472015	116.639514	132.105194	134.192186	146.881069	153.522708	159.401020	162.454023
58.417085	85.427225	94.682601	119.000137	123.092517	126.486275	136.362369	145.208609	153.347811	159.224259	161.813597
50.176155	76.942057	79.002062	104.662372	109.994049	132.818678	140.058476	147.039456	152.247494	158.306510	162.554557
70.240258	89.057383	107.029162	119.827751	112.976260	130.925789	140.242529	147.017341	154.133080	159.486870	162.388176
70.468507	90.226454	98.529555	108.651236	115.815008	133.071948	140.478331	146.729877	152.483687	158.422081	162.660056
47.781563	68.655565	91.819384	94.172985	122.743469	125.194899	134.572509	144.309015	153.231812	158.695487	162.156272
73.382087	97.479447	111.185530	115.371157	114.240033	127.244417	135.374888	145.457818	153.025443	158.257477	161.354001
76.700511	71.657521	103.934157	102.146146	123.879554	127.923224	142.698080	149.672380	155.346342	158.996059	162.287890
90.859223	97.104033	100.859063	93.983457	119.343848	125.231948	135.136882	145.388485	153.804896	158.763886	162.350534
78.605016	80.260768	89.794792	97.321609	112.370741	128.977470	137.775083	147.082574	155.342625	159.294935	162.738251
91.642532	71.753312	104.672857	111.345357	125.230729	123.609731	139.500014	146.879505	154.488702	159.778314	162.051345
98.737799	85.595535	89.082781	105.957083	110.911409	123.108325	139.777868	147.332885	154.912766	159.692169	161.918290
62.450899	56.435899	102.911470	113.626333	123.467030	129.763773	134.316381	146.806402	153.464776	158.559751	161.851623
59.365316	88.020528	106.729153	93.893650	112.322196	123.135191	140.772064	149.054591	153.326649	158.974654	162.070163
96.911423	102.177948	87.017654	105.933792	129.176420	130.665380	141.507495	148.042028	155.042360	159.489443	162.232723
83.396728	103.081835	83.356979	108.724943	109.118005	132.215118	140.874033	143.345724	154.059563	159.893006	162.210053
99.318157	104.990555	107.524090	96.492040	114.859464	123.779941	131.196163	144.276624	153.344107	158.455844	162.498885
74.754035	101.622603	112.687051	118.951851	118.439650	128.435526	139.658230	149.717003	155.226668	160.135995	162.239973
71.134542	58.621060	84.459661	104.534171	107.017683	133.941954	139.863983	146.669873	153.302240	157.395495	162.186041
95.957695	64.202786	89.490721	107.948989	123.999644	128.077936	135.096028	145.505684	154.181720	158.982221	162.566507
89.009566	86.018106	103.663551	90.458509	107.137310	120.666628	134.074645	147.602769	154.555228	158.303708	161.870736
40.547356	80.366642	78.104952	107.373453	124.642976	128.909875	134.871582	146.764103	154.126516	158.858195	161.256288
41.781034	72.711922	83.643789	93.421667	118.705622	129.972429	138.404062	144.417044	153.907453	159.116652	161.752196
65.283801	106.150894	108.135918	98.759117	112.228547	123.917594	139.772512	144.284807	151.824339	159.481644	162.076565
85.193698	83.355131	100.824319	120.531573	124.033060	132.567508	141.953345	146.796387	153.992336	159.548805	161.877313
78.635185	97.222804	103.925188	91.405371	112.377635	135.885121	137.390778	146.675371	153.796869	158.282427	162.143462
91.888354	72.983147	102.102166	103.483265	110.229940	131.061516	136.051588	147.459247	154.601680	159.681356	162.112128
46.532386	102.371340	85.066462	108.074745	127.269100	134.852164	140.743919	146.228787	154.650793	159.324068	162.212693
89.981903	76.406724	100.567893	99.276218	109.930042	123.546180	142.614033	146.096085	154.783716	160.180759	162.975896
74.352933	61.103502	111.877534	110.949818	120.336677	133.121116	139.646661	146.127609	154.727632	160.154987	162.137023
85.134462	60.607128	95.150435	103.084600	111.293564	123.039887	138.941900	146.179490	154.523034	159.815388	162.493189
67.585699	65.836059	98.829911	93.439283	120.294207	123.947906	136.660683	147.362011	154.545878	159.163047	162.398077
43.351668	58.198427	111.785826	97.241903	124.640962	122.604891	138.078979	145.027023	151.775485	157.929624	162.635175
86.944251	65.334303	96.830325	118.003033	112.927794	124.174077	134.371287	144.404947	152.433095	158.702486	161.776509
48.851021	73.406037	78.116735	111.992239	126.338749	128.643651	136.230228	146.971632	153.268254	158.517435	162.763671
67.760899	66.184021	100.520463	91.628236	112.356236	126.256692	138.350589	147.467186	154.031347	158.613000	162.401983
48.316779	72.761713	98.359011	98.646366	120.433744	129.115248	139.260064	147.265441	153.170767	158.290022	161.714781
48.948247	76.293890	104.121243	105.867419	125.917235	135.307185	140.047217	146.601936	154.195159	158.648704	162.113861
69.063405	95.655935	105.502558	120.243754	112.526483	121.724236	140.986641	146.346638	153.574939	158.357648	162.321827
52.008290	101.515851	97.071283	114.011582	111.060671	121.214021	135.356330	146.630101	153.609948	158.349916	162.446784
58.506833	76.926363	80.765164	103.987001	107.538410	132.785826	138.241484	147.815052	154.238528	158.690197	162.462204
56.258683	84.609944	91.924142	95.377938	118.428131	131.872244	142.471716	147.846181	153.610116	159.507931	161.513304
73.253422	68.200272	95.116730	106.225489	113.798191	122.879429	139.169394	145.594065	154.673489	159.214241	162.108685
56.146523	62.272624	84.739253	97.988797	117.710783	127.713220	135.615964	147.985091	152.628319	157.677800	162.470778
71.698361	90.011652	96.968052	113.465560	127.237587	124.404788	134.156614	146.273949	152.970783	158.824368	162.138722
45.988770	80.425721	92.657958	112.070881	123.109547	128.001847	137.527624	148.857304	154.784020	159.297782	162.399919
78.704215	100.931567	75.667921	91.793508	107.823955	123.067996	137.913375	147.739374	154.318682	159.855474	162.372254
45.055452	72.148305	83.144665	98.531178	123.098242	125.287112	139.103453	149.780510	154.815811	159.128612	162.545840
47.542129	88.395951	79.975579	90.570396	105.105403	131.752445	134.469452	147.254665	153.257285	158.853157	162.016034
94.798986	92.169373	97.039563	98.554476	115.396726	127.881189	136.488070	147.027439	154.820022	159.600195	161.730270
53.728906	72.105799	101.340887	120.733066	109.698613	132.890003	135.763403	148.159818	154.246505	160.125183	162.374264
63.535871	67.387203	103.614404	113.977442	115.193107	124.766208	135.950759	148.740491	154.200726	158.537503	162.351875
94.644901	79.106474	89.464956	96.123238	120.814903	130.097499	136.406886	147.484750	153.069399	159.103129	162.448676
63.582969	91.562391	80.695357	107.773258	118.873667	132.819045	135.936306	148.702545	154.467757	158.917879	162.575400
46.344089	105.524428	90.324624	103.248992	114.912826	132.041735	140.830460	147.677524	154.852162	160.027533	162.873079
80.389388	71.788663	80.296076	96.060350	117.441303	126.088770	139.009663	148.394971	153.206607	158.999571	162.380231
41.444714	59.352061	92.111063	103.905506	110.403678	126.561496	140.539251	148.093763	154.448085	159.734512	162.289043
95.890573	84.164734	96.389525	102.256560	123.977179	123.563909	139.263522	146.319870	154.087596	159.648913	161.996640
40.597065	63.661252	98.504574	100.745902	119.352567	134.951143	137.558222	148.350671	153.985475	157.742377	162.682060
93.340808	105.434650	97.020978	101.732208	122.511699	128.532330	138.020562	146.334735	153.632482	158.554569	161.683736
62.166503	102.594096	85.068802	101.121828	116.371680	124.007950	139.268791	147.250647	151.762928	158.018691	162.762163
98.037569	70.377946	85.160588	107.142798	108.507768	128.375817	136.538683	147.140025	153.951582	158.716835	162.599204
52.492361	99.491694	96.277133	95.197009	107.613807	127.576976	140.405164	146.429211	153.985077	158.664237	162.245930
63.707539	79.280934	97.109824	98.239581	106.072036	124.346398	135.340899	145.266028	154.284921	158.916065	162.437404
58.919037	96.281540	79.990738	102.119439	110.651990	130.288564	137.483455	147.027188	155.115811	160.253335	162.530739
97.685995	70.077006	79.477971	110.193658	118.881258	130.388879	142.120650	148.237929	154.502723	159.248834	162.473276
48.814389	68.658399	108.042572	113.392081	127.716953	128.892549	136.878493	146.572119	155.098573	159.268931	161.881115
43.270842	61.530105	100.726896	91.997863	127.054880	122.568711	138.976923	147.759588	155.361178	159.814354	162.441173
71.080141	97.163824	92.734110	110.699858	110.304129	122.040591	138.647248	146.562837	153.412879	159.332923	162.505881
51.520033	70.057756	80.754790	92.722742	126.256588	131.855627	140.392967	146.633032	154.060096	158.983035	162.295233
45.938148	83.645938	83.718467	104.944346	116.237379	135.290162	141.752389	145.152353	153.739769	159.374085	162.616722
78.220033	74.694033	90.372412	101.244027	126.868892	124.205397	136.479704	145.664207	154.268680	160.202230	161.835999
80.440651	99.293926	106.206472	104.041280	121.013349	131.152814	133.478216	147.691632	153.154482	159.472236	162.194081
55.707705	91.515025	98.761615	103.186622	110.972126	128.297431	138.224218	146.766827	154.107627	157.749830	162.250452
57.818813	58.155912	98.376313	119.329922	115.410135	133.484867	139.354592	147.187684	154.012896	159.275434	162.513888
53.857322	94.223083	73.572669	92.673591	107.267894	131.130758	137.598599	146.192922	154.585691	158.956870	161.427646
65.106650	63.284632	103.118586	111.422709	121.997794	131.999829	142.568512	147.530487	154.337066	159.723936	162.522106
49.023533	99.087685	107.515551	117.957056	109.027901	124.343511	137.539498	150.217948	154.567161	159.447553	162.435363
49.960974	80.461177	110.125067	115.953205	114.409939	133.984028	135.959358	143.632398	152.899108	158.417776	162.130987
71.130904	72.925766	84.941695	115.909136	111.391853	127.092486	140.965086	145.451776	152.221436	158.249311	161.945460
92.335117	102.255118	103.161690	98.365148	118.568981	123.895560	140.150752	146.051352	153.964593	160.622070	162.707071
50.002898	95.231243	90.494708	107.267149	118.291859	133.789479	136.509216	148.376350	153.589214	159.498394	162.361399
70.204666	90.749362	112.624168	89.703982	120.150736	131.121193	141.415247	147.366040	155.667815	159.524062	162.500224
41.577555	80.097097	75.942349	103.248277	106.772589	124.385700	139.166137	144.600539	152.351511	158.430699	161.920780
92.554846	95.922643	105.880322	105.532849	115.079680	135.053920	138.891945	148.447341	153.983945	158.167677	162.113359
44.010323	92.814536	83.973624	93.409995	125.669137	132.170449	137.611987	144.320897	151.460547	158.272599	161.951976
65.406584	93.993796	107.835099	101.444058	123.466919	125.832974	137.746967	147.617668	153.706378	159.265202	162.481382
49.372631	86.760717	100.342636	120.968212	116.069792	127.505209	143.805214	149.660852	154.274876	159.335036	162.692710
66.337254	98.537555	80.092589	100.538588	113.080657	132.317447	134.889940	146.130977	153.423089	159.019533	162.141004
59.133500	92.530096	107.826949	96.220439	110.234862	123.908863	135.101346	146.894362	155.624418	159.941351	162.496809
53.890825	72.373703	79.895165	102.004129	110.795930	131.263708	142.771386	148.034276	154.885088	158.977532	162.567719
55.784035	102.151543	112.728443	109.169239	125.010257	126.786556	132.686703	146.413865	152.662367	158.142851	162.188501
89.220725	103.923142	109.648291	95.696810	118.187470	120.783919	134.113323	143.114018	152.108814	159.079730	161.740784
48.999958	76.470185	105.332306	98.377251	117.307921	121.563591	134.156424	143.286734	152.839058	157.799953	161.951196
```
