## Supplementary File 2 for "Novel Comparison of Evaluation Metrics for Gene Ontology Classifiers Reveals Drastic Performance Differences": Smin.ic.Smin2.elab

```
# goa_pos:  data/uniprot.1000.genego.sc
# goa_neg:  data/uniprot.1000.genego.neg.sc
# obo_file: data/go.obo
# ic_file:  data/ic.ext.tab
# prop_par: T
# rot_pos:  T
# R:        3
# rseed:    1
# mode:     LIST=go,TH=th,SUMF1=mean,SUMF2=max,SF=Smin2,SIMF=NULL,MINCS=10,GOC=46316
0.000000	0.100416	0.200370	0.300324	0.400278	0.500231	0.600185	0.700139	0.800093	0.900046	1.000000
85.641728	84.098843	94.006488	126.726896	135.601084	139.982331	151.426453	158.864804	161.601912	163.525250	163.536117
78.779526	99.878459	99.137847	121.405083	129.251699	140.903781	145.893434	154.864350	160.420210	162.978071	163.503687
98.882681	102.345859	105.696103	113.996513	138.963386	139.909641	149.411741	156.771494	162.557748	163.188635	163.284824
65.632671	74.310712	116.908855	111.028996	136.048145	133.983587	149.617987	156.064872	159.917106	162.961282	163.380112
69.266161	75.667545	93.748277	118.983171	132.815930	138.741049	146.713296	156.218105	162.487866	163.146530	163.378477
76.534339	99.783807	113.241777	114.504519	136.068263	136.068151	145.917467	155.637445	160.615614	163.485167	163.490535
106.661906	70.574028	96.020346	109.186558	127.788587	139.359148	150.265875	155.197143	160.941146	163.488212	163.491416
62.354486	104.281200	109.010783	125.172002	136.981235	139.217873	147.059944	155.536162	161.618836	163.148996	163.488823
75.801055	77.102925	116.909527	109.341058	129.453991	145.262611	151.135484	155.518872	160.430887	163.203804	163.487144
70.305263	79.069030	121.253749	126.488251	122.806469	133.438511	150.071881	155.444501	161.001826	162.327146	163.489361
84.440287	105.925976	95.891047	129.021911	138.028286	142.379545	146.537161	155.917143	159.601570	162.919556	163.383128
100.896844	82.646785	117.299639	126.468187	124.888893	139.987760	150.645211	155.761457	159.790227	162.391753	163.496182
59.112182	77.927856	96.307095	117.919458	127.119134	142.765987	149.277864	157.527690	159.984118	163.391533	163.507628
53.317915	89.186558	95.736701	108.999219	136.477683	139.675801	150.890547	156.143748	161.052574	162.684836	163.446929
102.026591	87.859032	107.238670	115.060188	136.281112	144.106640	150.871319	156.449461	160.666210	163.489352	163.487384
75.651331	83.830106	119.218944	114.198427	125.119363	132.404713	147.229256	153.122676	160.436725	163.496589	163.496589
51.593715	106.534618	121.793823	106.220276	132.447231	141.659646	150.967059	157.157346	161.824944	163.473003	163.490595
86.499606	113.540869	91.595430	109.010781	138.223476	142.669075	148.134549	155.414042	159.901176	162.670457	163.452360
80.503243	103.469241	106.111063	112.469583	132.712808	137.618129	144.758647	154.611681	161.550159	163.396512	163.641237
103.673050	105.005649	109.784045	125.184280	123.472493	138.621021	149.530814	155.471973	159.326252	163.520462	163.489256
62.674458	114.837236	103.594643	117.505913	125.266138	136.232933	149.296954	154.728715	159.736100	163.205469	163.503543
70.694298	115.498474	116.203520	125.353413	130.488715	135.342388	147.164465	154.500060	159.515797	163.488938	163.487449
55.897693	83.135435	95.642408	127.215992	121.935800	145.174807	150.312410	156.816144	160.679831	162.677794	163.462819
106.002145	72.056623	114.884202	116.255433	118.898275	139.499645	147.691162	155.651108	160.539588	163.007744	163.489125
75.256164	70.331880	106.181032	116.082520	124.992494	140.093133	148.284917	155.504521	161.187014	163.116134	163.454203
91.327651	97.233482	104.531376	126.139247	120.576177	141.215574	149.520241	155.713245	162.361013	163.102301	163.525538
108.301826	107.527503	98.584289	119.247383	128.548839	133.577336	146.907858	155.105991	159.574452	163.434221	163.490906
53.264127	77.866853	109.921624	114.499450	133.817406	142.661831	148.158749	153.868268	160.582836	163.144131	163.505512
86.605938	115.529640	96.840495	105.082750	134.614219	136.690125	150.582606	157.916903	162.259113	163.145270	163.415480
81.241948	104.689616	90.166248	114.408768	126.859604	137.472897	150.187083	156.552849	161.899521	163.449009	163.446056
107.433010	106.614018	93.581544	127.894518	127.737205	131.593911	143.754075	152.095145	160.506988	162.866942	163.496490
86.435340	83.338115	114.938258	117.065498	134.810353	137.714207	151.256398	154.236248	160.976155	163.407640	163.512559
108.487053	85.224561	122.037930	124.290812	136.451346	144.759253	150.029106	156.479255	160.454682	163.496711	163.496247
96.806176	93.644354	118.902706	123.501730	131.088479	137.220914	150.055756	154.841486	160.189713	163.243981	163.316338
51.913251	110.266366	93.918898	123.089361	132.169515	143.390033	147.556056	156.800986	161.305995	163.124399	163.477388
95.638170	68.637699	116.702326	110.904127	131.497277	140.459475	148.021114	153.472023	159.170916	162.779323	163.393612
74.888429	100.991242	89.865575	118.742854	125.290634	135.597823	149.366720	154.564211	160.530453	163.427569	163.500670
95.548735	84.013326	109.220365	127.014009	130.749833	143.370413	149.765509	157.475873	161.408977	163.308840	163.483595
81.304672	106.427101	87.985355	107.206988	118.782530	136.682936	146.950264	152.784407	159.214642	162.308711	163.201566
105.151200	92.039745	113.873998	128.894760	123.861916	135.656949	149.715074	154.766752	160.162656	163.497957	163.509182
58.910643	71.877430	115.400226	123.581837	124.654329	136.768493	149.223064	155.760683	160.566692	163.210917	163.474358
102.992705	96.277700	103.099863	124.942878	130.591991	137.810019	148.438164	156.348678	161.447666	163.480594	163.485994
62.081922	97.597232	94.271544	127.646706	133.949142	139.134447	149.117599	156.547047	160.707841	163.496421	163.496421
73.029909	94.845782	86.746922	119.530807	121.549185	139.671799	144.743035	154.046439	159.451178	162.762974	163.460111
54.191536	77.842415	99.265552	107.476799	127.536658	137.720866	144.639018	152.583895	159.648370	162.950862	163.394726
79.855320	75.880405	104.703900	101.673349	129.411581	132.771726	144.719811	153.952700	159.668496	162.813196	163.463776
83.164362	70.488442	116.991096	125.963509	135.285363	141.715947	151.153197	156.372742	160.553480	163.227237	163.496012
100.481031	104.822914	120.477955	107.198690	124.725558	141.400700	145.333568	154.850058	160.245286	162.593877	163.322409
53.799177	70.746727	94.349188	106.724355	124.603447	137.343281	148.575851	156.227688	160.376011	163.389622	163.478708
101.217716	84.959172	120.426222	130.376378	121.811569	140.234157	147.234967	154.209605	162.451645	163.492884	163.492884
104.380391	99.515093	85.861902	119.953528	128.298271	133.328882	147.772885	153.926865	158.552750	163.372054	163.465702
95.646293	107.096767	83.779715	128.325690	123.781991	139.471878	149.052638	155.486124	161.698455	163.076955	163.493786
86.131371	89.664612	102.442558	120.200469	122.208369	134.978111	144.559381	153.143860	159.913759	163.182907	163.512012
52.844081	89.808272	101.995186	124.633508	125.275186	143.849037	149.258814	155.476387	161.279382	162.699318	163.477011
72.331551	74.845382	112.300312	128.814023	124.784319	140.136843	145.411729	154.532044	160.730221	163.441469	163.446868
101.556558	103.701876	121.489125	108.168580	129.058535	142.034698	147.697618	156.055555	162.043826	162.888365	163.467253
105.664774	85.933056	95.498199	116.392141	126.116392	138.346302	149.562856	156.414099	160.356400	163.156133	163.375543
70.922187	73.906142	120.823112	120.289756	131.921605	142.391042	149.006778	154.986931	161.048731	163.482788	163.488513
92.948135	113.638915	119.690480	122.741704	128.728775	139.612788	148.462455	155.707394	159.679517	162.849671	163.473972
93.613662	116.472341	105.342941	111.282510	134.202850	137.687362	148.677103	155.133472	161.852211	163.488705	163.484549
77.224165	106.019387	108.242259	111.609779	132.747999	136.434182	145.340472	155.354166	158.713042	162.801241	163.603839
62.133602	110.753694	106.587389	121.412081	125.122441	137.073883	148.814562	155.494538	160.479152	162.789418	163.490840
91.635665	86.598019	99.273482	113.924304	128.809769	137.954166	147.201130	154.964697	160.383184	163.002171	163.485009
68.010686	105.642073	91.522261	117.483056	135.447594	140.497161	150.063854	156.130616	159.618311	162.761664	163.316405
65.234066	101.907543	89.580255	105.154094	130.117403	133.351232	143.993706	156.176548	161.827369	162.585579	163.438449
64.755863	105.207451	102.328038	122.525929	126.526553	145.074162	148.244296	156.018702	160.734125	162.985268	163.520852
64.949179	88.823517	113.922446	115.047385	125.778009	138.738449	148.519299	155.505976	159.958644	163.494048	163.480755
88.902997	104.367289	109.613997	103.156137	131.587250	144.084832	148.945274	155.388028	160.132668	162.634535	163.491429
66.302145	82.806772	108.402372	99.599441	120.079580	138.333902	144.643226	154.822763	160.855899	162.739820	163.364332
101.546288	115.448960	92.571479	109.825909	125.582781	143.457769	148.966738	154.599300	159.745864	163.427963	163.452070
92.854555	78.923314	90.996710	102.352331	133.067735	138.606094	148.011267	155.332179	160.929619	162.720568	163.509394
68.548572	80.058141	98.706852	109.875774	132.919076	135.555893	147.403116	154.030846	158.385261	163.115670	163.616122
100.826619	106.562390	93.214469	111.488139	128.758860	141.956069	147.246773	155.840156	160.594350	163.287118	163.520670
101.176236	103.075274	103.273756	121.446262	129.549819	137.092790	150.023416	154.448277	161.459938	163.425347	163.471620
60.253792	112.944541	118.720849	115.263209	121.825011	136.845959	148.814238	155.454903	160.455820	163.168367	163.488842
81.491968	91.242718	88.221743	126.524232	136.839031	137.755703	147.384266	154.122381	160.197789	162.376893	163.488862
82.241929	82.498428	120.693043	116.155936	128.057139	137.070000	149.174843	154.444166	159.959110	163.261169	163.325323
99.617592	88.132632	104.801101	112.355762	123.475131	139.737104	148.471748	157.481305	160.777352	163.477679	163.481083
103.921324	98.486564	101.973011	114.270454	129.904425	139.870143	148.732061	155.845739	161.543599	163.045805	163.511959
106.176409	69.231882	107.818517	110.881093	135.682351	135.929831	148.521089	156.272224	160.648608	163.015416	163.395465
80.254021	111.929484	95.055220	110.873922	122.803137	135.787779	145.138305	154.456466	160.239749	163.448270	163.494188
57.904551	96.659975	108.500219	128.502226	128.159805	143.871480	146.968466	155.580493	161.734607	163.169500	163.400936
70.537292	115.591479	105.145908	106.094916	124.868247	137.687847	147.327084	154.801834	161.117718	163.475255	163.514886
81.192510	79.012186	94.428919	111.746652	127.871799	144.035799	148.796411	156.526051	162.129113	163.129357	163.488845
83.624442	115.015219	89.585663	103.502916	123.224384	136.549209	148.320317	155.518069	162.183065	163.409475	163.460956
95.139546	71.084674	87.602210	109.865434	135.422556	142.428197	150.158564	155.697319	160.045834	163.235342	163.468703
65.541704	110.132435	119.272516	130.724670	122.957493	140.885441	149.503812	157.003295	161.515355	163.448654	163.491459
74.980612	72.908700	113.890797	127.938579	123.043825	141.918075	149.743219	154.992399	161.837857	163.481771	163.481771
54.633084	82.595348	120.020291	112.850255	122.058952	134.636105	146.745289	154.880106	159.884425	163.440953	163.469199
107.291028	82.534709	105.681690	111.765717	134.789423	137.609355	150.301526	157.105081	161.486737	162.956633	163.455793
51.760090	110.511006	109.940307	114.347902	135.964336	134.653625	146.846657	153.406606	159.620488	163.489393	163.489393
68.016596	84.204706	116.376024	99.887197	125.437231	137.947407	147.929849	155.388363	160.853468	163.337633	163.447396
100.817873	109.479538	97.767649	115.682964	133.951410	137.136243	146.480446	152.550712	160.481917	163.000332	163.498421
55.043717	86.294734	105.731881	102.354303	126.211387	134.948469	146.284171	156.136061	160.530754	163.178576	163.489914
90.157689	95.471927	94.999201	126.166830	136.502167	143.429981	151.045947	157.134143	160.833351	163.495024	163.587735
72.420082	88.224784	88.308848	120.714737	125.784386	139.986989	147.894628	155.367985	160.806099	163.416941	163.456943
68.543590	105.073584	86.536980	101.780558	123.888452	135.665478	147.993090	155.606209	160.509473	163.316596	163.376463
74.222242	87.765705	89.181700	113.793033	127.887625	140.178278	145.304660	154.586679	161.464685	163.172892	163.488842
83.256522	115.275760	89.062573	104.282538	135.058275	135.125598	147.061128	153.561568	160.083984	163.198395	163.485524
83.235761	110.123668	100.819908	110.525257	128.334592	139.403543	149.058124	157.483453	161.255497	162.758515	163.468238
52.790369	91.923374	95.426646	126.706768	128.430564	135.058247	149.187296	154.837080	160.528997	162.907509	163.541486
82.215797	112.907988	91.107708	123.092459	125.643060	139.134391	149.381410	154.890963	159.288717	163.266504	163.488260
56.757487	116.408467	109.187738	119.305027	137.165036	145.410494	146.296300	153.696545	160.246397	162.915852	163.494662
75.200993	113.648216	89.162894	109.127994	135.434369	136.550834	148.353495	156.117884	162.042973	163.230872	163.487338
76.412101	93.522856	115.535581	112.590980	123.893544	136.481145	148.310754	155.588123	160.593941	162.539906	163.363236
105.532960	82.396991	104.852479	125.878412	119.909266	132.682080	148.745282	154.268453	160.702130	162.914581	163.480021
58.201283	114.607586	101.332703	101.481371	129.026224	142.893175	147.590196	154.034034	159.115511	163.488117	163.501229
102.318302	106.869951	96.130810	123.133564	126.682046	137.209378	147.888401	156.833474	161.813580	163.241528	163.517881
89.335161	70.945660	101.439854	123.086266	119.571836	143.102460	148.232443	154.804885	159.849812	163.297570	163.438194
73.317768	77.042702	101.272867	116.974193	135.845280	137.680874	147.473434	155.784586	162.909308	163.343817	163.499586
102.873707	91.681198	92.643385	122.896674	130.690554	134.551635	147.455397	156.474257	161.664451	163.353111	163.416801
76.310129	91.966496	98.867263	120.822341	124.462920	133.560427	149.654204	154.044965	160.898344	162.843468	163.466698
55.448147	74.206347	120.007288	119.865697	133.232567	142.714978	147.614008	156.543273	160.209073	162.799365	163.511305
93.233424	104.406610	101.460072	102.271894	133.447908	141.645125	146.723464	154.598681	160.865403	163.042787	163.493409
92.690821	97.251860	112.675960	107.350947	126.402675	140.531496	146.737709	156.134073	160.157357	162.845260	163.455030
64.207101	108.509978	94.452238	129.322633	133.028512	142.094450	146.772222	154.995953	160.640332	163.131718	163.489442
89.878835	71.606226	110.488736	117.649460	128.141749	140.653384	146.247947	155.148191	160.458717	162.421875	163.492924
67.325235	96.358364	111.115774	116.008576	128.297645	137.428907	150.263395	156.423277	160.315406	163.476367	163.481680
66.993930	92.582788	112.054302	118.639588	134.833835	143.897837	148.481301	155.123193	159.841894	163.374912	163.482001
107.236677	92.206656	92.927577	121.415777	124.943350	140.883131	147.475950	155.918288	160.467470	163.464053	163.477433
72.922783	108.180955	92.405869	114.799720	123.955040	143.718616	145.312093	154.602309	160.400416	163.507787	163.570157
80.039563	108.930574	89.457194	102.357679	120.780348	138.264416	150.219232	156.719743	161.057897	163.192695	163.486118
90.975187	105.159981	101.904201	117.019997	120.927052	135.391188	147.860247	156.377512	159.794155	163.307084	163.562436
99.621184	83.555325	107.085235	123.798630	131.273031	133.573352	145.553980	155.260993	160.798914	162.746159	163.514471
69.766500	95.336413	122.761186	111.370888	131.924445	140.285718	147.598385	154.368355	158.730142	162.676520	163.296079
104.611395	96.322912	111.763732	125.906204	131.793268	144.711390	148.425196	156.340309	160.701620	163.488388	163.488868
79.677679	90.045216	115.982905	118.245561	130.409452	137.405877	148.708631	156.467123	160.050626	163.401044	163.406213
68.349247	106.402452	121.561689	103.740122	126.815814	136.026615	146.102113	153.530577	159.771503	163.058313	163.605436
74.508448	69.028533	102.413427	123.356188	124.425793	140.464558	147.737812	155.127580	162.221457	163.265955	163.476022
70.230919	87.556978	117.180799	113.701149	125.090400	134.948630	148.594510	155.819926	160.873817	163.043627	163.401971
51.017388	89.953913	113.057817	129.063095	126.995939	139.365661	147.513066	155.973663	159.276560	163.319687	163.497534
64.080360	114.930316	87.744841	112.910991	123.646039	137.618005	146.858782	153.721883	159.421819	162.948704	163.599854
76.214854	85.342492	106.803361	105.367004	133.884609	133.822624	146.921188	154.542665	158.935012	162.395021	163.420881
81.086851	109.859560	116.217088	104.866948	117.532239	134.405322	145.839497	153.219745	158.222996	161.016327	163.343258
51.317000	89.935802	102.507051	118.483240	129.651122	135.492510	148.025384	156.724827	161.607297	163.438947	163.447556
59.371743	93.794917	93.934050	113.715301	131.681768	140.567407	150.324077	157.709694	160.398037	163.489316	163.489316
76.802908	99.576410	106.800404	127.672800	130.190050	136.013406	149.242420	156.891084	161.197744	163.265003	163.486095
93.837745	95.625582	109.524692	112.445206	125.970147	138.498448	151.186489	157.199853	160.030632	163.148020	163.413124
106.223824	110.019836	106.745659	103.110445	133.234703	135.998928	145.278993	155.461028	160.819157	163.550960	163.550565
69.688772	106.520099	113.274143	126.246582	132.021738	140.619075	147.172021	153.921768	161.019927	163.171466	163.462413
63.843296	90.268469	112.806575	104.799234	132.594730	143.610354	148.775986	155.323502	159.782900	163.307752	163.578349
83.179812	83.893613	105.240803	121.955690	121.911564	138.956354	147.537861	156.577992	161.509630	163.290483	163.446932
106.513105	75.506179	89.490628	106.900347	128.850274	143.017035	145.822780	154.889194	159.784192	163.539851	163.498796
89.465797	69.482538	94.081727	120.083935	119.967584	142.281275	150.143878	155.490120	162.448466	163.082153	163.441366
94.750650	98.328880	116.365667	110.520983	127.032305	136.683285	148.907804	154.304058	160.340556	162.766358	163.291856
57.154492	71.008098	114.853286	123.475629	132.894078	141.163350	146.735219	153.228580	160.660042	163.057138	163.489384
54.019766	116.242923	110.041025	121.665137	119.306581	135.564395	146.171721	155.219006	160.552623	163.137360	163.563517
86.297145	90.998984	91.436540	107.183237	137.074038	137.464674	148.508984	155.707568	160.519816	163.387001	163.497258
76.444934	92.839129	100.645761	121.676085	121.806498	137.204944	149.516516	155.558771	162.707874	163.093896	163.475298
81.912710	109.811449	102.943684	116.261344	128.745643	140.746909	146.366847	153.081674	159.862760	163.195780	163.487778
103.580701	86.816783	92.431323	125.161972	129.709593	143.479352	147.021868	154.875426	160.313463	163.500707	163.500707
69.866758	112.871286	114.891666	127.392085	138.088850	139.769664	148.109617	156.350674	160.460895	163.462484	163.458302
104.621399	92.115169	104.715267	114.909611	120.120942	142.135045	149.575846	156.467459	160.903495	163.503627	163.552019
101.301182	76.205703	92.272759	124.562806	123.224401	134.380530	145.955643	156.052184	160.709256	163.106372	163.478055
82.900058	82.498373	94.580063	108.957368	136.439927	139.767133	147.444494	155.538654	161.561316	163.089254	163.415726
82.180426	85.792018	99.605775	117.092404	128.118351	134.757222	151.549560	155.920858	161.200130	163.361036	163.319057
57.037924	106.767531	99.487910	109.421590	121.379117	140.352307	147.310266	155.134020	160.676856	163.125367	163.507063
94.132667	83.522157	101.310904	105.059298	128.913683	134.654026	147.284221	154.941535	158.701042	163.057124	163.500005
106.537927	97.940335	100.669913	111.412034	121.266285	144.176226	147.523502	156.223629	161.338732	163.204280	163.486123
63.867464	99.155137	107.864308	114.641843	130.540578	138.807262	147.637988	155.131084	161.095871	163.189041	163.485185
80.294603	86.892434	107.676089	108.550133	124.251233	133.832178	147.572009	155.721734	160.531270	163.386379	163.496520
94.900734	103.635259	87.379700	118.717072	118.256350	133.253574	145.952042	155.608091	161.461036	163.136695	163.408791
66.453917	86.878362	115.834854	108.919652	130.764170	137.398863	146.044163	152.733367	159.659026	163.039257	163.472135
104.845246	105.539401	88.231102	115.270425	126.815082	136.038584	148.661496	154.265810	160.566333	163.182774	163.489702
89.878631	99.480933	89.262125	130.541548	126.015867	136.334472	146.314996	153.634256	159.081728	163.490333	163.488961
83.263183	79.199249	92.553674	122.929049	132.836585	136.437966	146.178746	156.992349	161.076189	163.318865	163.410929
71.977310	113.343474	90.972839	106.222819	133.570448	140.592760	146.163656	156.561728	159.738738	163.046354	163.491502
107.026485	79.771251	97.562630	104.407050	130.120062	133.417456	145.349478	153.708223	159.707457	162.976741	163.509171
91.206254	100.262840	107.454841	107.905660	127.510234	142.098974	149.411019	154.963625	160.216679	162.299538	163.489629
59.231657	105.623355	122.730393	114.436964	121.811146	139.504674	146.297720	155.633492	160.626396	162.627358	163.406090
74.659002	80.379704	108.350008	109.008451	122.108603	142.481228	144.856682	152.874431	159.959037	162.459130	163.493168
97.715718	101.055393	114.211020	130.092540	121.560933	138.426066	148.456343	153.807661	159.352038	163.057846	163.478686
103.362663	68.482897	117.773944	110.487695	118.889564	136.700860	148.882071	153.359997	159.604869	163.276166	163.488102
105.664765	74.436377	99.674358	112.613131	131.183556	141.496721	149.457949	156.780899	160.882453	163.308539	163.422066
62.933761	99.333432	107.229361	127.051741	123.906255	135.379723	149.820660	157.244766	162.241922	163.285702	163.398259
60.874169	75.121715	100.895549	110.806304	128.353050	135.284683	146.393709	154.939637	160.449195	163.220676	163.494333
90.653359	91.012382	116.826283	112.877824	126.584925	143.676262	149.616589	156.909005	162.711380	163.492642	163.487430
72.433269	97.119247	94.729255	102.113295	132.803509	135.580435	148.642504	154.738980	159.756395	163.156286	163.495455
57.797860	93.448449	102.843243	116.297218	130.325641	142.852107	146.871170	153.315199	158.112181	163.107453	163.503403
106.270772	103.191580	95.705981	106.489508	124.997825	139.638916	146.530584	154.069291	159.955605	163.241142	163.489453
65.325468	102.244322	119.819398	109.492626	126.947697	143.452128	146.220997	154.319424	160.156891	162.993438	163.519112
82.078926	75.375823	105.310773	116.164591	129.093506	135.383198	149.589594	155.347440	160.062093	163.111736	163.490046
59.460302	82.538860	99.963101	109.507832	131.901642	142.531979	145.718980	152.486056	160.216144	163.446189	163.462427
102.978704	86.815975	113.195166	107.181559	121.991632	135.475913	146.981884	155.418605	162.293365	163.383018	163.422682
100.459842	98.495009	114.602319	119.598509	136.937167	139.439751	144.342816	155.102748	162.037191	163.468719	163.488868
70.909360	97.297546	106.347125	119.899514	128.328978	142.488749	147.684771	155.280686	161.596768	163.531939	163.531465
58.245758	103.179359	120.533678	129.789160	120.108595	136.381933	146.299428	154.493870	158.939963	162.163302	163.438122
83.784402	85.387060	119.963405	110.704505	127.917062	134.038060	145.366042	155.834954	159.842531	161.918626	163.433582
67.463902	68.903298	122.277252	100.626720	126.734110	137.452828	149.885188	155.095265	160.833467	163.487855	163.483802
87.640807	112.118234	115.244116	100.514830	122.401516	135.715940	147.886553	155.209057	159.383854	163.285055	163.489337
101.911947	96.701969	117.388943	100.013560	124.926597	138.602713	144.471572	155.169531	159.784695	162.977955	163.489288
82.237993	79.900263	95.628293	102.218923	131.890017	139.647800	143.217511	153.778304	161.587147	162.506427	163.493260
75.745322	115.592386	89.062726	117.800797	133.737586	135.890433	148.993173	155.104006	160.899762	162.836505	163.488651
95.936016	113.733283	111.908115	119.072084	120.354278	134.298340	146.948015	155.703298	161.172587	163.278649	163.483978
102.396294	112.859010	94.831930	118.625464	129.358232	144.028676	145.710310	153.594013	159.857863	162.438364	163.311068
70.197800	81.654791	118.472987	126.725663	122.630102	133.451615	146.152147	156.059883	160.805973	163.150706	163.490786
103.698314	72.532385	112.510073	113.307559	135.171240	138.999606	145.536831	154.986002	159.711214	162.840321	163.484700
63.136832	96.381104	104.285495	102.824423	131.581836	140.686826	147.683529	155.071262	162.535562	163.426971	163.438919
63.706394	73.987285	108.290160	117.699318	135.051162	135.472254	150.003584	156.376960	161.712921	162.494588	163.518023
90.831200	82.187149	116.003491	119.187831	129.001652	139.579349	145.538140	154.799348	159.776838	163.177278	163.483397
53.914587	111.767579	108.084093	109.364252	134.754753	142.879110	145.596355	154.799675	160.693375	163.356941	163.512359
109.165796	100.694806	119.676624	128.726224	119.198221	141.149358	145.707621	155.397651	160.696725	163.082476	163.477115
88.698282	107.007503	101.890605	121.810929	130.442057	132.793888	146.219552	154.231962	159.398901	163.222834	163.457658
52.021633	76.284335	106.426971	113.151898	132.135084	138.288286	147.851340	156.028611	160.331250	162.831446	163.491567
80.752591	113.203203	101.703814	128.540378	136.311166	142.834111	148.802074	155.462077	160.434707	163.189122	163.450929
58.314572	104.285458	118.106225	116.483995	130.419722	142.057322	146.906165	155.818242	161.954585	163.076576	163.450414
80.777128	95.099540	98.945389	122.237419	125.717765	136.476641	145.965737	154.914055	159.937569	162.719287	163.507009
62.138702	71.183521	119.088668	118.581367	130.066298	136.296594	150.160206	155.974439	160.648020	163.243811	163.494136
59.384562	69.988578	105.199749	112.861362	118.233919	143.553532	146.347819	154.818042	159.820631	162.356671	163.426564
76.922253	96.678719	98.443814	105.540075	131.962015	137.456152	144.436743	155.006096	160.489813	163.235705	163.477397
67.667044	113.901766	100.559050	107.629821	131.200772	143.559773	145.401265	154.487417	160.999913	163.264674	163.492097
100.022290	96.718135	115.651436	111.092966	134.191280	134.289737	146.841574	154.111350	160.139052	162.828140	163.513951
81.138345	94.014189	107.284991	118.257487	128.252138	143.064562	147.676412	155.203541	159.952946	163.136248	163.485284
65.571112	102.929546	90.890786	122.894871	125.011582	132.964824	143.933688	153.369613	161.317687	162.613531	163.492400
60.316092	81.916760	117.198147	117.124968	125.607970	143.285031	146.374633	155.030347	160.255553	163.378253	163.550906
69.743735	104.544351	83.447691	109.270309	132.717691	136.401803	146.330631	154.363486	160.616735	163.390644	163.510294
97.095446	95.643990	86.968279	105.819616	129.161319	141.009781	148.844838	156.708344	161.900452	163.261815	163.483106
90.339464	115.584822	120.684270	109.845741	132.232278	144.325748	147.335825	156.242189	161.184901	163.479535	163.479032
94.836823	83.451661	120.736871	128.885117	132.915212	137.801771	149.140704	156.581425	162.393727	163.349167	163.500325
88.210888	108.244980	116.192717	104.003840	133.619905	138.992761	149.418526	155.672727	160.950240	163.350847	163.511740
82.257970	100.588979	114.000637	103.238652	127.097013	134.824036	148.643726	155.228285	160.219728	162.682450	163.482780
87.052461	95.808869	95.573253	117.513513	119.240564	136.294735	149.201911	156.245842	161.745914	162.955882	163.470131
56.388728	105.318291	95.132856	119.422795	136.702164	139.845958	148.989748	157.398496	160.839021	163.032830	163.487901
69.413197	90.456523	86.931427	121.718838	128.457545	137.847154	146.007522	153.207117	160.014934	163.142544	163.487855
96.828029	100.606843	110.926226	108.190030	121.816913	141.482417	145.789154	156.159074	160.392092	161.598951	163.498232
60.596730	75.946557	123.063459	104.457886	132.899816	138.699526	148.461317	155.477628	160.777153	163.381176	163.493579
90.086464	69.618957	96.880787	121.843566	122.091904	139.487009	146.056066	153.602610	160.342698	162.142364	163.546066
55.461720	92.624003	103.520510	116.965674	134.076752	137.960308	147.710813	155.037986	160.694685	163.110709	163.487558
61.783681	92.053816	107.820551	106.794088	133.507825	142.039059	148.597777	154.587605	159.921497	163.131143	163.489974
65.452898	69.589014	92.670156	103.345959	119.743847	138.568848	147.482446	153.521017	159.198253	163.290396	163.447895
101.247453	102.245492	111.026922	103.524010	135.358384	141.083150	146.764189	154.176463	160.508310	163.051609	163.479347
97.336053	84.992955	82.613976	98.424797	122.406140	140.186882	147.821763	156.191805	161.557480	163.104566	163.554111
72.929348	82.401269	118.901700	117.979994	137.615154	138.941764	148.700354	155.001428	160.850241	163.179471	163.503407
57.584246	86.946432	92.930378	110.294127	135.828506	139.411978	149.336146	154.885676	160.041024	163.106907	163.459713
79.359476	68.660023	101.065343	120.332900	136.694441	137.175935	146.738552	155.931443	160.592900	162.564203	163.613619
72.285892	83.478157	103.676624	109.484076	136.305315	144.210082	150.358146	156.560640	160.731053	163.230783	163.460833
77.114055	68.649364	105.093592	107.958143	136.068258	136.933239	148.240227	155.868778	160.269867	162.650632	163.471794
79.708261	104.343572	85.873233	117.004572	120.842185	136.473795	145.034598	155.191973	160.747706	163.193381	163.481588
73.324933	99.431243	109.546022	127.652055	131.311966	144.063989	147.003620	154.380256	159.927444	163.412840	163.435548
89.877774	96.567449	99.824475	119.319862	134.706772	144.986026	150.310497	157.123880	160.408487	163.585358	163.585358
69.793196	113.820053	104.069501	125.227210	127.137709	143.317926	147.821275	155.430010	160.317792	163.349353	163.500467
68.988881	114.148018	101.634371	113.831670	128.979749	141.353521	149.019923	156.868216	161.524391	162.993902	163.483684
93.740974	82.847613	104.645714	123.325313	136.008534	138.399188	149.437535	156.148545	162.183368	163.230910	163.487149
79.948623	115.583716	87.530225	113.201884	123.590893	139.185112	150.167554	155.654081	160.665022	163.168148	163.402913
62.629247	112.853922	112.041872	118.078233	127.194819	137.011457	149.687231	156.511480	161.040299	163.200615	163.519169
75.882691	111.073781	115.181203	107.400563	125.316192	138.839918	147.674406	156.589682	161.222652	163.438384	163.483733
76.140440	96.055434	118.876595	119.308469	119.777102	136.125937	148.536718	156.387648	161.401208	163.070607	163.481243
102.335872	109.785421	86.962777	120.874450	124.219338	143.222741	146.535135	153.488785	160.380355	163.175572	163.418804
95.149427	112.111704	121.296133	116.386842	132.450951	140.804712	145.533057	154.190186	161.836344	163.255276	163.515561
65.738252	89.535246	119.622645	107.793642	134.755462	133.889972	147.318888	154.627374	158.745394	162.101088	163.478932
79.781333	81.134604	99.223107	123.507542	121.932386	135.652942	147.769355	154.177486	161.085446	163.278998	163.334662
52.487791	108.716897	107.439634	106.104027	137.825620	137.006313	147.899513	155.627619	160.977448	163.452082	163.493430
103.516736	108.938031	113.425378	119.768180	124.789903	144.380320	150.903577	155.836413	160.614946	163.000914	163.369457
70.200907	96.098483	88.960503	128.617499	129.728567	144.433228	148.464884	154.214565	159.115332	162.838408	163.483376
71.574758	96.064377	122.556802	121.250131	135.280051	143.212410	147.239931	155.434691	160.684036	162.940630	163.489352
63.165426	74.936021	112.406576	109.242334	133.216323	141.184162	146.879640	155.787544	160.916282	163.124314	163.504388
103.905195	99.787593	113.686290	102.994119	126.865003	138.516312	146.969089	154.362494	159.429958	163.342221	163.488868
90.680413	94.068379	102.183452	104.515126	130.299167	140.523571	146.459540	156.725956	161.477354	163.391457	163.441457
77.762096	96.436733	108.906222	120.869625	136.022079	138.005846	149.803161	155.335427	161.641149	163.064136	163.489927
69.356250	106.363432	114.693097	104.863889	135.466368	143.450768	148.487543	156.153780	160.127888	163.480260	163.459677
69.732778	98.472359	89.334963	123.319508	123.022539	142.719517	149.267571	157.401069	161.157164	163.550566	163.494098
57.995426	115.315652	96.145550	103.680451	133.813419	135.616554	150.668165	156.075408	159.461303	163.174306	163.485754
102.194882	115.496769	114.376010	110.821258	133.176312	141.449544	150.957572	156.677279	160.894468	162.795192	163.473958
96.378483	113.971713	120.974932	108.439480	132.016245	137.099832	147.233154	153.765667	160.668021	163.116199	163.540720
98.316112	109.417301	122.662751	129.328137	125.302619	140.178848	146.720443	156.291094	161.067456	163.318448	163.483351
75.228845	97.347421	87.249448	114.024031	120.512737	140.596293	144.967601	154.749753	160.579645	163.411940	163.463332
94.165243	109.720899	124.405170	123.943531	124.950011	143.453565	149.300085	155.416897	161.313812	163.246539	163.490077
102.524080	91.729056	122.927519	108.983974	126.593723	143.766804	146.596939	155.590962	161.787078	163.443902	163.489723
94.668597	83.503518	86.051638	124.713158	125.179784	135.509096	146.674844	156.423905	159.954801	162.260640	163.555302
67.990749	93.346654	94.129740	105.936130	137.767329	139.309621	150.916627	156.258612	160.025577	163.298237	163.491040
87.357720	115.218307	99.814117	115.631638	124.775805	139.319466	147.117592	156.045005	160.635551	163.370010	163.460248
101.475272	86.839522	104.965180	108.970438	122.145305	141.783460	149.582964	155.536405	161.427919	163.151253	163.534759
79.270224	77.112286	93.164101	108.608934	133.267885	143.509818	149.123302	156.277258	160.764565	162.428853	163.501063
70.340817	86.682789	112.654191	118.640610	132.058242	137.055743	150.095045	156.131423	161.654260	162.891209	163.483924
101.945848	102.549838	109.960233	114.322692	125.931240	136.657961	149.378294	154.849455	160.138297	162.323192	163.491777
76.762964	80.430582	110.417509	119.716253	124.740876	140.980971	146.070715	154.096264	160.059908	163.193340	163.481110
55.469004	94.881903	86.197921	105.474851	120.915252	140.639466	147.267936	155.553330	160.388390	162.735808	163.485299
107.474610	105.978349	98.889732	125.420533	131.046203	140.841500	148.378848	155.013004	160.899903	163.470767	163.466985
59.316400	111.006409	113.221019	111.349285	131.663561	138.965717	146.581681	154.274809	160.122966	163.079244	163.487915
77.524813	106.648954	104.142400	123.892609	129.283672	144.235827	146.005583	154.803376	161.004771	163.091249	163.644520
67.350717	79.760672	98.187536	119.685519	123.797804	133.764302	146.265613	156.030399	161.700185	163.050891	163.479520
65.799104	78.075140	102.141912	129.163184	131.445626	138.077640	146.132788	153.695009	159.310054	163.038713	163.504923
69.946375	79.162015	102.150608	107.148303	136.554764	141.765793	148.715656	155.532506	161.422695	163.131920	163.320929
64.947408	94.465045	110.944757	122.507331	124.769698	136.429394	149.923171	156.775736	161.613889	163.112736	163.573500
107.191487	75.079725	121.074945	113.720750	126.765757	141.658478	150.538275	155.810275	160.135714	163.261531	163.487245
107.325427	95.080470	108.939584	111.179577	135.020232	142.912306	148.637356	156.790492	161.100575	163.372545	163.487116
106.751356	78.816491	86.365289	104.119629	120.279344	138.989393	142.785064	152.988315	159.364239	163.117597	163.483652
103.019275	73.284262	99.390143	101.301112	126.444491	143.906955	148.590202	155.489416	159.542376	163.442421	163.488795
51.351381	82.209605	92.606732	101.305779	133.679844	142.040446	145.849789	154.347991	159.650672	162.755137	163.475956
95.370986	70.681123	102.536335	124.718861	130.338073	137.444607	148.337611	156.550697	160.619350	163.507061	163.528562
51.845071	71.882091	113.957851	119.320424	127.210243	136.723513	148.364093	156.778395	161.420371	163.143166	163.469027
84.127243	83.367540	88.406111	109.139127	132.966789	139.811733	146.204486	155.535208	161.244536	163.376750	163.471354
99.608014	71.610063	90.767341	108.992950	127.879582	142.617659	146.602394	152.751726	158.800648	163.065421	163.487214
59.352603	115.384036	85.338485	129.586650	120.449969	140.736823	149.969705	156.531191	160.760920	163.273636	163.483173
72.339495	88.976961	90.857873	118.453475	122.974582	135.437607	147.319441	155.195814	160.711821	162.963950	163.481643
73.431635	107.122597	91.220631	107.385005	131.092228	138.163386	149.807177	155.093040	160.617936	163.002058	163.288640
105.260022	69.267526	95.685401	122.089734	124.419546	143.278368	147.066233	155.280766	160.753319	163.368932	163.453270
106.935639	91.993668	87.107276	118.724115	124.958609	139.915953	148.705208	156.191550	161.074497	163.078411	163.475698
56.960792	97.503800	102.694417	126.149831	121.276968	143.199418	150.552679	155.933146	161.820475	163.400828	163.499806
53.385372	98.348144	111.493994	121.736230	124.124122	138.836489	148.540602	156.204883	161.888170	163.214412	163.433930
94.201910	95.546479	105.738312	127.583436	121.792764	138.086333	147.402619	156.573677	161.198421	162.155027	163.455030
102.883753	90.145626	93.087603	117.024257	123.632813	144.178038	149.355097	156.159372	159.976891	163.433593	163.385757
53.312521	70.460428	101.576719	114.176208	128.269758	139.176413	147.757822	153.797970	160.412523	163.015751	163.485781
74.806827	80.260163	92.304610	107.875211	118.636940	134.265756	147.128712	156.167622	161.162844	163.374635	163.466922
71.834792	97.703387	120.336798	103.479992	129.824126	135.189982	145.802456	153.876386	159.635750	163.223880	163.482943
68.750831	83.455519	100.858978	127.456786	128.619289	135.233870	146.150485	153.991517	158.775461	162.345763	163.482148
99.366996	81.503934	95.581508	105.015406	129.793258	133.220201	147.738035	153.721386	158.602452	162.823992	163.486081
100.874028	104.342196	88.365274	130.511662	127.324961	133.341340	146.889014	152.361645	158.592286	163.138073	163.314383
89.127313	104.356016	102.844481	128.870207	135.224188	139.232968	148.671949	158.191551	160.559445	163.434132	163.539359
66.179791	71.671045	121.271961	114.233187	123.057784	144.424324	148.246192	155.593449	161.294833	163.277327	163.487905
100.699545	77.971527	90.091647	104.187265	135.554757	143.857661	146.460390	154.798335	159.505796	163.480417	163.508719
99.270807	110.395064	104.737323	107.467597	123.070064	141.875746	146.883529	154.260596	157.973740	163.318757	163.645115
96.295368	112.994566	93.503206	110.165909	135.586053	141.450981	146.337980	155.574473	160.292343	163.067025	163.403165
99.764640	110.621863	92.242463	110.767012	124.543669	136.436181	149.141083	155.969405	160.613093	163.298752	163.511765
106.783344	92.998200	97.034674	103.897250	120.947936	140.568528	148.779211	155.761609	160.507258	163.261912	163.673644
54.217467	97.089802	115.419510	123.581511	122.441079	142.750725	148.234481	154.991063	160.124897	162.939954	163.389904
53.861120	94.354639	89.285877	115.694594	125.107824	136.329731	149.258458	155.501219	161.158106	162.955419	163.539145
71.540589	71.943470	96.391918	125.967248	121.992595	137.379392	149.198934	157.715778	161.881058	163.431065	163.485675
80.710519	108.766593	93.371069	115.497837	129.143333	135.205362	147.706486	156.215997	160.704823	163.459403	163.500695
72.622612	81.488539	106.218457	105.257673	124.830656	138.839519	148.043298	154.967035	160.943494	163.037536	163.488943
71.275902	79.587700	89.399685	114.165920	119.256006	135.301609	148.572583	156.034543	162.247615	162.963987	163.484775
67.949189	101.842215	92.064380	116.768032	126.056848	134.789062	145.347628	155.199257	159.741116	163.392394	163.418803
106.171027	81.270633	105.807612	127.975905	126.155971	145.170225	149.757202	156.418169	161.170246	163.479822	163.491034
99.152269	114.768486	115.893297	115.541283	135.048596	134.708937	144.399358	154.237789	161.215359	163.014831	163.462192
88.251544	114.060246	104.980408	124.266665	130.411953	138.490173	148.625933	154.466955	160.392508	163.402332	163.705403
71.719352	93.294518	99.610207	109.041292	125.581773	136.262831	147.339466	156.906418	161.085189	163.480889	163.487332
78.047700	70.347545	104.720324	126.913864	124.533553	138.690946	151.174434	156.549888	161.024484	163.202779	163.436627
101.918824	100.314118	88.968384	119.576545	125.076956	144.194790	148.396354	157.512888	161.502208	162.459191	163.502659
64.262141	100.749509	98.293537	125.912807	134.018216	140.064766	146.309134	154.505701	159.109109	162.021060	163.473612
57.143725	106.150148	94.320229	119.759720	126.969323	139.913939	146.679235	156.391573	161.901826	163.129002	163.500707
82.955201	87.151910	100.951961	105.327885	130.796843	136.520067	148.789000	154.612578	159.657832	163.058097	163.495289
103.819875	96.254390	111.494392	108.628033	124.062138	137.327797	147.954737	155.905505	160.614663	163.371686	163.478578
100.095978	110.742293	91.300046	107.340050	119.179460	134.746242	146.160010	153.482285	159.158416	163.487521	163.487521
90.213115	110.538636	96.037314	115.359523	134.717985	139.110963	147.001077	152.835448	159.479049	162.641868	163.465262
90.352715	114.453630	108.015808	114.221117	125.464486	138.955179	147.870204	155.480215	159.685739	163.085503	163.480086
74.116355	76.093258	101.043554	103.488640	119.529625	135.730876	147.044032	156.596262	161.392547	162.644038	163.540621
52.615480	105.719036	106.431775	118.261356	133.475534	142.501126	148.698857	153.818157	159.175417	162.565429	163.437963
56.420850	76.194797	101.209162	117.894821	135.672210	144.112865	148.165371	153.051161	159.573727	161.822828	163.488868
97.802370	98.766301	91.461087	111.952601	126.749144	139.030703	146.345342	154.920143	159.431445	163.240611	163.487556
81.237505	110.549437	110.322747	103.712043	119.977279	142.934596	146.003448	153.513466	158.454898	161.883234	163.479674
87.290968	80.572058	87.308577	103.841971	122.678680	137.777123	148.851533	157.462609	163.402529	163.420508	163.531746
89.555993	88.648362	102.978640	108.743488	129.840535	136.379612	147.728829	154.759638	161.073892	162.922875	163.480796
73.766647	93.488245	90.347865	102.297313	135.424658	136.531287	146.543143	155.373805	160.527303	163.310271	163.455336
103.124954	101.206497	103.314137	120.230025	125.941190	143.381667	150.438201	156.242513	162.160398	163.471593	163.476295
64.564108	108.203607	111.925104	107.243891	119.733610	137.691663	148.088107	155.949532	158.891484	162.777314	163.484616
64.053030	72.266849	89.651908	106.848307	130.111538	132.294743	149.967876	154.497545	161.104271	163.156427	163.539259
65.012592	108.068602	93.252414	123.170616	131.897560	137.892102	148.791189	156.572600	161.915969	163.377071	163.490450
66.079553	82.815920	118.889953	103.171341	135.013610	140.816573	146.978193	156.023209	161.153174	163.421056	163.469186
52.737197	72.544313	93.736807	109.195439	120.100902	132.823490	148.660048	155.290363	159.778969	163.234637	163.460610
107.341108	88.288585	100.794717	110.617595	128.118089	139.179586	147.890275	155.434836	159.571785	162.800499	163.369077
62.631424	101.134705	111.158423	110.865348	131.376209	137.307914	149.354852	153.640218	160.577780	162.545506	163.411495
95.892857	103.922066	107.588949	121.521680	129.547715	139.795935	148.163386	156.677000	161.630127	163.383390	163.490999
103.243723	67.727521	95.808247	102.041651	135.066725	140.601378	146.876811	152.942710	158.676700	163.335695	163.490820
97.024373	109.414392	101.089255	122.721709	127.585748	138.804222	150.370936	154.717937	161.097293	163.089415	163.424615
64.976987	112.601533	117.341557	123.086525	123.962776	141.938619	150.559589	153.280142	159.514030	163.318890	163.475257
56.088302	99.982051	121.281650	127.879040	129.907550	140.903050	149.660557	155.481850	162.460479	163.486716	163.486716
109.219314	91.833534	118.876705	116.437030	126.103959	133.285128	146.185847	154.354358	159.195845	162.889255	163.488097
87.687778	79.512552	97.876117	129.702262	124.333118	140.344026	151.469341	157.672710	160.935362	163.501332	163.511278
67.348985	91.955281	96.065983	126.764854	122.775141	140.823671	146.238080	156.282875	161.602508	163.461447	163.547662
78.617751	100.200021	89.463232	104.267917	125.127024	139.283990	146.980305	156.424983	162.352111	163.364020	163.476896
85.376312	91.249931	114.518263	120.884232	122.856871	136.527353	147.428856	156.325298	161.071818	163.482884	163.476607
108.902919	106.689074	120.712880	122.669706	128.556218	136.760935	147.504147	153.505248	158.456264	163.277356	163.491873
77.995567	113.284080	107.665285	126.640603	123.407678	133.371053	145.719270	154.062872	159.697459	163.261339	163.428805
51.580810	77.220038	120.425290	114.390697	137.113798	142.698049	150.352274	155.644513	160.384082	163.488060	163.488060
59.485260	104.719833	90.657398	117.923164	124.951447	140.346927	144.264595	154.277252	161.968651	163.305126	163.502210
65.087581	92.685101	93.413494	107.493743	128.382543	135.290405	149.871011	155.745411	161.504739	163.282140	163.496560
59.785334	80.618265	97.397385	108.654700	129.299408	138.936420	146.221253	155.762180	160.358781	162.779100	163.481821
100.367977	115.500170	100.408165	115.069980	119.909306	135.613385	147.221303	156.526245	160.482707	162.560520	163.474375
103.727280	100.553636	93.933016	106.267412	132.401057	142.753728	149.085527	154.768652	159.318009	163.225621	163.305812
89.019110	95.731330	90.972638	112.537824	127.497096	142.056032	147.953126	154.454604	159.291748	163.216870	163.494583
94.041161	89.545155	107.406332	114.581749	128.176585	144.078282	149.659323	155.251215	160.041903	163.269313	163.511527
77.640296	67.689064	110.967433	118.352934	117.698103	135.164553	145.126918	155.568936	161.904638	163.021341	163.475830
77.671693	83.068684	92.994531	117.434203	121.547113	138.899065	148.913701	153.765223	160.395783	163.426600	163.343421
94.402005	74.108681	103.712551	126.721624	134.010557	136.395666	147.946243	154.012168	159.144635	162.479337	163.610690
89.742812	114.686993	88.274443	114.138663	122.548271	138.990020	149.046112	154.830822	160.255343	163.163898	163.416147
66.090908	104.248520	112.654040	127.743256	136.240263	144.234990	151.188266	156.007433	160.730574	163.438198	163.457504
61.628117	113.992793	118.195600	107.390750	136.566575	142.368704	148.684955	155.359131	160.571261	163.407436	163.470075
60.046004	68.411155	98.056566	124.358597	133.155780	144.247777	148.640369	155.905272	161.696818	163.361093	163.533779
61.789853	93.866983	94.024901	105.771028	122.412188	136.925283	146.753947	157.622121	162.330293	163.486277	163.506028
77.169878	78.420744	105.315091	105.358164	123.226160	143.383764	150.654176	157.341318	161.362226	163.061406	163.492575
84.417091	102.441310	117.679979	118.341083	120.294566	135.440218	146.764848	152.423328	161.418093	163.231055	163.489312
91.720869	103.734606	101.108280	126.914254	131.017806	135.531772	144.122539	154.560609	160.166138	163.362425	163.570986
78.990323	89.649163	116.772317	108.589439	127.964700	136.598421	146.741410	155.493972	160.479901	163.445615	163.491533
66.955644	67.399000	87.734319	128.136607	121.006968	143.334408	149.271424	155.794699	162.147996	163.483316	163.483316
73.566024	99.594883	89.286180	122.416867	128.348899	134.426398	144.694703	154.713580	160.189595	163.124610	163.483383
74.291711	102.623125	91.996720	109.663272	132.617441	141.320507	148.011952	154.740554	160.301473	163.427664	163.462635
96.057729	72.888968	101.483480	120.505201	127.792056	141.779347	145.241349	154.563076	159.343730	163.340035	163.450204
64.553818	103.600197	89.731181	113.093066	131.888485	137.588665	145.620411	155.282604	159.937865	163.122474	163.460510
60.030499	93.568387	91.158300	115.331668	126.228389	136.155094	147.876344	156.356066	161.218664	163.168218	163.489213
63.640139	101.459744	88.280177	110.408917	133.377931	136.661842	143.488766	153.739430	159.395246	163.161754	163.454896
107.152670	114.225877	111.934912	115.620460	132.699923	137.712504	148.067679	155.710794	161.833692	163.408725	163.484795
69.992126	106.158356	113.735005	110.274457	122.945604	137.822420	145.040516	154.465306	159.570354	162.927924	163.491748
66.573321	106.648016	105.089286	103.241684	121.341281	140.296344	145.695639	153.889763	158.801224	163.291648	163.489112
100.268169	105.991616	113.268530	113.853002	122.276716	144.204202	146.671850	154.659494	158.749650	162.997092	163.473043
89.299107	89.885173	108.996305	105.323200	123.934314	138.543633	150.276324	155.918193	161.200903	162.907733	163.597247
93.715752	76.316461	118.537575	116.920130	127.179339	135.623715	148.065035	156.548008	160.790005	163.137106	163.506652
69.783261	88.587694	94.281837	107.167353	124.901033	132.192778	145.883800	155.398418	161.256298	163.050941	163.485083
102.654564	95.600878	112.675354	114.596699	128.601752	136.236307	147.911945	153.623173	159.313164	163.559101	163.559101
70.608873	74.549481	117.615495	106.298390	133.920741	140.174743	145.012066	154.701067	160.977179	163.382817	163.477042
61.769018	88.370413	109.587393	106.448495	119.476456	132.110772	143.980029	153.663704	160.594539	162.973112	163.369844
77.294356	110.288639	94.435691	113.454160	124.760415	138.127692	150.053923	154.484952	159.773598	162.592331	163.475997
53.213419	100.332136	119.823736	107.936761	122.841616	143.101571	150.320468	155.706468	161.938285	163.241375	163.492139
78.864271	110.667346	107.625800	123.959594	130.692110	139.723108	147.037153	154.633175	159.914871	163.127548	163.486321
51.719046	112.886756	92.447945	121.844594	124.338468	136.284073	150.126314	155.735633	159.934014	162.613729	163.483377
108.630769	111.738762	113.962003	116.416775	135.436225	141.996716	144.171721	154.997264	160.389940	163.395487	163.488194
73.620114	112.086032	96.669563	105.158600	127.431239	136.853690	150.614637	157.306541	161.769082	163.474874	163.473592
99.332419	111.084604	118.414181	118.015567	129.818463	134.453099	147.374738	155.536747	160.212654	163.458256	163.490956
101.194568	88.914691	113.119542	124.300576	127.866588	137.331209	147.993823	155.261975	159.573638	162.976411	163.385340
95.438384	86.425345	115.041967	117.284552	123.195297	138.965309	146.710291	153.950488	160.530762	163.118824	163.497296
77.311697	106.877168	101.758795	122.548678	132.600357	137.282532	146.682287	153.775968	159.498948	162.863717	163.469495
78.082729	80.072089	89.772221	123.173770	124.271062	134.468857	150.208171	155.810617	159.637343	163.025988	163.424820
60.991354	74.580580	97.599546	108.330202	135.749481	140.091130	147.261383	154.305039	160.398483	162.910223	163.432545
68.203964	86.101237	119.068293	115.218576	119.286016	132.428647	146.450992	154.487943	159.874576	162.231599	163.411873
69.484490	76.328795	92.228136	115.717098	134.196680	138.815262	147.027403	156.767945	161.074258	162.742639	163.474405
101.252619	95.461020	108.560975	102.961333	132.170411	139.302599	146.270493	154.290210	159.144633	162.794314	163.504183
90.106051	76.605987	90.150729	125.750158	122.685107	144.548894	151.838348	157.008151	160.862111	163.169152	163.496562
61.676921	72.979592	88.938392	114.376690	121.971492	132.848506	146.511554	156.233733	162.022410	162.747459	163.398059
75.312396	110.861816	114.282320	105.478126	137.225679	139.163729	149.491963	154.970661	160.598603	162.891869	163.439034
91.084477	105.138261	86.942188	128.647951	129.232004	135.690417	149.421340	154.089452	160.276936	162.444811	163.489041
58.078762	92.939895	87.481227	126.988403	131.413639	137.801463	147.632340	155.144415	160.455772	162.744618	163.493694
51.058439	92.843538	96.930350	110.509767	129.885030	133.952041	146.255418	154.661253	160.411588	163.436005	163.489483
56.498474	110.632791	106.356636	122.747432	133.598249	143.632096	144.743501	156.320554	160.740369	163.452937	163.531939
75.709177	92.569031	103.832342	110.896167	125.138134	144.698577	147.418813	153.395069	159.534917	162.662047	163.484034
69.436751	98.001453	116.188259	109.169953	127.360592	140.713415	146.522844	154.329992	159.322008	163.438648	163.491814
100.298997	106.226608	85.970890	117.345496	124.571408	140.997721	149.181770	155.578668	160.191396	163.457297	163.482444
61.268443	102.278812	97.759673	119.046390	122.330578	133.454579	146.186090	153.763047	159.537106	163.492693	163.492693
66.120115	82.091369	113.494567	111.623074	126.202066	134.374040	146.412087	155.168913	161.393555	163.489583	163.441748
68.029667	94.039386	99.827616	105.555681	124.550370	137.723915	146.568982	154.697771	161.660562	163.476012	163.480093
83.949935	93.092711	107.337504	127.444503	126.348406	139.409380	146.813085	152.651988	159.499221	162.465071	163.492572
55.893195	89.826085	104.755810	125.360442	130.694219	140.341494	147.275436	155.410331	161.170866	163.240953	163.385261
99.420395	68.101030	95.263674	112.092509	129.466629	138.901994	147.748543	154.534972	159.893789	163.101292	163.484798
52.001135	108.189365	115.663899	114.407004	119.972608	137.324058	144.986265	154.168308	160.213789	163.064487	163.431752
97.468321	73.868355	92.487817	107.846731	128.335545	143.082416	148.137784	156.935167	160.211008	163.406032	163.510314
94.947864	76.219696	96.836462	117.815896	131.969444	141.136534	146.811140	155.955645	159.287571	163.231922	163.482591
99.454327	77.471084	122.475282	107.047457	136.636111	139.679473	150.080585	153.360485	159.814399	163.488916	163.423152
75.397323	75.859690	107.730781	118.471156	126.958238	140.102235	148.139328	153.817088	159.440333	163.045018	163.551230
73.338827	103.055457	103.055686	120.077913	129.906093	143.688187	148.133016	156.944548	161.721588	163.339166	163.479142
58.978009	78.859553	84.472172	124.379036	124.946692	141.462125	145.656551	155.005743	160.430008	163.257075	163.444022
65.188393	97.302406	87.435406	121.722416	120.824728	141.368561	149.219969	155.084388	159.535637	163.047932	163.497304
104.486791	82.519839	94.329491	104.660153	130.427465	140.432486	150.435559	155.736060	160.431368	163.451713	163.521840
97.507204	71.540136	118.438128	128.096263	130.737059	139.281919	147.153790	154.413491	160.077815	163.205364	163.519352
63.104026	74.281911	122.480316	129.148360	136.851784	143.774660	147.454497	155.364713	159.863623	162.958096	163.405844
97.951737	89.329883	91.045159	113.743385	121.514309	136.524793	146.126025	153.646151	159.052911	163.084006	163.370194
88.387516	108.317527	111.439336	104.493306	133.054216	141.391179	145.701476	153.136930	158.700256	163.355786	163.552644
109.060577	108.444842	112.692929	119.334056	130.782045	139.125797	149.952558	155.664587	161.962568	163.488964	163.500592
72.040270	73.060992	120.990433	117.951285	138.367577	134.973927	145.334713	153.973305	161.874854	163.278073	163.517618
67.394009	114.229675	107.308675	118.144157	124.347235	135.240772	146.269001	154.958268	162.574085	163.061919	163.431788
85.428178	80.846725	121.777266	125.841516	139.061889	135.019796	146.916160	156.532334	162.330326	163.490520	163.478044
54.288171	75.373411	91.090093	111.297186	134.490147	142.890328	149.334791	153.961681	160.654703	162.822172	163.437258
90.291442	110.084704	116.299589	112.128295	120.668506	137.719540	144.870631	154.114251	159.707964	162.803622	163.366946
97.440522	91.741841	98.763031	125.821564	132.229927	139.286975	143.298174	153.656217	159.689368	163.478177	163.478177
86.074240	79.178599	115.715929	110.326414	117.330082	136.875625	146.475314	153.574694	159.071639	163.009671	163.526635
83.778526	109.343667	121.290141	125.337394	129.117809	135.262541	149.060979	154.579565	161.468869	163.188124	163.473649
63.174322	114.005494	96.066044	112.414947	124.110135	141.407654	145.967894	152.973309	157.666245	163.299341	163.448009
73.740815	106.957444	87.389967	103.572093	128.830071	135.271548	143.862927	154.092200	159.893571	162.847821	163.496685
103.927553	82.719986	122.608699	105.959282	126.790567	137.239357	150.950193	156.313365	160.528363	162.865906	163.397992
102.796670	89.337673	110.172948	106.287336	133.233484	140.368942	148.842303	158.186587	161.190944	163.170954	163.483519
75.013650	79.364284	98.103615	124.041309	117.514027	138.769387	147.370557	156.556704	161.969994	163.350605	163.478474
98.521095	99.732255	92.819783	112.692985	136.911998	144.404715	150.108402	154.789136	159.795367	163.506021	163.484870
53.939374	73.407931	95.562210	110.429542	133.250312	137.445900	148.767298	156.179691	161.198488	163.389216	163.457597
74.363775	70.046637	107.170022	109.118585	122.062386	142.662586	147.368430	155.471245	160.713963	163.382922	163.488925
106.946131	95.296422	123.900159	106.822569	129.538955	138.308595	148.228451	155.492633	161.089394	162.997497	163.461015
74.211346	115.324228	105.089456	106.057494	131.668940	137.392345	149.064779	154.918063	161.874214	163.513442	163.496636
93.829406	98.672519	116.699347	122.388481	120.785241	138.512194	149.269028	155.398345	161.329022	163.114578	163.483471
90.045409	76.623507	94.588270	126.228227	123.776140	137.228917	150.970233	154.097879	159.548142	162.779234	163.579398
81.341746	99.463704	98.542488	105.791508	129.988900	143.652873	147.950304	155.069334	160.446629	163.285156	163.489211
51.652801	112.449120	121.464826	129.891970	120.678118	136.402447	148.357051	155.881137	160.526185	163.413596	163.487525
69.386796	88.172056	97.301606	128.436286	123.951788	141.614292	146.703442	154.853205	161.252956	163.207035	163.515340
56.672690	111.554902	113.312369	126.096248	122.131425	143.226618	148.726176	156.960561	160.955320	163.165899	163.486506
52.253127	76.852874	114.481429	126.060125	121.841426	137.395056	150.009663	156.986666	161.074091	163.268128	163.485414
102.412243	106.345203	121.582598	117.373244	131.607920	140.972197	148.013937	155.396421	160.981949	163.181073	163.662553
81.173612	93.182358	90.757337	115.704717	124.349151	133.329800	146.434105	157.549424	161.929005	163.211439	163.585895
94.682026	70.005331	105.905189	106.794294	131.123836	140.704774	150.536569	158.093791	162.675783	163.295539	163.472194
82.521274	69.886760	103.805460	126.529571	119.962376	143.552832	144.324992	153.379772	161.578730	163.388262	163.483756
70.949480	77.188970	92.445539	101.204979	133.347585	143.211958	148.456707	155.182258	159.934996	163.412122	163.485747
90.642553	107.687335	101.449461	130.076821	136.830927	140.869234	151.078784	155.276492	160.006728	163.299710	163.521883
101.084979	101.809865	117.654543	116.616472	117.730185	132.025836	144.323393	155.252687	161.137525	162.443635	163.489850
69.257795	109.704804	106.634079	111.089668	124.541680	139.206613	148.503296	156.252497	161.124574	163.320582	163.456032
52.592389	83.913073	119.481318	127.018807	126.240578	139.843477	148.717980	154.517676	159.154748	163.216410	163.475448
78.427415	79.665408	113.788839	115.488920	124.738075	142.724562	146.533324	155.544907	160.293357	162.895263	163.364976
60.805242	83.070349	119.194690	103.808604	130.004853	143.453100	147.673458	155.909306	159.957222	163.244962	163.394533
91.738751	75.427972	108.864356	112.337553	130.216153	142.319165	149.120243	155.528291	160.468034	163.396509	163.506873
69.780696	83.253308	110.418322	109.411626	122.745875	140.952415	149.504687	157.219483	161.395940	162.264230	163.349939
90.384165	83.294793	86.055538	109.277829	133.810425	142.186852	150.576451	155.776056	159.680466	162.950359	163.493577
52.127489	88.211255	96.811946	125.264854	133.236999	133.522494	146.354937	155.206160	161.330642	162.450941	163.494221
76.936186	78.471576	95.213612	106.969713	124.454131	142.313811	149.682448	155.719786	158.937668	163.083105	163.488484
73.634332	88.757817	91.876771	127.411995	120.614442	135.167100	147.713389	155.662845	159.965134	163.491686	163.488925
71.135818	110.363952	104.476552	109.666265	135.319721	143.620525	149.883216	153.968197	160.569284	162.893848	163.489195
104.844432	69.023658	108.329991	108.330212	122.255571	137.629437	146.769039	154.481559	160.052065	163.154295	163.478540
58.065574	90.016614	110.765405	105.909860	132.927599	135.366759	147.494707	154.149443	161.570895	163.441297	163.487198
98.417851	91.137119	122.197516	119.719086	134.726932	134.373429	146.393247	156.391097	162.965582	163.472349	163.483793
94.242543	104.003924	109.739261	117.428035	120.286297	139.192842	145.047702	152.982174	159.881865	163.074592	163.493161
104.952209	69.088267	115.033647	112.400355	126.193995	141.958447	147.094145	154.766988	160.367222	163.235506	163.281268
97.895492	72.701705	88.454227	113.474268	127.002868	137.474548	148.779308	155.336924	160.018137	163.212325	163.488454
78.898251	95.555577	113.326354	122.305322	130.134411	139.655842	144.644617	154.165934	158.731588	163.160191	163.455085
79.337148	95.593551	111.365957	106.492185	121.306046	136.772852	145.288574	155.660976	160.230686	162.975598	163.495662
79.843595	110.598015	118.703457	119.214773	121.331516	134.715376	144.575879	155.365604	160.592460	163.094286	163.507612
65.815210	80.271148	104.206534	125.933014	135.712163	138.626709	145.292692	155.350414	159.075840	162.953238	163.496899
85.405468	83.885170	118.722644	116.661040	126.090752	142.513823	146.980069	155.143270	160.268336	162.984935	163.465793
51.847139	115.975433	87.697602	120.057015	128.305743	136.798068	147.068250	154.442134	160.313540	163.405435	163.364413
101.969777	84.742590	104.472536	110.822321	135.656097	134.246656	144.679003	152.489556	160.098471	162.557282	163.334234
89.866060	99.686801	123.401888	124.721173	124.022063	135.616543	150.815284	154.387212	160.101400	161.618712	163.483679
66.178432	94.627969	110.946817	107.598932	128.272093	144.176623	149.770894	155.803312	161.330669	163.329182	163.455525
84.847853	109.125184	91.278828	119.278568	129.375350	141.670013	146.591683	156.767212	161.294132	163.410460	163.540688
105.940663	93.885027	97.044698	109.696657	124.112033	135.907153	148.444104	157.221962	159.818280	162.735194	163.514868
101.892740	100.393616	93.879718	115.986339	136.643975	142.310689	148.038088	155.241884	161.284764	163.185177	163.425711
97.551550	71.608693	97.909700	121.447006	127.134847	135.604879	147.727964	156.540361	161.054350	163.232920	163.470721
67.774463	71.853627	108.622390	122.765955	117.427200	132.098029	145.861905	154.319477	161.150752	163.459288	163.496000
107.676649	72.123952	94.232648	116.140987	124.197970	140.499817	147.733542	155.065161	160.617084	163.371394	163.544908
53.646669	107.665663	96.149412	108.011741	126.407835	144.586813	149.244888	157.813831	162.586833	163.444641	163.424589
88.055591	102.393700	118.260966	107.793938	133.446028	136.842161	144.623018	154.111741	159.272071	162.731554	163.498095
51.439921	71.217698	117.643024	106.573926	136.642771	136.563003	148.178372	156.116529	160.523711	163.149119	163.510333
89.683398	112.610825	87.128495	123.126945	133.888854	141.834641	146.310152	155.443567	159.553451	163.102396	163.494221
58.699460	73.231303	92.382962	114.843547	126.271551	142.240717	148.131691	156.331286	160.143639	163.447262	163.485460
71.262817	101.654450	113.650107	121.246707	127.834692	142.024187	149.291481	155.932448	160.413997	163.485089	163.475844
67.682197	108.365826	114.460067	109.917868	121.962678	137.342908	148.053863	156.169754	160.765071	163.252070	163.488813
97.146486	72.180563	92.494486	110.952603	125.856969	141.765017	150.891612	155.122005	159.779295	162.626074	163.418379
101.876872	87.416313	110.402378	106.762388	122.023598	138.440014	143.216796	152.305880	159.329271	162.132253	163.481756
75.763266	96.485253	118.894678	105.757118	134.917764	140.281575	151.444189	157.352369	161.752585	163.425586	163.383800
56.455017	70.058789	89.813468	122.713584	132.370184	133.213952	144.849459	154.241726	161.348309	163.328299	163.359796
106.635705	107.424473	111.097153	114.420961	130.410554	144.658702	151.112288	156.454204	161.799642	163.484635	163.444101
108.893915	79.840408	90.376538	124.352030	128.981719	136.841562	150.233706	156.083885	160.402254	163.455825	163.487176
105.698607	83.328120	100.663778	109.173467	136.107188	135.530611	151.795224	156.747441	162.792810	163.365117	163.480110
92.913185	74.491741	119.859026	116.221119	120.052056	138.138238	147.464071	155.803701	161.500056	162.818707	163.424925
55.995284	90.652819	117.846023	101.968320	130.208581	137.716094	146.046841	155.264431	159.630621	163.211989	163.473183
101.768674	107.196007	103.103360	130.652206	123.630215	139.462486	147.808977	156.533617	161.128845	163.398123	163.489343
68.418011	83.363893	99.629443	119.721214	125.151593	140.130410	150.567817	156.827211	161.594625	163.241311	163.485123
69.177009	92.511926	123.233058	127.224858	128.815022	139.135251	147.194163	155.036361	160.878689	163.185158	163.458625
97.405205	110.178220	117.263827	115.217995	130.425395	137.859832	151.456301	156.233177	160.713571	163.236207	163.430392
96.058996	94.892805	104.910250	114.744799	132.354725	138.740677	147.632180	156.220331	162.044996	163.395009	163.467996
67.397176	88.814056	121.314909	110.237895	123.866029	136.529208	148.812866	155.065909	160.092353	163.256785	163.489123
69.017545	81.291206	117.204883	105.192722	131.568148	140.740677	149.227365	156.022127	161.950523	162.708064	163.406976
93.183787	111.483110	93.512491	123.307645	137.514026	137.629706	148.560054	155.444443	160.090265	163.194147	163.499820
88.327108	91.591300	87.293997	112.057516	123.630720	141.713817	148.935634	156.342463	161.654254	163.217163	163.478596
83.093437	101.250811	95.005501	118.265821	126.020954	141.855261	146.879485	156.177012	161.180892	162.913620	163.493109
90.412072	71.475369	101.303004	104.280154	125.426835	138.436061	148.901991	155.982944	161.082317	162.911961	163.348647
60.879112	84.813476	113.312949	117.421510	124.188005	138.344486	146.385952	154.812198	159.416775	162.483853	163.486349
96.770990	107.729330	88.296728	118.947589	122.569555	143.186912	145.045272	155.622741	160.128063	162.863093	163.467884
94.781312	70.652199	118.145405	115.308915	134.999185	143.859228	148.633882	157.126546	161.024928	163.159319	163.475949
58.222661	98.640709	111.999404	117.987591	124.103951	134.732583	146.157635	154.295747	160.268807	163.134875	163.482240
77.314726	109.606683	85.736299	119.375900	132.283382	142.482368	146.737143	152.270766	158.965551	163.189678	163.490533
92.277533	99.497748	115.447844	107.278134	131.690198	138.935386	147.324485	156.339592	160.341913	163.346288	163.481994
76.755631	97.688166	97.549893	105.394052	123.483880	140.505906	150.986069	156.677950	160.577161	163.030642	163.424964
91.559056	110.713466	93.300663	112.091914	121.746051	135.435595	147.666650	154.687812	161.234078	163.399334	163.489816
73.916488	70.696646	91.800976	115.563364	136.056743	132.722774	144.499712	153.281627	159.936720	162.351479	163.491704
101.871165	84.282262	97.798437	112.366444	128.337700	138.294341	148.647142	155.695671	160.775229	163.346132	163.446379
85.831416	77.545765	109.290112	131.002935	126.767574	134.660562	145.855471	153.963622	160.725337	163.151660	163.473603
79.343977	96.536446	98.174058	125.644875	132.261999	135.165912	149.158358	156.390216	161.616564	162.748227	163.384498
66.483019	81.002844	123.967500	112.531570	124.486686	136.568940	152.043985	156.107594	161.980376	163.480417	163.521935
79.757200	67.556167	99.892286	126.665572	121.411053	141.640538	144.471414	152.467615	159.788131	163.265361	163.488845
95.981853	113.520817	103.865225	113.781914	125.576977	137.448467	147.293525	153.930308	159.552326	162.688793	163.414364
94.252040	79.575136	101.170318	101.539440	134.308467	140.599666	147.132738	154.487809	161.787234	163.071737	163.487407
104.425915	105.548360	120.295131	104.749403	130.298152	137.896864	146.891832	155.938322	160.253562	163.043057	163.423726
94.304910	103.626625	99.290588	118.713361	137.268619	143.457949	147.540312	156.203925	160.935901	162.747480	163.382736
65.840943	70.350636	110.322714	108.214153	137.754866	136.712266	147.846387	155.671761	161.531420	163.288662	163.535929
69.106347	100.521248	91.951916	123.695096	120.424746	136.558134	147.401259	155.496543	159.537652	162.617820	163.483308
107.367926	85.114204	86.417994	123.022064	125.556399	143.618274	150.278822	155.922999	161.058422	162.976684	163.477290
75.610342	82.466018	102.762354	106.419200	122.810234	141.672385	151.905165	156.172309	161.097611	163.365056	163.437850
70.139862	109.636430	113.314318	129.216302	127.472841	135.029306	149.863486	154.836725	160.268821	163.105127	163.504106
52.399874	112.601870	90.578386	127.146390	121.523913	143.103526	147.625332	155.638580	160.685057	162.985958	163.373637
78.246689	98.883746	105.300515	107.203390	117.172196	138.131678	144.196021	155.268741	160.304029	163.320061	163.488192
60.970502	112.413982	109.151003	102.384521	131.589097	139.332796	147.885412	154.928636	160.677063	163.124099	163.473875
95.178074	74.859185	88.680174	124.675447	133.604254	142.341047	150.343586	154.709431	159.869970	162.969530	163.456404
95.471431	73.182551	105.563763	122.921489	132.478470	133.432425	146.519863	154.817124	159.834699	163.223715	163.506265
55.106347	91.507673	84.592950	127.931716	118.659243	138.928385	145.262943	154.487030	159.391467	162.273856	163.493657
81.494649	107.919498	115.256763	125.128977	132.454266	139.700882	148.488307	154.487959	161.322057	163.250032	163.479243
60.830802	76.928820	100.772907	116.264911	136.774461	138.482690	146.330583	156.275569	160.343107	163.376049	163.487585
90.296531	82.525607	105.625684	110.845807	133.243831	134.382323	147.711933	155.540946	160.065327	163.272098	163.439357
78.126802	87.847936	96.540615	128.380057	127.642955	139.790100	149.493417	154.410953	160.483750	163.453799	163.438786
104.796856	93.439225	116.661881	116.950668	124.229252	143.728698	149.421392	155.205595	160.576908	163.440842	163.485474
97.599502	113.388384	91.700186	122.988925	127.407065	140.045559	146.288059	154.545633	158.665104	162.734953	163.466113
106.967689	98.442612	95.300991	108.649447	129.727181	132.647680	143.799556	152.152847	158.185099	162.659698	163.488105
67.867933	105.457258	101.648494	115.562768	123.909410	142.876097	146.292360	154.445274	162.198085	163.199071	163.488906
51.463419	95.778419	91.974497	117.892409	124.888279	139.838460	143.371483	154.239727	160.584933	163.533266	163.562926
107.768828	74.383510	87.908140	124.544013	125.257598	139.319898	146.086584	155.176659	160.076348	163.495009	163.495542
80.674281	113.887316	113.948050	109.304303	121.136079	135.602901	145.037285	154.118186	160.638092	163.295859	163.362341
73.524904	109.372105	115.477838	111.329470	122.623971	131.537055	144.138081	153.344736	159.533783	163.096902	163.487602
84.239459	86.756943	119.039023	113.931246	120.110945	138.723755	147.912338	154.114979	160.928919	162.517252	163.539999
91.064659	115.222127	102.934538	116.855444	120.347874	138.623467	150.119970	155.899598	160.908420	163.051170	163.487637
51.974336	88.711221	93.513074	130.379685	121.085192	140.874390	147.888200	154.969829	159.738425	163.312315	163.489349
66.601670	105.979172	104.802173	103.725990	130.381218	135.102008	147.877024	155.937332	159.742735	162.654945	163.491322
79.179210	88.812730	95.818544	120.887340	135.044451	137.228252	148.638969	154.339812	160.600205	163.407217	163.483433
102.429603	106.593222	103.021816	129.571180	121.573449	141.184320	147.443671	156.463191	161.145957	163.083397	163.606473
55.305458	74.226670	95.304283	120.328933	128.776408	138.953354	148.765410	155.706205	162.276268	163.329454	163.483042
61.698319	95.578704	119.738189	111.173959	137.513514	142.366476	148.194621	156.351011	161.839696	163.306392	163.308652
93.823289	94.768448	109.824155	107.451551	120.827705	141.929285	147.284943	155.590916	161.376217	163.324015	163.501563
66.963340	107.695219	93.452155	105.977429	120.705678	139.942282	148.364763	155.347339	159.913286	163.115628	163.484072
98.604766	107.764926	115.472492	118.782044	128.101811	139.511000	149.316292	158.381620	162.840811	163.428780	163.477483
66.023826	106.095622	88.187339	119.561788	129.267908	133.020625	144.398072	154.337608	161.325909	163.403588	163.447552
81.691487	90.474380	104.340174	112.322966	128.483491	142.553406	147.218113	156.354012	160.128984	163.480223	163.477543
52.950254	109.806676	101.819415	115.465514	119.634602	135.769523	146.931480	155.458257	161.027755	162.663745	163.486288
94.287390	98.492834	116.547232	122.403822	138.032457	147.031920	150.304390	156.169577	161.252497	162.835005	163.470489
68.089559	105.320313	92.292164	129.263119	125.392428	145.856064	149.662869	156.925222	161.065865	163.153604	163.466849
61.742917	96.552269	119.736006	127.629521	121.326927	139.963980	150.949329	155.052684	161.062371	162.483016	163.520526
104.618589	87.530537	113.150585	118.002525	124.153980	142.420834	145.587237	155.001082	159.081674	163.193008	163.502998
88.859809	94.163270	116.808901	108.459075	131.969603	142.742663	148.871108	157.058025	161.351697	163.326439	163.513482
96.961739	87.345354	120.533376	116.869359	120.031391	137.335455	146.819015	153.432904	160.568830	162.917280	163.477651
102.279742	86.477455	89.694670	108.784124	130.735892	132.167114	143.232140	154.903678	159.188970	162.854999	163.504120
63.199044	107.557762	120.432382	105.336303	127.361949	139.273201	150.645161	155.064634	160.283482	163.113868	163.462637
105.031572	93.784267	85.898135	123.706733	133.588595	136.491957	147.866918	155.611290	160.858106	162.730902	163.500238
100.445136	114.953885	119.537616	110.897022	130.082279	139.117586	146.830271	155.645827	161.418937	163.275384	163.493573
61.979380	113.768930	100.857046	115.144958	133.007109	134.942034	145.667963	153.078899	160.493466	163.127393	163.457271
79.552763	116.089509	107.973741	123.439451	132.228204	134.098872	149.982271	155.205676	160.496390	163.458949	163.491300
61.487399	71.753617	95.335998	110.901736	129.763092	142.453523	147.564589	155.407875	159.877584	163.281043	163.422102
52.637828	104.086838	122.346501	111.774999	126.445970	144.586683	148.931119	155.955124	160.572433	163.371920	163.449824
92.496145	90.508928	94.437249	113.072155	125.626662	139.228328	144.312536	153.800221	161.365845	163.317959	163.488953
58.845114	87.296844	120.275960	127.038997	134.007835	134.750607	146.979573	156.356093	162.041692	162.952776	163.535394
87.765347	93.539336	87.337448	108.533167	122.078630	140.055853	147.926338	155.713437	161.067795	163.313124	163.518514
57.013558	73.650212	88.290828	128.000377	120.629060	143.995467	147.195875	156.838272	162.489592	163.389492	163.435581
108.429536	104.066909	121.820782	128.905275	121.701031	134.519066	149.122439	155.297019	160.778224	163.506822	163.465469
54.103572	101.682068	120.313130	128.348120	125.551932	142.714748	151.335408	155.196944	159.606449	162.913164	163.500302
79.923315	107.769792	102.464557	127.371931	133.260983	142.673786	143.252818	153.667939	159.761374	163.178228	163.491511
79.476504	94.102922	111.569213	114.078608	123.599802	138.885558	147.379022	153.599413	158.546532	163.089121	163.481528
67.685808	80.040243	88.970544	104.845019	123.436482	137.775268	146.751038	155.767513	160.365728	163.184404	163.421075
101.138091	99.167684	122.053663	120.392861	131.470953	138.917560	148.140719	155.121108	160.362633	163.170655	163.493683
81.255423	69.798565	123.163997	123.971764	120.236048	140.493269	149.492701	153.858886	160.123161	163.177273	163.518416
85.875857	81.641996	96.982347	113.430427	136.055002	134.377561	148.422157	155.957126	159.943485	163.428602	163.403897
96.361820	108.131595	93.421498	116.466961	132.997410	135.539036	148.679373	154.146764	159.379514	163.233863	163.497530
66.670616	104.822933	110.670647	102.340727	135.138210	138.385160	147.501491	155.426909	160.897452	163.051604	163.488490
102.996854	103.532090	94.514031	126.022121	137.925081	142.421727	148.970568	155.786483	161.088550	163.001341	163.497579
99.196480	76.813727	89.406853	109.495231	125.087656	141.328142	147.884927	156.322378	160.009434	162.442822	163.501853
97.631654	79.403602	93.635616	116.570665	121.152344	137.814572	147.893142	155.254006	161.448743	163.194378	163.487411
71.806360	88.976523	112.948297	118.447366	137.865891	139.711865	149.526767	155.295836	161.261987	163.364013	163.467554
62.149050	99.540067	87.284201	101.949125	118.691068	131.824595	146.710388	154.065593	159.417474	162.863867	163.484274
102.687238	112.053178	105.856176	113.600478	135.910442	139.577601	148.630366	156.607040	162.261624	162.946944	163.476375
89.512057	85.913097	91.519551	129.871950	135.553139	141.697643	150.012833	155.985216	161.017407	163.420862	163.416376
69.132367	97.148866	113.132436	109.325827	121.461390	137.402145	148.612199	155.445780	161.131139	163.291374	163.541542
82.983140	103.698871	85.991768	122.820693	123.632700	143.497506	148.790251	157.055321	160.552970	163.391505	163.475699
61.135635	76.984087	102.190530	109.990573	125.154600	138.679908	147.551634	154.561199	159.526722	163.420663	163.484429
84.199262	74.638653	104.908200	118.306965	129.728679	137.183015	148.590323	155.027998	159.788899	163.513732	163.498049
51.467940	89.888518	86.820607	115.478955	121.461910	140.514423	147.325495	154.467603	160.125242	163.427837	163.475070
51.310287	83.830192	114.966250	117.593049	135.335919	141.670240	145.141917	153.477080	159.635937	162.347915	163.379408
95.431472	70.014870	93.890443	118.323520	131.844759	135.684372	147.342529	154.829655	159.484566	163.081612	163.449385
99.088918	75.090363	118.682448	118.074553	121.510197	140.831354	145.659359	154.931628	160.612971	162.488691	163.396567
89.483240	98.752081	113.218792	124.757456	116.879810	135.141061	148.227511	155.085008	159.972324	163.442037	163.475644
53.175072	93.588342	106.366606	128.905610	130.141783	144.753288	146.378194	156.980555	162.266027	163.464007	163.366821
52.799017	70.979330	95.661739	106.378272	125.971342	141.388387	147.843079	155.782555	160.401815	163.348306	163.504899
106.984246	114.795570	103.049635	103.827997	120.019857	134.322665	147.972168	154.556082	160.852332	163.409472	163.494580
58.855540	76.157382	97.408841	126.563053	132.217745	134.137530	151.342837	156.366229	161.628150	163.489353	163.486839
82.101553	109.054440	94.375985	110.924840	131.011182	143.353214	146.488893	154.977444	159.844468	162.882719	163.501847
80.903937	105.001753	88.569525	102.478286	123.073745	141.043869	146.576516	153.831634	162.325565	163.188261	163.483892
101.809085	82.453843	103.096887	112.907804	121.872275	135.565450	149.516830	156.338717	162.254195	163.229561	163.440190
72.223813	110.909141	113.835517	125.545698	125.218674	134.815003	149.812405	154.626300	159.313188	163.352354	163.490769
63.837426	93.458928	107.282804	122.425657	126.620903	140.919136	146.013635	154.790156	160.607848	163.074765	163.479799
71.797303	99.186270	96.958700	125.913607	126.879739	139.999362	150.417530	155.736651	161.214706	163.265054	163.434557
90.068481	103.541405	120.590288	115.507213	121.997132	135.299878	150.292890	155.298358	159.186277	163.042579	163.454648
51.397962	97.160956	120.519627	130.853746	121.735041	135.965592	148.187321	157.739281	161.824091	163.124667	163.475028
99.559633	111.785091	114.912289	111.099030	118.985476	136.844139	146.521002	155.962667	159.109162	163.113620	163.428023
68.923397	90.366608	103.399978	108.338760	126.532344	139.656054	146.121434	155.132949	160.764136	162.783337	163.549718
89.031229	76.050844	121.193959	110.673334	126.906302	137.988040	146.414073	155.044113	160.490321	163.348769	163.426222
84.743231	74.449955	110.402456	123.688541	130.796802	138.850690	148.758537	154.315993	160.757675	163.191072	163.469408
83.596136	72.097604	90.161861	122.339456	122.445531	140.282381	148.529656	156.813142	161.192919	163.157796	163.491980
52.469072	95.593276	93.947920	105.054433	127.724474	140.429067	148.748045	156.091295	159.951800	163.445503	163.489095
63.684131	74.769016	88.213568	120.331245	127.885459	134.240861	143.304609	151.869549	159.939555	163.486870	163.495001
83.148547	89.312441	93.843119	103.349061	126.442170	139.967050	146.575110	154.636050	160.484691	162.794103	163.311268
76.006213	94.074404	103.025916	112.807531	123.405523	133.015502	145.240640	154.335517	159.857265	162.025994	163.478198
105.091398	91.574808	94.324483	106.969403	124.459098	135.272168	147.083834	156.058112	159.742820	163.161963	163.500591
66.111021	72.761177	121.315491	107.401077	126.249989	140.718138	144.758146	155.099208	162.773304	163.054195	163.399519
79.411314	76.077657	108.565207	122.937100	135.004055	144.151368	145.556579	154.831706	160.205739	162.871370	163.565861
95.278613	91.286134	101.732841	113.603549	130.260558	140.237922	143.749035	153.667057	160.167874	163.005390	163.454497
102.623828	89.105628	91.875003	115.280255	134.404371	137.823460	148.170571	156.209243	160.504953	163.224820	163.529374
79.055815	100.997283	94.469343	117.390055	123.563721	135.935234	147.829013	154.145518	161.305330	163.489323	163.501862
88.299279	110.843387	90.976320	109.623738	132.008402	137.644546	147.710375	155.449244	160.501308	162.924451	163.283744
65.555716	68.449895	106.608180	123.538085	120.625805	142.086949	148.122562	154.872770	159.274471	163.459864	163.469703
51.445276	111.923801	117.573697	108.635119	134.992639	139.699259	143.987363	154.885285	159.971938	162.930382	163.489915
64.677762	76.580622	88.654132	115.562724	125.376380	135.582168	149.289423	155.627126	160.808853	163.516127	163.516127
54.551440	87.994878	117.726014	111.001650	134.805658	136.177924	147.481703	157.361795	162.070990	163.116331	163.487228
65.773177	104.957417	111.268807	115.399693	118.691521	134.490286	144.385412	154.227778	159.971299	163.547987	163.643387
103.829206	91.708082	96.814088	106.947546	132.258532	137.472061	148.965552	153.797645	160.779189	163.270416	163.486751
101.689415	93.272811	92.527164	126.317837	135.264408	134.264959	146.997791	153.033772	159.615622	163.468273	163.493951
67.772210	100.925391	103.823719	129.392555	119.456170	134.255825	149.972569	155.675552	159.879589	162.389649	163.075888
58.684755	114.813770	118.482125	127.678988	122.096058	138.736672	148.667388	154.805977	160.187131	163.186953	163.488113
74.934461	71.524283	97.924401	120.589232	126.229343	137.825940	147.891259	155.619817	160.278593	163.172117	163.527239
79.173516	115.576781	112.406187	106.773858	136.013059	135.585244	144.692372	154.916490	159.867227	163.385869	163.488037
86.749992	80.138159	104.819976	120.202208	129.928178	141.727405	149.025750	155.143756	161.823708	163.318977	163.475728
70.674010	99.969927	107.119201	125.350095	135.553258	136.059155	150.145361	156.152839	162.527828	163.369204	163.440136
82.568045	93.727339	114.598761	115.502262	133.077334	140.338039	149.307330	155.495227	160.758383	163.494148	163.491511
63.519745	87.146201	101.166249	116.854039	131.088223	139.751497	145.039395	153.938945	162.481403	162.773718	163.422507
69.831436	108.795295	104.093893	128.887342	121.597302	138.547034	149.430734	151.997565	159.050142	162.705092	163.509484
103.708155	81.360906	106.304226	111.321612	125.537155	141.311686	146.835478	155.382029	160.886256	162.995327	163.516926
87.740713	86.699207	94.255760	120.405400	129.387941	135.449701	148.788514	154.198583	160.702701	163.423063	163.487500
96.579911	93.314625	100.325728	127.323998	124.550178	140.063831	146.094326	154.696906	161.026688	162.857397	163.501338
63.740995	77.780515	96.236118	111.528812	125.354269	134.220592	149.490553	153.417781	158.639130	162.786365	163.488060
78.531918	78.192248	86.358174	119.527064	120.827734	145.222646	151.374975	155.769970	161.136986	162.745446	163.464387
87.300917	74.112229	115.962626	105.121408	118.013576	134.721757	146.064230	154.594848	161.733680	163.110828	163.400996
57.083375	100.211407	111.641483	115.566775	124.269682	145.275011	150.558341	157.196550	162.755117	163.295646	163.466742
89.172390	111.662417	96.389438	124.089639	133.247312	138.326310	147.297908	155.300826	160.994805	163.489094	163.488823
51.659446	96.917651	110.208118	110.050580	127.522521	136.017963	149.161811	155.052624	160.831888	163.492353	163.492084
81.200484	106.288203	94.861780	122.757678	120.447858	143.767764	147.685197	152.570925	159.816946	163.272721	163.487153
64.504467	83.806978	108.676722	122.450836	128.438931	138.314665	148.151327	154.313399	160.249856	162.969724	163.489035
107.713018	92.575157	97.019235	116.225540	135.227387	136.487398	148.733497	156.791899	161.843606	163.444490	163.490693
82.901253	84.271870	118.072116	123.582808	127.124165	141.009104	148.542257	156.526660	161.133004	163.057181	163.440891
105.020836	90.915049	105.401169	114.377416	130.358775	142.499911	147.086332	155.889041	160.183228	163.258695	163.492661
81.883556	87.263942	119.867400	120.095962	122.848389	137.197907	145.852320	154.486055	160.747093	163.380564	163.315375
82.288170	94.449390	116.084815	117.069512	127.615521	135.332238	146.159067	154.488666	160.144410	163.197314	163.369452
100.874276	78.028037	88.464513	103.949445	134.442158	145.497377	150.719134	157.668712	162.718737	163.049424	163.594603
82.183952	77.977040	108.867216	111.552043	123.031560	133.103725	148.611866	153.697474	160.741062	162.968888	163.450713
81.557836	103.619276	114.873319	119.314959	128.062015	142.480292	147.943890	155.528343	160.619157	163.238738	163.378214
80.668047	82.151794	121.741786	115.458599	122.569692	136.444465	148.672578	155.779405	159.527122	162.958164	163.476097
106.593425	103.750112	113.148005	121.444665	129.334752	140.316426	143.423221	153.471462	160.502828	162.938161	163.527053
68.846586	108.067075	102.955722	116.578534	133.385165	140.132653	146.419495	154.996713	160.864690	163.213781	163.466092
63.285597	115.444845	113.700255	110.271594	125.351129	139.830220	147.529178	156.774918	160.062741	163.192151	163.494058
80.802239	90.405307	99.686341	104.802929	131.926225	135.646163	146.805802	155.516551	159.716405	162.772806	163.472988
69.876258	99.058620	98.745712	130.103732	128.556610	143.856308	149.558083	156.390955	163.096120	163.455243	163.551239
88.423086	100.456988	97.884703	101.763340	116.113452	136.876933	145.279809	155.062382	160.647433	163.435831	163.372152
67.031712	80.064217	124.629452	128.681867	124.270659	140.643487	148.445728	156.266273	160.272752	163.209849	163.492319
106.267163	83.440108	102.293674	99.578147	126.437284	140.779994	146.994854	153.478691	159.227598	162.983820	163.373053
105.395929	95.212522	114.899987	111.615625	129.450972	137.350617	148.771985	156.838555	162.156472	162.887193	163.482546
52.896986	88.056406	121.092529	122.743669	123.104311	142.430288	151.041484	155.311334	160.963910	163.387077	163.536166
80.430680	89.794844	111.921559	127.944033	132.041773	135.783005	150.341646	157.014390	161.540128	163.255032	163.491797
84.692021	98.350922	88.205191	110.227639	136.840275	139.774718	149.871875	156.908005	159.974423	163.255643	163.387336
70.049667	71.542652	93.301186	119.764114	127.124853	133.959937	149.207753	155.691965	161.603345	163.273497	163.497607
54.508890	95.771510	109.461085	125.326153	122.277319	135.379115	145.727855	156.413219	159.620328	163.494525	163.487081
81.815612	108.868132	104.924745	128.013411	128.725636	142.137923	147.655004	154.900176	161.367811	162.586626	163.459416
66.157381	71.160983	92.294781	108.778955	137.731134	140.422888	147.766631	155.443567	159.174270	162.863369	163.439792
89.717623	100.362517	88.198945	108.432618	131.786543	136.116142	148.130457	156.097194	163.080426	163.389809	163.492385
90.041758	108.771227	106.426914	121.174558	120.804574	134.795743	148.570895	155.227868	160.476201	162.764110	163.477803
68.998237	100.107620	118.877696	105.956265	128.479175	135.644294	148.714681	154.562997	159.224999	163.415426	163.395415
59.657338	101.095487	92.334392	126.883100	132.206898	140.326048	149.802265	155.429460	161.725307	163.484029	163.506424
54.892615	85.827238	101.039510	105.590518	127.901230	139.230060	145.364268	153.810689	159.144604	162.909075	163.488070
71.092060	89.161004	114.545240	105.115605	125.394435	139.170236	149.039275	155.802765	160.478648	162.969627	163.238217
58.703994	111.979477	87.703307	118.844203	125.982275	141.885132	145.946181	155.565676	160.535927	163.390486	163.428074
83.165381	104.524730	109.048153	108.869091	133.649590	132.067914	149.102270	154.111534	160.382125	162.547648	163.404891
69.038087	73.894993	122.095541	124.399467	127.678443	144.397205	145.436598	154.326699	159.999698	163.605052	163.553700
78.540406	105.129507	101.443405	107.950560	121.575466	141.268038	149.904972	154.078212	160.727077	162.908592	163.444269
100.224409	107.697326	112.172459	103.346333	132.537477	140.110276	146.807619	154.376123	159.822575	163.397560	163.512047
98.380781	107.193472	103.693281	115.317001	133.758363	133.481252	147.469232	155.421520	161.379389	163.242113	163.531470
59.600872	102.822510	120.691792	126.193789	122.506916	138.600707	145.840110	154.822441	160.719941	163.376811	163.452468
80.035125	71.840230	96.633138	107.058595	121.927168	140.129607	148.733540	156.594832	161.966961	162.771305	163.424190
72.371141	109.422635	121.738177	106.858944	124.080826	133.440612	146.314005	154.467913	159.184963	162.733265	163.492102
76.946850	79.904581	107.190902	127.354511	132.500038	143.717657	146.757221	154.950407	161.646333	162.771999	163.481591
90.638260	78.138527	91.571519	110.468358	126.815144	134.292058	148.910424	153.015873	159.885429	163.218458	163.486830
65.307076	80.355388	102.296169	127.351959	128.413060	134.901017	146.308066	154.475869	158.942213	162.716946	163.394666
90.585351	95.365601	118.150421	118.555215	121.419373	140.671679	148.997223	155.404680	158.752688	162.604230	163.467099
73.834715	86.720599	87.315886	106.574992	127.453208	137.020139	150.121100	153.025861	160.697211	162.798723	163.464112
103.115442	73.905739	106.111985	128.162758	129.313434	141.382419	150.293027	155.061258	161.327927	163.126418	163.487003
65.583036	91.696204	121.412127	107.493740	137.900197	138.936847	147.819621	156.481899	160.785688	163.171355	163.481770
105.334222	100.676625	110.541278	105.994674	124.020994	138.955253	146.649055	155.928908	162.675988	163.395545	163.536166
95.840448	110.443645	100.308355	124.934850	126.359233	142.468723	147.813388	156.129936	161.125567	163.487032	163.487032
83.651682	72.209895	89.877962	115.540245	121.907594	133.037683	146.964237	155.790702	161.268547	163.481309	163.481309
65.112232	98.317774	105.465007	117.676872	123.875862	134.324166	146.360147	154.472592	160.259612	162.369997	163.465618
89.014964	83.542083	84.329809	102.164288	125.704748	134.294143	148.178352	155.661178	160.310832	163.025577	163.406470
60.961299	95.299117	115.604631	108.803724	128.146891	142.613431	147.711487	155.451057	160.207235	163.325763	163.499948
79.636529	104.609090	92.182906	102.157988	132.439894	133.486668	148.279605	154.459528	159.521386	163.335842	163.509554
101.253811	82.144356	89.820398	124.747647	116.932584	133.504201	146.809437	156.786983	159.822261	163.454531	163.483820
51.549746	104.454285	95.677481	115.516611	135.533798	134.558486	148.110039	155.645067	160.385433	163.396822	163.462221
74.111827	112.134081	120.895698	104.949837	136.560094	134.633202	143.901090	152.751910	159.620490	162.613119	163.431015
55.611563	111.144213	89.725936	111.198613	123.313532	144.082309	146.774094	155.678718	160.143151	163.137923	163.505032
51.054297	84.129073	121.593322	114.230756	128.468499	138.566776	145.182717	154.606300	161.713933	163.487558	163.489407
65.736588	79.058165	107.579629	117.095733	124.089707	141.956718	149.795752	154.948943	159.355142	162.860925	163.246225
105.090260	83.973539	92.756360	120.266744	121.586425	134.240697	149.228285	156.169086	161.579547	163.093488	163.476996
74.041459	78.510876	92.187249	126.286046	136.617058	135.778146	150.339599	154.620658	160.509379	162.995386	163.499237
62.682324	110.098871	103.878669	122.885833	128.679942	141.516373	143.945456	153.994944	159.929148	162.722563	163.482911
70.222448	76.201748	102.467989	114.088059	121.145710	135.623735	148.534217	155.203327	159.690576	161.747585	163.486990
56.377178	109.805959	93.656894	129.174079	127.643273	141.480618	148.888880	156.288175	161.323165	162.208702	163.505581
76.572234	113.043828	110.950091	101.549083	119.176935	141.160346	146.660819	154.248315	162.043073	163.459139	163.490583
96.341605	109.635467	116.404971	108.718815	130.865116	140.074447	146.702640	155.461390	160.034744	163.031378	163.472082
80.610657	68.650844	91.186461	104.385184	126.755193	139.069175	149.395281	157.888455	160.544460	163.218908	163.546508
82.414281	105.690440	87.371554	105.102502	119.063719	142.907097	149.598249	156.385813	161.663122	163.463584	163.514701
104.081808	112.261672	106.730226	107.030115	132.663093	143.913554	148.435201	155.937163	159.174924	163.381170	163.531930
105.436581	96.751271	117.619593	119.922802	120.842449	135.459055	148.700404	154.602274	159.746381	163.211202	163.469755
99.230259	70.285932	86.732352	108.119087	122.527491	142.620260	145.375577	155.114674	159.845948	163.148323	163.482829
93.192867	80.355496	86.106226	109.051448	124.049203	137.206467	148.818479	154.954065	160.348306	162.688117	163.450219
69.266060	115.064936	105.158120	108.868588	130.595816	134.011260	146.710336	153.848902	161.499798	162.950892	163.524688
65.640313	90.629321	109.848686	125.004919	133.526258	141.206622	150.908066	157.526462	162.069174	163.519732	163.486706
60.984416	73.138711	110.125122	113.696471	135.825002	137.953596	149.833686	155.981335	160.200326	162.997206	163.426431
58.812085	109.824874	105.750877	126.225199	124.280361	140.956816	148.744011	154.628870	161.705266	163.493219	163.493219
71.778047	96.088932	110.917374	101.098809	130.842516	139.474831	149.415192	155.375478	160.390886	163.364734	163.497216
51.723234	112.655735	121.546793	111.073496	123.399135	137.124400	150.652150	156.721206	160.789937	163.193507	163.489290
107.043590	88.765185	114.391341	117.116849	131.248428	144.087687	149.094149	154.734709	161.703955	163.220780	163.656913
52.081071	99.544926	104.029367	122.867857	125.129938	143.168060	145.875745	155.714632	160.736058	162.704315	163.400080
61.443616	85.369080	101.931859	106.985656	122.488750	138.927945	149.394808	153.710420	159.015972	163.492775	163.531718
99.378737	105.173211	101.068985	117.295872	122.240939	141.801020	146.799528	155.183499	160.940332	162.776361	163.343699
89.151242	89.247010	110.461896	115.111783	137.820551	134.999537	149.463575	154.307295	160.559435	163.549839	163.580638
64.835733	72.112261	95.582494	114.653646	130.625274	137.940548	147.233604	155.523430	159.981433	162.882265	163.490002
88.334860	71.921652	110.471154	109.220878	119.078377	140.520148	148.266855	155.528160	160.638111	163.127855	163.479590
96.555632	92.058868	95.024138	110.648755	131.834553	139.616483	147.676975	156.394802	160.965597	163.502285	163.559274
95.242914	84.969906	108.984948	125.577108	120.253090	135.640217	146.902511	155.664698	162.815195	163.429662	163.424240
102.564091	91.300977	119.619527	110.532746	130.820642	134.964917	147.907573	155.592074	159.635419	163.251945	163.404736
73.915198	68.709889	107.085466	124.977122	126.208544	144.359378	150.200766	156.386220	161.796337	163.052061	163.483777
75.622580	82.471672	90.635211	126.783492	124.517424	140.770160	146.215308	154.337572	160.774341	163.477462	163.470273
89.310797	106.136347	110.356980	116.235268	123.625798	140.073476	148.067016	156.141306	160.603118	162.266082	163.461389
52.007119	111.473057	95.245615	102.529495	124.199787	141.137986	145.719779	154.430003	158.987054	163.318146	163.470631
74.429440	98.474565	87.655085	117.854412	125.616598	139.210445	146.609971	155.358739	159.751234	162.505118	163.396185
71.197786	84.827848	95.405825	120.961569	128.454550	142.599203	147.627182	154.454263	161.339906	162.962069	163.470621
105.652306	80.351003	104.925547	109.478754	124.827254	141.151437	148.225046	154.553308	159.841697	162.784356	163.479021
80.652435	99.582991	102.315662	124.762569	126.048370	137.404388	149.318238	153.938496	159.447632	162.972361	163.528643
70.296464	109.135548	115.380690	127.472950	123.348758	139.039132	144.647006	154.283990	159.853304	163.027694	163.561845
83.843279	87.268047	107.605336	122.998573	124.732436	135.718337	145.225759	153.812904	160.868072	163.165124	163.485298
54.183635	87.127922	88.411456	108.991326	126.896775	139.762970	148.021034	153.213191	160.106886	163.453348	163.434791
84.420202	90.499555	111.912373	123.318366	126.923431	140.621522	149.203753	154.611443	160.984151	162.842247	163.411650
77.512963	78.161668	100.326077	108.435275	136.064910	135.159431	148.063255	154.943226	159.215003	163.044794	163.441574
61.602552	90.696105	116.255925	125.514816	115.933400	130.969884	147.211539	155.297180	161.526124	163.335627	163.491619
87.434675	107.944816	110.858269	129.221316	137.144057	143.572379	149.862191	155.681073	161.541511	162.921245	163.487233
78.408755	71.485252	112.966691	115.254121	122.054635	137.638970	150.134734	155.227416	161.550595	162.892636	163.481783
90.425536	82.509820	108.740095	115.287364	119.892056	143.261821	148.221689	155.024179	159.916163	163.143351	163.508567
80.495846	77.028905	95.459655	125.982926	129.779381	143.440943	147.506709	154.962892	161.934819	162.879143	163.495501
95.353068	77.428908	88.917794	117.770588	124.494032	135.174200	144.959347	154.584548	161.481485	162.988317	163.484601
54.828952	83.884648	113.319778	111.652009	128.860845	134.810725	146.508127	154.509842	162.082761	163.355738	163.461515
61.999355	100.511814	106.702303	119.854065	128.576460	144.002790	150.694169	156.332799	160.514229	162.779543	163.490991
61.280973	91.551799	89.400848	126.412729	121.605048	134.687258	148.245808	152.334283	159.150757	162.359198	163.526246
97.466936	104.758343	94.884677	126.237185	123.543387	137.502104	150.678322	157.144919	160.966660	163.410313	163.485588
102.393107	100.941520	117.513380	127.767513	130.195671	142.091002	149.647021	157.067650	162.304081	163.501018	163.547487
100.093992	84.902983	120.682885	112.862463	127.056854	133.692817	146.855732	156.938252	162.359921	163.484475	163.484259
53.763825	82.765380	98.541839	110.490659	134.796163	138.302258	145.833132	154.012026	160.359729	163.240875	163.486193
107.410969	81.696562	88.148909	123.087109	127.120213	142.791630	148.683118	154.703068	160.427569	163.267092	163.481285
91.353165	109.549934	92.849583	107.700340	118.581024	138.114600	147.015437	155.978467	160.382580	162.717910	163.487016
101.055355	108.854439	88.641183	102.913902	123.596360	140.855154	147.910959	155.508352	161.518122	163.506512	163.510737
62.488231	74.236056	92.925578	118.828100	123.068974	143.285147	148.661816	155.228492	161.142752	163.339332	163.479673
53.642832	85.250926	90.728904	101.116455	128.691437	142.669059	147.290804	156.434170	159.656836	163.000538	163.341927
96.236345	71.101009	92.698192	115.544170	133.914228	138.346099	146.644936	155.789848	160.953568	163.508575	163.513524
65.323717	79.569072	99.827970	121.774100	133.463393	141.346419	148.671310	157.141341	160.542070	163.124205	163.295744
70.304997	97.284256	104.912429	130.502261	129.385502	144.646186	149.765032	155.106877	161.319031	163.375169	163.457753
57.766446	100.924382	89.651886	119.357642	120.092682	138.174260	149.657164	155.109831	160.193883	163.265007	163.510549
56.580676	78.695223	88.240585	116.983191	134.846268	135.069665	144.770479	154.607974	161.205891	163.378869	163.488916
74.063802	73.804902	118.321452	111.569883	120.474496	137.585047	146.231324	155.862971	159.012942	163.240343	163.487769
81.738610	90.346169	109.360404	115.417782	137.517804	134.844641	144.297546	154.025699	159.935661	162.308735	163.624817
104.568005	89.423644	96.207738	111.095556	121.928531	136.599895	146.389422	154.902374	160.278228	162.623554	163.493702
108.250277	91.429110	123.478785	116.346404	124.481773	134.482794	146.989999	154.456688	158.977721	162.727584	163.488639
92.201169	111.943786	114.089268	130.193069	132.281933	136.207482	147.072168	154.176751	160.391287	163.443593	163.484673
96.372338	97.136787	92.419292	113.306558	125.474891	133.546263	149.857502	155.725060	160.840210	163.406977	163.446930
73.665123	92.723615	108.317378	106.503866	129.588464	142.698636	149.418756	155.521831	161.399556	163.382207	163.457162
89.091385	82.042153	95.862562	104.800479	119.126932	134.531494	150.186950	155.650710	160.565845	163.510276	163.528406
95.542261	75.776565	90.251832	107.522612	137.676032	141.438973	146.992717	156.176811	161.797919	162.946790	163.467937
86.668829	85.913814	111.504676	101.057994	129.857866	139.236066	143.542212	152.914327	159.879613	163.205241	163.441159
91.255143	90.455886	102.678777	115.460062	126.537743	143.299919	147.967118	154.304276	159.312467	163.168036	163.419091
79.438282	105.872831	96.539188	118.801440	127.069559	138.181980	147.807490	154.495494	159.392310	163.454172	163.462047
66.527056	80.532201	97.708549	130.070471	130.228772	139.795100	152.690380	156.895404	160.769503	163.307661	163.480315
66.926164	112.440778	106.408947	128.761919	130.636032	135.718300	146.892619	155.271617	160.301476	163.183101	163.440469
84.019791	101.046810	95.835976	108.263726	124.491423	139.380520	150.913618	156.708105	162.019906	163.300529	163.483190
96.133176	80.921828	94.830873	102.521716	134.744934	132.687266	147.630882	153.942658	160.661444	163.476381	163.490638
58.596530	85.971150	87.207271	117.365225	125.841205	140.169463	149.343266	156.886752	160.978092	163.286466	163.484047
99.729467	92.450992	93.165473	102.836402	131.936090	134.687857	149.432267	154.601247	159.325417	162.775611	163.486546
101.696279	105.188461	110.910094	123.570258	129.524207	138.483107	147.568640	156.139190	161.398964	163.015524	163.474814
57.863675	113.060593	121.039710	120.031330	124.564451	134.281895	149.332767	154.527505	161.842675	163.526053	163.526053
97.529094	112.475539	98.367638	123.244768	136.552784	140.848272	146.162499	153.975461	160.822545	162.340357	163.477392
74.945257	71.795617	97.375006	108.623858	120.118762	141.741567	148.036295	154.673267	160.964368	163.341332	163.512689
103.908244	87.442349	110.824497	103.063662	136.699719	137.095275	146.938416	154.632659	160.626428	163.308704	163.477023
102.676018	86.563868	121.130306	115.506292	131.101912	140.579805	150.597334	157.374130	162.721079	163.243149	163.490285
92.927810	74.639586	94.881708	122.759036	120.875393	135.124303	149.293071	154.071547	159.354730	161.572115	163.423236
87.519797	71.465952	91.054794	128.611968	133.168343	138.785961	147.607899	155.325547	160.721620	163.428268	163.493555
58.276597	87.080752	115.863407	126.571868	131.116193	136.637534	146.311569	155.955674	159.553784	163.297852	163.485797
77.844826	68.232114	93.835263	108.908053	135.404629	142.825595	147.595583	155.655870	160.731799	163.005077	163.525859
66.809116	104.900736	114.765616	116.325940	137.747831	135.784419	149.234322	155.946862	159.956925	163.156431	163.448365
58.389178	99.080502	116.496406	102.032621	119.578612	140.544261	145.572313	154.426569	158.430072	162.939401	163.482727
96.169822	113.227500	121.626605	108.147861	130.473147	133.356741	149.259577	154.933235	161.566077	163.349964	163.483203
70.088375	70.240138	105.906260	113.510783	123.320242	135.078867	149.337795	155.459111	161.052889	163.266452	163.483203
52.413343	91.864617	109.871709	113.338365	130.335177	143.488854	148.830480	154.664131	159.994252	163.325889	163.441436
84.453451	105.297999	106.821733	128.762918	122.131088	136.849387	149.056350	155.237186	161.852381	162.848061	163.518832
59.480541	84.749211	94.746323	114.708319	134.580123	141.039593	144.319543	154.123279	159.665010	162.406405	163.405077
101.324026	108.090429	90.139349	114.189987	123.289034	144.620714	147.661973	156.731896	160.149520	163.238039	163.470604
54.895923	93.516256	115.645256	114.022790	134.807112	137.568936	149.846600	155.372304	160.258371	163.354968	163.469530
71.702080	97.302614	107.722284	122.001688	123.900583	135.949164	147.719200	156.113127	160.550377	163.297171	163.484450
99.521685	97.902453	97.806445	107.831114	131.592229	139.192431	149.658180	156.594012	160.765327	163.370757	163.485325
97.677925	101.143943	113.434369	111.006825	124.272004	139.014206	151.785073	156.857173	160.848537	162.940003	163.504371
89.355317	95.491013	98.265079	104.794863	127.034552	134.381372	146.815728	156.985782	161.617808	163.418694	163.453312
77.053664	97.273244	108.130819	109.701259	122.862492	143.093641	145.314157	154.904068	160.400633	163.492618	163.492618
81.743686	115.655690	89.406600	123.436436	127.187317	140.493721	150.081585	154.511168	161.109421	163.501715	163.461668
62.644083	82.196309	92.065534	102.238537	131.637214	131.960915	144.815927	154.579354	159.527244	162.324238	163.411986
90.804099	70.513882	101.791654	125.217754	135.602843	139.656596	149.886777	157.331750	161.604050	163.226749	163.493982
70.739932	76.533756	99.713469	105.941715	138.042787	141.982684	150.615261	155.245840	158.300483	162.988456	163.491853
75.808434	105.643805	106.585461	116.207005	129.115661	136.045325	150.878036	155.175521	159.910229	162.286973	163.483060
59.672852	95.135030	115.682863	107.831158	121.922378	136.790789	146.779234	156.162983	161.010630	163.207141	163.489401
54.850081	96.063094	98.565353	112.364859	121.526204	136.360078	148.349908	155.323923	160.261404	162.700049	163.377978
77.174100	74.764385	89.022991	109.163610	128.763542	137.174852	148.683618	155.642967	160.317670	163.499621	163.507172
70.523918	70.011069	103.573390	111.366273	125.171108	137.243931	148.691275	156.346177	160.411112	163.514886	163.514886
81.873758	112.018967	118.825772	105.894030	127.938937	143.407881	146.420972	155.548683	161.971799	163.391612	163.549283
65.722217	100.714915	108.634173	101.163743	125.837980	141.957098	146.705221	154.286260	159.307404	163.179301	163.466184
84.515835	95.780966	92.990014	130.047978	126.580983	139.452273	150.873883	155.982171	162.122501	163.229443	163.522138
102.382380	83.555592	116.982835	104.286266	131.012663	140.423062	149.356634	153.488151	160.478319	162.602484	163.472890
59.278056	96.747741	93.446396	99.680192	116.745399	134.184217	148.274085	153.911896	161.104418	163.466967	163.487485
56.521076	100.255169	96.185583	116.155178	121.152949	137.297505	147.362620	155.691360	160.871544	163.352845	163.429599
56.683732	74.989879	96.191089	125.911069	124.605185	136.976105	149.468590	153.958274	160.987245	162.812457	163.484769
86.166490	85.871789	103.297110	102.112126	133.064894	137.003858	148.069024	155.992728	162.951234	163.098627	163.579018
72.066948	81.753623	91.137480	117.873792	124.414841	143.686246	150.279815	156.579749	162.448228	163.500634	163.571010
93.884420	79.150363	90.560759	101.998506	129.799818	137.869463	145.784900	155.934372	161.035851	162.683186	163.510504
76.006613	98.616744	99.589834	120.794916	124.015838	138.229466	145.921930	155.674587	162.942106	163.160958	163.486901
69.955307	109.028151	99.041896	107.182399	120.604140	135.082374	147.773140	153.097127	159.429149	163.470003	163.513558
70.571002	78.938889	109.058646	114.263588	120.671719	140.048805	148.632777	155.028206	160.250954	163.300035	163.491309
66.452174	98.313196	101.155576	104.097356	125.349059	138.704209	148.356417	155.268079	161.362619	163.474301	163.490543
105.259615	94.579184	87.849702	112.794702	126.255817	140.925581	147.958739	155.173356	160.987126	162.691970	163.500328
63.256384	89.204906	101.260054	111.784608	123.115672	139.246168	148.779196	155.258224	159.941451	162.902664	163.477584
107.763212	111.471306	103.151731	124.567111	119.280874	135.317353	149.710557	153.607630	158.623743	162.962278	163.480626
100.027251	103.389983	104.342146	103.977859	122.766010	135.428004	144.980244	154.650510	161.308409	162.667918	163.364296
79.576314	110.395608	95.766839	120.818814	124.706180	135.796115	149.406969	153.798430	160.886788	163.106837	163.385943
102.945711	104.255228	110.910733	115.006710	123.191549	141.309844	147.262554	154.815658	159.324048	163.035677	163.440391
100.096740	93.441671	95.262330	105.535247	123.922587	135.376688	149.509874	155.030356	160.464518	162.930239	163.480658
95.666780	96.769137	108.663992	104.281071	124.699856	135.571924	147.395083	154.385025	159.841894	163.216067	163.484062
83.945173	83.494017	118.003111	116.313624	125.259005	137.730778	146.857948	155.914714	161.303871	162.418078	163.353304
87.068607	108.919283	95.929728	104.713465	119.206308	139.055983	148.997209	154.599047	160.132891	163.396388	163.485485
97.341612	71.915111	94.459871	114.230334	124.418100	141.850549	148.167485	154.785673	159.418585	162.947391	163.480502
79.589686	81.770446	122.295667	120.849748	137.627931	138.653984	149.946120	156.905850	160.887707	163.484179	163.484062
69.094149	98.553448	94.867001	127.507735	133.096073	139.111094	146.934694	155.442733	160.287841	162.999701	163.494597
61.386409	109.774914	113.856560	107.434698	136.061898	139.934278	143.325644	152.328937	159.272929	162.580351	163.436059
59.648388	80.534998	99.628256	108.856097	119.144259	134.189005	149.546019	154.739578	160.184418	163.467026	163.486178
100.861563	111.917654	112.827398	115.678218	133.304959	135.887653	145.894698	155.026175	161.618982	163.285153	163.491074
103.318992	113.272793	118.221783	107.301272	131.032082	137.484515	146.423644	155.004176	161.353763	162.997052	163.490714
81.268639	96.076908	120.111975	115.715036	135.075138	138.586865	147.336685	155.594330	160.028323	162.987246	163.470179
71.298858	114.569156	101.319525	126.272729	127.199009	141.953598	149.226439	155.646044	159.981286	162.843287	163.464410
74.753563	92.712415	116.603552	114.607868	132.621151	134.823433	148.127053	154.936099	159.509332	162.766314	163.501677
80.518625	94.113120	107.607551	122.874734	121.495662	138.099386	147.011590	156.214595	162.368595	162.809938	163.425699
78.008385	95.640972	114.056351	105.024852	121.242580	135.695713	146.148386	155.296795	160.493410	163.472969	163.518466
66.920208	110.980895	89.239476	113.028077	129.502413	136.135651	148.029933	154.777035	160.490608	162.627042	163.407034
92.933139	97.892720	111.117660	126.094714	129.275260	136.258624	149.146235	153.688208	159.341763	163.156151	163.487398
64.648795	96.909446	103.691538	108.282376	123.792353	143.875275	148.557020	155.495747	162.269493	163.535923	163.520935
75.902981	85.230417	91.511327	115.214519	126.145994	145.736787	145.847212	154.406713	159.903731	163.065500	163.420135
57.159965	93.427831	113.767520	126.284382	128.030955	142.001882	144.838586	154.642814	160.451712	163.374184	163.473520
70.668492	96.784128	106.150216	128.301837	133.116433	136.913002	147.108136	153.914422	160.154829	163.238620	163.483899
62.123997	89.366838	91.332046	116.760702	122.993442	143.310613	148.567487	154.489900	158.493767	162.972259	163.493512
82.131729	100.381516	117.205390	129.148708	125.977904	141.652712	149.909788	156.248608	161.035460	163.307206	163.417239
82.053572	101.447712	109.567474	119.673060	127.563024	143.070811	148.066069	155.023675	159.340777	162.654583	163.489990
59.389330	80.871060	103.707589	106.546534	133.523070	136.487488	145.698662	153.086030	159.739027	163.420448	163.391616
85.065025	107.658942	120.434662	125.426564	126.202548	138.512583	145.801572	154.429053	160.557165	162.978083	163.427428
88.350031	83.900213	114.881207	115.175633	134.664693	139.972582	151.383969	157.484143	161.657627	163.029259	163.471615
101.479417	107.872693	112.151993	106.087388	130.325653	135.399388	145.659556	154.235269	159.514854	162.989227	163.508956
90.453562	91.855367	101.635458	109.621584	124.357015	139.869310	148.839506	156.371689	162.733519	163.374516	163.434587
102.487669	83.799542	115.334332	122.378840	135.508086	135.786716	149.567838	156.143499	161.582018	163.344857	163.482633
108.945658	96.956025	100.940814	117.483826	123.886709	135.680904	149.218947	157.306841	161.839498	163.176520	163.466708
74.731163	68.065577	112.864123	123.699866	133.706126	140.234665	145.787907	155.168232	160.767631	162.981768	163.479871
71.800232	99.529296	116.513970	106.371331	124.790002	135.329872	149.931652	156.559245	161.710488	163.276706	163.470879
107.461592	111.909318	98.679626	117.582992	138.559289	141.382780	149.266639	157.735243	161.402696	163.112443	163.346151
94.759051	112.735639	95.846463	119.901399	120.958664	141.530877	149.228128	153.564177	162.151564	163.257185	163.482878
109.454836	114.421647	116.678266	108.104952	125.177275	134.497526	142.976887	153.469733	160.172706	162.949421	163.565259
86.486248	111.593633	121.648992	128.041272	130.172152	141.111485	150.238349	157.350993	162.763755	163.326730	163.477081
82.898233	69.954491	96.266269	115.960573	119.214137	143.599196	148.288352	154.202540	159.815927	162.405962	163.485617
105.850178	75.893580	101.367541	119.338257	134.553614	138.930235	146.293894	154.241176	161.992105	162.828103	163.479879
99.754618	96.521982	113.475233	102.376284	119.860602	132.814238	145.896848	155.894309	160.396909	162.393691	163.426301
51.562914	92.263690	90.280938	119.743629	135.421669	141.108679	145.384190	155.017055	159.818536	163.251084	163.436650
52.948677	84.488269	95.085434	105.290044	129.473471	140.299592	147.767520	154.326816	160.640495	163.314714	163.484530
77.763067	115.115658	117.650640	110.791175	124.115237	135.620673	148.218621	153.325724	159.983953	163.147103	163.513272
96.580923	94.535506	111.294006	130.216673	134.301136	141.977274	149.510870	154.423983	161.894461	163.469131	163.492496
90.202405	107.486015	114.125427	103.858395	125.760746	145.498048	148.084828	156.554542	160.361165	163.039455	163.489328
102.385174	84.849153	112.371742	115.556460	122.681021	141.623742	146.910039	154.788548	161.281315	162.991546	163.419838
58.142010	111.992960	96.503925	118.908482	136.321712	143.935893	148.856252	154.538235	160.895463	163.066829	163.482772
101.088109	89.060903	111.916630	111.958564	122.922581	135.199391	150.621415	156.011111	162.072627	163.275336	163.485410
85.996098	72.879553	121.030672	122.315462	131.829174	143.166357	150.147070	155.728060	161.066975	163.411092	163.473359
96.164031	72.580361	106.736434	115.591115	124.301423	135.221323	148.457500	157.556402	161.175296	163.401290	163.486880
79.596785	77.477324	109.439912	105.748532	131.155256	135.960801	147.214124	156.354251	160.749332	163.056888	163.516070
54.542806	69.699461	120.869524	109.407151	134.629749	134.074046	146.992172	155.155422	159.171391	162.015305	163.457011
98.066033	77.526556	107.935923	127.251126	125.501817	135.838287	145.421176	154.045608	159.783955	163.458435	163.489347
60.750861	85.442820	90.173868	122.869109	135.687412	139.763194	147.262594	155.754440	159.971565	163.165314	163.484622
79.810736	78.370759	111.333882	103.795693	125.365659	138.403668	148.738941	156.135446	160.510301	163.500602	163.497976
60.172229	85.181725	109.861903	111.960041	132.653212	140.255739	149.816895	155.803342	160.508320	162.891098	163.346960
60.864444	88.538562	114.283161	117.272675	135.641458	144.020309	148.928680	156.892958	162.443123	163.369470	163.441598
81.075086	106.623139	115.317924	129.528151	125.154815	134.553514	149.864068	154.846852	160.030510	162.721285	163.379847
64.071528	111.088114	108.175312	123.984569	123.272551	133.936286	145.926628	154.988739	160.192444	162.974068	163.532737
70.939599	88.491982	92.858093	116.091821	120.198225	143.072003	148.238691	155.299023	161.163314	163.191387	163.483960
68.394603	95.890751	103.813716	108.139392	130.244104	142.001514	151.216733	156.313042	159.744632	163.265020	163.415585
84.832179	79.300606	105.698567	117.556552	126.510318	135.617220	149.611973	154.774508	159.807944	163.448136	163.483333
68.419195	74.422072	97.045349	110.854766	130.015883	139.993000	147.069797	155.140262	160.432589	163.294306	163.522879
83.636807	100.905149	107.676810	123.916822	136.596075	135.801093	146.413730	154.395762	159.859982	163.386217	163.489561
57.477874	92.267425	103.927287	122.455026	133.458094	137.968857	147.407219	155.683366	160.685189	162.999998	163.547194
89.966009	111.168196	87.872402	104.928413	121.596807	135.820677	148.288330	155.520980	160.505598	163.300835	163.481402
56.500267	83.958327	95.710576	111.439345	134.050631	137.534691	148.792885	155.929169	162.464363	163.309456	163.554731
59.377494	99.694764	91.892802	103.026876	116.941525	141.518323	145.016408	155.481147	158.760596	162.485102	163.413183
105.017680	103.141650	108.123684	110.699310	127.180415	138.415159	146.852287	155.363735	160.950798	162.984069	163.452590
66.153019	83.896715	112.152884	129.669871	122.174145	143.141871	147.456271	156.297348	161.356547	163.333693	163.429542
75.875454	79.873895	114.474918	124.531750	127.337807	137.228673	147.486691	155.828230	160.533030	163.336477	163.495634
105.034459	91.145762	101.706059	108.628085	131.986475	140.362377	147.425023	155.131190	160.186509	163.179225	163.453218
75.884752	102.345715	93.109827	119.246184	130.511979	142.110860	147.124297	156.385329	161.650453	163.208712	163.489433
58.003535	115.179883	102.031178	114.908316	126.769984	143.096521	149.712970	156.337946	161.951629	163.256411	163.509227
91.755987	84.533648	92.327947	108.590001	129.504905	136.495055	147.498980	155.371232	160.610018	163.334903	163.473393
52.540532	71.326219	104.437401	116.462399	123.091294	138.948098	149.722375	155.358250	161.687281	163.476839	163.470926
106.173508	95.780311	107.344859	115.051715	134.694698	136.439750	149.312179	154.962311	161.794209	163.483052	163.482549
51.634869	75.968895	108.902226	112.770064	130.131842	144.694706	147.474068	155.960687	162.816590	162.985743	163.490902
103.493374	114.821946	107.535862	113.599321	132.516347	138.857216	147.502445	154.514085	160.314084	162.604215	163.472257
74.650993	112.099742	96.935884	113.000016	127.557894	135.206890	147.844550	154.251010	160.253481	163.093763	163.494650
108.397861	82.785419	96.953907	118.340105	120.964775	140.338273	147.819064	157.828812	160.836202	163.225022	163.489386
64.711057	109.202431	106.814447	107.683951	120.186189	139.624727	149.657813	155.922057	162.023323	162.957303	163.488795
76.150812	90.893985	107.871216	110.128949	118.479427	136.371213	145.490334	155.860664	162.187952	163.114639	163.491129
71.272727	106.930700	92.075565	114.496073	124.014406	141.819217	150.010993	157.382130	162.459195	163.488109	163.565699
108.133623	82.268946	91.865045	121.478650	130.354592	141.161243	150.397358	157.758350	160.096241	163.438395	163.545801
60.594625	80.826172	118.084920	123.483645	136.730576	140.081784	147.626830	156.285223	162.721592	163.442905	163.434107
54.484728	73.386467	110.871684	104.146035	137.421083	134.870794	148.099708	156.668344	161.995619	163.190162	163.490564
82.864330	107.221923	103.526542	120.906959	122.101418	133.836798	147.937318	154.819742	161.231566	162.739208	163.464475
63.580687	82.607881	92.617843	104.964528	136.110329	142.126544	148.891097	154.563328	159.712199	162.409268	163.466226
57.534678	94.773439	95.652716	116.936382	129.513994	144.690438	150.125487	154.372064	160.803413	163.175139	163.488868
89.672812	86.792081	101.878401	113.097961	136.398733	134.795021	146.089135	154.823415	160.815584	163.397060	163.369207
91.833868	109.459097	115.527126	115.187554	131.793407	141.754294	145.553093	155.170340	161.567088	162.914779	163.499432
67.915272	102.450039	110.350644	116.033132	123.276102	139.461348	148.557210	154.695554	160.099955	162.388097	163.513545
70.021958	69.852802	109.833138	128.379654	127.298259	143.238159	149.636904	155.617125	159.809248	163.483003	163.500389
66.208090	104.931750	85.167541	104.723205	120.187636	141.306782	147.054372	155.172020	162.912450	163.279830	163.319591
77.320456	74.969421	113.864925	122.995148	133.600210	142.521104	151.057632	157.642219	160.480380	163.537176	163.536017
60.880123	108.732313	116.892794	127.501952	121.563816	136.174418	148.462559	156.963857	160.999242	163.355384	163.474805
61.933394	91.522605	119.783279	125.568536	126.151950	142.974021	144.897360	152.441080	159.519618	162.831169	163.389053
82.938794	85.174376	97.156473	126.354240	124.525157	138.162723	149.515903	154.613420	160.096529	163.057574	163.495041
102.583548	112.459646	113.126869	110.754410	129.873813	136.464764	149.224086	155.898907	160.332328	163.330632	163.509668
61.949556	105.400458	101.560495	117.453210	129.334971	144.024137	146.632181	155.916102	161.648236	163.415888	163.488060
82.161618	101.770412	121.793595	102.281016	131.831569	142.409118	149.661357	155.821958	162.158402	163.470987	163.483663
52.686506	91.559885	87.454026	114.478149	119.115075	135.976033	147.637196	154.341370	160.601443	162.316659	163.481136
103.139084	106.705626	116.326380	116.850648	127.687662	144.536648	148.584275	155.987338	160.352882	163.077168	163.479174
55.335050	104.109664	96.284005	106.106378	135.574589	142.253602	146.552681	153.816291	158.014376	163.102646	163.473443
77.661592	105.484893	118.033993	113.945607	135.011732	137.382073	148.511522	156.412024	159.649840	163.405221	163.481051
61.324542	98.114109	111.284929	130.383761	128.448608	138.134361	151.402828	156.323741	159.799160	163.480417	163.496080
78.727983	108.511721	92.043331	112.234786	125.294480	142.125186	147.096732	154.716959	160.396188	163.274059	163.504886
71.549215	103.344704	117.287179	108.631907	123.203164	136.389135	146.544623	156.634960	162.723970	163.107831	163.425821
66.011040	83.846765	91.800095	113.860668	123.898244	141.979278	152.193059	158.019385	162.358100	163.488131	163.488894
68.017419	112.373707	121.925034	119.259378	134.940152	137.573302	144.409383	153.632090	158.564536	162.842403	163.422233
99.855989	113.454287	119.274063	107.606033	129.344008	132.814234	145.023583	153.575040	160.306369	163.210941	163.471485
60.852833	88.064838	115.340888	110.767515	128.709102	133.428303	144.197559	152.718141	159.162909	163.096637	163.454321
```
