## Supplementary File 2 for "Novel Comparison of Evaluation Metrics for Gene Ontology Classifiers Reveals Drastic Performance Differences": Smin.ic.Smin3.elab

```
# goa_pos:  data/uniprot.1000.genego.sc
# goa_neg:  data/uniprot.1000.genego.neg.sc
# obo_file: data/go.obo
# ic_file:  data/ic.ext.tab
# prop_par: T
# rot_pos:  T
# R:        3
# rseed:    1
# mode:     LIST=go,TH=th,SUMF1=mean,SUMF2=max,SF=Smin3,SIMF=NULL,MINCS=10,GOC=46316
0.000000	0.100416	0.200370	0.300324	0.400278	0.500231	0.600185	0.700139	0.800093	0.900046	1.000000
73800.762998	71709.851169	81684.941649	116393.761432	124928.323291	128105.583461	141473.231797	148747.012750	155877.801935	160055.025911	162527.309004
66306.042056	88791.472689	87280.054414	110433.793441	117461.353402	130309.640377	135096.374139	147607.356557	153722.771742	159253.473944	162033.244302
87853.659401	90821.654536	94339.438116	101739.942879	128042.785391	127765.257635	138070.778270	148678.070892	155171.063751	160195.223556	162214.524335
53463.013292	62923.508917	107348.875224	99062.635680	126070.796165	122041.908264	141006.712646	147180.230966	154321.469939	158499.315947	161826.021138
56917.389736	63845.054498	81517.499731	108014.822296	122619.831508	127807.181226	135907.171230	146400.142548	154923.070191	160054.536389	162463.228409
64136.603062	88845.917892	102198.583376	102068.457085	126004.592465	124327.325248	134417.388698	145037.311604	153072.063959	159205.565343	162176.189918
96442.029726	59118.260262	84067.361699	96896.451966	116047.963040	126296.624795	140761.500150	148299.523490	153253.937476	158739.736894	162261.972029
50265.677261	93196.775700	98376.339226	115060.993804	127451.730879	127389.516394	136198.005465	148226.056535	154688.581412	159020.851434	162079.461903
63212.420981	65150.704895	106729.311418	96393.448686	117241.361272	135534.188584	142354.331376	145534.363109	153408.210837	159029.639333	162281.193300
58054.146156	66788.199039	112184.253033	116549.279479	110069.794275	120803.573025	140552.109570	147139.705519	153663.104511	157643.587450	162039.951874
72532.607576	94548.952235	83512.533983	119088.700950	128051.490634	132045.430864	136311.203769	146296.771747	153433.223949	159064.317414	162009.873427
90032.735404	70355.374463	107186.427977	116618.828659	111767.910211	128391.726460	142296.720975	147304.345004	154052.689706	158774.472053	161923.149700
47502.625155	65773.693124	84406.672835	106031.123176	114400.415730	132209.947396	137959.486680	149416.986632	154856.921200	158861.694978	162411.207237
42162.212903	77294.898405	83528.433916	96309.416558	126442.182244	128292.280670	142501.938596	148156.998530	155102.117458	158502.774892	162210.477197
91713.723868	75559.231118	95347.780668	102777.445865	126576.633262	133487.505207	141511.047971	148086.953278	154196.316555	158866.457704	162376.251636
63238.944431	72467.090072	110367.248802	101961.188381	112340.741789	120546.970312	136593.042203	146158.290019	152831.170914	159187.759299	162509.319590
40569.529033	95947.833717	112779.571949	94032.659062	121554.234030	131313.847620	142415.441662	146875.726168	154667.312508	159643.240281	162329.758738
74866.519048	103982.915054	79891.279184	96572.352206	128285.124640	132492.180066	138208.954991	149232.924253	154298.510342	157943.118687	162097.573656
68570.088832	92790.512444	95412.782288	101222.124541	122378.726224	126146.008078	134091.352373	146592.006581	153436.041693	159617.176154	162475.810127
92786.334807	94365.702696	99033.167246	114836.338735	110923.370110	126652.709188	140416.121317	148500.037134	153178.355147	159310.651337	162437.397122
50610.317849	104941.598459	91870.881228	105874.120165	112345.333288	123126.071247	138285.846745	145793.409870	153238.392188	160541.359227	162791.397492
58343.170053	105958.577499	106334.675050	116365.385149	120321.115033	124146.540204	138978.589807	147290.001400	153516.799971	158559.563347	162483.366800
44577.984548	71011.762261	84063.176737	117419.015698	108732.992999	134904.428447	140004.830125	148643.498650	154536.887136	159559.606530	162432.655913
95778.263102	60548.955897	104567.154770	104695.011682	106023.929397	127855.959857	136900.285152	146917.307806	154336.343240	158347.391229	162102.038023
62990.741355	58806.261819	94425.124143	103833.583425	113154.035182	128187.864701	137224.108189	148167.471472	153880.385806	159695.268513	161961.591661
79961.241254	86288.265719	92641.031191	116851.741927	108169.918151	131143.306433	137884.806840	146379.439842	153538.126954	158781.063702	162482.955320
97899.172198	97495.694495	86328.504594	108576.725195	117087.517431	122553.825751	137419.459403	145288.056243	154114.432630	159266.824604	162506.247976
42139.349895	65666.729815	97873.137200	101465.662526	122437.651687	132383.809060	139805.701647	145072.779052	153918.211181	158544.224040	162152.331957
74953.844478	105388.410989	84330.146232	92345.783658	123701.110661	124380.917592	141100.230398	148169.333521	154781.832162	159721.041199	161639.346340
69369.851927	94573.350515	78642.449861	102319.810503	114521.563158	125973.371102	141462.167577	149431.006017	154498.164269	160050.130367	162536.605050
97604.232732	95918.262389	81917.663968	118627.413800	116589.077418	120061.726249	132986.556466	142428.448274	152297.388176	159183.567745	162460.750531
74741.736026	71559.208922	105139.667542	105151.694521	124411.086301	125482.762306	142049.554264	145153.431238	154236.613128	159200.727777	162747.577806
98416.580785	73051.173481	112363.936339	113415.885329	125960.560962	134824.808256	139709.885171	147540.844585	154490.000280	160481.930608	162483.314196
85416.158206	81765.987763	109666.339755	112971.081811	119709.726356	125587.455859	141761.082309	147926.723370	154435.251304	159473.268200	161624.394166
40860.400539	100949.740347	81758.108485	112839.893915	121728.668605	133393.518629	136701.580483	149796.685464	153965.575351	159018.341092	162436.114370
84375.887577	57505.903848	106540.814105	98734.907375	121156.175090	130804.609351	138653.785545	144996.356221	152291.705777	158176.241681	161969.409037
62530.209722	90046.109931	77575.059112	107876.589414	113300.604061	123856.058674	140926.887096	147954.529182	152992.954317	159538.618161	162186.868883
84430.174620	71922.955199	97493.475467	116969.627120	119270.810682	133594.377190	138649.911813	147138.218036	154030.762567	158984.849954	162656.013590
69139.738423	96376.550062	75895.237156	94763.067043	106252.140464	124809.480728	136220.145807	144055.523098	153726.988896	157711.289012	161203.055385
95294.077063	80450.385584	103159.401099	119407.290309	111966.939785	123478.012119	139744.767037	146360.025009	153954.746339	158901.632496	162538.139201
47318.755078	59921.248435	104804.886315	112915.258882	111637.097847	123604.186306	138322.317449	145874.992050	154762.068583	158406.152778	162168.385326
92366.781009	85210.238851	91982.084767	114291.645912	119000.890206	125278.351079	137244.245163	147462.920767	153465.741889	158921.373564	162135.469859
50046.632328	85875.910052	81792.730977	117420.663145	123073.761354	128271.063100	138449.511901	149372.211114	154944.913252	160706.769988	162707.088365
60716.335644	83366.867236	75181.418650	108259.858968	109406.142854	129143.219016	134591.175981	147432.338306	152362.182414	157800.984432	162277.860973
42908.794467	65816.380967	87089.819560	95088.969308	115765.815104	126940.540718	134227.324977	142763.070508	152426.233346	159019.148472	162706.673872
67818.765641	64252.059892	93816.882826	89655.366760	118035.535978	121518.593524	135287.000181	145989.432492	152303.962807	158030.210034	162224.160552
71462.786433	58871.456169	107093.182998	114995.402008	124588.536204	129257.941298	141268.109768	149045.006572	154010.228925	159813.610063	162497.661589
89862.021469	94278.981253	110931.012785	94884.122023	112275.733873	130377.110398	135241.258867	145783.404023	153424.072029	158899.378763	161870.941566
42580.190661	59265.162112	81935.161921	93860.067147	111139.139886	124849.382101	138408.225182	146439.383716	154262.956298	159669.615053	162726.644993
90902.061209	73107.502658	110469.228858	120725.861611	109141.959695	129079.979270	136442.651707	145385.281001	154777.542151	159938.745315	162377.151823
93566.606949	88012.202102	74163.227374	109465.977199	116851.607698	121715.607521	138666.461759	146503.926819	153010.982867	158377.927803	162036.807580
84168.419648	97265.882981	72773.551950	119668.553665	111382.080789	128004.195491	139591.337429	148899.790112	154163.810025	159229.955030	162885.291124
74457.455295	77687.333735	90602.629460	109657.123055	109910.022725	122658.970306	133442.838536	143039.689929	153942.502591	160124.985851	162677.483195
41685.065939	78107.250173	89801.638734	113946.127393	113170.844430	135074.567747	139955.288097	147896.581258	154983.135235	158879.906210	162327.451810
60076.879355	63152.614051	102253.319643	119651.045838	112848.057557	129680.165147	134868.864115	145425.281859	153596.764849	159215.514755	161927.500000
91114.806098	93109.270318	112275.135765	95928.460646	118397.806304	133876.073396	136805.463701	147319.166239	154857.042342	159624.402539	162528.396604
95436.465269	73567.389334	82838.999697	105502.927449	114848.547678	128003.014105	141009.996542	147413.449284	153893.779939	160441.447916	161601.284304
58731.945963	62254.723637	111543.421259	108934.076825	121068.803112	131617.276188	140122.137756	147669.472059	154647.233681	160065.068706	162202.658938
81413.758363	103952.543523	109813.933518	112542.616959	116678.150835	127593.885998	137754.344695	147148.345820	153871.020417	158894.202633	162407.435480
82411.654651	106299.847808	93751.850469	99030.986443	124141.323706	124627.871229	138185.885708	146185.338235	153895.038002	159579.699781	161935.860824
64924.562117	95664.206882	97377.774791	99401.954792	122549.963917	125299.411753	134318.614975	147102.118401	153502.904083	157981.984120	162418.167362
50133.651481	100998.530332	96001.165056	111304.114939	112850.261845	125094.706755	139165.476080	148666.203350	154541.904286	159314.408280	162437.829317
80049.246324	74432.830754	87578.604363	102648.372860	118067.395450	126749.374619	137618.105357	145578.202300	154355.590940	158866.621093	162405.729121
55646.878521	94774.555317	79104.855323	105714.934529	124861.865284	128922.911750	141110.803447	146924.832059	153135.493758	158175.263947	161799.092459
53076.206648	91253.570215	78032.967810	92978.007459	118787.529522	121895.142063	132954.760064	146821.969912	154191.148134	158249.465449	161783.574280
52440.521610	94415.375865	89950.342463	111655.389298	113673.344218	135711.207410	137295.704267	148322.847237	154072.306213	158668.823272	162491.433366
52584.916515	76948.935281	103322.430415	102524.901003	112587.908099	126099.517101	136578.509222	146989.881276	153748.974203	160363.563168	161998.600144
77438.660083	93507.771389	98978.134136	90579.025406	120727.805310	134884.928422	138850.865140	146684.300969	152522.832929	158010.224661	162318.718897
54122.331838	70947.512065	98616.561391	88317.145579	108441.725358	127800.219012	133811.607880	146588.360435	153520.022779	158963.393672	162463.313809
91186.918152	105987.979260	80639.680304	97723.436416	113155.114413	133609.811019	140737.006934	144164.231727	151974.067667	158204.901313	162309.464127
81270.692231	66491.137907	79117.169185	89639.304256	122092.363370	126387.362074	138117.541869	147001.515187	153573.956188	158384.336129	162751.391810
56378.324361	68119.158836	86480.013446	97497.007762	122344.407742	123641.885731	137780.678929	146638.565668	153699.699316	158425.212474	162417.972540
90038.792650	95983.267286	81393.653827	99590.868632	117414.580956	132221.337082	136905.812568	146369.260516	153558.885397	159315.242980	162403.638495
90529.149911	91404.903078	91411.083022	110277.659191	118285.659683	124694.352516	141527.833868	145200.616047	153820.074007	158935.758208	162558.752900
48562.561452	103217.112063	109115.444973	104627.275280	109498.202256	124336.595481	139936.854507	148931.908601	154433.350199	158836.005540	162285.914063
69708.287784	78987.796648	76034.585503	117075.072317	126363.499271	126507.835004	137651.547837	145154.185329	153878.801667	158058.377135	162323.288813
70155.604693	70843.787979	111356.229749	104941.579119	116347.639090	125542.402163	140592.974742	144704.699801	153941.591768	159118.221351	161870.669807
88772.617617	75550.836265	92714.132645	99717.428746	110336.496319	127152.717571	137110.997233	148683.355398	154713.011581	160098.125213	162687.758117
93968.923172	87299.829521	90108.292612	101451.491993	117668.543246	128514.371613	139611.085781	148464.743132	154634.268925	159366.405538	162620.615020
95846.825976	57857.411647	96916.739272	98723.125028	125184.600353	124820.420128	139605.722709	147145.812588	154345.569174	158978.388772	162526.158790
68162.644278	102040.201725	82440.757810	98544.963707	110777.159962	124563.930127	134966.636347	145917.478992	153585.298980	158817.291426	161793.394736
46226.742914	85568.568922	97944.844667	119013.867746	116258.917846	134153.336692	136772.087862	146576.175431	154103.957625	159783.761617	162344.373570
58342.217406	105811.841180	93866.501696	93555.034801	111748.205476	126479.150713	136637.366274	146348.891422	153300.643359	159134.779991	162327.200431
69207.813994	66216.783663	81518.635260	99043.636165	115668.338882	134232.890320	138162.999111	148780.503308	155453.570008	159998.435004	162542.804850
71710.313267	104868.519122	77625.683203	91207.295571	110617.376156	125829.438053	139951.075360	146523.164053	154214.325775	159287.423277	162406.225612
83708.445832	59154.963203	75700.182228	97594.435501	125377.880089	131783.672028	140603.087076	146745.276260	154144.122794	159943.342944	162458.600024
53279.983590	99468.308589	108548.909661	120670.739454	109881.722980	129636.780490	141096.952171	149672.877736	154904.364005	159518.374565	162341.743077
62771.756219	61106.124503	104239.412550	118324.997367	110897.441328	132082.975756	141087.627375	146825.364427	154367.235447	159311.379611	162647.368572
43410.308407	70841.834852	110296.964652	100756.436658	110078.858876	123326.422493	136590.075202	148004.992455	153963.421961	158750.905094	162527.901637
96981.591836	70218.144412	94241.567938	98906.844559	124388.304249	125751.913662	140912.114309	146404.833396	154512.253482	159597.465648	162379.706299
40742.078528	100398.940615	99436.747439	102287.265148	126598.878113	122987.789948	137217.909215	144212.174206	153332.886913	158412.878173	162179.766846
55855.375361	72088.469117	106902.563760	87831.788214	114188.121345	126885.112136	138834.502759	148738.704953	154410.357169	159375.814819	162389.183126
90338.934148	99141.588873	86003.139365	103841.927285	123897.815373	125661.617539	136465.802871	145645.371763	152758.120709	157879.186739	162270.024781
43807.918894	74230.221507	95351.662718	89758.677296	114215.450633	122629.510957	133977.818942	145885.092425	154631.782969	159355.171985	162173.882974
78387.203053	83860.918415	83043.176398	116122.006592	126404.073164	132613.522156	142000.780932	148489.730087	154953.946273	160134.059307	161630.949617
60236.949123	76002.330903	75966.313944	109804.477425	112907.021025	129737.609419	138232.389300	147991.327251	154368.426375	159409.277030	162071.918593
56342.469441	94178.809034	74639.194646	89832.420654	111525.324209	123175.545381	137244.733623	148785.856048	154306.512265	159264.694382	161680.389966
61700.983047	75235.469236	77322.188526	102430.989480	115888.927177	129944.159934	135636.267693	145388.962854	153229.604909	158383.746226	162032.302640
71508.458825	105482.453147	76931.188751	91934.929805	125228.276424	124051.519002	138679.590820	146533.034351	153464.262260	158825.539404	162530.290998
71458.531105	100310.953876	89180.765782	98019.376728	115830.299916	127709.196242	138637.325779	148270.957313	154915.081462	159449.636330	162585.201274
41623.280415	80318.719001	83263.254296	116400.774256	115888.537517	123315.729103	140157.256493	145075.679191	153751.494780	158856.146377	162334.113888
70357.890157	103191.473513	79260.111210	112923.932398	113328.624025	128107.355404	141158.697636	146381.038562	153063.599823	159517.691610	162616.627636
45277.436573	106720.136244	98003.495874	107875.674753	127388.958846	135940.041340	135603.448736	145281.420443	153306.516310	159148.572077	162314.804374
62853.159155	104219.750211	77313.986774	96348.868208	124773.377101	124273.945241	137821.481818	148431.357891	154061.993565	158783.952993	162270.030211
64077.127029	81696.457525	105521.810704	100516.433909	111325.380742	124867.794278	139097.708375	146611.966290	152825.343413	157971.007019	161463.776543
96157.281080	70584.167874	93614.247207	115994.750489	107347.356057	120775.753062	140543.721752	146446.652599	152925.731419	158493.664412	162550.294856
46464.013849	104679.067889	89894.815615	89606.723531	117791.918217	133813.189380	140307.130782	144665.447662	153160.683870	159365.687934	162582.118171
91815.645313	96223.703187	84374.840935	112297.346876	114629.270773	124995.501809	136241.961282	147273.111227	154706.808098	159295.104121	162450.221812
77695.616514	59221.607195	88812.238456	111841.378483	107228.612915	133827.937508	139606.568650	145670.820855	153784.269257	159680.425449	161982.295024
60891.038315	65007.698117	89776.553306	106264.791943	125772.539942	125365.709321	137283.291350	146435.181433	154714.562164	159288.212833	162486.817678
92617.478179	79768.096859	80639.985627	112154.625943	120048.935261	123021.382783	135593.916309	147855.794675	155275.218312	160265.106096	162342.926366
63947.555634	80351.002151	87167.667387	110210.987479	113609.302723	122494.201304	141295.094819	144872.650624	153980.566867	158977.540323	162540.469827
44170.242833	62449.866791	110989.741622	108868.902660	122437.308425	132247.688673	136216.124239	148761.844324	154985.070736	157737.357397	162130.245505
82022.122032	93695.453981	89133.560470	89583.398992	122928.262970	131322.660737	135970.596087	144916.878322	154169.529304	158733.298610	162412.406373
81162.978115	85783.822422	101804.361693	95211.119796	113992.389351	129726.498219	136998.429460	148785.903597	153210.549677	158531.718800	161821.196028
52135.153428	98447.981996	81852.392149	120076.337956	122999.693892	132046.001100	135794.526100	146411.975082	153510.165061	159544.559839	162347.722867
78235.171598	60071.799511	100813.477751	106993.348749	117163.383837	130999.046692	134981.404798	145513.993304	153490.375284	158148.967926	161534.913598
55196.536895	84685.621460	99707.588967	103540.349557	115816.461231	124629.620287	138574.637545	148971.232222	154905.329048	160562.943709	162381.052663
54488.916508	80214.099555	101199.842878	107772.958647	124296.559602	133555.107780	139880.645591	145227.403075	153095.801960	159807.915766	162466.104819
97096.413557	80662.723807	80730.657608	110438.308364	112547.974773	130093.462507	137272.113245	148028.560071	153754.842175	159648.647624	162315.097194
60783.263466	97931.929826	80738.041358	103532.037336	111328.377195	135257.548654	134550.429249	145224.245224	153988.101382	158627.966958	162708.026668
67886.191629	98293.703046	76712.992902	88696.405199	107088.903286	125827.620197	140546.617251	147573.550872	154624.662645	158860.053850	162620.614529
79575.604531	94974.023355	90048.750621	105329.925574	108171.648569	122345.712544	136268.159730	145766.036061	154099.511568	159562.312731	162300.517882
88960.697653	71256.668792	96131.409985	113994.364422	119829.691899	122724.379015	136255.426860	146263.615608	153677.876129	158655.802813	161985.774167
57558.679737	83489.868347	113674.763529	99124.543369	121722.343322	129646.106547	139490.341149	147227.547510	152642.155255	157714.649639	161542.821500
93988.249859	84651.812319	100265.716430	115433.539753	120691.800426	134559.000404	137316.680761	148629.894713	154932.340448	159889.362276	162303.988480
67293.630912	78524.661396	106191.483565	107989.714598	118686.507836	126364.705122	140517.746616	147676.526626	154353.630003	160176.398323	162412.328189
56081.192358	96073.805016	113025.312325	91091.770226	114305.310195	124374.641085	136476.917504	143407.134260	153593.267793	158205.225879	162454.715700
62133.255181	57527.359478	90493.726280	113495.675683	111415.582855	128287.119556	138668.533296	146937.850695	153508.269349	159147.946754	162529.697417
57768.695009	75584.365177	107847.034586	102035.146055	112586.699099	122955.358374	139016.221752	149260.517206	152887.943363	159826.004524	161970.887573
40043.883989	77684.633386	101903.862056	119153.732250	114772.667086	129057.906903	139309.400480	147070.880593	153280.798034	158932.889068	162583.260467
51975.575476	105783.457817	76047.684679	100784.222756	110914.928151	125966.203182	136756.295640	145786.549240	152200.166321	158801.328046	162617.788121
64010.557183	73515.317722	96027.891435	93554.110985	123793.053434	122402.137566	135933.206946	147622.682992	154129.048615	158084.362536	161956.423730
69156.857311	99391.427274	106757.920282	92934.220498	105212.762935	122699.565422	136442.157318	145291.026161	152940.041057	156944.450764	161727.724937
40333.084355	77755.693590	90315.865336	107283.968526	118548.393917	123351.892587	137093.245625	148269.535142	154781.188691	159043.475816	162116.503143
47798.320069	81858.192858	82307.636482	101111.757645	120230.186397	127128.363890	139314.081143	147868.781726	154139.133768	159811.390103	162394.138791
64516.078627	88210.236864	95403.079601	118465.168206	119023.791469	124167.245659	138637.961244	148890.132663	154817.578675	159887.424137	162437.980631
82186.767212	84145.351376	98516.517554	99879.778475	113614.662836	126579.103319	141612.259044	148392.187152	154796.651492	159139.332469	162208.726437
95931.156281	100474.065967	96600.875930	90969.571580	122409.144517	125722.130868	134495.376012	146751.896542	153620.451806	158818.881171	162052.358601
57377.849810	96143.877821	102141.828288	116088.571520	121061.874821	129420.239543	138206.580391	148241.344541	153024.162715	158213.100061	162722.231120
51610.457349	77928.104075	102313.040516	92627.895053	121179.956098	133782.769735	137780.141059	146737.593994	153773.295386	159439.292198	162673.494872
71311.068570	71558.003545	93775.290821	110377.304029	108281.226020	126980.037500	136729.155507	148571.104406	154627.422768	160157.363819	162090.178790
96399.968188	64033.981777	77863.360220	94487.706359	116302.363421	131451.970384	135598.275171	144828.315605	153460.523006	159740.094104	162114.933382
77897.117996	57948.661942	82518.525922	109148.566291	107260.999349	132077.719610	141929.815688	145724.066341	154553.445268	158557.916374	162634.360489
83771.728973	86930.638443	106496.982701	98560.470058	114943.747541	124186.880260	139655.432054	145475.637449	152848.204014	157943.610349	161598.787433
45615.921633	59679.703189	105235.271279	113693.534532	122754.986490	131191.258353	136069.219970	143423.738751	152761.942157	159147.192184	162406.031635
42766.142375	106135.250115	99302.934344	110759.048251	106442.181736	122441.292212	133493.784430	147382.216344	153444.786199	158203.285579	162447.250807
74819.320460	79009.335233	78804.189635	94495.273269	127060.420887	125031.595874	138015.150966	147197.891163	155161.001375	158704.677084	162448.483034
63992.545702	80972.648385	88710.062652	111063.821072	109298.987314	126048.501347	139372.413846	148933.407897	155214.456852	159719.045759	162619.742143
70012.784477	99175.037394	91070.750171	104350.553791	117418.988145	130190.933491	137504.352654	143141.552916	153763.603029	159054.718641	162358.711090
93402.787100	74938.834637	80250.738536	115068.670232	118551.982911	133990.252919	136958.971602	148053.927447	152874.655987	159133.601273	162106.517375
57429.018665	102646.320132	104041.632305	117950.460579	128020.539123	129478.800003	136710.154664	146891.611560	154956.073204	159814.602870	162346.772375
94334.288574	80738.451912	94149.205124	102832.664718	107356.894160	131348.292743	140440.163638	147284.242187	154727.680247	160056.870787	162640.756194
90747.811080	63889.479188	80165.697919	115030.760489	111196.265145	122742.063354	134225.345675	147321.954360	154132.576072	158825.582292	161658.880594
71263.360754	70213.351847	82669.253680	96506.322224	127144.049654	129425.714192	137823.112030	147419.441250	153894.954846	158817.289149	161800.288738
70338.994792	74307.017595	87766.554096	105860.226484	116729.636553	124151.388259	143223.953384	146720.901724	154546.351128	159062.464989	162021.468652
45511.114760	96623.057978	88194.168167	97613.943200	109165.081485	129727.004373	138149.367907	146541.724881	153585.462021	159465.500430	162091.625596
82865.771899	71310.677133	89721.742813	92671.857279	117205.657076	121902.894558	137120.789597	146031.895557	152526.762661	158466.520835	162243.083510
96346.454203	86842.524212	88608.718847	99238.710701	108468.626285	133833.850822	136594.447231	147988.231634	155464.105556	159512.148377	162149.031714
51762.710147	87773.861026	96699.706054	102811.731009	120117.833472	127688.253899	138539.841139	147056.851807	153586.591798	159569.836326	162544.575087
68336.310816	74848.082802	96562.783206	96358.516678	111740.207734	122356.792081	137245.673864	144623.465917	153466.197051	159235.946861	162454.921953
83491.942359	93000.552042	76192.041747	108315.965158	106223.899809	121889.852202	135705.673577	147478.456624	153904.403857	159245.188639	161874.638479
54126.864882	75085.333310	106492.246256	96605.274235	119559.982853	125137.165907	135817.872701	142878.979577	151500.590598	158278.044084	162155.096634
94491.082231	94993.568859	76599.147236	104101.096990	115135.975273	124551.011956	137950.302505	145339.426040	152658.600125	158128.860844	162589.876424
78397.507081	88712.214345	77191.317578	121333.601954	113590.657772	123868.704700	135997.242225	144888.298794	152642.269289	159718.457273	162651.791833
71390.379058	66870.799954	80158.600470	112101.846498	122116.324603	125282.549285	135705.615474	148449.464035	154855.199134	160266.908695	162258.996424
59739.106124	103457.587509	78931.380129	93648.326976	123286.206620	130751.379150	135183.061993	146269.433370	153635.538345	159617.082517	162106.633584
97050.237594	67910.793939	86013.006884	92660.745953	119383.747696	121336.710546	135740.748711	145230.449658	153198.336452	158919.827680	162477.028352
79760.138274	89269.005827	96776.364537	95107.265140	115647.335218	131564.340553	140191.261525	147935.108967	154799.601717	158482.354822	161783.400319
47648.232366	94311.762863	113360.449235	102416.671467	109419.944576	128850.726466	135102.659669	148091.731908	154366.147622	158782.467048	162041.000115
62204.186938	68251.045126	97190.801460	96713.018279	110126.073407	132679.543680	134914.219067	143627.012923	151881.895881	157708.611997	161927.223449
86645.338880	90279.399707	104195.968233	121171.412207	109042.739068	127991.709884	139920.686230	143533.414628	152753.136002	159265.370932	162112.566127
93209.708598	57051.295113	107847.865484	98261.892629	106012.723896	125375.971790	139623.969789	144023.518429	152366.221655	159173.702796	162269.071944
95640.409067	62313.642651	87743.161141	100566.471568	119184.910478	130970.012382	139779.832655	147664.612444	153369.705079	158581.961969	162160.542901
50942.363715	87611.869030	96075.861997	117485.686124	111923.505204	122907.547558	138167.225840	148479.508624	155501.152573	159708.150152	161751.550287
48910.309955	63439.715994	89445.211272	98539.601877	116572.823689	123746.273325	135963.547142	146914.466503	153951.432195	158943.249910	162465.915220
79266.331281	78418.326072	106019.662600	99827.034485	112973.987329	133925.526309	137225.534001	149355.648806	154516.123153	159947.915963	162376.824705
60036.930347	86101.410077	82124.380266	90095.246625	122727.580537	124927.243964	139472.104196	147781.389882	153615.114877	158231.069818	162578.690086
46150.747234	82026.713993	92752.376378	105427.500092	119418.199876	133529.450035	137750.808439	147533.973570	152240.896657	158842.522939	162301.137344
95818.464628	92058.022451	83482.382958	94410.198497	112795.478606	129646.888379	135849.687193	147503.387918	154086.254067	159277.408425	162236.831615
53171.338017	91424.561862	110110.998030	97345.329343	114548.642468	133939.691099	136049.859652	146884.722953	152649.067529	159597.812845	162204.995201
69988.667595	63681.305537	94346.963045	104625.516074	117193.396841	123289.538017	141400.515591	148521.243677	153335.775160	158752.780388	162213.227339
47735.013093	70273.548273	87709.674706	97458.887417	121090.966747	132834.897926	136865.764409	143656.703445	153601.580511	158752.102441	161528.476490
92519.769233	74466.082524	102066.730486	95071.795066	109576.411791	124267.229158	135772.153842	145206.633575	154633.670645	159719.575386	162414.822229
89735.819165	87727.506561	104362.901727	108483.493796	127482.431902	128095.462453	133720.524289	148325.988328	154150.573172	160200.300704	162443.362145
58730.693911	86147.973276	94677.976641	108450.704683	116464.078973	132600.583751	137706.139475	144897.457709	154210.349710	159810.965202	162350.456834
46677.125617	92111.335646	110924.625908	120886.350783	107286.416313	124560.123134	135534.013238	147075.172121	152637.572205	158613.748282	161709.679408
71896.204979	74024.778660	110781.509404	98549.557877	116734.729110	122675.039065	136608.015130	147821.641312	152783.381217	157812.988104	161705.755819
55081.750309	57422.361166	113032.822802	88792.109939	115971.053339	125450.721485	141102.776876	145868.487683	154287.436102	160119.509107	161891.299671
75928.460757	101905.876699	105827.038823	88354.078560	109365.053507	123922.125331	137179.563499	145324.637110	153128.615296	159729.762679	162141.734295
91321.779415	85537.406415	107965.095889	88489.895381	113022.645485	127403.028589	134401.915408	146769.189981	153539.741953	157966.659259	161804.606682
70372.333860	67914.949026	83367.646411	89892.671084	120758.959441	129816.034284	132170.569631	143926.899134	153187.960833	158402.327093	162456.452023
63481.450840	105543.715791	76901.666845	105586.095532	123372.132434	122871.235549	139533.962495	145266.345621	154139.172029	158451.834049	162464.306609
84164.369253	103874.940653	100987.161343	108402.979848	107683.088444	121983.608179	135349.576426	146634.040089	153660.148808	159234.313350	162406.026684
92096.616741	102724.993976	82991.721447	108277.573115	118443.352442	135145.975066	137519.550020	146275.978795	152969.849778	158221.424081	161578.597823
58053.422156	69406.415008	108814.467570	116693.892911	109930.699572	120629.138845	136250.846117	147928.894456	153455.986155	159547.918877	162138.544249
93061.348553	60571.988247	102084.112120	101118.071421	125082.739351	127890.039830	136123.852576	147248.369499	153106.123160	158181.339365	162346.748425
51046.646946	84986.769683	92061.966889	90018.674727	120363.988627	129530.575077	136815.466787	146518.788765	154582.288280	159785.899421	162537.962464
51735.677364	62237.175194	97872.587517	106950.663388	125426.225708	123577.722913	140977.071915	147000.783689	154804.429522	158977.754061	162085.487263
79357.981291	70301.324879	105902.231890	107545.743615	116432.584146	129125.212280	134275.665417	146025.530779	153506.857547	158327.373391	162542.123206
42669.452755	101585.324627	97019.774256	97116.829146	124432.696689	133272.658359	135470.944567	145069.063232	153777.758141	158906.377153	161946.707352
99157.886431	89441.537371	110209.260659	119783.133919	106657.775629	130535.044434	134364.556081	146941.279669	152780.054218	158189.719312	162148.190814
77216.811432	97060.928568	90711.520637	111571.995184	119895.072233	120844.145342	136751.621438	145856.528614	152448.118318	159356.833144	162195.165055
40997.909450	64053.725041	94780.234637	100358.099234	121251.932307	127124.258838	135883.591097	147674.261997	152816.619190	158306.633838	162484.776319
68816.910793	103176.341122	89740.174166	118922.045889	126097.167248	133253.110330	140346.929280	145886.243963	154528.260547	158170.604234	161817.667604
46664.425540	93431.587067	108616.806271	104778.124199	118572.550611	131766.963886	137271.593540	146804.974486	153923.813193	159306.514499	162146.785261
68830.698902	83699.377047	86519.080203	111088.395887	113537.836087	125232.212542	134590.568808	146446.336307	153772.070524	158383.604322	162850.684279
50107.359989	59837.556196	109013.120723	106714.059829	117835.214727	125062.151237	141294.045364	145360.840306	154439.573981	158239.925289	161500.304524
47809.407383	58241.594851	93965.657535	100672.016889	106176.060515	134981.620447	136505.210127	147146.960003	153604.279821	158914.321258	162174.670948
64588.416974	85140.233515	86253.178281	93348.580979	120917.647032	125618.152976	134103.657340	147615.825813	154280.071201	158914.467879	162489.342575
55510.814805	104838.517065	89523.466722	95098.584322	119332.761315	133429.050144	135568.607267	144000.724543	153406.514367	159632.865660	162457.528136
89400.035817	86007.135880	105672.802046	99207.097643	123865.305678	122731.840896	137256.617329	144624.208129	153408.972377	158534.478244	162534.961523
69406.089167	82395.165383	96236.749128	106994.267529	116959.289508	133565.834133	137284.237165	146336.412533	153799.647147	159068.820852	162468.392845
53423.700588	91841.095074	78130.642544	112527.797600	112387.678930	121213.917354	132798.913488	145366.143382	152917.784715	158260.290497	161425.950507
48560.921068	69941.007996	107268.068781	105222.330105	113691.266925	133957.670536	134668.206648	146091.954584	153772.336969	158847.123506	162654.871975
57455.438115	93903.880338	72178.564032	96976.451340	122376.025508	124890.281902	135854.680073	147977.933412	153833.103190	158117.679912	162297.510930
85663.857639	84480.906740	75718.418456	93873.294793	117492.440697	128780.067379	138395.399670	147843.502212	155788.405581	159854.282007	161653.036305
78963.197516	105958.505028	110747.312448	97772.122269	122030.332049	134259.016603	136013.943467	148036.114083	154364.499998	159345.811262	162084.327986
82915.073615	71537.988021	111092.974324	118927.252337	122633.163777	125009.401949	138269.319886	147060.496850	155272.535038	159837.513904	162184.490708
76465.834377	99261.416161	106018.633624	91673.236400	122731.424802	126658.537024	139749.746113	146415.760407	154822.125457	159561.671178	162041.455595
70353.429425	89197.354261	103063.863860	91278.957613	115307.191772	122422.667082	138127.024162	145572.281901	153263.848502	158398.412811	162202.204854
75263.945577	83537.861422	82775.690173	105995.389082	106335.098089	124139.781422	139165.003900	147015.759214	153804.837854	158747.031188	162435.479428
44924.032183	95620.975820	83064.384890	108491.839103	127170.972970	128623.024050	138480.348541	147574.867442	154911.944534	159694.173864	162432.456352
57022.220087	78785.123227	75824.278381	111876.310318	118475.797146	127675.159523	136088.357922	143817.807890	152829.090185	158144.099679	161944.037180
85528.285499	90357.558486	101043.706732	96092.163698	109755.797326	131828.823027	134023.946384	146906.101090	153751.739348	158450.473105	162322.578827
48758.172334	64373.637743	113859.493813	92924.892996	121931.629477	126681.101262	139066.578146	147365.617050	152921.678940	159028.392541	162513.932397
78544.432734	58246.405377	85715.830476	112265.369304	110241.778389	129022.421753	137631.295832	144634.757334	152388.052323	157342.509445	162396.148855
44172.475264	81748.061327	92446.789590	105908.302141	124263.969494	126313.044159	138356.666037	146466.655691	153876.991575	158900.726276	162572.920960
49824.592237	79370.847272	95924.465483	94380.247499	122920.316461	131825.824374	139483.356462	145872.019142	154410.743565	158893.177816	162650.649808
53331.594075	58262.350872	80849.442282	91332.976290	107336.287782	126945.930928	137550.890197	144107.261945	152867.467950	158182.804928	162092.389120
90928.943877	91023.595144	99987.922639	91065.456212	125845.478733	131230.763051	136645.991384	147396.299042	153428.784014	160021.112296	162540.522095
86014.970790	73344.075065	71604.141464	86532.688447	109612.458963	130159.912110	136647.248265	146177.546579	155551.563321	159502.841828	162430.048017
60472.652954	70685.787610	108993.483587	105482.317727	127269.350694	127837.732486	140045.291224	146015.117268	154392.545360	159417.363247	162384.973101
46015.784386	74710.801327	80593.594191	98020.824287	125814.096789	128979.390599	140759.593660	146580.943271	154218.767846	159046.698571	162343.113005
67311.205385	56663.160376	88420.809236	109188.249705	127096.000403	124609.054264	134724.643683	147010.584964	153771.237671	158882.906338	162395.351082
59907.221238	71426.095639	91771.263501	96716.500687	126613.965501	134141.711243	141428.347543	149420.840916	154720.743852	159388.853453	162332.984191
64864.726000	57407.507024	93828.156906	95404.283194	126432.043636	125148.692281	138580.544145	147341.127731	154461.831582	159169.814722	162211.528700
67783.374222	92720.979805	74108.398949	105890.582429	108348.759714	125007.477514	133585.561702	145513.856815	153095.559987	158607.470707	162100.105195
61085.827423	88642.137941	99187.918539	118330.954614	120308.822516	134449.236249	136131.655304	145536.576225	153390.817618	159258.435589	162132.122992
78382.477489	85431.714008	87868.171666	107736.413193	124275.025800	134603.176778	139982.233781	147982.592552	153917.521763	159597.164729	162473.383038
57641.975958	104125.469531	92404.704067	114917.548646	114137.783626	132269.573952	136538.973169	148649.075573	153110.582808	158140.861939	162636.293523
56620.311862	104290.603741	89709.446267	101698.164655	118209.603986	130772.226223	137854.283315	147408.243373	154181.756869	158935.128130	162019.196257
82296.476457	70849.788302	93012.302572	112605.699335	125820.438950	126469.159006	139232.116671	149377.239355	155798.035053	159498.848729	162589.474747
67819.922123	106362.628075	75832.002533	101488.146974	110930.173163	128543.213899	141883.146846	147554.343366	153304.852242	159152.472356	161567.927507
50431.888594	102939.912166	102138.885137	107516.672255	115606.470984	126247.282281	141981.655820	146547.583603	152783.514605	159059.329967	162565.505398
63660.043137	101147.128704	106001.904869	95748.600035	113353.527037	126799.421669	137034.762400	145848.867065	153721.164170	158987.747913	161989.789911
63910.866791	85346.121655	109443.170065	109235.695690	107249.949271	123686.735002	137600.466843	147328.288135	153797.187586	159306.693525	162201.991827
91777.670456	99943.652623	75346.466902	110800.599793	112002.214451	133690.775137	134893.059998	145141.920752	153016.371513	158563.566824	161869.286546
83836.249696	101990.846144	111638.741514	104826.776546	121211.830114	129813.011383	134218.158131	144806.130300	154310.176229	158377.645836	162363.435835
53397.335439	78167.121867	110500.871894	95498.878371	124928.332183	121060.131505	136662.173108	145011.611367	153504.149233	157862.000534	162691.345252
67831.910554	68907.114376	87269.998717	113650.281289	109145.467619	123691.311734	138306.121113	143406.967246	153029.239763	158994.605592	162030.784355
41418.969627	98201.454396	96356.295276	93069.007423	128064.994011	124127.056515	136289.335599	148757.351406	153356.381241	159657.838433	162176.017937
93486.026733	99441.019014	103548.410848	108502.352407	111932.752781	135144.782934	142347.954263	146550.023710	154760.493988	158822.199093	162429.512680
57820.914411	85099.156278	76855.377208	119120.800883	117689.071846	134598.176685	140408.016014	145808.958726	152701.010247	157434.689065	162605.616764
59471.418834	84170.734460	113237.479720	109420.952313	125060.685125	132760.748531	135464.813988	146747.951982	152027.687589	158332.564427	162109.420356
50953.457016	63450.346682	102474.244524	97303.471717	123312.395088	131877.743666	135069.791492	145993.426414	153891.755205	159476.143401	162423.410977
93413.675774	88943.147524	103050.873796	90743.649470	115836.689690	127191.762333	138021.371669	144746.364484	153285.625317	158913.311587	162345.487382
78730.714161	83275.389813	90024.077379	92189.792331	119559.577944	129724.446135	135853.417964	146768.764877	154946.387727	160226.954635	162549.070283
65646.760273	85252.844730	98061.968478	110074.408401	125851.448058	126850.159149	141790.576450	147217.635439	153728.460152	158989.400585	162739.662784
57084.927190	95271.231362	104392.330564	92621.624358	125866.918815	133789.603525	136826.009684	147826.454424	153924.613488	159077.083666	162264.500483
57381.632108	87193.950835	77469.784877	112725.556669	110201.615375	131585.158809	137153.108421	147435.494586	155039.943312	160651.445800	162356.269610
46332.678005	106008.500286	84241.787173	91469.341555	123223.876590	124035.274064	142780.497430	149627.835561	153665.344673	158500.993852	162423.152672
91542.873121	105707.760202	104336.402587	99340.722647	122971.606549	131955.923831	141665.167861	147156.413075	154450.433275	159043.001853	162290.887823
84968.042444	104860.050590	112278.227097	95906.388369	120481.498418	125466.709094	138245.799744	144063.770861	152547.822548	158902.829726	162319.459150
87215.673557	98315.732830	112852.171046	119810.208568	111858.729772	129106.446557	135666.931306	147886.647021	154400.685338	159480.232962	162033.187165
62893.546365	86539.711800	75708.251813	102368.290950	108159.975090	131156.749543	136141.717660	147994.777205	153429.688999	158715.830721	161638.313543
82631.324076	99093.528247	114976.847704	113080.721222	111803.072730	132187.835061	139510.075246	146038.127792	153817.858930	159042.301268	162790.418912
91911.359736	80102.902591	114104.041654	96273.105133	114042.962655	134261.574298	135987.121287	148848.590296	153943.326614	159297.835024	162857.843196
83440.126489	71695.334507	74440.695415	115065.276227	114066.722301	123967.871326	136179.153923	147225.085635	154117.141836	158046.823594	162855.561912
55766.694019	82168.095249	82391.499554	93770.230402	127801.211979	128176.600202	142399.231838	146818.912424	154124.795945	159807.103951	162437.411799
75554.193721	105357.339411	87473.871706	103574.958517	111807.154389	128072.517396	138497.963120	145688.935074	153548.120441	159145.420736	162174.633050
90867.459097	74809.557092	93130.615202	96248.783759	110010.768790	131878.773198	141164.656389	146413.056860	154042.608534	160589.508348	162961.026671
67085.850880	65002.099047	81392.623482	96549.572476	122022.433460	134017.772171	138097.658743	148840.882445	153772.086976	158851.884441	162625.475839
58175.660314	74405.480077	101572.836845	106715.151687	120471.288293	125386.280600	142308.603242	147341.894124	154433.582448	158844.049075	162184.953938
91099.926149	91918.372186	98666.284577	102001.607456	113674.339625	124800.061182	140957.826436	145265.051856	152721.003831	158074.183864	162158.568813
64319.361759	68730.248161	99890.073164	109239.599987	112655.919465	131582.160654	136221.210756	144639.553835	153192.026245	159744.380438	162301.835710
44219.796757	84155.956043	74713.250980	93404.557469	107952.668803	129190.938378	136934.265211	145027.447182	153987.098933	158548.067478	162434.513627
97147.574026	95390.719849	87011.331943	115183.550748	120461.347289	130417.734118	138456.488487	147332.696813	153010.015851	159516.193045	162478.560679
47605.133857	100597.372244	102351.914051	99918.007381	120647.806509	128411.792454	137706.267644	144773.748398	152689.646563	159618.099270	162440.885550
65419.642172	96285.690355	92698.518887	113311.490129	117200.039088	133893.369194	135083.889659	146457.670204	153686.990363	159633.404119	162383.970762
55107.721182	67544.703007	86455.588284	108973.598018	110895.302735	121532.738893	135622.775372	147999.441440	153414.251593	158340.091956	162187.427720
53670.655369	66493.039429	91096.705404	120020.068455	120992.218039	127300.419040	136729.367920	146339.276600	152057.948457	159076.977968	162100.248773
57567.448378	67623.079915	90370.127681	94523.706451	126628.576574	130653.298715	138412.573036	146796.839720	153579.459390	159039.625852	161751.928486
52851.329318	82934.937511	99854.486112	112602.021559	112182.417671	124030.548024	140080.093662	150056.016182	155783.848669	159463.365378	162400.315556
97011.964176	62901.930099	111664.828466	101205.676736	113956.443417	129650.813603	137994.933707	148652.300685	154039.383712	159173.894329	162072.123397
96968.438096	82842.616478	97923.815314	98633.154061	124777.795651	132794.489496	138042.530802	146639.380765	154699.126073	160011.404473	162471.246788
96364.886013	66518.142695	74580.594942	91877.112601	107851.862431	128411.643173	132085.588116	143227.562445	152086.573915	158681.437331	161706.485955
92126.313015	61600.665142	87728.739652	89088.226980	113676.421379	133612.370249	138881.687243	147172.232497	153681.192798	158675.151315	162477.182891
40377.334936	70365.499442	80578.672556	89325.625550	123121.818462	132309.127654	135043.397727	146988.775471	154226.413049	158728.313295	162447.879841
83997.346462	59165.523138	91668.990191	114328.799822	118851.687049	125377.270865	136523.341529	147988.980680	154243.514100	158490.122272	162643.317657
40803.962054	60447.767048	103920.715447	108178.848822	114852.068038	125275.597447	136464.457773	147964.964323	155148.976166	159746.621172	162230.085828
72510.416836	71141.456066	76058.471605	96557.388398	122071.126866	130226.603837	135352.716578	145637.913396	153790.813914	159069.696716	162170.970153
88816.991695	59877.062520	78693.476396	96492.264073	116045.437111	132418.353950	137618.767527	144724.044048	152037.790599	157976.652015	161640.848991
47739.728957	105489.282668	73423.503446	120228.639133	107145.674740	130022.727124	140552.403573	149115.852805	154705.883357	160034.459571	162469.377016
60118.915117	77146.668301	79058.705589	108097.265427	109815.225339	124723.728204	137761.538162	146990.089064	154136.286027	158908.926525	162601.866299
61044.557906	97137.006307	79966.678010	95544.394261	120135.810552	126886.740327	141349.440999	146668.578750	153513.169440	159232.268314	161990.626767
94889.449076	58000.662224	84417.621185	110862.877237	110893.541337	133389.911534	136380.955679	146033.016836	153790.130358	159457.496848	161896.707910
97186.785472	80543.131687	75594.699080	107574.116500	113521.726202	129169.573215	138083.614088	146300.594510	154102.612062	159103.066126	162731.106259
45415.673548	85991.350755	90309.408653	115906.151747	107904.182915	131804.959828	140233.493208	147028.126746	154303.902073	159317.350860	161445.920737
42160.919916	86449.265362	100407.196023	110440.474599	110977.715189	127491.623355	137655.760399	146983.325535	153868.398610	159922.884186	162237.081148
82860.141109	83816.957413	94697.047089	117957.510894	109220.105491	125483.917355	137509.377135	147488.646544	154286.088402	158112.638478	161697.335999
92298.171662	78097.363210	80888.090888	105190.774913	110767.987229	134653.541116	139947.840130	146846.532032	154877.952943	159551.405536	161573.837589
42118.120026	58662.318947	89276.980865	101784.387999	116590.508888	128588.063862	138928.894483	145969.570647	152007.491593	158682.724972	161853.051515
62425.704614	68391.367638	81293.598048	96271.047246	106388.434274	123149.618021	138863.794442	146310.785397	153778.852708	159307.831152	161984.720129
59531.915352	86486.357477	110707.486918	90921.865347	118225.405016	123124.161951	133449.290042	145935.585741	152569.037087	158633.863880	162600.736492
56393.690162	71109.244678	88904.778552	118118.777572	116942.606395	123592.504230	134114.421192	144535.940568	152072.672382	158285.054555	162244.587262
88529.778118	69513.748186	83303.871087	92564.783345	118533.073969	122154.383014	138878.903840	143876.652927	152700.473689	158457.568832	162014.959953
90639.686755	93803.657873	76731.472125	122046.608753	115862.000592	122442.881973	137943.782247	142717.585849	152639.268212	159419.686114	161513.827354
77481.880135	93584.346891	90776.023790	118625.890065	124990.953209	127546.825580	138082.990525	148353.968590	154599.485577	159662.085572	162132.466864
53946.681889	59470.691056	111665.998830	102051.702188	109538.354964	133891.584930	136266.788578	147504.177458	153968.172053	158485.992629	162306.413190
89855.475865	65729.366516	77415.440733	91076.657355	125383.851023	134399.089090	135698.985876	146263.845582	151896.141674	158704.432915	162683.395996
88410.236651	100498.720394	92941.953207	94632.498364	110938.096480	132642.018763	137807.117834	147279.035332	151744.740634	159034.364430	162366.145430
85232.847944	103202.327116	81956.270115	98145.744425	125861.074120	130873.755087	134633.779677	146409.461206	152855.917033	159787.417894	162005.568427
89203.078848	100950.163508	79815.862212	98078.659603	111669.267081	124003.418846	139318.858804	147653.247354	152778.635859	159742.373111	162469.547765
96319.626171	80547.710682	84156.509633	90684.986768	106997.461847	131106.514349	137929.927060	146771.581786	154265.558658	159965.308317	162592.620886
42927.504528	85168.661182	104379.610957	112411.009057	109632.363700	132402.103009	139026.658865	146333.733415	153990.691061	158603.469133	161984.342598
42643.450551	82562.362391	77406.239395	103993.684677	112604.487196	123506.213228	140812.948159	148642.825802	153309.882263	158442.627481	162146.330483
59302.786098	60379.206851	84580.114615	115760.237863	109111.557594	124925.003551	137817.197863	147504.644701	155427.573370	159554.791189	162547.080933
68752.434859	98565.571370	81507.496531	103847.800911	117650.036255	123426.535307	137252.145898	146592.097944	154479.566198	159171.793544	162270.499454
60302.010070	69617.215406	95337.338520	93146.155141	112267.205514	127741.499569	138427.113779	147401.001536	154677.435840	158785.893224	161994.859170
58929.243454	67213.876836	77167.217891	101614.641692	106162.719114	122810.099524	139318.094830	147109.017862	154555.563728	159088.690165	162554.766234
55672.620373	91478.998261	80589.268828	106189.809499	114574.674257	122500.150161	134495.988740	145671.558174	153981.083754	158837.348848	162226.015188
95734.140681	68954.604112	94630.266565	117838.997316	112590.945331	134466.533118	139834.108493	147053.611208	154457.226964	159033.269687	162510.328024
87749.580086	104846.466634	106373.407978	104405.995442	125567.217169	123484.499892	132599.375729	144141.490776	153471.909336	159065.927745	161889.704283
76546.056603	104424.506566	93593.803146	114241.814451	119545.886177	127298.542370	140774.450279	147045.376070	154175.396101	158683.388444	162233.645913
59520.825851	81757.886955	88338.225683	97331.495645	113843.496973	125603.578118	137877.206717	145844.613304	154078.322542	159576.963641	162246.771249
65764.107780	59014.754280	93438.846227	116967.875014	111891.079189	126303.897005	142191.119243	148308.827287	155360.186605	159923.278470	162187.468928
91613.321889	88815.984650	77216.598242	107992.407799	112680.406275	134437.813021	138471.492311	148402.144515	155397.452116	158837.927369	162506.259878
51925.536464	89694.311910	86699.674727	116281.846588	124364.992908	129842.517352	135119.686168	146872.522117	152536.936050	157943.481167	162361.216389
45526.784950	95526.669143	82916.673131	108785.611390	114776.742334	129473.904325	135834.657281	149162.203296	154618.675809	160181.872613	162577.028426
71234.271601	75390.403413	88530.890968	92390.668174	119722.835378	123613.146956	139974.824195	145920.169848	154041.779601	158973.340200	162485.441407
93554.544589	84998.493834	101409.904314	96859.228953	111912.532986	125351.671979	137468.428109	146751.029330	154067.208314	158803.964496	162084.183652
89938.836826	100408.416379	79524.551928	94666.016372	106947.592483	122989.753052	135573.719356	146217.516063	152884.314398	158733.741979	162326.848861
78641.308744	100796.741093	84475.725782	104378.920564	125068.725145	129599.571190	138152.554318	143424.346836	151966.021494	157452.982870	162167.250842
78849.354250	105060.263587	96909.845634	102029.522760	112752.014772	128002.246366	137529.719747	144577.204499	153176.233531	158276.557913	161887.967546
61711.489119	64527.586084	89265.922831	91500.720434	107342.984025	123893.990444	136656.885525	147259.633680	153817.371918	159383.704987	162626.160380
41517.066054	94673.537918	95252.931333	107315.822587	123972.840685	132589.956151	139041.056750	146130.518050	152678.547959	158833.452852	162241.198024
45015.485986	63644.061837	89423.811303	106412.907158	125557.532131	134451.301088	140453.645886	145949.472601	151154.105466	157383.668784	162346.252642
86684.152675	86849.224300	79643.974955	99717.326714	114302.785516	128179.743641	134306.851366	145360.836760	152845.723504	157836.628608	162104.385760
69397.091580	100311.401128	99244.394234	91573.670353	107454.998202	133747.326236	136787.723437	145198.910386	151515.258421	157992.669248	162251.172432
75698.934684	68751.052470	75978.696154	91862.200328	110042.297293	126263.833612	139112.002188	148187.569627	155402.725897	159825.575025	162476.976877
78220.357336	76253.239517	91031.403310	96245.476040	118336.889821	124027.991722	137810.521813	146567.598191	153690.715285	159239.771496	162114.056149
61205.125739	82176.440967	78085.484346	89649.777833	125888.011028	124361.974222	136423.132261	147582.122305	154633.154976	158831.701726	162383.487315
92376.079053	90444.865235	90766.432350	108781.617995	113535.999999	134509.433892	141681.203020	146478.737605	155000.190679	159983.768443	162320.135061
52433.591716	97847.503085	102263.111731	95226.744636	108167.053303	126239.214000	137944.047115	146444.609552	152819.437218	158484.261398	162223.585051
51939.243860	60683.789445	77618.188785	94424.958777	119037.271256	121292.745817	142704.634783	144580.352514	154134.438505	158944.021384	162375.496534
52731.954694	97458.684431	80889.417052	112240.854311	120746.487764	125129.759963	137863.629761	146960.572552	154576.664983	158972.153803	162272.233355
53853.446897	71056.413191	109494.783618	90432.738335	124210.699612	130980.010545	135713.851970	148435.441243	154341.145897	159902.911058	162251.765835
41601.647089	60912.681226	81790.938959	96460.726930	107516.783628	120993.841641	139466.948212	148315.611955	153746.734343	158663.871447	162609.113813
97136.378720	75949.215913	89024.591745	97926.477716	116368.342080	128232.165914	138069.462124	145736.553439	153706.601223	158839.147497	161865.680476
50573.521930	90365.689505	101139.119859	99066.061027	121231.718604	126502.368297	141726.530288	146015.056426	153436.197189	158179.942251	161236.546479
84601.593841	92689.109297	96627.987299	110481.735262	117549.944185	128242.427467	138295.993649	149354.110244	154519.447692	159369.899258	162446.912422
92648.654267	56776.421124	84141.142273	90307.825552	125378.669776	129927.158288	138209.508822	146475.100563	151199.732462	157568.163373	161876.687338
85773.354718	99198.480506	89378.886236	112592.076087	115674.077078	126847.347826	139914.858961	146603.179227	153307.731137	158834.356103	162198.144540
52667.310209	103212.746577	108208.645513	113253.677010	112163.574622	131594.635557	142063.430571	144651.419336	153809.057445	158688.001975	162361.585303
44708.500038	88837.679805	112754.550110	118550.543796	118799.273377	130108.945041	140605.921986	149732.812110	154264.204164	159200.557043	162633.034834
99277.658054	79716.504591	109105.403812	104753.350364	113937.684066	122270.351183	137195.923732	146313.722416	153376.837575	158945.383694	162653.620210
76048.824250	67273.377914	85765.450641	120715.440113	112320.712720	128394.759297	140297.540291	149542.039255	155449.135460	159891.040516	162798.190915
55247.229825	80527.170212	84158.901717	117367.991504	110764.550396	129423.849540	135720.939769	146358.492239	154697.193761	159934.327412	162136.880386
66462.730274	88951.219717	77420.906100	91696.906880	113379.628892	128410.268527	135127.807972	145437.939996	154547.734076	160004.909603	162352.022132
73800.197859	79832.077272	104439.254558	109713.527289	110497.696724	125110.961795	137532.078320	146232.112936	154124.520354	159005.434502	161844.145665
98326.008767	96141.038702	111029.999848	112376.854626	116100.681008	124297.563212	138322.977178	145296.530802	153228.916947	158824.848334	162090.589961
65617.632752	102918.576595	96342.251654	116595.337908	110310.136835	120123.495442	133922.055931	145805.552095	152106.053170	158737.688850	161814.723094
40563.197966	65360.576028	111554.750450	102714.772270	127559.975166	132602.249263	141183.965272	145801.778842	153624.937460	159603.245228	162201.205419
47829.122068	93963.296076	79019.408404	106790.402229	113134.094444	129961.190531	134052.542461	143907.113560	154381.418772	158713.304461	162423.137828
52918.505234	80886.766565	80499.575637	94542.758225	115586.507147	123257.251878	140755.403979	146355.200191	155015.206680	159826.795815	162630.608866
48192.282822	68615.028466	85321.543782	96174.137297	117474.863559	127209.180473	135587.457601	145764.481003	153915.672172	158293.955476	162562.438250
90029.995755	106358.799000	88826.584648	103593.514211	107175.094307	122970.955963	137099.035268	148711.179709	154310.471929	158439.471684	161849.290944
93551.513179	89084.922586	81307.221481	93299.794823	121855.310562	133702.639400	140608.451983	146670.051440	152987.643737	158899.342493	161990.700081
77451.749113	84112.406165	78999.226739	99955.445312	114534.633556	131739.598166	138000.768309	147900.075025	153014.836270	158581.597870	162118.609572
82759.138743	77272.766643	96335.594739	102375.302120	115925.852706	133448.422523	139458.985231	146700.910495	154318.448970	159277.997284	162134.647509
65296.881041	56139.905054	100560.452808	107533.724526	105019.603214	122964.651098	134223.227690	147146.345906	154127.258556	158689.351946	162671.044526
65376.864602	71129.115572	80709.915755	105614.491550	108453.788003	128472.215323	139610.815925	143925.499993	152925.110519	157876.101125	161636.632394
83125.355384	62330.223039	91937.556904	117094.319702	124037.073710	124684.896512	138889.368160	146602.700286	153256.874268	157916.345088	162822.329569
78213.046146	105229.404681	76009.226293	101792.497455	109626.804520	127263.773316	139379.578951	145803.905949	153932.662865	159515.350254	162034.074250
53807.026322	93371.881798	101949.965820	117969.073940	126313.903960	132753.819161	142204.387129	145580.354906	154090.458251	159285.630344	161778.238364
49658.300053	104244.400323	107730.084958	95040.682961	126742.299751	131588.707783	138868.899914	146816.421707	153153.604887	158607.454686	161931.071022
48317.063031	57146.805828	85730.011667	114008.017167	122212.185033	135212.291046	139033.135671	146932.003627	153481.175123	159452.255580	162251.715112
49917.353963	83199.985303	82730.506712	93893.884979	110385.883026	125336.396924	135758.082781	146413.005904	155375.954936	159519.877390	162398.500834
64854.479093	65835.140174	93553.628926	92745.111158	110080.165393	132515.083152	140994.126684	150036.514678	154794.303262	159120.209522	161863.100197
72632.783419	91936.510873	107579.321273	106530.126006	107611.191123	124051.161328	137988.177832	144105.206603	152864.104183	158808.516167	162635.105833
80549.136809	92567.703355	89503.691810	116151.615038	118897.375724	122907.298015	132515.972114	146987.384647	152817.736072	157347.903934	162188.098274
66545.519172	77556.232209	106551.428737	96118.984357	115872.211121	124140.440905	135799.277686	145705.749428	153086.173916	158088.291273	162052.006547
54595.223383	56301.755419	76330.613014	118402.269090	109437.508999	133783.170455	138793.062217	149017.289937	155035.195322	160082.648036	162324.187386
61306.095009	88324.965932	77097.307400	111770.020279	116677.586220	123289.920334	133383.631302	146776.030005	152543.821291	157896.904861	162404.964008
61928.449045	91249.379232	80403.032049	97313.060605	122137.562676	131862.218832	139166.532253	146828.111995	154059.730229	159905.952435	162382.080539
85006.964250	61760.359275	90791.894246	110930.391924	116785.202504	131908.462621	134500.367622	148616.781351	152554.420641	158226.868880	162046.693958
52352.586875	92159.286258	77361.052809	100735.322457	121694.862580	127155.193002	135840.681340	145160.428712	153907.716089	159388.175685	161847.657328
48365.973611	81847.486154	78816.295750	103609.859837	114577.618359	124424.813687	139122.999488	148738.427191	153981.621933	158689.044469	162410.588852
51491.385949	90813.623103	76387.727321	98737.848528	123929.875705	126528.760831	134066.608137	146606.974049	152907.565716	158470.843061	161871.387312
96407.581000	104462.862245	101368.284640	104825.257044	122196.217899	124457.642454	137003.019924	146415.051714	154296.902552	159485.366164	162578.958951
57646.469811	95337.040235	103578.970205	98300.353233	110548.651359	126494.352512	135134.198218	147648.927334	152512.243508	158103.452949	162361.068919
54235.859536	95320.583687	93093.423075	90949.557388	108579.964193	129207.316279	134855.751141	145155.386473	153451.557657	158493.421457	162571.745048
89218.285022	95741.622092	103058.549086	102333.045929	109650.235837	135048.071859	137499.838222	147049.480534	151939.921593	158131.422866	162283.031062
77836.083143	77564.265634	97901.793663	92754.243521	110667.149426	125566.581049	139809.931116	145836.061725	153451.894841	159077.471896	161794.197688
82318.899075	64228.824845	108507.499097	105626.727257	115181.749765	123866.342719	137420.712260	148025.364641	153941.689281	159557.221241	162498.327707
57521.389438	76345.588155	81850.717610	94900.737888	112343.331732	120042.469481	135624.880036	146415.136692	154407.346863	159404.084435	162464.651286
92455.768242	84398.464924	102834.328177	102762.254307	117402.074213	124310.153115	138324.384270	145781.302989	153295.130914	160107.495916	162586.508969
58308.910044	62412.192421	106770.305012	93543.595784	122859.475120	129840.023333	135216.287117	146354.065541	153390.701540	159371.987432	162567.619762
49952.307170	76427.458985	99283.909539	94374.512050	106742.824623	119448.792216	133663.119347	146242.834374	153280.709648	158767.420374	161862.689966
65186.508085	100558.528323	82740.576900	101719.405412	112907.966021	128087.295366	142036.612776	145920.037871	153808.116866	159079.537970	161741.622179
42064.490995	88496.288999	109541.269575	95163.157030	110309.961025	132071.151955	140940.264691	147165.364715	155224.713570	159792.901983	162234.559441
66751.375829	100357.163343	97029.387460	114220.245074	119769.021767	128655.115085	136808.003009	145112.854772	152496.838753	158954.066365	162532.066478
40712.493223	103323.727999	80769.738217	111963.762370	111365.712748	122659.659062	140737.146566	147041.912736	153750.357023	157955.608540	162040.916845
98393.559117	101956.192343	103444.112462	105390.637841	125753.629705	133384.297695	132834.957778	144347.318722	152536.289613	159218.890067	162580.458763
61272.176304	101722.139149	84865.777796	93321.257405	115005.430418	124802.665239	141046.925252	148368.162509	155558.408885	159854.688770	162673.015547
88651.752267	101215.003621	109230.473589	107354.927533	118541.431788	122028.285812	136285.924195	147244.773239	152807.733253	158672.524323	162025.227130
90297.848920	77269.899528	102868.993088	113900.427080	115818.605393	126337.236214	137060.188706	148086.123555	153383.969505	158235.040392	161823.106913
84145.289818	74551.396772	104750.047145	105782.511931	110917.153095	127529.322812	136831.078893	144103.219755	153516.199716	159213.915418	162684.795661
64960.038374	95728.354821	89732.458813	112679.755143	122177.011585	127170.254253	137386.941891	146880.507478	152385.442165	159834.250670	162447.532898
65879.758715	67851.133530	77967.660361	112445.110834	112069.308265	122606.962255	141797.864834	148782.626149	153212.680491	158758.534557	162069.239609
49138.940859	62478.135023	85701.715614	95740.685121	126424.565682	130153.138969	138321.379634	146866.291396	154138.790167	159273.312690	161862.167743
56005.518375	74327.689697	109746.475143	103188.603611	106463.544837	121460.369588	137412.465208	145439.161498	153458.462129	158229.930579	161643.294094
57292.343394	63745.997453	79437.979090	102729.137806	123041.636758	126676.295044	134665.505651	147358.182553	154188.289304	158694.427547	162344.552710
90586.039753	84021.202911	97569.404882	90586.832564	121603.988540	128366.466254	136112.072737	144924.604034	153629.336258	158600.380553	162388.449312
78552.488595	64153.655689	77602.888160	114599.261449	109474.907638	134641.290014	141602.357421	147523.394462	155329.745358	159351.125482	162382.903040
49713.958111	61042.672373	76803.289404	101538.209814	109004.962755	121380.271930	136300.931483	146254.801176	153724.232248	159246.631364	162188.877002
63093.597726	100554.454361	103565.912960	93202.944188	128275.498264	130028.140386	142629.272339	146586.089356	154328.530723	159407.446392	162077.873098
79636.954248	93912.486178	75216.598917	118672.339166	117343.178287	124046.520658	141784.445468	144808.222114	151992.065680	157718.538000	162638.414771
46433.128871	81565.044423	75537.486899	117112.470740	119297.835738	126797.941655	138407.385735	147999.980308	153374.525799	158107.751380	162504.733570
40076.367052	80506.108517	84843.208904	98371.504958	118937.009670	123137.146887	136515.829886	145296.610320	153247.028194	158558.667859	162287.424346
45034.993407	100353.493651	95499.235124	112823.535483	123787.149788	135058.201142	133052.103547	145323.460380	153125.785607	159327.507802	162502.497069
63457.790251	81296.010871	92538.831263	99192.258889	112765.095860	135684.966308	137222.095950	145078.554715	154166.535472	158433.040186	162123.245768
57334.143980	86908.193678	106759.994479	96883.836477	115737.131949	130710.932120	136574.004228	145738.316861	153086.128770	159407.571137	161987.456970
89543.975181	95409.495550	74040.143042	105827.549295	111832.917598	129801.354242	140753.651740	146075.950071	153427.951804	159853.277566	162204.330234
49531.242396	91474.170778	85422.837068	107572.697597	109652.821715	121378.642270	136890.307294	146460.330797	153248.671686	160085.839601	162493.255569
53706.262920	69711.401887	102836.364665	99356.519051	113691.733860	121984.381861	134611.438507	147820.638524	153999.027290	158842.490761	162129.988602
55805.322137	82190.009942	87582.798084	93384.372465	111471.214126	125495.992259	135490.414961	146047.475551	154296.982547	159898.054427	162662.237821
72237.222241	81257.121867	96687.990626	117509.915648	114238.191598	128283.772235	137235.257101	146899.412736	152709.008147	157991.734008	162571.841207
44505.463372	77444.712385	92767.133470	115438.253372	119264.269903	129505.354713	136408.421775	148292.442764	153925.644080	158960.968578	162534.463623
88707.461314	56774.107164	83823.707302	100758.030153	118910.216255	128924.587541	139614.322661	146470.438707	153598.375422	158369.490092	161560.749594
40988.639488	97970.183403	105538.367306	102294.863572	107250.093611	124748.393894	134994.673478	147238.985350	152470.342488	159193.397561	162383.934622
86147.398452	62304.280173	80512.155136	94927.389532	115951.443540	132800.511957	136736.709787	148543.255264	154379.656234	160156.226874	162355.131017
83443.624510	64052.553403	84100.337126	105173.222041	120424.582567	129525.608191	134752.625886	147348.398657	153240.813480	158727.091948	162415.417411
88692.848040	65493.607361	112915.934267	94779.234209	127860.061532	128578.473789	140513.572750	143908.639105	153882.636230	158267.416536	161720.109776
63143.399135	64085.013499	96686.162676	107566.194012	115042.531817	129296.223013	139611.967155	146473.511974	151452.624496	158241.503354	162066.135960
61024.635244	91875.833444	90815.086872	108925.504379	117752.137944	134251.017176	136373.309978	146642.274732	155326.158942	159444.176472	162211.058624
47297.609986	66812.865922	73613.244874	114669.339211	113368.052714	132339.096167	135486.058322	145506.685644	152993.137273	159216.259128	162241.317508
53055.060507	86306.180660	76188.300877	111491.028421	108239.725336	131810.739222	140214.401338	146820.120908	152929.677817	159220.430313	162695.849032
94006.303760	70743.390828	82627.590155	92520.518759	119324.336820	130552.300507	141893.551190	145933.804755	154699.598386	159481.409155	162258.250246
86285.111020	59864.165724	108129.447868	117938.351436	119026.724099	128632.555668	136841.364644	145496.369716	153243.514545	159524.630852	162435.279238
50870.601713	62425.786178	113147.551870	119325.928233	126902.094580	134000.988373	137168.114823	147441.488770	154178.432305	159373.003328	162400.151550
86731.670518	77348.587243	78861.998111	102384.436935	109775.063656	127143.285956	138417.026990	145008.061301	153292.484609	158424.580056	161972.797236
76731.470657	98123.878500	101575.258122	92101.351420	123465.734832	130848.200706	134788.447743	143765.012045	152735.890953	158616.238509	162526.397731
98926.677613	98072.333765	102668.233474	108248.134421	118973.593025	127418.276805	141090.774609	147023.838903	153320.594629	160005.577988	162407.161193
59868.598448	61031.624665	111308.141480	106829.169457	128805.795726	122972.074507	133710.950550	145664.440726	154167.055993	159850.496059	162626.239286
55221.543933	104337.389416	95991.466680	107209.099043	112439.873117	124140.718232	136266.030563	147228.700328	155072.497513	158987.298028	162276.814608
73584.983954	69098.675631	112391.514271	116012.070831	129113.274626	123025.576413	136142.351815	149139.332401	154174.830967	160688.575221	162714.937797
42956.864454	63723.819416	79440.312529	99034.655877	125322.410927	133490.877401	141575.581750	146817.632198	152693.826654	159057.609717	162138.310417
78741.106290	100067.316502	105795.013573	100406.322007	108436.879447	126277.016155	133255.370334	143760.071331	152099.289940	158063.662551	161737.856593
86126.960392	79766.649542	86221.824047	115805.765353	121344.058494	128971.713870	131478.030461	146323.259513	151275.972329	158781.625132	162414.849044
74439.830245	66813.904371	106290.460406	98233.939217	105167.471716	127413.515094	138308.776440	143191.489987	152443.303393	159194.397018	162308.717417
72035.693093	98757.881237	111613.524788	115038.891378	116759.877237	123102.739828	139517.907528	145728.021573	153645.310720	159952.773465	162448.990000
51187.744074	104618.062162	83512.980137	99947.689894	111177.948258	131346.937708	135601.997239	144222.636858	152144.725212	159001.862081	162150.216816
61220.535031	96181.756564	75933.996005	91593.004040	117553.336320	123532.666968	133418.354251	147802.992699	152456.347646	158519.745788	162639.123504
93627.642937	70768.666587	113491.570939	93616.102351	113500.809138	125545.504712	142427.558267	149618.170132	153951.372812	159387.150833	162008.967111
92580.671776	76622.494434	98440.739062	93241.287111	121998.225668	127253.759756	137714.205169	149055.664595	155277.512734	159058.264239	162477.980689
62599.156291	67919.973755	86048.796962	113953.709070	105061.026057	127357.443150	136192.625724	147188.682277	154740.509026	159129.172632	162329.887389
87534.743665	88509.721606	80449.484386	99599.455926	127165.298758	133811.500039	141666.633495	145846.433345	154158.505882	160335.733206	162329.992659
42705.493668	61522.013229	83391.787368	98482.763215	123578.985538	124898.998821	137769.466267	146290.294758	153429.961508	159825.619666	162378.796230
62067.763500	58363.299968	96147.251828	97127.116463	109650.503785	133675.336642	135627.334744	145738.074823	153207.512366	160055.438045	162288.700049
96944.225209	83437.956072	114815.908009	94559.311582	118302.645957	126983.154891	136931.131445	147191.737577	153489.862433	158779.279403	161954.102983
61843.304114	105888.129377	92890.017295	93580.076609	119004.413844	126123.708672	140113.699502	147323.209504	153282.491994	159417.391292	162313.584974
82297.616629	87975.204716	107716.129953	112432.562391	108582.789099	127265.368757	139694.573221	146698.054812	153583.196896	159831.682633	161955.157595
78783.561221	64434.964819	82221.605500	116247.211006	110989.604847	125164.013449	142395.295347	145311.316408	153937.519545	157732.255647	162492.315745
69256.582525	88653.487682	86149.442967	93588.590670	118403.844996	134080.635564	136468.416570	146642.453823	154101.748226	159877.247740	162207.417684
40609.302225	102749.618300	112051.542331	119991.226603	107997.395410	124071.989443	137798.586762	146225.828001	152691.355307	158987.395597	161506.599432
57140.796769	76073.286691	85518.089785	119328.812121	111569.315414	131678.088703	136676.331740	145630.327320	153691.735869	159318.415817	162306.642518
45213.576918	102058.800211	103465.436041	116514.417251	109296.789428	133133.718704	138589.526053	147366.591912	154173.667802	159324.674205	162472.799486
41191.877499	64667.349866	104134.305382	115695.792625	108802.688705	124818.491272	140479.032221	147998.339700	154634.016158	159629.589958	162826.121936
92050.942920	95639.109306	112299.671496	104944.805280	120550.281858	130947.326832	138025.752126	147726.268182	154420.967629	159141.544065	162189.758060
69232.917690	81060.760234	78551.819448	103590.834585	111896.938642	121232.359711	134639.620013	146153.432588	155016.527386	159604.574750	162819.514411
83297.423012	58289.690451	94684.427141	94707.478963	120735.839510	131049.776691	141395.714696	148533.599980	156181.952627	159728.680377	162423.649675
70663.963619	58324.650509	91626.802509	116829.446984	107416.188842	133199.016558	133289.444701	145459.416251	153256.337356	160069.976567	162168.624224
58733.632218	65317.427830	81072.680318	89202.815672	123032.498194	133406.602659	137328.637985	146899.993329	152844.419936	158949.777271	162535.496399
79331.499951	97054.896959	89667.428801	120760.348784	126956.945116	130494.075887	142283.610810	146910.231529	153285.772738	159086.113150	162543.598439
90301.556377	90961.167981	107584.829783	105138.846103	105851.962687	121170.335138	133245.552876	146147.042021	153620.950260	158430.862767	162526.721187
57023.665362	99130.141559	95259.437915	98715.588833	111255.075832	126691.264082	137512.894824	147780.491161	154680.241333	160080.055721	161696.962791
41464.125281	71908.257910	109881.326149	117389.179535	113812.674144	129492.613258	139890.272516	147323.375792	153064.563641	158382.890957	162488.735621
66195.344052	67961.443933	103062.471507	103991.718634	112485.252957	132837.640204	135081.414835	148208.408387	153508.001315	159039.168548	161789.461409
48840.087375	71369.608249	109751.157015	91473.502888	117857.382534	133773.057533	136118.806637	147017.160551	153939.752956	159458.210954	161856.823938
80403.151836	63623.630873	97715.529796	99994.207813	119179.502772	131258.486116	137938.356392	148460.693207	154770.791520	159613.482271	162290.428227
57446.518166	71138.634557	99442.105048	97501.936533	110636.717841	130427.143486	139418.968736	149715.681051	155004.287583	159383.847403	162059.265949
78850.696371	71805.799418	74813.960301	97074.555919	122821.566121	131306.899988	142187.794251	146200.417206	152370.462006	158261.309647	162007.923772
41100.687705	76196.661398	84743.160147	115436.988435	122920.034875	121195.713502	135463.550428	145592.336614	153100.318750	158036.244753	162223.067313
64692.797962	65778.627090	82630.541800	93705.566707	110847.289735	130815.507602	141624.763422	145475.264398	152963.297978	158506.398141	162417.466845
61204.356158	76848.620627	80084.455678	118739.746528	108552.614930	123290.179210	137208.261917	149015.312052	154362.484604	158797.573992	162320.364650
58942.052794	100021.475784	93240.448797	97028.613785	125090.852061	134139.341079	140400.402478	146369.442724	153509.685573	158724.481999	161978.544727
94863.825436	57735.130384	97526.169494	95721.188676	109318.546912	126427.709243	137204.122803	145144.202792	152487.445037	158811.410795	161835.262963
46413.854058	77170.524547	99477.997470	92824.673822	122132.765588	123747.655457	137102.480317	145879.022692	153109.527477	158992.715660	161910.540761
87238.472320	78437.272075	112828.337771	108889.500133	124500.341511	123121.687309	136047.990668	146756.947878	155721.829246	159448.065539	162057.602863
82995.925905	92662.813336	99368.069008	107063.898725	107777.248665	128486.855779	134180.853021	144527.881616	153208.873884	159628.574128	162362.336303
94536.953273	57549.688620	104942.840067	100240.952346	113589.085842	132134.112870	136009.506295	144836.848629	152430.366961	159119.723656	161928.288126
86692.536173	61061.601312	76725.458932	102442.279866	115261.938490	126898.105193	139156.860393	146036.038229	152546.790798	158579.894288	162631.966177
66690.295259	84603.932719	102936.274093	111599.832448	118495.405381	129405.371653	134015.627855	146403.585858	152263.831066	158052.381765	162654.395454
67134.236960	84598.475190	100931.695311	94042.397751	108144.890603	124397.831306	134587.373342	145462.012973	153578.549429	158777.486355	162356.539983
67982.211519	99883.958461	108853.941570	108602.634166	109116.419144	123212.362382	134214.593443	147213.348785	153173.557659	158512.354799	162471.836421
53646.787615	68037.607143	91944.049105	116505.535630	125672.076552	128212.278589	135234.035006	149014.961059	153933.812039	158824.362460	162656.259317
73628.973796	72149.238364	108663.360642	104414.873021	114049.529407	132714.673254	135738.572981	146436.731081	152352.447583	158062.678000	161899.395524
40808.849390	106847.827999	75731.038560	109240.739435	116582.581583	124273.493644	135368.644410	144785.301777	154069.455848	159317.066566	161780.265915
91593.308705	73284.080932	93923.549070	99662.754708	126043.750884	122197.295773	135403.501244	144012.271808	152840.468288	158812.403240	162254.126532
78161.161836	88613.427578	114294.809818	114550.759764	111428.930007	123854.046552	143678.348627	146313.254854	153347.945658	158027.886498	162227.086390
53934.624322	83078.329204	99995.967177	95348.836338	116335.702062	135383.092302	141151.944857	146831.383767	154109.781504	159727.420139	161814.699215
73104.099961	99290.098379	79284.439781	108323.453796	117378.811172	130066.620986	134977.445635	149915.082764	154720.925436	160207.015606	162863.140389
96046.828453	82062.751268	84867.688993	97270.669033	111198.144482	122992.086080	136195.516568	148408.726518	154224.836981	158984.229798	162778.781987
91390.534335	89247.847852	81840.044701	104415.959989	126748.184537	132611.895718	139288.833899	147808.051368	153955.492981	159449.320441	161934.222198
86218.171970	59819.529549	86051.089269	110579.190454	114740.268212	124252.514563	137011.966360	148481.412225	154575.812447	159777.097876	162041.266115
55473.603546	60332.732733	97089.750357	111861.112039	104360.656347	119151.598237	134531.335660	145598.871699	153336.285964	159158.557641	162826.463041
97659.652958	60296.371367	81318.911678	104431.883176	111225.040253	130032.059867	139329.020602	146034.017023	154463.484512	159732.634150	162331.635438
42431.142890	97126.449352	84320.078276	95791.257045	113920.230042	133659.424145	138491.508164	149710.277509	155306.470196	160557.890001	162276.791936
76412.542134	91655.992001	108691.649412	95773.807835	123620.411235	127305.836195	134851.141480	146112.985595	153218.241887	158245.862172	162001.010410
40453.462544	59210.803170	108165.595011	94107.726132	126848.741472	124705.816430	138400.811087	146368.016839	154004.207878	158794.111757	161923.337227
78116.057024	103338.163233	75048.743479	112420.848791	124112.050031	132075.866396	138394.101999	148562.369026	152196.479148	159137.918223	162236.062961
47110.846708	61377.381440	80192.795323	102266.007263	113472.419769	131061.655814	137807.799683	146744.867336	154226.979668	159164.478919	162566.478871
58906.551437	90094.193680	102730.524738	110059.568427	115449.775977	132076.380099	140894.991563	148160.371575	153355.293887	158485.842047	161892.523469
55475.274835	97968.117228	104609.252270	97696.463355	109403.834205	125859.570929	139289.709633	146975.692970	154293.391787	159932.893178	162380.614086
85907.563213	60760.750170	80430.618360	98362.433329	112853.098451	131599.485678	143103.017649	149698.430884	153216.781257	158787.409017	161797.105354
91388.667271	75357.096140	99200.429784	94384.823450	110110.497206	128549.281696	133087.130171	143348.324132	151596.665080	157393.614641	162566.382713
63420.142793	84596.864387	109198.459996	93068.699222	124616.527097	129164.345199	142484.116282	147735.230439	155783.169923	159743.416995	161941.121877
45126.754182	58857.120950	78270.038313	112026.169868	121785.098115	121642.331361	134768.765807	146869.766318	153317.170519	159960.040351	162066.301413
96414.737481	97074.030580	99885.270635	101828.558979	117982.211515	134137.743296	141823.480287	146972.250525	155447.050505	160120.862628	161927.982530
99225.693695	67364.494693	78474.898322	113973.162220	117609.732249	124110.348710	141444.931592	147171.635737	155003.306907	159621.883228	162555.642797
95416.243679	71110.779034	88950.396001	96871.908277	126879.140841	122959.266100	143384.323292	148029.773706	154917.524803	159219.733482	162266.806901
81423.113947	62665.408851	110445.382510	104588.776220	107491.356813	127154.703019	138057.822409	145643.663976	155228.125600	159174.412259	162000.991005
44590.981020	78864.717005	108171.621588	89550.407586	119746.020972	127182.318891	134158.691670	146828.880726	153555.947171	159494.310005	162624.704173
91347.820284	96866.305428	91005.166633	121754.287738	111267.343761	127890.757057	138368.014340	148879.380041	154550.797040	159375.133800	162367.259601
56206.297854	71182.144614	87120.762568	107621.219004	112022.292059	128465.163049	141388.448753	145880.121232	153942.752210	159885.369081	162050.197743
56970.810708	80831.644018	113583.427486	116834.397350	115735.332223	126644.957758	137021.684446	147231.567056	153425.008841	159376.384465	162467.789244
86070.295789	100439.512151	106685.256480	102210.219287	117087.360160	124759.373815	141378.437793	149408.545254	154232.214822	159264.357693	161921.424245
84983.138135	83680.737242	93890.159794	102623.491339	121328.567163	127358.353538	137227.472285	146510.650873	154033.270208	160065.195546	162649.439248
55307.202308	76849.381459	111726.831498	97793.072446	111284.964722	124596.945067	139543.491967	146810.237929	152941.799026	158431.778981	162332.496860
56789.238939	69286.619494	107298.049816	92964.351651	121031.536208	129583.207208	137851.781094	147445.551520	155174.212670	159478.147966	162193.318528
81875.832261	101315.912549	81350.214716	112694.667770	128289.124859	125116.490730	137737.930827	147721.356350	153597.710121	159330.530939	162752.274726
76704.227150	79467.698741	76047.163455	99720.814024	111780.757510	132366.796563	137131.530763	146581.452463	154337.233009	158567.187201	162272.142133
71312.146026	90420.824232	82827.075347	107071.140373	114045.053794	132212.231223	135721.518540	146690.940352	153136.411998	158643.648655	162297.364057
78940.858304	59953.836943	89497.265898	91440.117137	112699.000970	127980.552576	138580.794561	146908.220094	154615.665483	159569.016144	162215.877646
48977.065348	72680.932964	102891.204397	106038.420335	111762.474461	126341.052139	135164.303228	147270.516941	152567.764986	157700.626658	162006.284213
85407.178215	97142.724446	76390.133928	107037.094464	110010.721440	134842.234740	134767.121046	148470.480527	153736.719337	158845.583376	161780.736274
83504.406713	58680.439523	107871.699608	102237.962239	124376.113978	133578.471959	136240.038341	149198.627539	154494.904242	158968.547273	162974.173571
46606.748359	86733.834853	100840.395529	106191.918512	110827.349276	123861.561234	137107.116169	144485.495093	152788.263645	158592.493291	161469.733286
65095.788710	99450.507658	73816.279923	108566.298538	122167.803287	132652.468104	138544.555875	143795.354644	151672.663648	158441.000072	162668.359959
80776.563395	88152.683866	105846.200031	94886.631380	121095.726425	128164.123879	135800.587960	148081.801345	153457.547313	159147.897661	161920.898274
64462.215340	85825.682057	85239.779090	92770.173692	110199.297969	128828.162735	142273.429803	149863.619764	154698.449060	158763.773670	162254.601896
80036.076141	99933.942766	81395.084325	99760.456646	109246.062710	124312.168712	136754.355857	145208.042243	153542.789257	159647.640518	162430.790979
61517.462581	59305.421297	79480.322567	104362.073172	126868.405332	121788.568457	135301.469146	144230.865869	152711.995959	158189.262632	162369.510055
91568.111795	72814.815519	86728.917149	100556.131894	115724.815297	127077.735065	139471.155235	148253.221983	154456.257631	159491.902588	162131.699446
74232.545353	65408.270041	98404.640129	121966.418652	114139.963630	123520.355494	135803.141279	145019.515990	153623.131127	158668.014169	162417.741411
67302.128024	85474.877412	85960.754810	115342.248497	120578.634246	123459.359298	140357.767705	146852.041143	154361.593996	159181.338824	162169.422418
54111.554662	69115.909922	114075.565226	99866.706742	111534.090751	125061.528733	143990.655180	147307.074000	154655.455315	160318.622264	162693.820986
67617.263636	56551.020479	88274.220917	117362.926815	109757.109922	132359.422698	134564.298386	143710.701319	152911.526375	159695.578297	162442.968428
84742.817123	104023.118673	92944.588416	101572.978089	113678.203884	126813.035655	137428.168357	143696.602876	151813.938877	158713.320689	161489.706653
82664.692846	66853.537983	89186.227352	88760.947799	124832.511082	130582.180637	137628.467264	146109.418459	154427.484625	159535.458671	162788.932578
94520.384778	94723.233482	110635.542589	92370.966026	119263.837702	127398.150810	137116.575460	147342.815230	153821.133404	159151.278512	162043.263093
82656.494588	92740.893074	87636.708934	107437.786959	127878.046838	133932.494187	136057.982964	145556.580620	153809.117771	158786.741175	162610.007864
53679.975675	58636.977513	99152.506983	95933.347770	128612.825982	124986.363234	135899.041544	146036.625672	153677.153560	158166.289546	162623.797573
56891.625662	89777.852948	80240.853550	113926.265246	108043.996466	124012.633253	137556.350643	149171.450826	154006.516287	158821.731235	162274.631088
96961.227760	73139.159703	74986.113033	112262.780653	113558.872583	134343.153535	141831.894080	148504.001550	153338.138765	158994.713330	162320.111692
63230.206525	69855.556469	89826.554686	93271.948009	109213.988774	129978.533712	142920.493059	146695.304402	153150.286303	160164.421380	161838.128589
57889.220843	99643.094217	102665.956479	119712.198627	114881.175152	123300.088533	141582.976281	144996.117346	153915.947874	158559.531266	162759.064038
41305.857987	102775.959854	78549.037618	116926.519643	108972.734838	132737.468452	137517.090137	148627.249677	153608.630679	159602.887252	162215.895071
66049.759283	87794.295112	94661.601583	95633.161470	104947.709801	126942.066232	133799.716859	147009.485624	153848.647511	158691.279338	161566.990487
48969.317139	102534.932349	98589.243212	90348.509482	120937.961914	126933.907979	138081.385523	144572.479129	152860.322527	159451.228326	162503.337104
83783.989403	63419.911381	77098.681454	114265.725555	122581.537612	130992.728338	141714.195652	148186.121791	152198.232381	159226.571485	162363.720582
84163.169491	61866.939545	94443.135449	112595.912243	121584.502860	122216.626935	138069.743982	145978.907168	153209.669987	158562.524949	162531.161939
43808.802726	80058.495537	72867.300969	119041.003543	106022.432901	127153.575598	134959.136244	147044.038531	152152.747051	158286.274737	162331.452190
69317.630918	97624.404962	104577.651770	114653.799697	121688.443833	128162.706627	139313.119404	147521.381376	153054.583565	158697.457092	162329.110001
48938.682124	64692.954637	88682.358737	104205.234771	127620.970070	127138.376399	135736.396392	149903.226283	154553.395503	160205.758123	162547.109368
78772.529465	70205.986573	94806.991116	98606.173370	123052.259897	121140.521656	136257.200068	146548.685539	154562.259919	158803.651969	162124.310090
65951.172103	75151.886977	83959.791069	118395.936018	115625.838796	128024.179859	141867.438425	145522.716383	152767.592669	159170.512050	161689.257653
94387.473896	81886.919094	106570.294915	105897.863559	111244.298000	133857.162047	139633.988549	145948.230586	153782.043391	158986.303069	162401.147773
86270.046956	103426.275414	79301.602097	112467.573044	114948.562900	128179.985937	135360.829127	145283.392157	152950.756046	158398.937383	162044.487000
96786.555384	87682.691994	83487.475629	96935.514870	119701.892851	121172.249694	133961.368161	145455.117483	151698.330267	157981.136441	161248.537058
55628.857774	94663.516775	89419.230920	103728.990746	110915.555537	132853.874621	135495.431547	146241.298372	154080.970049	159881.034028	162462.021146
40470.615898	84365.898470	79493.509173	106780.243044	112661.641463	129390.971317	132532.957295	147316.327552	154577.051141	159980.667246	162352.834838
97538.318936	62709.103745	75879.824416	113922.705841	112898.179597	127374.485468	134684.507423	146542.497240	154132.134790	158685.144522	162681.307851
68439.386058	103833.948988	102537.255915	97109.992147	108759.073415	123801.721144	134692.906778	145443.937644	153159.674547	159944.350295	162232.877316
61108.689833	98828.471138	104977.590203	99629.956912	110229.720586	121463.272603	133985.633820	144574.591578	152249.340244	158586.937071	161847.964572
72600.477793	74522.787847	109011.378850	101919.989956	107259.886645	127945.099051	139758.580878	144848.676692	152392.595291	157657.223924	162260.592202
79795.109516	105797.452802	91284.137070	105427.497456	107523.402916	126015.166610	140638.348072	146305.067579	153127.770059	159150.075285	162546.829997
40974.392435	76477.557868	81134.872089	120837.842099	107967.996021	129966.931839	138298.223951	148130.778512	153728.408938	159356.910661	162515.163093
54252.586434	94841.349104	92689.942689	91602.595153	118517.110754	124291.726429	137371.048513	148695.149873	154594.303737	159857.866967	162438.991711
67045.263292	76797.523115	83415.237293	109831.114616	125232.627909	125359.019408	140315.941850	144034.087901	153563.595564	159183.837270	161877.299848
91975.240968	96307.916268	91466.023475	120203.461549	108586.273042	130446.240534	136468.689392	149381.728624	153657.159095	158870.403002	162693.906157
44036.931699	62210.086721	83291.188111	109036.301396	117086.087437	128004.789715	137371.539187	146813.483368	154513.128359	159689.931002	162639.893819
49784.823200	83940.783129	109965.848192	98662.605016	127918.872635	132627.915937	136608.151144	147262.280939	154232.264717	159804.119458	161622.444005
82478.150757	83298.683450	98836.513168	94507.512469	107881.768990	131440.423633	137312.749966	145266.620515	153666.524639	158178.253418	162241.461045
54783.124555	97053.409126	81660.358262	93993.290294	108539.188224	129392.418270	138854.675362	146887.142033	152697.139486	158117.914154	161985.611198
87840.297851	97428.857277	105960.325201	106702.422602	115232.527388	126631.485869	137959.345374	149066.506978	155645.090351	159711.931313	162632.164830
53780.038646	95104.750535	76368.736255	108434.377335	118193.527412	121663.559025	133535.143656	147208.572696	153788.654665	158663.902557	162040.182743
69987.578321	78681.571460	93372.221500	100405.766946	117101.814553	132505.609687	136371.708014	148254.387734	153005.794889	158705.241409	161976.377632
41846.861091	99447.609437	90368.848479	104911.314578	107274.371771	123408.077809	136455.040585	147031.027277	154243.039138	158313.150017	162240.416946
83217.410608	87287.249850	106075.017544	110745.385310	127570.660605	137365.247323	138943.104747	148274.812370	154412.253052	158128.372995	161754.968966
55760.041248	94114.134090	79589.933557	119520.291884	113345.773466	136025.259334	137622.049627	146853.200686	154685.518177	159684.504671	162665.653568
49781.654905	85106.771753	110356.030229	117796.645285	109000.226494	129565.302313	142023.251743	145841.191198	153728.132805	158576.955303	162734.128014
94286.808235	75718.413279	102376.666561	105815.799376	111203.331282	132435.904916	135245.541464	144404.146585	152133.376776	157923.323550	162468.410915
77353.701458	82556.037558	107352.752707	95739.635937	120284.860920	131305.974873	136666.821552	146977.784033	154453.312721	160083.334727	162757.421969
85847.419794	75275.186169	110891.849360	105745.332519	107085.762925	126082.273567	137568.987206	146591.745856	152520.851188	157467.905084	161944.746876
91382.800293	74575.678557	78662.889363	96823.226137	120873.696410	120665.389647	132677.246825	146713.926932	151967.136153	158402.177571	162736.494146
51199.982980	97312.270919	110794.562898	93462.077004	115859.587142	127202.989262	142314.420079	146538.040636	154088.788271	159563.251781	162219.028588
95049.574955	82823.284083	74399.343842	113097.378459	122531.707787	124539.159517	137739.246932	148324.855546	155095.173262	158820.707330	161972.888348
89989.574145	105477.888318	109799.197888	98404.123665	118668.981793	127495.519274	135314.696817	147215.625147	154488.685721	159607.840848	162434.573830
50007.995135	104186.173188	89333.951444	102860.736704	122376.254543	124150.216700	135451.210714	144215.738591	153664.092783	158708.941222	162591.038912
67407.000773	106869.080327	97266.191337	112728.289865	121786.992557	122400.528430	140620.565092	146410.536987	153494.760673	159961.005493	162597.675364
49555.504752	60219.234204	82837.709309	97992.379228	117384.393816	132967.134512	138386.631533	145554.537639	152959.535298	159183.965304	161792.463281
41517.479200	93551.769997	112915.074819	99002.679459	113501.628735	134518.898533	139507.732659	148146.322643	153877.965644	158962.597504	162348.501463
80911.649857	78999.447205	82065.601974	101356.631536	112962.791826	129365.647405	133941.171351	146196.472828	153935.421006	159509.363022	162267.421278
47184.085952	76006.367910	110881.178210	117552.903357	123981.944641	122374.153970	135743.157561	147659.536659	153363.802401	159664.521836	162327.386228
76188.610282	81861.910486	75570.790016	96297.807284	109685.526689	129814.904943	137763.615900	149150.393056	153355.204957	158547.903507	162562.310011
45479.474735	62054.657642	76292.601133	118309.352618	107531.457353	134594.574810	136282.203590	147324.364091	155038.008796	161054.189459	162690.753669
97808.770669	92812.964079	111498.080079	119143.264710	108474.079753	123025.282770	140103.127111	147014.232283	153225.700175	158955.137393	161541.755272
42838.209952	90133.871872	110515.903265	118687.180211	112879.881258	132406.702592	143994.115942	147082.772400	152883.588936	158435.300906	162297.286632
67813.793931	97720.708045	91180.094252	117913.091380	122901.979501	133522.939018	133093.540481	146276.009732	152075.041589	158408.505977	161839.926547
67104.624095	81858.824637	100431.492914	101720.640347	111017.601639	127260.774814	137452.889605	145519.129448	152252.046669	158684.079438	161995.965484
55382.545695	67655.227554	76947.923876	92485.484058	110742.249573	126209.004012	136047.249243	145194.360026	153919.635133	159062.005732	162105.866166
90252.825007	88507.671698	113153.811348	109929.991080	120073.796685	128363.807216	138053.706429	148073.237981	153688.498774	158755.653522	162508.975559
69377.021209	58595.373913	113776.209783	114052.501630	107725.343531	129676.698839	141118.136296	146826.217429	152939.061362	158255.974169	162231.024859
74215.880886	69144.200251	84621.031579	101356.819222	126503.351942	122167.179762	139052.855883	148860.116816	154581.606602	159222.225513	161799.039866
84972.910402	98042.199343	81520.738073	104692.773861	122440.293037	123649.418669	140210.598507	145508.382186	152837.908810	159516.019349	162475.143140
54431.768312	94578.086240	100162.704821	90225.716430	125639.570914	127377.708686	137523.531120	146954.061621	154233.672282	158680.615566	161718.483884
92319.195482	92187.808814	81695.209478	116276.121471	128572.963880	132818.157662	139478.637174	145738.512702	152862.826965	157759.532634	162108.829822
88764.101915	64759.310716	77287.884913	97414.888357	112204.289021	131175.435953	137782.183337	146708.161088	153879.708024	158473.427631	162393.317225
86307.878174	67140.678445	82009.248325	104463.760483	108053.172934	124715.926015	137672.163246	145760.629398	153763.853150	159469.361239	162660.411640
59478.629182	76414.388735	102583.221539	106372.746575	127921.477927	129251.274266	141232.481612	149022.779873	154548.882148	159936.549805	162104.931894
50025.096496	88795.079822	75298.762640	89980.051850	106292.655471	120004.430250	136157.291418	145067.836952	152657.417429	158294.481158	162420.200761
92401.031896	101615.887374	94356.109402	102028.107066	126575.357875	128809.254486	139402.571242	148873.976845	154993.893641	159654.571433	162727.515688
77879.157380	74240.083692	79275.956313	120133.594877	125427.998799	129990.074592	140881.061532	148119.350117	155257.672615	159510.686500	161979.451074
56895.663416	85644.644380	102492.640859	96267.944774	108290.678815	124637.909059	137251.419478	145721.240292	154645.506704	159010.248614	162298.784800
71233.660155	92573.928750	74795.462770	112455.532913	111732.862624	133698.924912	138115.576312	147121.704374	155115.740658	159412.633295	162217.934575
49241.309169	64681.318151	89149.116482	96916.389933	111861.151997	127188.853568	138732.408676	145593.334510	153977.941588	158723.382901	161985.143731
72534.944690	62989.182869	93633.327368	106855.155834	118311.503206	125032.753863	139465.300091	146177.641286	154463.035588	158784.479408	162211.139261
40463.510549	77090.828992	74856.469877	103154.422621	108324.587292	127488.475068	136755.820924	145562.354959	153314.104112	158896.836659	162295.643295
40321.861995	71362.152548	104764.761054	107230.511121	125898.103103	131685.886477	136053.769252	143189.001011	152825.218124	157880.119025	161842.363871
84112.226466	58672.908974	82223.870360	106810.536912	120194.726830	123864.597426	137421.454358	145382.489897	152308.457644	158475.903587	162145.572766
88807.042582	63321.377923	109122.889488	107442.044545	109517.728892	131411.335980	135790.736176	145327.273937	153140.623118	158806.695264	161947.351533
77742.034851	86982.963703	102756.404638	115460.793995	105006.570939	122912.881310	138784.733244	146240.673522	153515.378047	159497.116471	162153.443632
42016.229549	81442.727503	94697.660560	119324.767284	117748.473596	134601.407157	134832.759912	148091.918697	154949.441407	160968.184008	161922.046563
41693.997828	59491.401973	83638.673414	94140.635626	113977.314618	131146.282934	138408.532434	144724.830075	153501.478823	159317.995818	162267.866023
96772.517819	105819.325808	91614.947615	91539.517580	106914.950496	122529.948357	138667.253803	145757.628735	153403.966416	159606.386092	162650.067397
47315.837657	64284.020451	85013.006744	116444.177131	121595.586162	122011.237469	142427.452298	146933.745035	154346.771666	159885.718133	162351.677068
70482.733319	99316.623246	82246.928888	98600.997142	119717.367089	133326.606452	135513.240966	147815.630547	153097.058754	158187.480300	162665.635401
68812.730758	94421.560943	76907.860100	90393.289535	111709.046418	131472.181357	136205.454821	147307.741082	154948.723456	159221.096480	162024.225377
91378.861681	70354.516695	91461.985933	100667.024437	109319.233962	123151.656949	139159.008554	146358.617785	154496.937673	159337.411977	162520.113154
60000.773165	100555.270538	103499.892352	115244.149327	112049.127704	122978.941904	141030.495417	145576.332354	152794.781439	159490.761456	162310.298401
51570.517222	81278.834260	95916.533477	111901.333257	114630.195804	130625.798480	134441.949491	144851.471228	153709.834820	158403.634193	161586.403551
59483.086603	88190.713820	85404.148584	116464.540221	114176.960176	128865.098645	142843.315434	147188.052197	154010.960891	158684.165554	161274.021217
78873.279733	92806.588214	111170.718373	103403.492211	108870.917941	123836.539775	141898.721053	148487.800354	153063.751682	158595.172837	162036.009785
40394.481213	86407.699578	110957.501379	121677.705482	108736.178122	123153.237814	137939.942287	148438.513901	155129.993715	159517.248182	162290.828495
88958.203538	101470.723636	103659.178645	98468.705532	106006.009707	123939.862517	135678.035205	148134.544785	153292.591877	158788.582377	162063.226140
56668.779171	78732.362801	92267.526089	95838.840981	114160.030747	129313.376993	135555.243440	148052.361729	152430.893378	158479.107648	161532.720765
77413.083410	64345.142522	112047.321536	99020.456609	114702.522555	127580.386407	136200.186830	147517.706737	153996.923770	158846.744397	162240.226218
73058.976768	62435.461069	99660.346769	113635.422989	119844.304133	127838.445780	141166.003842	147010.428753	152932.294227	158153.502705	161920.636993
71997.377979	60428.806040	78113.739929	110767.974657	109641.292037	128748.999203	136992.757014	148327.771784	154432.634078	159489.425517	162512.487319
41391.192983	84465.967321	81427.765074	92173.898272	114795.994538	130521.590300	139399.680798	146961.911517	154734.933037	160158.950202	162609.388437
51664.893378	63285.794622	76923.490204	110012.028303	116733.099380	121846.053249	133808.214085	142350.298121	152137.695861	159575.525969	162581.941754
71393.772857	77607.230941	82047.524125	91362.852089	114461.951485	129352.726327	135971.852193	145746.601570	154713.685764	158522.063241	161408.400116
63725.089497	82447.750149	91629.478820	100820.184855	110871.934719	121169.774360	134175.448109	145920.866075	153859.265263	157981.150186	161824.497823
94870.560113	79972.021958	82576.018587	95427.219783	112455.761764	123203.353632	136035.420948	147538.150950	154351.416903	159624.276331	162274.457828
53921.613184	60893.389498	111841.926398	95011.445663	114466.747285	130997.478622	133330.835842	148148.218161	153565.896927	158434.889246	162194.136333
67419.614642	64085.103671	97446.894483	113083.443608	124507.905862	133802.125823	134119.007074	146903.206155	152871.167990	159053.983920	162592.252921
83944.936301	79903.563627	90227.025016	101987.613667	119610.309664	129379.915813	133738.276136	144195.290162	151888.731805	159150.152404	162624.498628
92299.550151	76824.894151	79643.984924	103923.859044	124828.811271	126376.709370	137698.673943	146620.222892	154749.210349	159681.880610	162250.082590
67009.883229	90364.870361	82511.000755	105542.310824	111355.924227	123901.282307	138570.859250	145228.280599	154022.020299	159682.445628	162225.934220
76898.968945	100842.543992	78835.560965	97394.799394	122558.927825	126496.797904	138360.032595	145680.099801	153589.742499	159106.785413	161766.984684
53394.803971	57287.896195	95646.154182	112984.664915	107646.464268	131496.423011	137593.858743	145800.462982	153061.943467	158440.828233	162468.294845
40452.955218	102308.960625	107913.477315	96269.032919	124611.464072	128807.121215	133475.648489	145793.633966	153244.468586	158736.535793	162240.500603
52558.134026	64468.408988	76890.265593	104285.409894	113153.137539	122996.425020	140039.199492	146481.709606	153276.446023	158684.209792	162309.048730
43239.005087	75621.536113	108153.763436	98787.293602	124658.461478	124415.233501	136294.253925	147905.600662	154835.338404	158924.931952	161856.656624
53473.593779	94735.817070	100655.030093	104028.269484	106297.734605	123373.392397	134192.362794	145128.447736	152749.756091	158825.467892	162405.301434
93436.763903	79996.058766	84223.651018	94335.547499	120909.958166	125826.651428	140829.913196	145547.239810	153370.958093	159359.660844	161964.453168
91124.038819	81367.549531	80659.389055	117059.537415	125759.554025	122325.131963	137380.110107	142727.164366	151871.274680	158971.119361	162154.123659
55419.059181	90550.995862	92412.097677	120437.949433	107379.265222	122913.886612	141304.670770	148010.428151	153763.888350	157945.800832	161072.450960
47149.019598	105245.840854	108335.247734	117860.907855	109394.248844	127414.580732	137807.939286	147874.651512	153215.840198	158796.073648	161913.681541
62317.974536	59607.433273	85445.173942	109327.983045	113414.685483	124791.344400	137587.656367	147134.764963	153416.133902	159301.875752	162537.718906
66926.508452	106078.385810	102343.196794	94964.364170	126320.695440	124704.334191	133710.219279	148084.418895	153122.392542	159532.698870	162640.041100
75274.743327	68154.299078	93566.816520	109302.535884	119061.219202	131677.048011	139978.936172	148395.162852	155353.437421	160186.950040	162428.276335
58420.670617	89343.290244	96553.625786	116558.244684	125314.020362	123663.750077	140990.730181	146252.965296	154655.990542	159721.989484	161840.660586
70730.385591	82099.008443	103806.163268	102538.895997	122085.309713	129779.492385	139015.723326	145445.959348	153004.367903	158636.726382	162108.843321
51479.648634	75054.422776	89431.187913	106132.684000	120426.593355	128997.954408	133564.520858	146161.778147	154595.685534	158308.211445	161701.107720
57518.671116	98165.914461	92079.662680	118803.286057	108789.765342	126547.739040	139270.571859	142847.023941	153198.361908	158023.623343	162282.150695
93147.467880	69052.136621	95414.951193	99859.902140	113690.498983	131866.586894	136766.116157	148389.214000	153463.102253	158709.072887	162592.468103
76032.711270	74321.607827	82079.771171	109622.624634	116689.839453	122959.334422	139824.978280	143572.282695	153708.049027	159027.980067	162298.366372
85523.049833	81957.697065	88771.471594	117613.653200	111798.617849	130101.881761	135551.172592	146373.304802	154852.498673	158628.424649	162774.485181
51604.201789	65793.527742	84033.155203	99489.341698	113487.346224	121046.262497	139984.086046	145210.528550	152384.271258	159050.160195	162675.494693
66293.901084	66162.487108	75266.672467	108880.398750	108636.971608	136090.235483	143085.272602	148645.627275	155238.248615	159417.749309	162275.807647
75492.319391	62356.415608	106390.662902	93056.286685	105301.265842	123098.162707	135343.193661	147934.013852	154160.547342	158608.122916	162472.374644
45561.270279	89495.003408	100999.087454	103448.862997	111228.659477	136123.660592	141037.521171	150320.504506	155166.377031	159452.522236	161929.311340
77768.829471	101762.265101	84379.709701	113863.988929	122514.784117	126224.727195	138571.625558	146846.318002	154952.148615	159565.552624	162688.409226
40630.845452	85384.804777	99282.015280	97826.729175	115265.681206	124371.124169	139374.606998	146067.560912	153953.734590	160428.809328	162192.793958
69415.595799	95668.097069	83397.115305	112463.871845	108546.280103	133339.554798	138523.415176	143725.398435	151599.136493	158390.529371	162335.428888
52317.600432	71756.638304	97734.033304	111904.382678	115867.325196	126909.122230	138851.308242	145156.921891	153425.584856	158750.849200	162225.235915
97786.026971	80140.349513	84949.926958	103752.890813	125195.948181	124260.806095	137318.717553	148097.267817	154804.057719	159139.703763	162529.311220
71042.450997	71635.178740	107846.686143	113201.614619	113614.968998	129369.823951	137106.588997	148113.568965	154367.111071	159616.707672	162462.787417
94769.962485	78567.076824	93837.242937	102236.402423	118631.337584	132862.620715	135591.866998	147246.968641	154447.019094	161276.449513	162318.311881
70134.702649	75602.622036	110037.624293	108861.151889	110216.593483	124911.854254	135005.962495	144851.615645	153821.233673	159854.449107	161864.528505
70508.490023	82746.950775	106410.404111	105710.302500	116101.476870	123324.419724	136425.605045	145088.471869	153089.279323	158656.534386	161991.406399
89945.950336	66260.101749	76552.829525	91660.161590	123568.736633	135512.732336	142416.788295	148067.580123	155699.293298	159752.080655	162432.407507
70411.958306	65466.608889	97725.978186	99933.028831	110373.069694	120965.303276	139193.437159	143641.531034	154176.441398	158345.354602	162375.235283
69346.509951	92286.761452	105371.296709	108475.022370	116391.451047	132578.787496	138012.829031	146600.690000	153443.567474	159037.192435	161800.811345
68749.816096	69895.454200	112613.298578	104224.358707	110400.691844	125625.820858	139793.963717	148206.183993	154208.496913	158729.512780	162708.904294
96053.922655	92533.036619	103031.937577	111043.622111	118482.110879	130445.040824	132870.695270	145214.071650	153564.497289	158264.425663	162574.068432
56659.412374	98020.528869	91846.512341	104766.540182	123350.495433	130286.042660	135700.549504	144938.767834	153453.327811	159206.715288	162260.238304
51222.574715	105759.323060	103005.830287	97290.997210	112506.366514	129778.394958	135876.887665	147278.300546	153472.853658	158703.370289	162245.365992
68496.437555	78510.251083	88153.821055	92299.782550	121012.603583	123147.499187	135525.776703	148751.744173	153288.639401	159017.440323	162549.734303
57617.953662	87838.852408	86627.187639	120749.140330	115715.488608	134213.258270	139347.857363	149461.323986	155003.282619	158821.303861	161835.777377
76703.563922	89025.668508	85873.569182	89494.895247	103979.973232	125553.389708	133202.581027	145966.042560	154622.621586	159833.484265	162513.893523
54840.242604	67670.667557	114829.308048	118158.685796	111752.783165	129927.421228	137872.122964	147888.878106	154624.082305	158475.211312	162495.339955
96332.045748	71401.058298	91011.001165	87565.975031	114817.837335	131295.704905	137795.726884	145629.034690	153081.467162	158904.651401	161660.993255
95006.329819	82661.305412	104005.945817	98947.790104	117305.906561	126565.442498	137941.105904	148873.672134	154311.408563	159292.638872	162501.707833
41738.050214	76411.881808	111612.362335	111851.419182	109997.247842	131767.982947	141815.193382	147079.980379	153135.021831	158911.502242	162291.940860
68405.036020	77091.054902	100843.297800	118522.868725	121270.202407	123404.130748	141646.220009	145934.290466	154226.331842	159231.189022	162429.752783
72884.268288	87140.141537	75710.718150	97015.909077	126663.145582	127268.775749	139819.816780	147840.797648	154314.229423	158753.514262	162014.555861
57852.672076	59557.724703	80568.198488	108962.709340	115142.720811	122337.850167	140396.993440	148948.145639	153558.600778	159327.336821	162609.558787
43157.314989	83976.341412	98649.262059	115608.746951	109724.485398	124470.839011	134928.331839	148159.327994	154512.793508	159404.887059	161937.128607
69794.633244	98728.952647	93870.942932	118219.337716	116846.402601	132314.488696	137181.770310	145919.227762	153174.106722	158075.876072	162093.411566
53894.189058	59835.320031	80217.403085	95988.561691	127795.203972	128350.655381	136693.281695	146985.585004	153209.019313	159422.395400	162338.293634
78123.255794	89474.487537	76176.570194	95925.504588	120555.533534	124971.782463	139436.307539	147562.571432	154842.068817	159500.547001	162595.369719
78328.179204	98331.978692	94992.995835	110712.715409	108343.892778	122700.373212	139860.537787	147843.657800	154437.701574	159011.434915	162195.509548
56686.842648	88556.438778	108923.229067	93184.698188	116545.483517	123699.628882	139568.220944	145624.093274	153889.018421	159790.003547	162198.879027
47895.959582	90053.273696	79817.380735	117127.473658	121751.824274	129507.870889	141631.788805	146876.799851	154383.508036	159939.689271	162115.048014
43675.494068	74579.635283	89387.963746	92994.896614	115206.611464	127950.496630	135520.657907	147080.529055	151542.248427	158551.730837	162402.701896
58792.605963	77482.254779	104291.181682	92863.132879	112871.914243	126884.464250	137679.115619	147516.435194	154012.157610	158896.739656	162029.261437
47185.258038	102303.303457	75352.665180	107681.274199	112750.644472	132587.828844	134762.842648	148958.810259	154118.497684	159813.354838	162267.414185
71313.287572	93265.548184	98555.191525	96961.149403	123371.194728	120428.674674	140508.843321	145827.590702	153517.107416	158769.804008	162088.263586
56931.682514	61777.777401	111999.029365	113698.218784	114848.050218	133927.925892	134489.515226	146737.781320	154056.557595	158923.941314	161600.441650
66407.130758	94554.980451	90440.621076	96061.448803	109027.987778	131357.393657	142491.454949	145066.366108	153631.197240	158776.021932	162165.097228
89707.205235	98015.211354	101892.715665	91340.905664	122851.159544	129685.897068	136238.601564	146294.235371	153422.811311	158558.437846	162765.905239
87542.432434	97217.272127	92764.686766	104016.240606	123562.834545	121543.801696	137291.495419	148344.024953	153935.131727	159485.878771	162348.222662
47909.270484	91831.769964	111496.700080	116778.427777	110395.801438	127558.599552	135956.894060	146296.795827	153606.722238	158659.783853	162570.633592
67840.527966	60571.002829	84917.277857	94974.014945	109388.281342	127877.241521	138383.320696	150027.029820	154559.542027	159014.993947	162067.711578
60015.341503	99266.618212	112194.286071	94349.308397	111844.543557	122406.036836	136849.294720	148431.516214	152640.024062	158530.948350	161956.527166
64416.193076	67946.774762	96242.203574	117601.762321	121632.360496	134885.954522	135941.684121	146270.611299	153797.215953	158807.512109	162317.603365
79072.255581	65986.996345	79436.916516	97882.683122	115052.489274	123401.998212	141868.806217	145725.422227	152825.737507	158376.748901	161940.933016
53044.727139	67990.503425	90254.647708	117436.081535	116389.269478	121865.845890	135337.224697	147336.948952	153206.204841	158626.791531	162087.989013
79254.820655	83795.293996	108404.637678	107341.668129	109238.284701	129694.499857	140471.307765	147020.347424	154229.750133	158681.859287	162061.364558
61508.425144	74639.563514	74772.201820	93187.990666	114509.595016	124302.571097	140494.945624	142946.427951	152585.954971	158535.512089	162269.619779
93116.665755	61941.704614	95104.484681	118317.102094	117966.986801	130205.846966	142520.811267	146789.604236	153492.447640	158696.795646	162511.605306
53215.065077	79036.886629	112103.765643	94377.649949	128015.729064	125649.453984	136126.575252	149072.230373	152983.155238	159085.812370	162541.497209
94960.316705	89746.920047	99619.362209	93160.317712	111521.652088	127876.535628	136387.303844	145369.376478	155709.639349	159315.466869	162181.855268
84660.184459	100196.614523	88425.784486	114757.285041	113751.813510	132436.871146	136602.714710	149756.578073	153711.372611	158912.651796	162438.208298
71749.586093	60285.339728	78123.122560	104548.968720	109323.164099	121670.563064	137598.561321	147007.111319	154430.509824	159718.012849	162469.399236
52868.828238	87448.901490	94614.331897	106288.805602	112233.527376	122149.456196	136526.716014	145987.597442	153885.870798	158252.731622	161922.821370
77212.824967	71508.805307	73248.496804	90565.563930	113598.503154	122018.032089	138474.034134	144519.683820	153432.386362	158674.216869	162071.719758
49166.042364	83459.294922	104765.395343	95956.831348	116164.233313	132739.896138	136786.997315	146097.066017	153730.884541	159024.648949	162319.477725
67567.929956	94055.642315	80275.941697	89855.969757	122271.114791	122334.625119	140047.736575	145876.621762	153415.878336	158930.031677	162329.166944
90023.911616	70029.532944	77551.010846	115191.272086	104757.237426	120600.698670	135284.892279	146963.839897	154253.942506	159194.782569	162839.535655
40522.346720	93136.583116	83687.521569	103378.395919	124949.429136	122879.163062	137744.052199	146526.496875	154567.393301	159055.573383	162504.699717
61622.833825	102404.660487	111623.793087	92428.257807	127086.749108	122913.179736	134280.565505	144155.273279	152231.222398	158297.101949	161908.028370
44269.253206	101219.243373	77959.007644	99251.767062	110795.890338	134945.205318	136798.387139	145732.940551	153194.743864	159250.140023	162278.442409
40065.084756	72737.174218	112621.410070	103732.156351	116959.802554	127134.924813	134873.250090	147664.007578	154614.039324	160201.982786	162339.918810
53408.508063	66699.613240	96354.277341	105671.710447	111689.501428	131432.556071	141266.666484	147293.646290	154320.601471	159690.968564	162144.935559
94996.061174	72530.084541	81054.238620	109743.214617	109641.623113	122349.421779	140639.994544	148302.289705	155391.613877	159936.971812	162124.825735
61738.084521	66178.645207	80056.251895	116190.978269	126995.240926	123182.876602	140560.343054	145759.777937	153566.378946	158583.483821	162692.490653
50570.581049	100074.912203	92593.079900	112442.213321	117732.268570	131495.454420	133941.893669	145691.466082	152372.232554	158400.722450	162364.451515
57963.046508	63897.724849	89943.341033	102354.299875	108756.620384	123077.614029	138369.498610	146004.248877	152926.776800	157705.081592	162514.175091
45000.248032	100083.537662	81966.158078	119204.694041	115256.259259	129557.747286	137981.594407	148030.031410	154609.898624	158020.407409	161897.915090
64230.244227	103196.735923	100462.631866	89447.191563	106241.102248	130295.109571	136509.835835	147559.408918	154757.012497	159383.924915	162582.577375
85206.941756	99436.508890	106348.988475	96351.055553	120368.970720	128823.873647	135931.435592	146006.264220	153496.508927	158993.544604	162075.513834
68536.273653	57243.063149	78862.186797	91920.052029	114348.187982	128945.354034	140238.952025	148030.009290	154203.503135	159802.285416	161913.992997
70675.898044	95026.021265	75988.659437	93332.712572	107064.529361	133910.180343	139965.030795	149522.211635	154721.119894	159886.579111	162941.073797
94067.334911	102579.136585	95375.667771	94053.693497	121417.992158	133864.658317	138158.921958	145608.290503	152606.166942	158423.395007	162354.800386
95063.394961	85485.885696	108319.029287	109341.207674	108604.424816	123202.280217	140132.440447	147665.573972	153595.532318	159262.686564	162474.191382
88460.407386	58638.736037	74825.840996	95019.448571	110021.343402	132381.548622	135051.668177	146010.093030	154163.662195	159452.263564	162344.555010
81901.326878	68036.250824	74049.800201	96749.991891	111994.403079	124667.416260	138878.510068	146814.527068	153628.089844	159519.022106	162197.825726
56993.932448	105270.149524	93361.265627	96103.498653	119957.795388	122202.712563	136774.178191	145057.928497	152950.320202	158160.076727	162594.562008
53327.220249	78910.442091	99565.904889	114572.610360	123331.758568	129003.181046	140619.575637	149797.813317	154703.486316	160049.372396	162270.066402
49165.161282	61419.702257	99521.286464	101161.483191	125217.991292	127066.838397	140267.396047	149044.445847	153998.472724	158268.362629	162070.032166
47069.754158	99050.187148	94677.344165	116284.150685	111774.796436	130821.865253	139102.628132	147237.382792	154146.470024	158847.538742	162692.044731
59335.951393	85497.264911	100663.691501	88828.599591	120370.330329	127204.507792	139733.042127	147642.841368	154830.497642	160125.842969	162896.426584
40719.166974	103105.515106	112788.433795	98655.811952	110648.909276	125655.308829	143227.525742	146804.972572	153718.871943	159106.698399	162418.817073
96733.685438	76872.299641	104002.600406	105908.213809	120824.758774	134764.625618	140629.830709	145649.058572	153464.449039	159426.932875	162060.234238
41066.310410	88744.828096	92391.302538	112727.548162	112478.257008	133911.823698	133727.376009	146222.745072	154658.342210	159281.040726	161801.543187
49506.837001	73268.706638	89434.092766	93990.099653	109234.983037	127259.510253	141491.736758	144694.331852	153387.356817	158235.999836	162590.456498
88731.217815	94442.198289	89175.055449	106305.762483	109476.663820	132151.338426	135889.217032	146227.847687	153119.127044	158883.263565	162267.463219
77355.006452	76846.863960	99833.230355	103113.293900	128775.294626	123626.159812	141650.761100	144627.093283	153454.867409	159214.661085	162733.384026
52571.208166	60879.128545	83899.143475	102526.051147	118770.066943	125554.327750	134638.423967	145668.438549	153432.265438	158026.665856	162331.986972
76607.376710	60678.521508	100125.821137	96346.123383	105809.838210	127424.365965	137228.753315	145600.966424	154305.663514	158529.172198	162721.263053
85455.422577	79785.259014	82497.337822	97512.617526	119359.436134	127257.282200	136298.689328	146831.202701	152738.608361	158820.173026	162378.334736
83849.028661	73156.526167	98195.479587	115933.153418	107727.909778	123935.853171	137623.097051	147845.812661	155636.709950	159685.144985	161724.872931
91973.590867	79427.720680	110055.532811	98220.139294	120309.991976	123812.005858	137444.899319	147944.491921	154343.459016	158342.737101	161921.283453
61449.032247	56800.638349	95823.659256	114366.650984	113694.144119	135171.205170	140693.266180	148298.037048	156113.730371	159482.299128	162553.071474
63345.247408	69951.096126	78322.683176	116729.610224	112262.971281	129622.093569	134701.300720	145360.054619	152448.819350	159034.105999	161902.378815
77823.484773	95672.817554	100214.850928	104846.708068	111229.110463	129435.259960	138466.196571	146589.792342	153570.063958	158927.898738	161985.121588
40953.843364	101456.890429	83184.348620	90123.604113	111653.509622	131089.491026	135663.587655	146104.320280	153392.483834	160253.487977	162042.597066
62203.996874	87322.988897	76125.124610	105926.542604	113550.696108	128645.374699	135859.621468	146009.669784	153466.052250	158739.699553	161749.316046
58859.575575	73220.313707	83399.867463	110685.347135	117108.697158	132668.061866	138989.001428	145979.773825	154390.532712	159518.347257	162559.286596
95568.207680	68120.107365	93210.634217	96783.302888	112403.092852	130467.666582	137640.788006	146680.623339	154200.541477	158819.989424	162355.367029
68840.288327	88037.334559	90315.267139	114411.799289	113199.959606	125773.490688	140287.740153	145187.067989	151699.565736	158830.569048	161604.924716
58113.180248	98711.340769	105335.698859	117652.521039	111698.193345	129110.184317	135561.497152	144663.860453	151944.584493	157455.028292	162502.521620
71826.088142	74438.624549	96473.331172	112557.853333	113113.588187	123788.665442	134762.976376	144806.673671	152705.868957	159267.495895	162248.129237
42889.434423	75780.511360	76529.614814	96340.113097	114625.765365	129346.636629	139455.929727	144359.773622	152562.246832	159678.533622	162050.732479
72615.398756	78881.394679	102492.119383	113811.205306	115236.393096	130288.889685	139723.095000	145654.288938	153112.629327	159115.309160	162246.187246
65453.307556	66206.072533	88732.919751	96378.186439	127118.103134	124146.571901	138900.188059	144886.944752	152804.809645	158201.949421	161921.036572
49568.759190	79243.260961	106865.026173	116060.325123	103454.008808	118557.521907	136624.600064	145253.704103	154783.782411	158775.822122	162360.613620
75802.337921	97718.920534	100012.638770	119899.616858	126862.360665	133594.136736	141814.173730	146558.913054	153466.445707	159134.170646	162559.542466
66242.612282	59764.760930	102924.600632	104070.963522	109289.918603	126897.435853	141897.455518	148212.375099	154488.930522	159303.688180	162406.093901
78960.265765	70657.281343	98483.710889	103565.453439	107787.294264	134137.169428	137499.748834	146085.941358	152609.846557	159390.024045	162168.061588
68675.748363	65394.155610	83476.826067	116562.665488	118632.343124	133576.102570	135791.027333	147377.802062	155204.542969	159601.091752	162357.857738
83948.806670	64868.885577	76644.869423	105846.622537	111968.316787	123583.691946	134783.867883	144535.592802	152765.169737	157887.647158	162466.881216
43609.064843	71473.767940	102326.008107	98903.024091	116278.149167	123189.063238	136691.770980	146507.310049	153687.569608	159572.134539	161745.944827
49928.936960	90362.726210	96053.229350	108275.277226	116215.285780	134552.750132	142618.179486	147200.885994	154043.628390	159319.550807	162671.488262
49422.821538	78973.060563	77706.026402	116724.132780	109368.863356	123617.809766	139913.635036	145079.117838	151352.287770	158234.919543	162175.143486
86427.396014	93897.776318	83433.216887	116240.435378	110609.205441	127166.963328	142286.923731	146966.455295	154526.468920	159971.914284	162349.783231
91842.552154	90012.153970	107006.208822	118183.820330	118252.851684	131625.585549	140305.042203	147923.994759	154546.171425	160645.976575	162879.270143
89649.045273	72743.709569	111156.387447	100352.592438	115542.896670	120320.406141	135938.174998	146041.337952	154672.483320	160373.883667	162282.390005
42552.919913	70194.578252	86905.418565	98013.047242	123993.368676	127375.075210	134594.215529	145815.259947	154108.240203	159114.364679	162415.936321
97092.719162	69883.348049	76289.162420	111861.487290	114014.761791	131833.366870	138517.655898	145487.790679	153498.476135	158764.978960	162039.319348
79897.054736	99951.608261	81015.631839	95275.202951	106057.109793	126060.802014	137662.327766	148758.461243	153834.041569	159470.760085	162620.922222
90406.688545	98536.474303	76711.285088	90717.338889	110856.130975	130136.390415	136320.687975	145336.894427	153643.634021	159397.321237	162742.541792
50452.002540	61882.653207	80607.771982	106928.916749	109839.849653	132276.415366	138786.241799	146694.398402	154475.587742	159528.557432	161778.061148
42434.241208	72518.035936	78043.422141	88748.508295	116231.929981	132100.403514	137572.095521	147329.737694	153504.468093	159122.587023	162337.428274
84874.247897	59741.259383	80673.591336	104848.690710	123729.722166	127807.324770	135729.155212	145022.957452	152827.302425	158908.979549	162609.152113
53121.405843	67714.960284	87529.682157	110533.912434	122980.733467	131659.032290	138819.809440	148025.033202	154532.907873	159429.506476	161837.187953
58063.702071	85987.359544	94030.826991	120763.079163	117197.275864	135376.805933	141351.846747	148419.531879	153580.978946	160505.015907	162284.728480
46139.618022	89794.580588	77690.459959	108734.532083	107623.732094	127597.934255	140860.213270	146716.527577	153270.819883	158135.940613	162525.904831
45144.263742	66645.764339	76248.726919	105264.475781	124915.150273	123978.733824	134925.813540	146944.964878	153604.815913	158834.365343	162234.667854
61709.845988	61707.053859	108519.538175	99254.719270	107566.586311	125023.283852	136259.450208	148333.270318	153270.614201	158398.927289	162167.803361
69669.924021	78521.917091	99271.449867	104722.738139	128416.573211	122809.293267	134361.622390	146983.209747	152004.812566	157767.639823	162293.244540
94268.381663	77560.005038	84356.762905	99181.193440	109822.282025	124974.788747	136246.271057	146555.852406	152557.276737	158322.203655	162369.822562
97774.234742	79312.643649	114101.181216	103680.249061	111261.509261	122322.110002	135772.830634	144402.633592	153409.775757	158280.106240	161898.549192
80589.895080	102381.916245	103722.888118	120884.994654	121151.664602	125361.750865	138250.143896	145379.574553	152948.871792	159313.679371	162706.315153
85145.861449	86014.714671	80692.462135	101023.718579	112901.894595	120909.763373	141624.651841	147345.406522	152966.822333	159042.387949	162215.083668
61304.536555	81206.148519	97405.795599	94157.953271	117886.063175	132567.339203	140581.194931	145141.767677	154159.144335	159676.653999	162116.508285
77598.273201	69664.624733	83786.473154	92839.299043	106762.071437	123880.844317	142532.994349	147984.589375	152639.664369	158451.486018	161883.515737
84559.975474	63148.672537	77591.376256	94236.716200	127759.730816	130665.418699	135738.125842	147885.347406	154423.115052	159305.133265	162042.231721
75127.766355	73608.947255	100537.450410	88912.903405	118648.688219	128868.841145	132861.380718	145427.264132	153933.033855	158343.777516	162333.504552
79903.850909	78561.749946	90898.458552	103480.258620	114168.978338	132763.211139	139801.993751	146739.315833	152582.832776	158952.877392	162281.217806
67315.092669	95381.490141	84551.626949	108219.674393	114848.432168	126079.731838	137799.067370	146162.817599	153360.920818	159572.246084	162400.340775
54116.652586	68309.246644	85680.298063	120970.016262	117985.197945	126935.334858	143639.249185	148604.472085	155528.815831	159490.576829	162475.918602
54518.605741	103012.627888	94738.479939	118675.507181	119440.278930	124096.028444	137749.891059	149102.112999	152586.244046	158343.473151	161528.624673
72301.699123	90472.915169	83965.188702	95409.950531	111176.379721	126679.905448	141652.313607	149453.816967	155223.581494	160087.235774	162558.065496
84605.964089	69299.666224	82817.368550	90546.534988	124663.407225	120820.467809	138204.661135	144399.701259	152760.829227	158926.090753	162391.105588
46897.938118	73711.892481	75031.736711	104640.294979	112057.461011	128075.868754	138291.032245	148714.290952	154336.362507	159493.442173	162046.656572
89177.598055	80641.068983	81512.153537	90526.922551	120689.192714	123096.562956	140657.516902	145933.581451	154335.272490	158855.716544	162010.775040
91119.708916	93889.262477	99621.756683	112385.673299	117505.114639	127123.716851	136403.336989	148177.456184	153592.912292	158720.747286	161956.223635
46212.144696	103658.960879	111820.891926	109139.793352	111561.993252	122573.235705	140623.990326	144822.552751	153356.577405	159605.992746	162801.639372
86613.271229	102987.130842	87003.122115	113195.644365	127449.047926	130069.428321	136396.145279	145141.803352	153012.650522	158243.257262	162224.603747
62542.831895	60545.740668	85590.698937	96527.493234	107791.275609	131191.387426	138684.561276	145741.290787	154603.530582	159724.500903	162178.129532
93504.500436	75822.456772	100185.321234	90817.157569	126852.536796	125901.932114	138053.155158	144900.404089	154920.968168	159771.561429	162124.238524
92376.879095	74832.428184	112287.118695	103040.447258	118795.077629	128832.016512	141233.501530	147673.049099	155576.617807	159691.116989	161790.038148
81468.930731	62949.217129	83217.317036	113073.048077	108155.327377	122979.425505	140836.920658	146676.922625	153081.600120	157884.544921	162254.822581
76087.186040	59787.441303	79278.993427	119373.234186	122543.447991	127380.986707	135745.735112	146542.527566	153627.170584	159088.040781	162033.534596
46654.704947	75018.542520	106484.258774	116723.747872	120190.516289	124923.488162	135212.571122	149165.501604	154356.756494	159236.987320	162301.040022
65562.393371	57142.410299	82556.421956	96666.483720	125881.613899	132712.305835	137778.581914	146330.144517	152959.429574	159562.443685	162476.953543
54690.570859	94692.176255	104225.447221	104088.596098	128230.538747	124249.327518	141046.100896	146735.744595	154219.805664	159486.283759	162224.156799
46690.770711	87428.067041	106763.784532	90405.809563	107713.119875	130426.175404	135170.786507	147063.359472	153362.639807	157992.992213	161907.153484
84599.516387	103536.646942	112389.857554	96134.050076	119606.497124	121212.002055	140544.923013	146241.787859	154589.270631	158842.963549	162815.832116
57744.293896	59206.606527	95343.966315	101981.263830	111292.065391	124336.614392	141721.709642	150121.131500	154421.926441	159448.541997	162644.904339
41349.072782	79715.735536	99496.915587	100762.050859	118218.940240	132177.805865	139241.135316	147544.058937	153789.828018	160033.817009	161615.319598
72804.856470	95275.388483	96062.660811	118978.118307	109184.763136	124265.744013	139200.678603	148923.285233	153967.156595	158233.344473	162317.449226
47716.170139	72363.958347	82245.321158	102186.763324	124344.439450	130995.845046	133928.515843	147791.385931	152913.613658	158570.745025	162493.039474
90266.728676	98196.060047	78068.771811	101855.638955	110800.616202	135289.455374	136627.243226	149517.850321	154493.696970	159314.503491	162377.511102
43517.125494	81558.764069	105054.411314	101355.361306	124314.996556	125959.346426	140603.624198	146492.438198	153801.296460	159516.217994	162640.941883
59373.871940	86058.335586	96673.046671	111804.382797	111181.009381	123321.687551	135998.351195	147550.573857	154530.886139	159374.009775	162043.371636
88914.140163	86995.691670	85955.351301	95205.781218	120491.885711	127771.938800	140780.933728	146833.208010	154172.214220	159599.052856	162404.784026
86551.273263	89912.695411	102742.388565	97969.538776	110730.237702	126379.263565	142081.588447	146175.885604	154788.213887	159800.985193	162693.394372
77984.246479	84102.751560	86561.923284	92502.675815	115122.543987	122014.369720	136784.348943	146210.434650	153798.792568	159444.950272	162270.201394
64802.346993	85593.767647	96518.603113	97273.934888	110953.253700	134133.257014	134536.999605	145725.779142	153380.335593	160149.991249	161985.100106
69819.279323	105907.300842	77680.750511	113347.945343	115514.148970	130020.313775	141890.809628	145231.613381	153223.794555	158572.716412	162077.984125
50657.299538	70267.903181	80218.183804	89667.379643	121605.229516	120063.875245	134161.637881	148196.343334	154183.732607	158221.610648	162690.584807
79209.187561	59159.828655	89888.475903	114804.104483	125316.526176	127864.441451	140868.787772	147432.424345	155304.858651	159923.762669	162045.204875
58522.619471	64310.144134	87977.282588	93537.471811	127787.362550	131273.123026	143008.486927	145524.304768	153383.891126	158338.550478	162465.178960
63415.666863	95088.567904	95379.514117	104165.677887	117349.899108	124542.474264	143111.522031	148325.632184	153695.047895	158046.713804	162100.152494
48050.897954	84003.006512	105960.903205	95550.000644	109441.560991	125276.400587	136352.983437	146573.611845	154365.461966	159043.316299	162576.750141
43612.249511	84149.568862	85748.563716	99682.827762	108879.109912	125130.554044	138401.813234	146024.871675	154207.694436	158854.895174	161652.556044
64967.063419	63130.686234	77436.766173	96937.511982	117005.248013	124836.031816	139072.859073	146615.849834	154719.258616	160022.973757	162667.999307
58203.565856	58108.337481	91501.888067	98250.036788	112511.237179	125430.543275	138459.135904	148079.332404	154443.238161	158791.380363	162674.029698
70159.960398	101514.203135	108957.458472	93818.396525	116835.457694	133231.243087	136282.156417	147977.391287	153626.391967	159201.198649	162724.053364
53307.307871	89605.222236	97480.156742	89120.686940	113458.782912	132087.775645	136419.039328	146253.261603	152766.621143	158811.091693	162142.605146
72748.806303	84113.207754	80852.572925	120157.359606	112828.748942	128771.752722	142271.052599	146964.921627	154877.288177	159874.526697	162698.918553
91414.867661	71742.464944	107187.290889	91731.604715	119146.947456	129830.118438	141004.045348	145794.413892	152002.987096	158288.552942	161847.291462
47581.034875	85714.172652	81261.687191	87734.545360	104169.508755	122595.489093	139351.350618	143717.923260	153395.172548	159318.633241	162658.249932
44982.109530	88897.000946	83934.196363	104217.794455	107856.754431	124297.605420	136712.917078	145497.648068	154266.356143	159962.338051	162421.438017
45163.944503	63207.633517	84238.762491	115953.599762	112360.355830	125021.102552	139816.186913	147012.045300	153477.310160	159253.850863	162408.889185
74550.055457	74051.846167	92694.938843	90095.282026	122646.028559	124880.217024	137632.354597	148833.027397	154734.538366	159258.226487	162045.900555
59751.147435	69480.838638	79378.935809	106401.494470	111644.595849	133199.053107	138702.809975	148026.101794	156076.080271	160187.408077	162081.859137
82730.403098	67035.826934	78525.690288	89885.631772	119183.847953	126861.481674	134632.371731	148236.696362	155298.288175	158904.775064	162357.600350
63738.787910	87345.661747	87123.421036	109360.549835	111867.268182	126361.926385	134853.205755	147048.232380	155370.816497	159835.590719	162508.323960
57752.280763	99067.296413	87242.434621	94848.014802	107850.291920	123571.232499	139242.995660	143539.727418	152140.289035	159269.427448	162582.846516
58279.631550	66993.920497	97807.604004	102416.576865	107244.684550	128571.355238	139812.531509	148020.467069	152669.939857	158684.906425	162670.057419
54229.856531	86883.906796	88958.115403	91710.305564	112878.128133	127203.066474	139494.288958	148659.899445	153263.625474	159318.410254	162306.952724
94974.125266	83165.581626	75772.382349	100564.534400	114183.484192	130149.222614	139221.859479	145100.268506	154214.106799	158790.189706	161752.885057
51057.212167	77188.013944	89560.858213	99563.342828	110559.086713	128496.313774	139848.058266	146629.212761	154686.136134	158980.663883	162328.281911
97597.329826	101610.090643	91360.425062	114741.811327	105915.986825	122924.093841	140292.088680	146828.161618	153271.306699	158311.133883	162124.462628
89296.475847	92048.433896	93048.157859	91507.440833	110041.865605	123050.831058	133924.958466	147082.260745	154144.925088	158718.439903	161794.991903
67407.164603	100353.396352	83936.093948	110748.170650	112297.297050	124313.130425	141336.963566	145196.008388	153382.415010	158684.683385	162509.211192
92549.812856	93233.575927	100326.063242	102735.026822	110627.204863	130634.407129	138162.975065	148154.427430	153111.705919	158698.928844	162491.608498
89322.962273	82002.208721	83487.284102	93273.194784	111470.332422	123361.309340	140272.948606	146267.086750	153246.816094	158365.592986	162317.256638
84576.106604	85443.199364	97782.243810	91992.401326	112596.264195	124111.247427	138337.350299	144991.287560	152916.087099	159249.201289	161975.549053
72085.538705	71000.803771	107909.943072	105130.756981	112760.946271	125443.230087	135736.052725	146636.452691	154058.974998	158064.740182	161916.287967
75622.189621	98741.626833	83933.330061	92638.390339	106256.945430	127748.981121	139535.415457	146387.281133	154468.303105	159304.686820	161913.627975
86313.813341	59953.451692	82052.366356	101783.315870	111482.232457	130970.271028	138943.865384	145295.868370	153772.532913	158533.322808	162221.375278
67467.388464	69015.021871	112938.718403	110242.042505	127922.322495	126986.122526	139882.903780	146820.027864	154370.322879	158891.394603	162136.896012
56841.589262	86976.755648	82286.438673	117409.677377	122914.415704	128230.525042	136469.030846	145812.431758	153481.719427	158490.395409	162386.228261
49451.114623	100016.683188	103777.448071	95024.812699	126659.191054	130864.627304	134599.817803	145799.672982	153925.437266	157624.185166	162423.881897
47902.321984	68490.840048	87898.462387	97158.713246	106748.425775	122461.833952	141044.772989	145555.562491	152692.211409	159148.450083	162717.522416
90459.521942	101723.141815	101633.148014	103546.167285	123165.107209	123755.593489	134311.188821	145197.419543	154835.904795	159781.872756	162509.270359
92754.879346	103845.225436	107969.437742	95111.764617	120130.943408	126155.566584	135214.419783	146131.377324	153681.544675	158924.494572	162422.375330
69302.422817	84875.835028	110584.006421	103403.683030	124973.616717	127977.845715	137802.238578	145119.269099	153913.618497	158703.105188	162047.692917
59163.084619	104948.069638	89379.276871	116135.829292	113881.845142	130770.421937	138164.809004	147930.809036	153739.915866	157895.626761	161795.258131
62349.048517	81238.647472	107192.820601	102751.588492	122145.657317	122507.559841	137326.398028	146288.663586	153356.682677	159101.070138	162229.857942
68544.256178	81991.303914	96746.826695	112535.446767	108911.137195	126418.087351	135876.363047	147862.769546	154457.832038	159685.102452	162092.923231
65754.461871	83790.571434	103418.096960	92873.017825	108751.193969	123732.861799	135250.298830	148829.812351	154168.945238	159611.457286	162201.433730
54631.018501	100618.103309	77218.368207	101154.328754	117866.208756	124473.897306	138751.165902	147830.259221	152996.706070	158895.697494	162318.896749
81570.890845	86975.050921	100342.906155	116110.676100	116743.420684	125518.676472	140110.609256	144621.280279	153778.187084	159463.389270	162158.437852
52420.840945	85668.222087	92741.441810	95985.868909	111026.325486	134668.081820	139982.435739	149421.324956	154025.229003	160519.169606	162316.058278
63519.138947	73201.900985	79646.215287	102775.621789	113170.599577	136603.701237	136154.558332	146356.983738	154010.681130	159068.632053	162227.411728
45663.861664	81489.159145	102882.854518	117472.015134	116639.513867	132105.194378	134192.186261	146881.069239	153522.707603	159401.020296	162454.022782
58417.084815	85427.224543	94682.601110	119000.136625	123092.517361	126486.274572	136362.368527	145208.609128	153347.810991	159224.259428	161813.597000
50176.155250	76942.056848	79002.062488	104662.372059	109994.049008	132818.677548	140058.475705	147039.455533	152247.494483	158306.509660	162554.556931
70240.257724	89057.383061	107029.162330	119827.751187	112976.260031	130925.788632	140242.529039	147017.340513	154133.080240	159486.869598	162388.176338
70468.506800	90226.453672	98529.554990	108651.235774	115815.008115	133071.948411	140478.330985	146729.877019	152483.687233	158422.080733	162660.055820
47781.562600	68655.565245	91819.383802	94172.985337	122743.469149	125194.899343	134572.509414	144309.014692	153231.811706	158695.487125	162156.272036
73382.087104	97479.447360	111185.530316	115371.156564	114240.032771	127244.416645	135374.888449	145457.817996	153025.442839	158257.476725	161354.000667
76700.511026	71657.521344	103934.156806	102146.146345	123879.554426	127923.223897	142698.080292	149672.380070	155346.341546	158996.058638	162287.889956
90859.222805	97104.032744	100859.063056	93983.457162	119343.848262	125231.947743	135136.881934	145388.484980	153804.895663	158763.886001	162350.534323
78605.015651	80260.768158	89794.791737	97321.608820	112370.741421	128977.470447	137775.083336	147082.573650	155342.625479	159294.934787	162738.251169
91642.532014	71753.311555	104672.857171	111345.356505	125230.729285	123609.730556	139500.013626	146879.505000	154488.702430	159778.314396	162051.344811
98737.798983	85595.535294	89082.780931	105957.082771	110911.409409	123108.324740	139777.868037	147332.884536	154912.766310	159692.169352	161918.290086
62450.898891	56435.898987	102911.470096	113626.333438	123467.030029	129763.772622	134316.380978	146806.401845	153464.775592	158559.751227	161851.623072
59365.316337	88020.527641	106729.152872	93893.649845	112322.195673	123135.191336	140772.063652	149054.591097	153326.648573	158974.653827	162070.163307
96911.422876	102177.948015	87017.654395	105933.792203	129176.420436	130665.380255	141507.494974	148042.027970	155042.360149	159489.443485	162232.723396
83396.727546	103081.834608	83356.978758	108724.943037	109118.005070	132215.118315	140874.033372	143345.724028	154059.563432	159893.006032	162210.052948
99318.156564	104990.554767	107524.089903	96492.040214	114859.463597	123779.941045	131196.162664	144276.623540	153344.106826	158455.844221	162498.884665
74754.034826	101622.603006	112687.051152	118951.850832	118439.649895	128435.525909	139658.230453	149717.003395	155226.668171	160135.995304	162239.972751
71134.542147	58621.059751	84459.660822	104534.170605	107017.683138	133941.954038	139863.982809	146669.873451	153302.239606	157395.495076	162186.041061
95957.695308	64202.785685	89490.720524	107948.988586	123999.643896	128077.936016	135096.028459	145505.683613	154181.720448	158982.221348	162566.506889
89009.566163	86018.106153	103663.551364	90458.509266	107137.310271	120666.627625	134074.645080	147602.768860	154555.227645	158303.708218	161870.735992
40547.355861	80366.641715	78104.952457	107373.453430	124642.976470	128909.874988	134871.581855	146764.102806	154126.515528	158858.195159	161256.288258
41781.034070	72711.921996	83643.788995	93421.666754	118705.621586	129972.429055	138404.061683	144417.044139	153907.453120	159116.651638	161752.195955
65283.800757	106150.893704	108135.917663	98759.116929	112228.547496	123917.594461	139772.511922	144284.807134	151824.338953	159481.644008	162076.565183
85193.698145	83355.131216	100824.319118	120531.572572	124033.059549	132567.507573	141953.345019	146796.386563	153992.335638	159548.804940	161877.313489
78635.184939	97222.804230	103925.188156	91405.371396	112377.635371	135885.121299	137390.778141	146675.370972	153796.868870	158282.427457	162143.462379
91888.354249	72983.146878	102102.166434	103483.264566	110229.939981	131061.516045	136051.587587	147459.246904	154601.680476	159681.355946	162112.127961
46532.385808	102371.340320	85066.461694	108074.744524	127269.099895	134852.164330	140743.918910	146228.787385	154650.793200	159324.068184	162212.692747
89981.903250	76406.723800	100567.892758	99276.217695	109930.042043	123546.180482	142614.032960	146096.084833	154783.716456	160180.758789	162975.895763
74352.932926	61103.501847	111877.534081	110949.817510	120336.677170	133121.115789	139646.660946	146127.609424	154727.631603	160154.987325	162137.023228
85134.461802	60607.127974	95150.434503	103084.600416	111293.564335	123039.887402	138941.900261	146179.490208	154523.033670	159815.387946	162493.189193
67585.698589	65836.058636	98829.911258	93439.283278	120294.206642	123947.905926	136660.683090	147362.011168	154545.878024	159163.047102	162398.076761
43351.668114	58198.426954	111785.826496	97241.903008	124640.961801	122604.890962	138078.979390	145027.023091	151775.485462	157929.623553	162635.175463
86944.251069	65334.302524	96830.324852	118003.033099	112927.794214	124174.077207	134371.286911	144404.947231	152433.095357	158702.485948	161776.508697
48851.020625	73406.037207	78116.734609	111992.238682	126338.749348	128643.650667	136230.227645	146971.632335	153268.253768	158517.435393	162763.670851
67760.899207	66184.021361	100520.462896	91628.235556	112356.235798	126256.691910	138350.588601	147467.186135	154031.347247	158613.000124	162401.982915
48316.778932	72761.713097	98359.011455	98646.366429	120433.744369	129115.248365	139260.064159	147265.440721	153170.767268	158290.021931	161714.781353
48948.247438	76293.890234	104121.243142	105867.418798	125917.235120	135307.185448	140047.217244	146601.935817	154195.159497	158648.703972	162113.860657
69063.405144	95655.934552	105502.558465	120243.754033	112526.482784	121724.235547	140986.641444	146346.637553	153574.939251	158357.647526	162321.826913
52008.289807	101515.851197	97071.283342	114011.581885	111060.670802	121214.021345	135356.329933	146630.100695	153609.947729	158349.916156	162446.783876
58506.832823	76926.362674	80765.163632	103987.000948	107538.409867	132785.825939	138241.483543	147815.052375	154238.528415	158690.196716	162462.203805
56258.682543	84609.943916	91924.141949	95377.937712	118428.130732	131872.244313	142471.716101	147846.181369	153610.116230	159507.931230	161513.304472
73253.421757	68200.272360	95116.730325	106225.489314	113798.191435	122879.429108	139169.393895	145594.064781	154673.489098	159214.241171	162108.684712
56146.522579	62272.623722	84739.252871	97988.796575	117710.782573	127713.219922	135615.963879	147985.090838	152628.318853	157677.800130	162470.778312
71698.361130	90011.651794	96968.051662	113465.560318	127237.587218	124404.787963	134156.614281	146273.949091	152970.783313	158824.367559	162138.721585
45988.769546	80425.720595	92657.958129	112070.881443	123109.547260	128001.847381	137527.623696	148857.303720	154784.019526	159297.782346	162399.918763
78704.214678	100931.567212	75667.921423	91793.508499	107823.954633	123067.996299	137913.374831	147739.374219	154318.682357	159855.473977	162372.253682
45055.451579	72148.305464	83144.664507	98531.177505	123098.242197	125287.111785	139103.453141	149780.509783	154815.810923	159128.612109	162545.840108
47542.128691	88395.951375	79975.579491	90570.395799	105105.403017	131752.444725	134469.451873	147254.665191	153257.284637	158853.156714	162016.034148
94798.986141	92169.373301	97039.563362	98554.475712	115396.726432	127881.188587	136488.069588	147027.438654	154820.021723	159600.194732	161730.269908
53728.905872	72105.799224	101340.887148	120733.066411	109698.613023	132890.002980	135763.402740	148159.818144	154246.504951	160125.183191	162374.264303
63535.871195	67387.202792	103614.403815	113977.442339	115193.107280	124766.208475	135950.758587	148740.490825	154200.726324	158537.503108	162351.874812
94644.900752	79106.473731	89464.956340	96123.238259	120814.903377	130097.499457	136406.886095	147484.750098	153069.398559	159103.129314	162448.676009
63582.968970	91562.391255	80695.357478	107773.258202	118873.666539	132819.045340	135936.305737	148702.545146	154467.757312	158917.878505	162575.399920
46344.089089	105524.427517	90324.623641	103248.991850	114912.825659	132041.734669	140830.459991	147677.523846	154852.162113	160027.532664	162873.078649
80389.388452	71788.663218	80296.076143	96060.350362	117441.303466	126088.770171	139009.663087	148394.971255	153206.606917	158999.570998	162380.230953
41444.714092	59352.060868	92111.063391	103905.506251	110403.678142	126561.496017	140539.251474	148093.763144	154448.085157	159734.512397	162289.042530
95890.573215	84164.733940	96389.525218	102256.559668	123977.178885	123563.909005	139263.522006	146319.869856	154087.595768	159648.913397	161996.640339
40597.065452	63661.251988	98504.573919	100745.902013	119352.566689	134951.143061	137558.221738	148350.671321	153985.475271	157742.376693	162682.060402
93340.807934	105434.649516	97020.978027	101732.208290	122511.698792	128532.329904	138020.562060	146334.735254	153632.481666	158554.568760	161683.736467
62166.503106	102594.096206	85068.802199	101121.827685	116371.680304	124007.949832	139268.791300	147250.647215	151762.928224	158018.691457	162762.162503
98037.568901	70377.946278	85160.588399	107142.797834	108507.768179	128375.817473	136538.683053	147140.024543	153951.581753	158716.835089	162599.204483
52492.360994	99491.694369	96277.132913	95197.009442	107613.806875	127576.975745	140405.163577	146429.210708	153985.077315	158664.236831	162245.929695
63707.538871	79280.934078	97109.823757	98239.580960	106072.036124	124346.398486	135340.899148	145266.028396	154284.921338	158916.065016	162437.404427
58919.036507	96281.539710	79990.737705	102119.439284	110651.990138	130288.564315	137483.455232	147027.187907	155115.810574	160253.334638	162530.738733
97685.995347	70077.006084	79477.971046	110193.657702	118881.257674	130388.878950	142120.650363	148237.928782	154502.722570	159248.833619	162473.275802
48814.388763	68658.399008	108042.571890	113392.081261	127716.953459	128892.548876	136878.493327	146572.118746	155098.573207	159268.930883	161881.115411
43270.842204	61530.105268	100726.895719	91997.862763	127054.879731	122568.710558	138976.922669	147759.587606	155361.177778	159814.354108	162441.172574
71080.140575	97163.823543	92734.110440	110699.858215	110304.129021	122040.591336	138647.247777	146562.837178	153412.878716	159332.923009	162505.880734
51520.033048	70057.755702	80754.789716	92722.742151	126256.587625	131855.626989	140392.966899	146633.031862	154060.095713	158983.034805	162295.232826
45938.148011	83645.937685	83718.467430	104944.345729	116237.378741	135290.161506	141752.388829	145152.353329	153739.768694	159374.084508	162616.722433
78220.033183	74694.032673	90372.412040	101244.026856	126868.891762	124205.396507	136479.704125	145664.206511	154268.679612	160202.230370	161835.999493
80440.651369	99293.926108	106206.471958	104041.279672	121013.348728	131152.813941	133478.215730	147691.632111	153154.482019	159472.236066	162194.080647
55707.704841	91515.024827	98761.615471	103186.622159	110972.125968	128297.430625	138224.217553	146766.826654	154107.627402	157749.829858	162250.451688
57818.813350	58155.911954	98376.313080	119329.922209	115410.134678	133484.866531	139354.591661	147187.683665	154012.896425	159275.434397	162513.887639
53857.321649	94223.082763	73572.669439	92673.591051	107267.893627	131130.757853	137598.599356	146192.921570	154585.691338	158956.869942	161427.646218
65106.650175	63284.631509	103118.586188	111422.708933	121997.794500	131999.828534	142568.511520	147530.487225	154337.066438	159723.936267	162522.106233
49023.533406	99087.684512	107515.550859	117957.056415	109027.900695	124343.510978	137539.497821	150217.947921	154567.161304	159447.553269	162435.363051
49960.974142	80461.176609	110125.067455	115953.204890	114409.939081	133984.027971	135959.358172	143632.397771	152899.107995	158417.775993	162130.987441
71130.904052	72925.765788	84941.695107	115909.136222	111391.853406	127092.485885	140965.086484	145451.775841	152221.435521	158249.311055	161945.460319
92335.116552	102255.117831	103161.690325	98365.147954	118568.980838	123895.560257	140150.751514	146051.352469	153964.593417	160622.070100	162707.070773
50002.897772	95231.242648	90494.707906	107267.148912	118291.859497	133789.479383	136509.216274	148376.350347	153589.213570	159498.393574	162361.399053
70204.666158	90749.362326	112624.168265	89703.981756	120150.735783	131121.193055	141415.247219	147366.040491	155667.815398	159524.061700	162500.223825
41577.555422	80097.097034	75942.349198	103248.277152	106772.589381	124385.700261	139166.136840	144600.538672	152351.511369	158430.698805	161920.780492
92554.845620	95922.643151	105880.321793	105532.849357	115079.679545	135053.919793	138891.944791	148447.340606	153983.944640	158167.677404	162113.359229
44010.323166	92814.535813	83973.623762	93409.994680	125669.136718	132170.449173	137611.986976	144320.897068	151460.546979	158272.598951	161951.975617
65406.583814	93993.796321	107835.098755	101444.058137	123466.918952	125832.973846	137746.967143	147617.667509	153706.378121	159265.202021	162481.381647
49372.630516	86760.717035	100342.636391	120968.211954	116069.792431	127505.209332	143805.214212	149660.852414	154274.875896	159335.036259	162692.709890
66337.253684	98537.555460	80092.589359	100538.588249	113080.657465	132317.446527	134889.940152	146130.977468	153423.089367	159019.532783	162141.003651
59133.500395	92530.095575	107826.949269	96220.439287	110234.861736	123908.862750	135101.345609	146894.361550	155624.417865	159941.351228	162496.809270
53890.824935	72373.702746	79895.164971	102004.128888	110795.930220	131263.707754	142771.386156	148034.275879	154885.087855	158977.531855	162567.719211
55784.035431	102151.542502	112728.443267	109169.239062	125010.256872	126786.556321	132686.703216	146413.865168	152662.367352	158142.851495	162188.500639
89220.725128	103923.141787	109648.291167	95696.810113	118187.470286	120783.918870	134113.322828	143114.017670	152108.813713	159079.729508	161740.783746
48999.958306	76470.184606	105332.305749	98377.250790	117307.921208	121563.591394	134156.423557	143286.733725	152839.057503	157799.953107	161951.196302
```
