## Supplementary File 2 for "Novel Comparison of Evaluation Metrics for Gene Ontology Classifiers Reveals Drastic Performance Differences": TC_AUCPR.elab

```
# goa_pos:  data/uniprot.1000.genego.sc
# goa_neg:  data/uniprot.1000.genego.neg.sc
# obo_file: data/go.obo
# ic_file:  (null)
# prop_par: T
# rot_pos:  T
# R:        3
# rseed:    1
# mode:     LIST=gene,TH=all,SUMF1=mean,SUMF2=max,SF=AUCPR,SIMF=NULL,MINCS=10,GOC=46316
0.000000	0.100416	0.200370	0.300324	0.400278	0.500231	0.600185	0.700139	0.800093	0.900046	1.000000
0.684995	0.659583	0.584971	0.333655	0.257177	0.238852	0.153742	0.121958	0.064656	0.046234	0.021938
0.722002	0.554447	0.527001	0.364989	0.305994	0.218251	0.222223	0.109987	0.075759	0.047601	0.023029
0.596480	0.525191	0.472947	0.407480	0.232282	0.263045	0.197834	0.125534	0.088660	0.045575	0.019334
0.819457	0.716535	0.405530	0.437691	0.249693	0.290867	0.149713	0.118163	0.066441	0.042936	0.021686
0.790515	0.721597	0.574919	0.397840	0.280953	0.255620	0.214945	0.145901	0.086912	0.051472	0.024055
0.745532	0.558151	0.447476	0.414395	0.249492	0.270717	0.211411	0.144179	0.092367	0.052891	0.025496
0.541401	0.759953	0.559853	0.455688	0.303425	0.252858	0.163984	0.110814	0.094653	0.046031	0.024934
0.839813	0.533683	0.480027	0.342151	0.250739	0.249637	0.202748	0.109201	0.086495	0.051353	0.021405
0.744645	0.716669	0.409258	0.460652	0.306680	0.193167	0.139820	0.141462	0.084707	0.047982	0.022934
0.786562	0.708307	0.385277	0.337558	0.368702	0.312937	0.156849	0.115077	0.076282	0.044984	0.020514
0.695022	0.524852	0.569945	0.313150	0.238152	0.211305	0.208548	0.144917	0.069844	0.053027	0.022275
0.577302	0.669326	0.400701	0.322705	0.367055	0.236104	0.144211	0.121858	0.066793	0.041331	0.023423
0.861966	0.697481	0.554153	0.392297	0.329498	0.204674	0.212516	0.104763	0.069379	0.045998	0.024048
0.902632	0.625262	0.565593	0.471081	0.258549	0.245914	0.145543	0.118317	0.080209	0.045898	0.024014
0.574661	0.644435	0.477364	0.414380	0.242672	0.189954	0.133334	0.115529	0.067002	0.047022	0.019092
0.746544	0.655597	0.402354	0.420435	0.348186	0.322751	0.200015	0.120852	0.091183	0.048717	0.024178
0.918275	0.500353	0.376771	0.482755	0.285790	0.224472	0.143970	0.148805	0.077363	0.048118	0.022602
0.678324	0.463012	0.587825	0.463229	0.230320	0.200967	0.174832	0.096925	0.068445	0.053834	0.024133
0.708863	0.526836	0.476743	0.421989	0.270861	0.249973	0.225466	0.125807	0.091982	0.050147	0.022624
0.561861	0.526929	0.462544	0.342987	0.380143	0.243637	0.150499	0.098166	0.066770	0.052507	0.023255
0.838161	0.460476	0.508723	0.386120	0.349926	0.291745	0.170045	0.132152	0.077155	0.052276	0.024200
0.777681	0.441766	0.402786	0.321070	0.286181	0.267147	0.166386	0.116035	0.085685	0.048712	0.023751
0.890203	0.670590	0.564639	0.322867	0.383970	0.192477	0.173120	0.119329	0.089179	0.038838	0.021552
0.547493	0.741259	0.415473	0.404295	0.417447	0.248090	0.193640	0.122011	0.076083	0.046094	0.021569
0.747726	0.768931	0.484087	0.410083	0.350142	0.243723	0.181862	0.108181	0.092713	0.052909	0.020547
0.647318	0.567328	0.504218	0.322044	0.393213	0.215077	0.181732	0.131418	0.095637	0.045249	0.023463
0.530048	0.503968	0.533587	0.381519	0.311814	0.301873	0.177061	0.139131	0.062634	0.042311	0.023313
0.906127	0.705922	0.466454	0.433429	0.279510	0.212361	0.167585	0.157448	0.077225	0.040912	0.022230
0.676511	0.449250	0.559837	0.499065	0.268545	0.278078	0.151103	0.120630	0.091278	0.047271	0.021656
0.708026	0.506303	0.596195	0.414381	0.322738	0.256845	0.150946	0.099831	0.072061	0.044151	0.022176
0.531970	0.512165	0.584098	0.321478	0.320542	0.313901	0.222897	0.169336	0.104732	0.047694	0.023924
0.667048	0.666340	0.421044	0.394044	0.258445	0.266772	0.140889	0.153757	0.091824	0.057190	0.023317
0.535661	0.640545	0.378877	0.337442	0.251007	0.187829	0.173936	0.123196	0.062981	0.046532	0.022170
0.614467	0.607035	0.397673	0.360457	0.304872	0.284479	0.151937	0.120367	0.071474	0.051945	0.022764
0.916562	0.480827	0.568748	0.338661	0.273745	0.192680	0.192978	0.097600	0.084091	0.036176	0.024155
0.608297	0.779189	0.420127	0.443515	0.287816	0.214259	0.174834	0.132223	0.099883	0.049894	0.019517
0.750709	0.541862	0.607262	0.388333	0.338776	0.277579	0.141454	0.104590	0.095456	0.044693	0.018874
0.609331	0.652840	0.477056	0.331261	0.307921	0.201924	0.180267	0.138402	0.071953	0.042393	0.024683
0.708076	0.525361	0.631806	0.482993	0.411285	0.265403	0.190050	0.159205	0.069291	0.051549	0.026995
0.543593	0.598162	0.430531	0.315872	0.357302	0.287598	0.166014	0.133861	0.087152	0.043559	0.021320
0.865850	0.746193	0.416250	0.340165	0.343842	0.300736	0.174347	0.141790	0.066577	0.053975	0.026911
0.566593	0.572977	0.508680	0.347065	0.299895	0.269002	0.189972	0.119855	0.083891	0.047101	0.023560
0.840252	0.577915	0.589292	0.337975	0.281245	0.251004	0.198335	0.108603	0.066761	0.044213	0.022068
0.761295	0.579961	0.623877	0.384300	0.397822	0.239137	0.221606	0.103920	0.086152	0.052260	0.022403
0.899513	0.695415	0.530452	0.469838	0.316683	0.242976	0.214339	0.151864	0.081013	0.040111	0.021345
0.713134	0.726480	0.499920	0.535194	0.312397	0.319468	0.210695	0.151765	0.099649	0.050403	0.024536
0.692588	0.750387	0.407376	0.333802	0.259871	0.237436	0.155729	0.106077	0.077543	0.050162	0.019756
0.581295	0.518004	0.385765	0.469283	0.345578	0.225766	0.204966	0.161587	0.105446	0.039270	0.020086
0.902482	0.751842	0.572892	0.493269	0.372633	0.269097	0.177794	0.142867	0.068347	0.049594	0.025562
0.573146	0.653126	0.386638	0.312260	0.397237	0.242867	0.199669	0.136338	0.086442	0.045209	0.022717
0.561231	0.553211	0.623710	0.375114	0.315672	0.311680	0.180846	0.119678	0.071017	0.056445	0.022757
0.617394	0.499271	0.634374	0.311919	0.344636	0.239405	0.157409	0.102788	0.101096	0.041995	0.021078
0.673617	0.618922	0.513910	0.362214	0.353596	0.284807	0.218750	0.139012	0.065631	0.051168	0.024323
0.907830	0.632882	0.520935	0.344619	0.346780	0.196424	0.166604	0.112218	0.073278	0.044732	0.023049
0.766766	0.732308	0.447203	0.309989	0.342790	0.235269	0.212800	0.143226	0.084998	0.056351	0.022746
0.578733	0.518685	0.371921	0.456813	0.294116	0.193435	0.195953	0.114203	0.083851	0.040426	0.021304
0.549087	0.650437	0.566043	0.393923	0.330844	0.242610	0.151630	0.137229	0.073245	0.047069	0.021264
0.779208	0.741248	0.392616	0.389968	0.294446	0.211738	0.164929	0.132104	0.090899	0.051252	0.024807
0.637566	0.460468	0.383690	0.362639	0.315309	0.254801	0.209633	0.129854	0.070225	0.037444	0.022233
0.633353	0.446525	0.486757	0.443612	0.259549	0.286995	0.179838	0.130122	0.087493	0.048021	0.020617
0.732977	0.514452	0.476054	0.443051	0.282966	0.258869	0.214781	0.116780	0.070603	0.049905	0.025329
0.839693	0.471430	0.474631	0.350144	0.326797	0.265082	0.158644	0.102384	0.068832	0.038780	0.023488
0.649091	0.641322	0.530872	0.412902	0.302781	0.241246	0.180467	0.124020	0.065168	0.042409	0.023753
0.800797	0.513048	0.606430	0.400168	0.271231	0.246319	0.143442	0.147043	0.085537	0.046501	0.023933
0.815655	0.547829	0.626753	0.516832	0.311911	0.307339	0.231784	0.127729	0.103225	0.042825	0.020370
0.822907	0.505797	0.525803	0.361222	0.349439	0.191638	0.191183	0.105183	0.084988	0.043635	0.023863
0.821572	0.608673	0.414403	0.408377	0.341104	0.254107	0.187363	0.114265	0.068574	0.044419	0.019261
0.654770	0.532350	0.462922	0.522848	0.284494	0.188835	0.176231	0.141144	0.086642	0.045914	0.025517
0.814686	0.680189	0.476960	0.527247	0.376600	0.239935	0.222116	0.120894	0.099602	0.038337	0.025329
0.575563	0.454294	0.571056	0.446621	0.334827	0.197703	0.154398	0.154818	0.089985	0.040390	0.023130
0.634373	0.697528	0.590156	0.502920	0.270688	0.247163	0.174015	0.115224	0.078906	0.043425	0.023890
0.796873	0.688848	0.542875	0.457806	0.285187	0.311915	0.190717	0.128642	0.066927	0.039622	0.022654
0.578561	0.522892	0.598073	0.453886	0.327361	0.218866	0.226839	0.147601	0.092251	0.043077	0.020651
0.573498	0.540677	0.502941	0.358134	0.299349	0.275928	0.153500	0.149803	0.090265	0.048114	0.024907
0.854420	0.466921	0.408261	0.380203	0.341307	0.257315	0.154749	0.092662	0.064925	0.046649	0.021873
0.700093	0.623518	0.631264	0.337175	0.260546	0.265641	0.191792	0.156961	0.073950	0.045897	0.024561
0.696845	0.668455	0.403705	0.410882	0.317686	0.257471	0.150269	0.157311	0.072457	0.054647	0.022641
0.595501	0.632740	0.477092	0.419928	0.362867	0.243006	0.201131	0.107052	0.059946	0.037653	0.021231
0.557473	0.556001	0.520443	0.423283	0.311677	0.251700	0.174222	0.121234	0.088282	0.046709	0.020686
0.543814	0.762394	0.472298	0.448744	0.271547	0.305409	0.173802	0.148195	0.081397	0.050479	0.022335
0.714459	0.470476	0.566281	0.448460	0.361543	0.286542	0.219927	0.141721	0.093897	0.054017	0.024152
0.871355	0.572263	0.461902	0.307581	0.318295	0.202101	0.194632	0.144643	0.100995	0.054921	0.022211
0.783196	0.444549	0.481820	0.488362	0.353560	0.263289	0.192282	0.111418	0.097055	0.051175	0.022486
0.711879	0.696577	0.585682	0.449746	0.329718	0.190038	0.186959	0.114434	0.082029	0.046950	0.024224
0.684110	0.448056	0.603340	0.512937	0.363104	0.261650	0.157788	0.136710	0.095716	0.051145	0.023653
0.621296	0.756802	0.619847	0.443385	0.251677	0.203711	0.142818	0.119429	0.066913	0.042532	0.022620
0.813508	0.488630	0.397224	0.302679	0.390331	0.229739	0.162476	0.102521	0.071816	0.043204	0.019474
0.753629	0.752705	0.433326	0.325897	0.362246	0.208923	0.155487	0.127387	0.091469	0.053711	0.024937
0.896546	0.671322	0.391762	0.426581	0.368603	0.273713	0.192163	0.103320	0.075180	0.046065	0.024677
0.540943	0.673769	0.495187	0.448194	0.262573	0.257192	0.140339	0.141665	0.098843	0.048502	0.024461
0.917051	0.477843	0.468634	0.427468	0.260354	0.304459	0.190291	0.148919	0.095360	0.059110	0.026233
0.801044	0.649573	0.415474	0.527568	0.327401	0.243169	0.178883	0.105775	0.063975	0.047229	0.022532
0.578910	0.495450	0.544018	0.409554	0.274225	0.255494	0.196427	0.127138	0.098200	0.049708	0.024902
0.892890	0.645760	0.487184	0.516118	0.323189	0.270945	0.231771	0.148227	0.066883	0.037966	0.019896
0.654543	0.573594	0.561488	0.332557	0.260384	0.225083	0.146504	0.127586	0.072163	0.052026	0.023333
0.766493	0.631748	0.619442	0.380313	0.349181	0.228551	0.179067	0.106320	0.092696	0.050957	0.023932
0.797946	0.509258	0.621736	0.520745	0.350823	0.291071	0.204661	0.101011	0.066821	0.049429	0.022915
0.749713	0.634833	0.599483	0.414406	0.323026	0.223843	0.194963	0.135619	0.096405	0.052909	0.025575
0.695594	0.446375	0.617151	0.513754	0.259663	0.306474	0.174956	0.112024	0.077975	0.054629	0.023518
0.693607	0.475010	0.520726	0.455949	0.335128	0.247375	0.183968	0.121213	0.078788	0.039545	0.021348
0.910917	0.580799	0.534389	0.315249	0.315566	0.293763	0.159607	0.165006	0.083229	0.043085	0.021964
0.702266	0.462316	0.607378	0.354570	0.358204	0.240754	0.154776	0.120657	0.072207	0.049659	0.023556
0.880711	0.442665	0.472386	0.394934	0.245154	0.181841	0.199745	0.145455	0.084131	0.044148	0.021587
0.749513	0.452519	0.600555	0.438044	0.249862	0.260877	0.176253	0.101753	0.097171	0.042684	0.022574
0.742058	0.587208	0.413844	0.416452	0.361252	0.265141	0.163385	0.137892	0.085256	0.048932	0.024160
0.543179	0.679384	0.499758	0.340387	0.400575	0.307307	0.147701	0.121354	0.099071	0.043080	0.025514
0.870277	0.453595	0.525183	0.525209	0.319868	0.208389	0.154339	0.134790	0.069567	0.044155	0.023320
0.568196	0.500024	0.560936	0.352961	0.323126	0.265863	0.193309	0.119218	0.086011	0.048356	0.022945
0.658446	0.764395	0.537401	0.370260	0.417199	0.207246	0.183326	0.140352	0.067809	0.043111	0.022893
0.758114	0.702948	0.516435	0.390078	0.252297	0.264844	0.192139	0.124706	0.085995	0.043116	0.023110
0.566358	0.601711	0.584391	0.352788	0.293701	0.278304	0.210390	0.106131	0.068199	0.047371	0.022956
0.742559	0.608827	0.536249	0.376342	0.343288	0.300552	0.154951	0.140818	0.083863	0.048829	0.022632
0.890733	0.726010	0.391296	0.374160	0.276730	0.210309	0.221408	0.120998	0.072859	0.054352	0.021767
0.633480	0.529407	0.526140	0.519368	0.280436	0.216728	0.199004	0.154028	0.088894	0.053416	0.024838
0.637830	0.577293	0.450516	0.468068	0.327880	0.226136	0.187321	0.107561	0.087895	0.051447	0.021996
0.823560	0.494254	0.567146	0.303567	0.262272	0.210998	0.211635	0.121779	0.067310	0.049586	0.024770
0.646748	0.751464	0.451831	0.376090	0.307954	0.205271	0.209170	0.148639	0.087986	0.048388	0.021861
0.807303	0.578441	0.459180	0.409363	0.315803	0.287709	0.197416	0.108967	0.071131	0.050898	0.022999
0.809844	0.592976	0.435706	0.362030	0.245457	0.186696	0.155948	0.137529	0.076621	0.048692	0.022252
0.530868	0.590788	0.566579	0.358377	0.333533	0.223245	0.183864	0.107037	0.072416	0.052912	0.021895
0.766235	0.491064	0.580431	0.396631	0.348036	0.183118	0.223590	0.151904	0.082346	0.043537	0.024162
0.714824	0.490717	0.601012	0.509870	0.394535	0.267411	0.159255	0.111610	0.069567	0.039617	0.023825
0.643132	0.514100	0.513703	0.395782	0.382883	0.291484	0.199304	0.147339	0.067199	0.044048	0.019793
0.582160	0.659462	0.476070	0.333038	0.291112	0.299891	0.190461	0.125033	0.082719	0.045800	0.023490
0.785283	0.561330	0.365792	0.433500	0.274289	0.220154	0.161871	0.110689	0.074722	0.041591	0.023456
0.562068	0.571873	0.451160	0.335494	0.297384	0.193625	0.201397	0.100022	0.072633	0.043258	0.022494
0.716649	0.623618	0.413392	0.372628	0.297133	0.267160	0.155753	0.123455	0.072478	0.050067	0.024003
0.802879	0.502043	0.377001	0.510644	0.346683	0.283089	0.208442	0.163498	0.075619	0.046289	0.024367
0.758318	0.769025	0.511585	0.345553	0.356237	0.228173	0.152170	0.112439	0.093493	0.041640	0.022412
0.785822	0.637055	0.410263	0.416573	0.337167	0.302729	0.170806	0.102826	0.089523	0.051513	0.023565
0.923558	0.623923	0.447471	0.310932	0.334207	0.235938	0.172581	0.127868	0.082782	0.046172	0.022240
0.826189	0.451980	0.624629	0.428119	0.370527	0.254485	0.179349	0.127104	0.086278	0.044564	0.023100
0.746370	0.640653	0.458145	0.477441	0.267946	0.299675	0.202304	0.116039	0.068387	0.052150	0.027374
0.706967	0.489914	0.416990	0.489388	0.413310	0.283025	0.200459	0.145998	0.080396	0.048275	0.026534
0.920606	0.614573	0.509900	0.387245	0.296866	0.288598	0.187304	0.112176	0.079134	0.042403	0.021781
0.864213	0.589103	0.569556	0.421629	0.272409	0.289191	0.194037	0.144485	0.076660	0.047627	0.022891
0.737513	0.546565	0.483623	0.322778	0.298099	0.289377	0.175609	0.103419	0.075694	0.045300	0.023392
0.634379	0.571113	0.460984	0.437445	0.338489	0.257239	0.152141	0.125335	0.074325	0.057038	0.021863
0.541904	0.473168	0.461869	0.504572	0.280897	0.264164	0.212093	0.124813	0.091469	0.048496	0.022579
0.783217	0.506242	0.440672	0.331788	0.293267	0.243594	0.179235	0.103424	0.091143	0.049288	0.020402
0.827414	0.618728	0.445700	0.496213	0.282569	0.192998	0.181935	0.133683	0.070175	0.050608	0.024053
0.692817	0.669598	0.493124	0.372981	0.398370	0.260916	0.220666	0.124957	0.081783	0.042073	0.020787
0.542805	0.717094	0.605660	0.475931	0.321988	0.211353	0.198581	0.150473	0.070555	0.045540	0.020554
0.651861	0.765528	0.575355	0.374016	0.412571	0.204892	0.144585	0.143117	0.094089	0.041455	0.022989
0.625594	0.559439	0.412152	0.441035	0.317444	0.265981	0.153399	0.128584	0.094890	0.048385	0.023294
0.875867	0.763187	0.434333	0.361428	0.273779	0.219780	0.199514	0.154973	0.085113	0.048152	0.022355
0.899309	0.454699	0.449699	0.362336	0.380812	0.302427	0.229380	0.102754	0.088172	0.060043	0.026028
0.667422	0.606357	0.597459	0.482548	0.251541	0.296944	0.198585	0.146629	0.074169	0.048045	0.021095
0.740258	0.597783	0.526329	0.364373	0.368532	0.247603	0.165781	0.101038	0.085356	0.039598	0.022630
0.701838	0.487095	0.499852	0.405893	0.311417	0.217748	0.168054	0.153125	0.073489	0.045709	0.020921
0.556406	0.644568	0.590392	0.336379	0.302296	0.194481	0.206565	0.108122	0.087579	0.050257	0.023243
0.783155	0.454124	0.414113	0.304445	0.237820	0.234216	0.211850	0.149577	0.060392	0.048640	0.023095
0.549209	0.610127	0.499831	0.418718	0.389574	0.213170	0.154163	0.113343	0.071747	0.049542	0.023380
0.570865	0.723654	0.588345	0.335578	0.357686	0.291831	0.226030	0.123382	0.074630	0.051161	0.022112
0.689116	0.677528	0.570030	0.462805	0.249904	0.225382	0.188629	0.121016	0.086049	0.044953	0.023131
0.701606	0.643078	0.530639	0.395270	0.311572	0.273575	0.134177	0.139511	0.077022	0.046470	0.019814
0.877656	0.509568	0.523901	0.435893	0.369422	0.229861	0.178412	0.121549	0.085443	0.041159	0.019014
0.621311	0.665503	0.513777	0.489113	0.311151	0.298996	0.177133	0.133192	0.082106	0.050740	0.024126
0.536136	0.552837	0.519722	0.435464	0.369639	0.188535	0.197900	0.110187	0.067757	0.040604	0.021010
0.827352	0.552110	0.478119	0.424624	0.292107	0.252415	0.167624	0.107061	0.081916	0.049450	0.024218
0.717462	0.648703	0.475258	0.465296	0.345871	0.297426	0.183867	0.156449	0.076171	0.056782	0.021818
0.623192	0.534017	0.629555	0.390991	0.412103	0.310492	0.211812	0.124055	0.092827	0.053359	0.023334
0.811064	0.641596	0.421518	0.459448	0.295179	0.260104	0.193620	0.154831	0.103605	0.047935	0.024872
0.558570	0.512407	0.611062	0.391976	0.310815	0.265719	0.183335	0.150514	0.087394	0.054006	0.022318
0.648254	0.557796	0.634722	0.307109	0.341380	0.301262	0.213020	0.146194	0.075915	0.055414	0.022313
0.692254	0.699723	0.592789	0.366447	0.283641	0.275545	0.214051	0.119424	0.074299	0.047893	0.018175
0.768771	0.469560	0.608953	0.492072	0.271650	0.224460	0.204412	0.150078	0.073845	0.053252	0.023467
0.534139	0.696556	0.541285	0.501048	0.307668	0.316347	0.210022	0.142886	0.076533	0.056253	0.022058
0.643858	0.550599	0.472612	0.472702	0.321862	0.205702	0.163239	0.119234	0.082779	0.042067	0.024117
0.859756	0.516344	0.370631	0.430737	0.393684	0.244821	0.213071	0.111436	0.070810	0.039662	0.020266
0.751888	0.691015	0.470958	0.470313	0.375543	0.203707	0.210813	0.162288	0.110556	0.045530	0.022877
0.593966	0.543370	0.430141	0.293880	0.365313	0.230175	0.157062	0.153490	0.066514	0.039861	0.022997
0.557954	0.765799	0.403275	0.438033	0.397559	0.246678	0.153147	0.127611	0.081014	0.051876	0.023130
0.543684	0.735909	0.529562	0.427680	0.287427	0.213003	0.168866	0.134090	0.101493	0.054293	0.027103
0.835469	0.552178	0.487129	0.326022	0.349692	0.291212	0.192285	0.116127	0.083547	0.039684	0.021065
0.850782	0.723354	0.529479	0.446588	0.324296	0.288638	0.210394	0.123977	0.073678	0.043738	0.022151
0.642442	0.605149	0.415427	0.440621	0.353491	0.195542	0.197003	0.094682	0.087917	0.054427	0.020293
0.768219	0.563934	0.573330	0.525890	0.267879	0.269171	0.166881	0.110572	0.071751	0.042038	0.025793
0.874623	0.589913	0.496210	0.405644	0.301643	0.199693	0.173891	0.112928	0.080086	0.056354	0.026292
0.541522	0.535680	0.559999	0.465048	0.340299	0.237307	0.199391	0.114056	0.069836	0.044277	0.024910
0.815700	0.537944	0.395328	0.464474	0.335863	0.202439	0.200189	0.111637	0.084090	0.045443	0.021256
0.698408	0.720540	0.490725	0.413461	0.315905	0.295874	0.150845	0.101480	0.084176	0.046538	0.020559
0.859103	0.679757	0.548135	0.460817	0.284628	0.205390	0.183062	0.148417	0.083432	0.049824	0.021823
0.566735	0.639587	0.440189	0.471960	0.382280	0.288702	0.206540	0.147606	0.092906	0.044118	0.021584
0.577382	0.546264	0.424902	0.371923	0.239401	0.232095	0.209621	0.099634	0.090184	0.046358	0.024244
0.779023	0.581102	0.483774	0.381000	0.315064	0.206475	0.179162	0.144046	0.084813	0.044128	0.023493
0.868450	0.528206	0.394816	0.305434	0.413630	0.277312	0.208234	0.122436	0.095801	0.043185	0.021901
0.683055	0.640732	0.381435	0.438825	0.307542	0.298841	0.180502	0.104609	0.087659	0.047043	0.022969
0.799826	0.766833	0.380349	0.524938	0.321382	0.252475	0.150137	0.146363	0.076254	0.049559	0.021952
0.667975	0.475199	0.418833	0.526593	0.367468	0.269733	0.182826	0.126947	0.069918	0.046258	0.022798
0.575944	0.568087	0.403811	0.525158	0.338834	0.244549	0.219783	0.137388	0.080321	0.053932	0.020597
0.701685	0.700807	0.556336	0.509780	0.286241	0.224789	0.232900	0.156071	0.096670	0.044162	0.025535
0.737456	0.443447	0.616024	0.401815	0.271440	0.302185	0.167272	0.161226	0.083111	0.044213	0.022497
0.622144	0.454558	0.450425	0.389236	0.399203	0.307765	0.206727	0.154181	0.089183	0.040056	0.024634
0.563015	0.471823	0.577464	0.394782	0.316083	0.203601	0.190067	0.122256	0.079011	0.042956	0.025123
0.778661	0.679670	0.398877	0.340017	0.379824	0.309955	0.199600	0.108334	0.071241	0.051552	0.019866
0.567682	0.743803	0.437244	0.436164	0.262696	0.248804	0.209261	0.117302	0.075253	0.046432	0.023627
0.831334	0.558157	0.489908	0.500400	0.290698	0.229988	0.198811	0.119413	0.092596	0.045354	0.023467
0.830806	0.730508	0.459822	0.388809	0.253427	0.265225	0.141647	0.132124	0.095907	0.047868	0.023685
0.653132	0.665942	0.417118	0.388531	0.321769	0.227563	0.209516	0.129274	0.073574	0.046850	0.021817
0.901551	0.474381	0.460712	0.451530	0.263416	0.201262	0.212247	0.162930	0.088921	0.045102	0.021968
0.520048	0.552859	0.388362	0.304598	0.384670	0.217543	0.212531	0.122283	0.085595	0.053042	0.024027
0.652951	0.512351	0.512182	0.364598	0.288918	0.311875	0.185411	0.129396	0.093192	0.049930	0.022333
0.915665	0.721289	0.481934	0.430498	0.283225	0.241981	0.210135	0.120755	0.087608	0.043341	0.023589
0.711919	0.457328	0.515698	0.320565	0.255895	0.205156	0.161476	0.143343	0.064449	0.042169	0.019445
0.868629	0.527622	0.403123	0.397128	0.295544	0.209936	0.202005	0.123109	0.094156	0.045843	0.022943
0.706957	0.572805	0.539711	0.365982	0.343114	0.264749	0.226344	0.124461	0.078280	0.040016	0.023780
0.841085	0.751067	0.398694	0.373483	0.296532	0.276088	0.151074	0.151321	0.070587	0.055119	0.021319
0.858141	0.770491	0.501220	0.439848	0.401294	0.190741	0.182096	0.110126	0.089652	0.041732	0.022407
0.740901	0.580957	0.534002	0.488294	0.291556	0.262654	0.230310	0.112576	0.071653	0.045422	0.024972
0.803840	0.455554	0.521496	0.461018	0.291688	0.192327	0.190226	0.148656	0.087182	0.050783	0.022904
0.583410	0.575000	0.412993	0.443063	0.267135	0.305711	0.183585	0.151398	0.080400	0.039774	0.022486
0.698649	0.579785	0.471855	0.386115	0.316951	0.193169	0.190699	0.149157	0.081336	0.056665	0.025043
0.816461	0.528784	0.596333	0.356074	0.349454	0.301529	0.237744	0.122670	0.097371	0.044660	0.021256
0.851063	0.671199	0.404242	0.394862	0.336131	0.191296	0.223032	0.127173	0.071914	0.045187	0.024035
0.791740	0.529700	0.650556	0.463488	0.276601	0.265909	0.210257	0.111804	0.100392	0.057062	0.023583
0.609063	0.576925	0.632203	0.484483	0.306407	0.246017	0.206603	0.146001	0.093001	0.045359	0.021336
0.657811	0.454312	0.388631	0.438028	0.274644	0.193495	0.215894	0.124486	0.081762	0.052322	0.021887
0.618034	0.670283	0.382913	0.323057	0.278301	0.279250	0.194998	0.132033	0.066206	0.037082	0.021687
0.663734	0.490218	0.417374	0.496369	0.272049	0.266929	0.166660	0.118324	0.073957	0.045056	0.019502
0.698488	0.541328	0.432512	0.497372	0.315640	0.298532	0.181761	0.140205	0.097219	0.054324	0.022275
0.673426	0.582183	0.571555	0.393808	0.407270	0.282644	0.172617	0.128783	0.090106	0.042518	0.023469
0.879410	0.514621	0.565102	0.375418	0.247731	0.238950	0.177143	0.139476	0.084202	0.049653	0.023008
0.789004	0.607675	0.615729	0.356664	0.304367	0.237217	0.197039	0.140066	0.082712	0.050674	0.024155
0.612514	0.543998	0.452212	0.466130	0.374675	0.216629	0.224966	0.124865	0.089067	0.044902	0.024194
0.852280	0.710664	0.363687	0.492438	0.282186	0.262097	0.168675	0.115360	0.101555	0.051286	0.023338
0.652005	0.770174	0.548111	0.360003	0.354841	0.224690	0.166724	0.131962	0.097073	0.047211	0.025621
0.888556	0.590825	0.496330	0.396865	0.269357	0.248613	0.177833	0.123874	0.084132	0.046783	0.022992
0.841388	0.603516	0.462287	0.477403	0.275240	0.213171	0.166050	0.152700	0.065866	0.045964	0.026533
0.817649	0.759599	0.576302	0.501439	0.394528	0.252628	0.188496	0.156638	0.083557	0.047875	0.022942
0.573515	0.542452	0.448607	0.504479	0.258157	0.207055	0.177864	0.104433	0.077364	0.052855	0.022429
0.604473	0.654819	0.651818	0.524712	0.347854	0.212887	0.184073	0.136284	0.086195	0.035653	0.023205
0.768480	0.679918	0.396311	0.402795	0.247058	0.254655	0.162225	0.121152	0.079201	0.049053	0.020270
0.875716	0.647144	0.605468	0.464468	0.267820	0.242700	0.162116	0.127286	0.074312	0.053254	0.026650
0.723752	0.784241	0.523805	0.373664	0.246079	0.257271	0.228471	0.122946	0.085575	0.052514	0.023354
0.768866	0.658144	0.503836	0.476336	0.258629	0.210912	0.158397	0.100047	0.085420	0.040020	0.022929
0.741069	0.776812	0.493898	0.479562	0.258511	0.271355	0.172865	0.154662	0.063857	0.042643	0.021745
0.719256	0.527341	0.635872	0.390303	0.375751	0.264870	0.216659	0.131765	0.081255	0.044236	0.018836
0.757854	0.556062	0.461580	0.327036	0.291953	0.186051	0.195538	0.151499	0.080646	0.046951	0.022313
0.644418	0.569451	0.532933	0.382387	0.261372	0.194318	0.185484	0.122252	0.069100	0.049687	0.023511
0.783662	0.464624	0.508269	0.342543	0.340742	0.219407	0.208482	0.112534	0.095099	0.048774	0.024630
0.792589	0.460320	0.524645	0.418136	0.308980	0.214702	0.196657	0.139080	0.085509	0.047899	0.024032
0.634767	0.668603	0.492568	0.357103	0.259451	0.257758	0.183257	0.103476	0.065051	0.038769	0.022132
0.713820	0.446956	0.631252	0.417512	0.377330	0.240943	0.143712	0.117262	0.089671	0.043753	0.021048
0.840534	0.478670	0.451133	0.388473	0.328755	0.267122	0.147585	0.139533	0.100600	0.057440	0.023079
0.742840	0.469021	0.413937	0.451956	0.330673	0.238545	0.189859	0.150662	0.086204	0.050024	0.019047
0.738567	0.575741	0.398375	0.378846	0.398145	0.277846	0.188347	0.116029	0.096948	0.046423	0.025011
0.566526	0.492009	0.638269	0.372556	0.353962	0.199174	0.223761	0.155930	0.093152	0.041927	0.021267
0.618527	0.476561	0.392880	0.423684	0.300250	0.240060	0.226250	0.149846	0.077802	0.043094	0.022513
0.816239	0.615594	0.390628	0.449415	0.259988	0.299801	0.190616	0.148450	0.071159	0.041022	0.023280
0.712877	0.696670	0.539084	0.353264	0.380132	0.270974	0.164122	0.132295	0.081069	0.055340	0.023405
0.912521	0.492193	0.488701	0.511217	0.248779	0.298287	0.212636	0.104103	0.085581	0.050623	0.021183
0.560850	0.485656	0.430004	0.373672	0.359649	0.193264	0.147084	0.145138	0.064619	0.041942	0.022334
0.780798	0.588655	0.612324	0.306688	0.312552	0.193017	0.163299	0.128435	0.079065	0.047243	0.025564
0.769038	0.565272	0.366384	0.375144	0.264153	0.204537	0.206500	0.120301	0.102506	0.056304	0.021710
0.829932	0.726095	0.447476	0.461543	0.275553	0.204801	0.210371	0.145818	0.077107	0.045780	0.023435
0.556883	0.546630	0.441092	0.505601	0.316125	0.246786	0.175951	0.147091	0.072239	0.050527	0.019592
0.648734	0.586801	0.517260	0.506090	0.302950	0.240994	0.213157	0.150767	0.081447	0.045538	0.022316
0.738025	0.572839	0.459769	0.368685	0.251594	0.256765	0.146840	0.125915	0.092312	0.036796	0.022435
0.785381	0.511781	0.418455	0.488067	0.249625	0.200148	0.204438	0.108253	0.065598	0.047666	0.022302
0.789571	0.559920	0.598975	0.347944	0.363011	0.215649	0.210401	0.142844	0.064536	0.043938	0.023075
0.873457	0.445003	0.555304	0.502128	0.263717	0.282930	0.138333	0.094600	0.061245	0.046783	0.023184
0.569369	0.460152	0.432216	0.441052	0.280737	0.215005	0.142064	0.135235	0.080311	0.048167	0.024035
0.609046	0.456493	0.370488	0.469104	0.293728	0.265221	0.187500	0.160625	0.101536	0.051194	0.025402
0.596554	0.482742	0.376684	0.313394	0.379234	0.242825	0.218840	0.122925	0.083552	0.048296	0.020058
0.754263	0.574924	0.641232	0.425613	0.400334	0.220150	0.202475	0.119532	0.092604	0.047083	0.023444
0.631101	0.487643	0.353206	0.337125	0.358350	0.209202	0.167826	0.123192	0.086733	0.052230	0.025637
0.567955	0.607034	0.369286	0.448613	0.330747	0.191207	0.193348	0.102523	0.079517	0.043337	0.023625
0.624561	0.668269	0.635295	0.339552	0.346447	0.293203	0.215916	0.129302	0.067641	0.039604	0.023236
0.798128	0.584827	0.570178	0.492619	0.241002	0.259297	0.143904	0.145369	0.066799	0.045410	0.021923
0.675977	0.438315	0.521463	0.403970	0.345413	0.231355	0.168140	0.140178	0.081839	0.047607	0.021047
0.575254	0.642404	0.480175	0.452231	0.368127	0.208564	0.155218	0.118191	0.082955	0.045038	0.021356
0.722386	0.713874	0.586607	0.457237	0.279288	0.199575	0.178879	0.112486	0.084458	0.045520	0.025871
0.779077	0.648303	0.450223	0.379187	0.292604	0.285754	0.145669	0.120861	0.086463	0.042402	0.020264
0.577052	0.538879	0.468942	0.420386	0.351112	0.277822	0.152211	0.156367	0.102289	0.051327	0.023080
0.735683	0.683306	0.467480	0.385826	0.348273	0.226560	0.191530	0.151437	0.078986	0.050875	0.021728
0.887271	0.591895	0.653518	0.502824	0.407294	0.241522	0.209351	0.149458	0.071747	0.045781	0.026303
0.533334	0.505941	0.533247	0.333855	0.294517	0.229359	0.181626	0.115501	0.091835	0.050474	0.023969
0.862446	0.472777	0.432442	0.438473	0.292502	0.245311	0.186159	0.147287	0.080987	0.049705	0.024347
0.734924	0.513800	0.496522	0.353489	0.305673	0.190936	0.213968	0.125305	0.088760	0.043109	0.023386
0.801925	0.683887	0.537061	0.372157	0.352806	0.300233	0.184173	0.101160	0.092992	0.040677	0.021890
0.811565	0.694005	0.507698	0.317551	0.291821	0.242964	0.191702	0.114270	0.091034	0.035722	0.021022
0.788826	0.701092	0.513958	0.483322	0.254529	0.220966	0.168137	0.127982	0.094075	0.052227	0.023683
0.819426	0.566235	0.448778	0.346195	0.350081	0.290467	0.163484	0.095244	0.073899	0.037645	0.021633
0.534648	0.720358	0.385118	0.417880	0.331419	0.232152	0.201202	0.106247	0.073462	0.050971	0.019981
0.527612	0.582416	0.459149	0.441621	0.261697	0.204924	0.195320	0.139460	0.063206	0.042982	0.023060
0.541816	0.692869	0.625407	0.504905	0.402990	0.235393	0.226554	0.142682	0.078794	0.049976	0.020797
0.567827	0.737429	0.521260	0.512459	0.335167	0.188612	0.172509	0.115638	0.072893	0.049145	0.023126
0.920887	0.663319	0.572020	0.520444	0.267468	0.212605	0.188943	0.113821	0.065712	0.050098	0.023357
0.619724	0.748856	0.501365	0.347136	0.301665	0.265520	0.210108	0.120341	0.071961	0.041077	0.021077
0.917049	0.741790	0.419191	0.375123	0.325153	0.287787	0.207983	0.113066	0.073797	0.037389	0.020347
0.690260	0.669167	0.629547	0.458904	0.279403	0.220961	0.214339	0.140687	0.082460	0.047114	0.020381
0.584185	0.751786	0.608590	0.466681	0.330098	0.221293	0.192676	0.142367	0.083583	0.052222	0.021102
0.859637	0.448583	0.644366	0.306324	0.411821	0.233739	0.170012	0.102139	0.083657	0.052423	0.022250
0.763354	0.620379	0.594317	0.379248	0.362119	0.279219	0.178455	0.116957	0.074222	0.053426	0.022782
0.758145	0.476964	0.582714	0.468936	0.291591	0.250500	0.147535	0.124281	0.079188	0.052874	0.021240
0.548982	0.770739	0.549918	0.367747	0.373570	0.209688	0.215065	0.138982	0.072430	0.053136	0.019331
0.530400	0.601248	0.620926	0.386326	0.335050	0.228041	0.172638	0.133148	0.072314	0.037361	0.023631
0.878065	0.566575	0.500915	0.329927	0.391500	0.212057	0.160378	0.132223	0.080741	0.041486	0.021771
0.902716	0.566707	0.453892	0.369996	0.376950	0.257129	0.192161	0.138275	0.089798	0.051517	0.021672
0.628395	0.576311	0.477911	0.317045	0.372628	0.272315	0.203753	0.128347	0.082474	0.044438	0.022471
0.561586	0.613147	0.592754	0.402210	0.372852	0.190456	0.166501	0.143690	0.072009	0.050307	0.022733
0.904755	0.763167	0.518529	0.413579	0.309581	0.235055	0.162494	0.122966	0.103934	0.049591	0.022708
0.751243	0.699543	0.591941	0.471927	0.415467	0.292284	0.181694	0.139440	0.083037	0.042497	0.019942
0.770157	0.564435	0.385185	0.501845	0.296023	0.276430	0.227452	0.117910	0.075405	0.047289	0.025802
0.794452	0.667343	0.520045	0.308617	0.302406	0.276702	0.234088	0.161426	0.103164	0.043972	0.024371
0.583631	0.683417	0.567343	0.518185	0.311127	0.296974	0.168993	0.163066	0.090531	0.046664	0.022830
0.581608	0.526955	0.616192	0.294628	0.310896	0.290677	0.174215	0.158306	0.078867	0.057071	0.024876
0.658766	0.528708	0.506154	0.318133	0.262941	0.278186	0.205216	0.134866	0.079573	0.054119	0.022387
0.813002	0.764473	0.379590	0.413901	0.388403	0.203225	0.215313	0.116098	0.093283	0.051821	0.025246
0.572774	0.711630	0.597355	0.509280	0.258158	0.196306	0.212228	0.128166	0.093909	0.055886	0.024231
0.592975	0.474101	0.490713	0.480539	0.364490	0.214772	0.179501	0.111954	0.074393	0.047526	0.025475
0.604710	0.466572	0.554858	0.432991	0.250473	0.217348	0.221145	0.127351	0.089344	0.047669	0.023410
0.593213	0.477355	0.594318	0.456672	0.365909	0.301942	0.172218	0.115199	0.085415	0.048294	0.024786
0.542454	0.596035	0.547460	0.502856	0.394128	0.218405	0.178229	0.123379	0.075698	0.043373	0.020562
0.899443	0.569407	0.424356	0.348298	0.377005	0.207095	0.174221	0.142593	0.086200	0.046341	0.021677
0.901248	0.585029	0.595190	0.402433	0.347291	0.293864	0.155521	0.101676	0.090819	0.049118	0.022957
0.768157	0.752141	0.560217	0.338254	0.381431	0.295834	0.198355	0.127235	0.076883	0.036637	0.022093
0.714489	0.489546	0.589601	0.407219	0.308937	0.291280	0.191983	0.128536	0.072669	0.045563	0.025435
0.766165	0.661921	0.473653	0.485168	0.350235	0.248433	0.175938	0.109903	0.081367	0.042228	0.018961
0.777027	0.694804	0.622487	0.431005	0.416586	0.292787	0.165370	0.116698	0.088978	0.046258	0.023789
0.802988	0.527873	0.580301	0.376344	0.320654	0.303212	0.228390	0.153475	0.069334	0.043065	0.021097
0.547673	0.671543	0.484659	0.326864	0.361317	0.196209	0.169850	0.134982	0.069830	0.038365	0.022974
0.597155	0.450988	0.407690	0.403969	0.261309	0.272761	0.241658	0.158094	0.092217	0.055132	0.022393
0.665585	0.468311	0.493674	0.336097	0.295237	0.250794	0.162893	0.119886	0.071651	0.047557	0.021991
0.770622	0.594317	0.527753	0.456342	0.341422	0.267506	0.183073	0.148281	0.089141	0.050506	0.026001
0.735844	0.757604	0.485359	0.319127	0.348150	0.254819	0.143549	0.117891	0.061865	0.033523	0.018727
0.572593	0.539186	0.613827	0.376731	0.356600	0.201716	0.177479	0.118809	0.074958	0.039258	0.023866
0.828630	0.554026	0.541616	0.339791	0.268559	0.240564	0.241168	0.123093	0.096946	0.050308	0.025905
0.877197	0.515933	0.584027	0.384606	0.333041	0.226152	0.222035	0.099361	0.093722	0.043616	0.021047
0.694796	0.642465	0.527874	0.512653	0.300431	0.299232	0.162533	0.153330	0.075173	0.037962	0.020717
0.563602	0.585891	0.457178	0.459457	0.367859	0.275384	0.205667	0.138925	0.084564	0.058585	0.021973
0.580233	0.482542	0.588585	0.476753	0.393807	0.292453	0.203943	0.113569	0.074232	0.048645	0.025025
0.652589	0.481474	0.549299	0.403521	0.253084	0.221963	0.165479	0.148713	0.094382	0.040398	0.024073
0.649638	0.453708	0.476395	0.423080	0.340792	0.239793	0.176929	0.151220	0.080288	0.060650	0.024933
0.756647	0.700070	0.510657	0.493940	0.394708	0.275361	0.202914	0.143356	0.085333	0.052804	0.024553
0.910585	0.519197	0.480304	0.393110	0.267472	0.204569	0.154252	0.118101	0.093011	0.052930	0.024482
0.882497	0.720158	0.523821	0.403088	0.263457	0.196262	0.156135	0.126822	0.109011	0.048072	0.024042
0.602496	0.560911	0.573416	0.429092	0.320429	0.230075	0.220514	0.147925	0.086818	0.049308	0.024192
0.705557	0.484750	0.471100	0.515178	0.414056	0.208323	0.202992	0.139747	0.096012	0.043781	0.025968
0.665092	0.682468	0.616686	0.488617	0.368675	0.283355	0.186205	0.141980	0.089787	0.048256	0.023663
0.658994	0.631518	0.514238	0.454519	0.306554	0.272651	0.184745	0.125962	0.094127	0.050716	0.022859
0.764521	0.591090	0.591800	0.505885	0.249279	0.266261	0.196646	0.111525	0.071656	0.046808	0.021715
0.560685	0.546336	0.510322	0.377700	0.347095	0.187269	0.141711	0.148830	0.080176	0.042348	0.020461
0.820917	0.491628	0.439540	0.469389	0.384959	0.253468	0.177731	0.139202	0.079547	0.043331	0.021556
0.825657	0.747434	0.600695	0.476152	0.301155	0.317796	0.141706	0.151187	0.073642	0.049407	0.026581
0.822667	0.489856	0.588013	0.357633	0.292426	0.287972	0.200090	0.137201	0.082563	0.042289	0.025283
0.809772	0.666896	0.394009	0.506397	0.257092	0.216935	0.194219	0.102497	0.073217	0.051826	0.023638
0.907827	0.746544	0.583629	0.468685	0.389491	0.314379	0.167270	0.110556	0.079082	0.050460	0.025512
0.537892	0.629819	0.518919	0.446228	0.311003	0.249249	0.201751	0.155789	0.076873	0.046658	0.021030
0.837595	0.554957	0.454221	0.452194	0.287025	0.260513	0.151303	0.129119	0.085486	0.043072	0.022105
0.616793	0.526800	0.461247	0.360294	0.297876	0.242531	0.188292	0.114740	0.079426	0.041001	0.023582
0.562026	0.771259	0.552812	0.516795	0.265737	0.231020	0.177186	0.121118	0.093867	0.049785	0.021609
0.616340	0.497580	0.532486	0.356054	0.316442	0.244554	0.154852	0.120047	0.087221	0.044096	0.024720
0.812702	0.473773	0.413199	0.352105	0.337919	0.213941	0.141638	0.148801	0.070565	0.049958	0.023108
0.886720	0.552889	0.373067	0.307921	0.288696	0.214456	0.152462	0.093546	0.091680	0.048513	0.025081
0.524294	0.601677	0.400017	0.402225	0.336932	0.309311	0.201405	0.132834	0.074495	0.047344	0.022364
0.674997	0.707971	0.536431	0.305821	0.360009	0.240323	0.171911	0.093016	0.060488	0.039296	0.022995
0.802781	0.600902	0.550860	0.324728	0.358019	0.232266	0.195483	0.146593	0.070113	0.044255	0.021597
0.724122	0.547481	0.601447	0.497091	0.329649	0.228826	0.217536	0.141812	0.086404	0.048452	0.020913
0.680920	0.595379	0.422907	0.369430	0.357743	0.260370	0.177073	0.139291	0.083721	0.043184	0.020374
0.526917	0.501138	0.386405	0.356307	0.322402	0.285334	0.172323	0.135466	0.071072	0.051007	0.022175
0.730566	0.465384	0.470636	0.319659	0.373246	0.322209	0.222884	0.126511	0.084595	0.059178	0.022654
0.918828	0.711814	0.382154	0.412669	0.257127	0.214665	0.158259	0.156136	0.078884	0.051802	0.022518
0.857350	0.526957	0.592718	0.391540	0.331308	0.223174	0.217458	0.152817	0.094542	0.047737	0.023212
0.817426	0.599721	0.571660	0.469071	0.320347	0.284455	0.155457	0.142136	0.076975	0.048933	0.025307
0.853516	0.689311	0.555523	0.481882	0.328966	0.261000	0.208672	0.153163	0.083072	0.040888	0.023192
0.574711	0.451829	0.510690	0.389905	0.380835	0.283469	0.183196	0.104809	0.069646	0.043645	0.021797
0.550920	0.551138	0.588132	0.504413	0.290208	0.198251	0.157530	0.128511	0.077472	0.052950	0.023765
0.651914	0.568377	0.596780	0.422473	0.318530	0.197734	0.171444	0.099370	0.074402	0.044748	0.024406
0.625910	0.622305	0.474522	0.417744	0.316611	0.201119	0.174879	0.144799	0.074879	0.055779	0.026697
0.728848	0.769125	0.445982	0.378634	0.414606	0.283287	0.226327	0.124448	0.099060	0.043563	0.022105
0.733299	0.656794	0.576121	0.389327	0.378545	0.230050	0.155747	0.150930	0.096784	0.056686	0.023783
0.623622	0.740534	0.508448	0.334041	0.277293	0.286641	0.171492	0.130842	0.078477	0.047944	0.022935
0.649542	0.461530	0.629135	0.428559	0.383642	0.253727	0.183411	0.148726	0.073555	0.049790	0.019702
0.813443	0.523730	0.434694	0.325105	0.243691	0.198915	0.139336	0.151077	0.075272	0.038132	0.020202
0.843494	0.454767	0.393377	0.454048	0.247360	0.208216	0.169996	0.126987	0.090699	0.055444	0.021706
0.856210	0.773290	0.540709	0.336521	0.273242	0.189072	0.161641	0.124219	0.087946	0.036509	0.021969
0.841153	0.574016	0.558480	0.473353	0.342945	0.238639	0.193873	0.146073	0.096172	0.045477	0.022172
0.744469	0.699614	0.488029	0.500255	0.376938	0.207588	0.148179	0.093384	0.081142	0.041787	0.019848
0.681339	0.535465	0.408854	0.394025	0.399736	0.271475	0.166865	0.127038	0.106896	0.045376	0.023029
0.639636	0.523264	0.501650	0.331263	0.302445	0.283258	0.229920	0.115411	0.089527	0.060537	0.022790
0.727088	0.629586	0.423991	0.479960	0.330019	0.298262	0.211141	0.149072	0.082716	0.055324	0.023214
0.804802	0.784824	0.630556	0.320170	0.376917	0.199129	0.177601	0.094069	0.071814	0.043096	0.020963
0.756452	0.557671	0.625797	0.374809	0.314574	0.293154	0.222128	0.113238	0.097813	0.051416	0.023309
0.760526	0.534189	0.580632	0.450669	0.283986	0.222198	0.171843	0.114616	0.070555	0.052192	0.024887
0.615898	0.739873	0.507869	0.373225	0.316030	0.211766	0.217393	0.106319	0.105004	0.047842	0.025737
0.823083	0.530222	0.612825	0.426491	0.274815	0.237626	0.197994	0.141492	0.071092	0.048987	0.021637
0.854063	0.581244	0.602106	0.404944	0.326868	0.278152	0.164647	0.101853	0.090260	0.050161	0.024310
0.831920	0.542619	0.614313	0.438407	0.267179	0.255259	0.215926	0.123274	0.093490	0.050841	0.022768
0.540839	0.446648	0.427544	0.390216	0.274473	0.284190	0.216496	0.145344	0.078191	0.049074	0.022287
0.784104	0.513176	0.424516	0.447407	0.377253	0.260453	0.225452	0.111659	0.093382	0.054713	0.025417
0.806642	0.504940	0.498727	0.510101	0.395399	0.238362	0.216479	0.158453	0.071408	0.051253	0.026137
0.583426	0.509615	0.444492	0.427995	0.385039	0.187683	0.189673	0.111210	0.091839	0.050472	0.023523
0.658121	0.615865	0.470203	0.498412	0.370504	0.279054	0.173702	0.149073	0.095229	0.059010	0.023046
0.629238	0.725436	0.405610	0.396712	0.327830	0.278424	0.188036	0.117513	0.077843	0.055844	0.024438
0.785250	0.633824	0.557033	0.454482	0.322127	0.306671	0.220174	0.141259	0.079752	0.039953	0.024167
0.568269	0.575184	0.437865	0.412636	0.310194	0.281472	0.186083	0.134322	0.076266	0.050976	0.023918
0.774960	0.711927	0.405027	0.468796	0.266959	0.219485	0.190773	0.118966	0.084194	0.044613	0.023709
0.838724	0.633118	0.461468	0.469042	0.379045	0.309598	0.216967	0.117607	0.083575	0.053072	0.021628
0.740780	0.462274	0.549103	0.411916	0.329634	0.239392	0.136253	0.121901	0.070525	0.038396	0.022972
0.905416	0.566843	0.396642	0.491820	0.383694	0.221401	0.156677	0.129304	0.071406	0.040460	0.022706
0.721512	0.489995	0.477927	0.335286	0.293331	0.232655	0.180446	0.139270	0.096605	0.056864	0.022938
0.916688	0.466385	0.593671	0.370580	0.368953	0.300974	0.150783	0.120782	0.079647	0.048775	0.023829
0.529990	0.466734	0.448044	0.406881	0.256854	0.205689	0.226600	0.154550	0.093221	0.056054	0.024839
0.761682	0.460650	0.546773	0.479287	0.325808	0.269508	0.153051	0.109090	0.088697	0.054141	0.021393
0.591537	0.474076	0.402535	0.379070	0.301749	0.294026	0.212468	0.119582	0.093188	0.054127	0.024816
0.576158	0.619487	0.448824	0.352711	0.321667	0.258893	0.194101	0.107287	0.070907	0.043182	0.021373
0.624394	0.634529	0.416127	0.388122	0.357989	0.246877	0.186176	0.156859	0.091145	0.054991	0.023857
0.738800	0.505115	0.514331	0.356318	0.275113	0.242960	0.181394	0.110081	0.078448	0.048522	0.023520
0.732444	0.693460	0.620543	0.366477	0.365898	0.314499	0.144594	0.105857	0.071994	0.049363	0.020932
0.848628	0.740465	0.550458	0.465664	0.250526	0.218993	0.178107	0.123086	0.081314	0.040015	0.021738
0.795839	0.641430	0.392847	0.416179	0.416136	0.309247	0.179812	0.126530	0.081329	0.042184	0.022681
0.789180	0.716851	0.602714	0.410364	0.266215	0.247144	0.216203	0.118023	0.079922	0.043896	0.020701
0.576811	0.562878	0.456603	0.496096	0.270900	0.223106	0.213364	0.155304	0.064383	0.038504	0.023068
0.648472	0.717684	0.611437	0.333206	0.380739	0.197121	0.147224	0.121464	0.074762	0.041909	0.021909
0.844858	0.749513	0.619736	0.431035	0.387915	0.315946	0.191973	0.126733	0.090040	0.042007	0.021933
0.749949	0.486591	0.435266	0.509805	0.249169	0.236533	0.144682	0.122971	0.081466	0.047599	0.021512
0.646077	0.513793	0.631176	0.324674	0.323964	0.286306	0.152961	0.143430	0.107221	0.046675	0.029374
0.868196	0.593167	0.627067	0.325556	0.296446	0.269452	0.179873	0.119042	0.088357	0.040825	0.023252
0.923327	0.599119	0.548847	0.445226	0.303155	0.270519	0.180104	0.132913	0.076696	0.054260	0.021579
0.881636	0.477785	0.473440	0.349973	0.265947	0.181515	0.223641	0.151497	0.085028	0.041022	0.021450
0.741690	0.602413	0.505756	0.450887	0.359692	0.188037	0.209255	0.134481	0.062849	0.040534	0.021211
0.788856	0.556609	0.404816	0.444884	0.305691	0.204498	0.181765	0.125548	0.076614	0.048075	0.019815
0.582060	0.513704	0.646274	0.399044	0.357991	0.234109	0.160540	0.148808	0.069825	0.044870	0.019173
0.843974	0.532345	0.534666	0.396250	0.377533	0.320411	0.189503	0.119185	0.085535	0.048920	0.023305
0.815366	0.675210	0.442240	0.441005	0.344757	0.302645	0.218552	0.109017	0.085362	0.046616	0.020765
0.796197	0.592418	0.534173	0.512859	0.392132	0.290523	0.220245	0.147262	0.095135	0.048256	0.022380
0.688673	0.594062	0.476868	0.320843	0.329956	0.237835	0.191011	0.107111	0.090681	0.043200	0.024088
0.887750	0.617708	0.496365	0.337700	0.286280	0.227600	0.186515	0.097231	0.081428	0.047101	0.024406
0.590070	0.777501	0.554765	0.418589	0.301346	0.235256	0.158082	0.129692	0.072594	0.047879	0.021070
0.915685	0.501921	0.431036	0.418984	0.399772	0.274541	0.230009	0.125185	0.097046	0.053248	0.025976
0.606525	0.743993	0.605702	0.487360	0.332184	0.216336	0.210263	0.117610	0.065356	0.036584	0.020400
0.619981	0.722474	0.563063	0.401184	0.295000	0.237367	0.224408	0.123073	0.073001	0.041026	0.022000
0.583980	0.720055	0.384943	0.480072	0.244050	0.232632	0.148317	0.152915	0.074079	0.062316	0.020902
0.751709	0.717834	0.477066	0.398831	0.340940	0.238601	0.165107	0.117200	0.103210	0.058947	0.022893
0.760131	0.539317	0.518164	0.378720	0.309516	0.199731	0.207540	0.146984	0.081828	0.048345	0.021283
0.862474	0.693907	0.623457	0.336063	0.333963	0.202780	0.201222	0.137268	0.084109	0.052437	0.022901
0.821492	0.564121	0.635658	0.366266	0.396371	0.215138	0.158055	0.118709	0.089937	0.050775	0.024544
0.561279	0.667195	0.557737	0.483306	0.298266	0.213716	0.138367	0.122853	0.059195	0.043359	0.020843
0.604789	0.753873	0.395964	0.318881	0.303087	0.261366	0.207048	0.137883	0.072000	0.048602	0.023302
0.834702	0.731972	0.366949	0.295780	0.250040	0.197465	0.187739	0.116120	0.068935	0.047195	0.024456
0.604105	0.623809	0.599017	0.416602	0.367483	0.256741	0.177945	0.138558	0.077663	0.054759	0.021744
0.663638	0.492355	0.446090	0.510132	0.280921	0.221706	0.234310	0.166914	0.076745	0.052941	0.024096
0.529392	0.502142	0.437736	0.391192	0.298100	0.248507	0.147103	0.114300	0.097742	0.045983	0.022281
0.766948	0.738305	0.383210	0.382786	0.229551	0.282826	0.225538	0.119375	0.079432	0.044529	0.023925
0.805596	0.455916	0.481916	0.391300	0.357510	0.276169	0.179664	0.105783	0.084426	0.038282	0.023069
0.686693	0.685136	0.376470	0.342317	0.241546	0.300109	0.212887	0.099218	0.076406	0.047056	0.019380
0.897614	0.722537	0.595034	0.440059	0.248750	0.205735	0.148817	0.116988	0.093667	0.050897	0.020634
0.650133	0.479278	0.417768	0.443824	0.391023	0.260004	0.227452	0.144455	0.095115	0.055738	0.023757
0.604749	0.594924	0.548518	0.340517	0.289393	0.236543	0.240855	0.119397	0.097658	0.054558	0.025061
0.673120	0.698279	0.426928	0.458602	0.425911	0.244025	0.173744	0.151908	0.071662	0.043180	0.023966
0.689185	0.495174	0.390279	0.344712	0.318408	0.299762	0.169362	0.133643	0.083868	0.052433	0.023008
0.831828	0.458635	0.548112	0.418296	0.357163	0.209890	0.198157	0.145697	0.076849	0.051774	0.022560
0.759927	0.510644	0.632436	0.518249	0.306705	0.266988	0.225651	0.115706	0.087376	0.038407	0.022083
0.556506	0.676120	0.377247	0.488768	0.340342	0.273184	0.148988	0.106148	0.083105	0.047649	0.023324
0.565623	0.624692	0.454002	0.484733	0.274647	0.243446	0.191168	0.114863	0.074114	0.041650	0.020023
0.751574	0.678788	0.538940	0.340986	0.420372	0.242820	0.219774	0.131607	0.084635	0.052594	0.022243
0.595757	0.536102	0.575092	0.440812	0.248113	0.198571	0.149869	0.132478	0.066977	0.051273	0.021152
0.899650	0.750434	0.568748	0.457858	0.281330	0.294265	0.191205	0.134195	0.090237	0.052392	0.023584
0.757330	0.760685	0.478562	0.464562	0.372289	0.192776	0.218922	0.139764	0.074919	0.045546	0.022861
0.538565	0.586705	0.371747	0.491233	0.306159	0.259489	0.211784	0.138758	0.096209	0.045050	0.021460
0.756607	0.447743	0.490268	0.480283	0.303772	0.270669	0.166171	0.107411	0.096019	0.052744	0.023935
0.630331	0.550695	0.409484	0.355451	0.374131	0.241978	0.161918	0.134261	0.087916	0.054825	0.026578
0.646994	0.723984	0.575175	0.319028	0.369442	0.282883	0.148905	0.149143	0.071237	0.050217	0.023672
0.704130	0.561049	0.538800	0.492163	0.307278	0.193688	0.204784	0.129270	0.073193	0.036569	0.020728
0.917849	0.464690	0.382350	0.305168	0.387609	0.271545	0.185525	0.132436	0.084692	0.052698	0.023089
0.790915	0.634608	0.559991	0.316250	0.368834	0.223381	0.210658	0.155144	0.088529	0.055382	0.024671
0.882931	0.479327	0.436469	0.322639	0.386630	0.201217	0.184783	0.133488	0.073577	0.046347	0.020028
0.913705	0.717579	0.432337	0.332866	0.385377	0.268271	0.165477	0.133975	0.078957	0.043421	0.022490
0.568876	0.511308	0.377827	0.402194	0.294360	0.231194	0.191927	0.108711	0.081498	0.050830	0.027774
0.707135	0.594714	0.600832	0.410972	0.340425	0.297689	0.212186	0.149497	0.085441	0.037169	0.024361
0.631594	0.764369	0.495376	0.479136	0.296192	0.217608	0.145129	0.147091	0.089114	0.038719	0.023668
0.698397	0.766577	0.512900	0.336675	0.410927	0.199594	0.244366	0.126357	0.099200	0.046643	0.021761
0.774127	0.707314	0.578617	0.520124	0.268513	0.201800	0.191342	0.132275	0.085998	0.050221	0.022896
0.644346	0.503723	0.513661	0.303244	0.250672	0.219278	0.141158	0.121223	0.076864	0.038157	0.023928
0.581746	0.544508	0.409284	0.403874	0.419889	0.312745	0.229339	0.127155	0.090530	0.046259	0.023168
0.788081	0.491720	0.470892	0.443894	0.359070	0.258010	0.208482	0.139497	0.101283	0.052152	0.021181
0.910407	0.648963	0.392125	0.320754	0.329672	0.218142	0.151454	0.107467	0.081796	0.049894	0.025617
0.729333	0.689696	0.428850	0.402751	0.344542	0.204911	0.213134	0.110074	0.100009	0.042631	0.020528
0.851205	0.660134	0.395216	0.508708	0.311299	0.192366	0.221975	0.140699	0.079170	0.048330	0.021755
0.643531	0.718492	0.475451	0.436880	0.307293	0.223864	0.184504	0.109081	0.070231	0.048460	0.025810
0.788814	0.666252	0.455671	0.455461	0.372815	0.224964	0.178515	0.102334	0.086175	0.046473	0.028102
0.646947	0.659203	0.640644	0.459773	0.283708	0.224395	0.146938	0.153299	0.084409	0.049438	0.024461
0.914443	0.629025	0.558623	0.350782	0.283164	0.324523	0.228630	0.159532	0.091922	0.043108	0.025758
0.735970	0.711978	0.576028	0.499085	0.379445	0.232323	0.163598	0.150176	0.076653	0.055955	0.023726
0.757531	0.633057	0.590347	0.312486	0.388303	0.288443	0.193693	0.095607	0.069264	0.053293	0.021853
0.775164	0.488668	0.498173	0.467665	0.253584	0.191355	0.153986	0.115757	0.081470	0.040683	0.019588
0.547320	0.773361	0.477221	0.470838	0.383751	0.255011	0.184467	0.135957	0.097164	0.041631	0.020815
0.871453	0.620881	0.465861	0.494505	0.294755	0.273368	0.187038	0.120684	0.096986	0.052473	0.022862
0.596209	0.605022	0.366473	0.372846	0.268201	0.290447	0.209848	0.148457	0.087594	0.047774	0.022496
0.624888	0.536210	0.459525	0.387186	0.385125	0.239868	0.229674	0.145468	0.099751	0.051304	0.022429
0.551202	0.766876	0.420848	0.437070	0.332889	0.202234	0.198453	0.142769	0.088858	0.040669	0.023891
0.598687	0.733679	0.598523	0.405903	0.310106	0.239342	0.159807	0.124174	0.084760	0.044747	0.024244
0.728201	0.575562	0.444175	0.355611	0.303673	0.225265	0.210069	0.111009	0.077523	0.054399	0.025445
0.713535	0.575982	0.460158	0.487685	0.388015	0.266351	0.199765	0.159496	0.087105	0.043587	0.025348
0.718167	0.488528	0.396105	0.371340	0.358584	0.268926	0.204691	0.122987	0.090534	0.043937	0.019177
0.816238	0.683112	0.498628	0.331185	0.261410	0.244156	0.214994	0.101692	0.075396	0.041497	0.023078
0.678920	0.643609	0.390117	0.405502	0.322859	0.201659	0.192487	0.124161	0.089404	0.047558	0.024108
0.916989	0.442949	0.621352	0.367428	0.310693	0.262244	0.212457	0.140588	0.069548	0.054058	0.024081
0.570786	0.646668	0.482132	0.439570	0.246576	0.302828	0.195714	0.156234	0.086811	0.048679	0.022865
0.651704	0.552807	0.371071	0.351622	0.390083	0.295098	0.137789	0.122034	0.084539	0.045984	0.022602
0.814488	0.585302	0.459016	0.488024	0.330932	0.196183	0.165340	0.131928	0.090199	0.046495	0.022438
0.682153	0.487520	0.595955	0.379729	0.310312	0.238132	0.216357	0.095555	0.062046	0.041476	0.022250
0.547270	0.578356	0.541888	0.437181	0.331796	0.286877	0.210473	0.117370	0.070897	0.044757	0.023241
0.576501	0.555189	0.586372	0.419365	0.267184	0.213553	0.174821	0.118382	0.102380	0.049039	0.019693
0.600137	0.750273	0.539318	0.370607	0.329528	0.289455	0.212682	0.115254	0.077168	0.055582	0.020502
0.806823	0.754634	0.482130	0.377326	0.437871	0.333748	0.214906	0.138774	0.099512	0.053114	0.022614
0.524771	0.743540	0.561224	0.395074	0.359646	0.226113	0.166045	0.137300	0.074053	0.034901	0.023099
0.902566	0.501113	0.563579	0.477645	0.333531	0.192627	0.207652	0.103334	0.076755	0.045337	0.019778
0.666636	0.532074	0.396446	0.472111	0.276069	0.244812	0.203952	0.122387	0.078306	0.048689	0.026147
0.918801	0.762370	0.413480	0.485583	0.253667	0.280683	0.178988	0.141472	0.070797	0.039153	0.021960
0.661059	0.461482	0.617640	0.349140	0.267179	0.208221	0.171658	0.104652	0.099748	0.055711	0.022641
0.864879	0.734075	0.583465	0.416122	0.341853	0.213518	0.178895	0.132485	0.072419	0.042522	0.022078
0.771381	0.547939	0.435837	0.368658	0.320771	0.214173	0.161250	0.107796	0.087351	0.051711	0.018984
0.800644	0.491929	0.433298	0.465278	0.394516	0.272453	0.171987	0.130332	0.068445	0.049579	0.023311
0.601869	0.745388	0.601272	0.460671	0.363071	0.226653	0.145847	0.105285	0.080976	0.050542	0.020820
0.569354	0.647713	0.457985	0.478537	0.365515	0.234422	0.213030	0.157888	0.084713	0.043341	0.023926
0.747371	0.566723	0.394335	0.495839	0.262021	0.229025	0.146159	0.149293	0.058977	0.048710	0.021873
0.883051	0.756409	0.600963	0.365061	0.289522	0.317347	0.213924	0.112768	0.078920	0.039939	0.021539
0.537828	0.497946	0.455299	0.416701	0.300862	0.198992	0.144346	0.122443	0.071065	0.038492	0.019135
0.527229	0.685171	0.590156	0.343679	0.309107	0.283750	0.146574	0.127140	0.057940	0.041982	0.022326
0.548140	0.655216	0.515257	0.453452	0.240758	0.282199	0.139251	0.116147	0.090582	0.037080	0.021909
0.638267	0.737334	0.398109	0.405216	0.406291	0.257387	0.179568	0.154057	0.104876	0.056616	0.021403
0.887020	0.610689	0.407713	0.532488	0.297905	0.247646	0.222736	0.116905	0.075173	0.049177	0.023529
0.579524	0.501496	0.498368	0.295517	0.372730	0.248551	0.192563	0.109892	0.072008	0.045120	0.022741
0.798017	0.671824	0.543866	0.390265	0.356370	0.231350	0.142856	0.142443	0.078076	0.046426	0.022089
0.792595	0.602395	0.364274	0.318009	0.323560	0.259427	0.193596	0.122664	0.093138	0.048558	0.022829
0.603564	0.485137	0.407173	0.405548	0.313179	0.290366	0.153862	0.097238	0.077750	0.043781	0.020501
0.606159	0.581341	0.487501	0.414871	0.283813	0.248477	0.184147	0.124998	0.081741	0.050004	0.022766
0.805217	0.623556	0.382700	0.453400	0.358529	0.274930	0.160124	0.111131	0.077454	0.042858	0.024701
0.790402	0.677756	0.412058	0.496302	0.279784	0.232513	0.194827	0.150735	0.075877	0.040895	0.019988
0.632264	0.474141	0.561608	0.345401	0.227121	0.268691	0.202686	0.110969	0.079898	0.045255	0.022493
0.662705	0.601590	0.611743	0.429383	0.357843	0.200883	0.196528	0.142947	0.090624	0.048517	0.022433
0.689385	0.541902	0.569483	0.388497	0.340114	0.209504	0.208323	0.129790	0.083938	0.043133	0.024107
0.653062	0.746748	0.523684	0.504659	0.343472	0.238926	0.174279	0.134739	0.080172	0.051297	0.023492
0.852079	0.654227	0.423181	0.390134	0.338851	0.245335	0.209820	0.113559	0.078251	0.043160	0.027320
0.608920	0.503036	0.630455	0.399399	0.403321	0.205808	0.222765	0.116166	0.095615	0.045814	0.019926
0.621085	0.761351	0.397893	0.409079	0.259815	0.193057	0.214633	0.098890	0.073460	0.049314	0.024359
0.869578	0.550479	0.441782	0.383152	0.372153	0.276686	0.177088	0.145253	0.099862	0.045611	0.020674
0.733926	0.493298	0.650548	0.391166	0.287501	0.217627	0.174806	0.164803	0.107196	0.045164	0.023089
0.639910	0.558721	0.417155	0.477931	0.289229	0.239686	0.214199	0.115157	0.091909	0.052230	0.020969
0.741709	0.559582	0.540623	0.474764	0.368163	0.234426	0.139307	0.098308	0.082514	0.044033	0.019309
0.648302	0.492447	0.587583	0.439160	0.386023	0.282900	0.202500	0.152282	0.092435	0.051938	0.023003
0.760090	0.767123	0.599589	0.407713	0.261809	0.308933	0.217609	0.161688	0.094196	0.045708	0.022023
0.573138	0.652949	0.532039	0.420457	0.319367	0.258098	0.173084	0.106214	0.068122	0.049716	0.022062
0.683240	0.707756	0.466694	0.289722	0.336155	0.285840	0.202568	0.140457	0.086345	0.043526	0.025276
0.720983	0.570224	0.550356	0.331255	0.286094	0.293519	0.159567	0.143046	0.083879	0.047263	0.023875
0.807555	0.681953	0.364937	0.427997	0.366764	0.277608	0.133629	0.130885	0.080820	0.046440	0.024470
0.716667	0.778019	0.533547	0.336032	0.365439	0.206568	0.218812	0.152537	0.092743	0.049664	0.025618
0.614633	0.461288	0.504744	0.428860	0.342949	0.263732	0.181575	0.159268	0.100262	0.045242	0.021900
0.628953	0.701482	0.526934	0.530852	0.261827	0.225735	0.192503	0.131656	0.080095	0.042667	0.025309
0.555604	0.526912	0.384630	0.515000	0.304256	0.244593	0.186572	0.118350	0.083977	0.047326	0.020275
0.624752	0.537363	0.528077	0.388776	0.249590	0.197145	0.219109	0.152980	0.078300	0.059354	0.026716
0.812751	0.759643	0.459442	0.470061	0.236355	0.269667	0.226727	0.132583	0.096702	0.047451	0.025164
0.797893	0.540206	0.579125	0.344011	0.378943	0.275519	0.191316	0.107885	0.068686	0.039229	0.024546
0.538788	0.651395	0.629417	0.339994	0.344634	0.192240	0.142915	0.100489	0.093455	0.045979	0.023992
0.744902	0.660712	0.496927	0.477229	0.370981	0.220787	0.145568	0.119668	0.078930	0.048176	0.021989
0.783721	0.488257	0.439046	0.313255	0.325577	0.291598	0.142985	0.153986	0.072785	0.037227	0.021753
0.913181	0.469538	0.605508	0.328931	0.397152	0.207926	0.190764	0.106652	0.073502	0.053881	0.021933
0.724325	0.555161	0.483754	0.447929	0.402283	0.240055	0.213253	0.124664	0.085949	0.054895	0.022006
0.849036	0.457334	0.466349	0.504714	0.287653	0.252209	0.174078	0.154070	0.094410	0.052224	0.024193
0.620772	0.717179	0.599861	0.336321	0.278554	0.227875	0.146702	0.103403	0.079081	0.044321	0.023785
0.612726	0.728026	0.482774	0.352767	0.274256	0.298950	0.171435	0.123536	0.071798	0.048302	0.020383
0.889097	0.613722	0.652894	0.317765	0.397710	0.254800	0.211875	0.121732	0.109828	0.051347	0.023619
0.704276	0.509689	0.436540	0.346230	0.285019	0.243986	0.164694	0.108989	0.087979	0.049091	0.026179
0.848921	0.715503	0.515753	0.403974	0.252627	0.253213	0.215182	0.095432	0.067299	0.050074	0.024048
0.647145	0.668790	0.477279	0.437357	0.274808	0.300744	0.187334	0.123491	0.071913	0.047403	0.021898
0.731797	0.634482	0.560864	0.317975	0.336840	0.253578	0.151987	0.128098	0.089796	0.053879	0.021729
0.546277	0.580032	0.409297	0.378036	0.347493	0.189209	0.159693	0.148070	0.107948	0.051576	0.025007
0.605946	0.467850	0.597346	0.351615	0.317862	0.243816	0.228852	0.149323	0.076243	0.046153	0.022926
0.539902	0.575987	0.591871	0.484423	0.300194	0.322982	0.239004	0.139624	0.089651	0.043681	0.021944
0.803465	0.507365	0.509625	0.403213	0.356625	0.193054	0.193525	0.129314	0.093456	0.053075	0.023253
0.919249	0.567900	0.587504	0.379486	0.342858	0.228913	0.220027	0.101106	0.065816	0.046202	0.020202
0.534747	0.728672	0.624204	0.345292	0.339915	0.238885	0.209793	0.131110	0.074870	0.052084	0.023722
0.711626	0.456331	0.443806	0.455098	0.373543	0.276052	0.205251	0.117850	0.096815	0.046426	0.019797
0.757804	0.498659	0.428230	0.445287	0.366995	0.300004	0.215013	0.133257	0.092694	0.046317	0.020579
0.687648	0.645611	0.394795	0.426425	0.408096	0.252646	0.160619	0.143146	0.096138	0.041744	0.022158
0.652083	0.445011	0.487603	0.384809	0.400487	0.258265	0.154559	0.127925	0.088462	0.039938	0.024851
0.914910	0.624697	0.584835	0.301041	0.401161	0.231816	0.186147	0.106323	0.065131	0.043009	0.022630
0.805027	0.508816	0.500882	0.515057	0.307809	0.279944	0.185436	0.102216	0.094539	0.038880	0.023899
0.717658	0.631986	0.568104	0.373672	0.273593	0.281230	0.165994	0.160968	0.080168	0.055852	0.023831
0.570002	0.506850	0.507383	0.315009	0.393539	0.233357	0.207741	0.102873	0.090343	0.053976	0.025456
0.888128	0.734451	0.573366	0.384661	0.316626	0.253839	0.204155	0.140640	0.099929	0.046187	0.020942
0.841572	0.568895	0.381616	0.425463	0.236939	0.199719	0.204106	0.120898	0.098254	0.054162	0.022738
0.628543	0.586917	0.465158	0.482639	0.394576	0.218847	0.193418	0.152510	0.087136	0.047705	0.025789
0.806629	0.502602	0.574986	0.476303	0.372687	0.228354	0.167707	0.112176	0.082646	0.050158	0.021925
0.593916	0.500468	0.411764	0.385779	0.315415	0.265507	0.191914	0.130592	0.084025	0.049967	0.025255
0.810406	0.514204	0.629344	0.388932	0.315630	0.310054	0.230061	0.114708	0.074639	0.047922	0.024014
0.703470	0.615764	0.493121	0.436055	0.310349	0.204283	0.205018	0.105242	0.066774	0.057177	0.022892
0.908281	0.490190	0.516158	0.391428	0.401317	0.287514	0.207700	0.141806	0.084325	0.052975	0.022712
0.615655	0.557208	0.424384	0.374578	0.252418	0.184092	0.203071	0.113783	0.085259	0.045516	0.024146
0.800602	0.503432	0.595858	0.306944	0.337904	0.181203	0.179131	0.119211	0.066711	0.042927	0.022520
0.843961	0.565232	0.394504	0.321467	0.380651	0.231622	0.140003	0.164598	0.101303	0.039305	0.020918
0.550073	0.616464	0.439778	0.386160	0.346657	0.200050	0.190636	0.146900	0.072966	0.057888	0.023539
0.661902	0.585455	0.413096	0.476452	0.296649	0.226559	0.225478	0.151190	0.078832	0.056969	0.024175
0.597153	0.637791	0.395138	0.400718	0.404043	0.280830	0.199137	0.120142	0.092113	0.049703	0.023514
0.580820	0.643509	0.586519	0.455290	0.273781	0.314512	0.231593	0.109691	0.093778	0.040300	0.020309
0.834642	0.502783	0.389964	0.485943	0.322915	0.253074	0.142370	0.123949	0.071012	0.049282	0.022432
0.551985	0.590383	0.620828	0.345505	0.280531	0.302991	0.203784	0.111615	0.081868	0.053090	0.020952
0.580949	0.451948	0.392584	0.449914	0.300698	0.242374	0.207353	0.112435	0.083941	0.036945	0.021106
0.841698	0.459636	0.510883	0.411829	0.290203	0.284163	0.202817	0.137738	0.081644	0.052846	0.024951
0.722087	0.441790	0.477273	0.354551	0.281707	0.303095	0.157772	0.125220	0.075576	0.053911	0.023101
0.845162	0.747088	0.561499	0.448213	0.307901	0.211389	0.179177	0.127531	0.075602	0.046644	0.021661
0.912824	0.522109	0.369292	0.444181	0.339369	0.196955	0.163399	0.103810	0.081278	0.048305	0.024496
0.641764	0.614606	0.574788	0.425042	0.348829	0.237494	0.233875	0.131882	0.092836	0.043169	0.022065
0.862700	0.638286	0.384383	0.325625	0.275599	0.297189	0.217098	0.113567	0.097023	0.043988	0.024165
0.671138	0.588951	0.624266	0.471219	0.381846	0.228659	0.177942	0.101675	0.078919	0.048440	0.019786
0.877645	0.731600	0.615932	0.307158	0.394051	0.191666	0.222253	0.132968	0.093287	0.050081	0.025024
0.534017	0.520926	0.390226	0.314290	0.404439	0.313370	0.172763	0.134204	0.102633	0.057363	0.025328
0.900017	0.538931	0.387371	0.325927	0.368932	0.223128	0.146751	0.136324	0.093312	0.041808	0.021355
0.713721	0.503853	0.513281	0.329563	0.283428	0.211174	0.231337	0.121451	0.092048	0.057754	0.020266
0.721135	0.591250	0.453233	0.433308	0.369038	0.247918	0.182116	0.140467	0.084247	0.045031	0.022144
0.801023	0.694424	0.624986	0.520153	0.397607	0.281934	0.218912	0.154894	0.078015	0.050730	0.021686
0.579882	0.553255	0.376224	0.365625	0.294678	0.241528	0.182723	0.109713	0.088417	0.043343	0.024226
0.703582	0.774863	0.367667	0.351426	0.406299	0.242459	0.158248	0.124762	0.084471	0.049993	0.025135
0.673694	0.674316	0.538451	0.407522	0.238944	0.298532	0.167285	0.101842	0.069599	0.044526	0.023248
0.606125	0.485025	0.579659	0.405864	0.277141	0.312442	0.165723	0.124937	0.073985	0.045548	0.024955
0.811086	0.520490	0.468586	0.527350	0.258472	0.246161	0.181380	0.116623	0.094077	0.040066	0.021246
0.567608	0.529806	0.573791	0.337415	0.239586	0.206128	0.168765	0.133429	0.102239	0.055401	0.026923
0.591326	0.706367	0.600757	0.440712	0.340749	0.207351	0.173972	0.142910	0.075799	0.043096	0.022457
0.601625	0.695603	0.582415	0.392333	0.396456	0.285919	0.184877	0.126785	0.091676	0.047967	0.022205
0.766996	0.636648	0.449900	0.397508	0.254963	0.253500	0.153709	0.110911	0.080279	0.049927	0.018964
0.840827	0.557114	0.628268	0.513552	0.408488	0.302465	0.182108	0.125314	0.090435	0.046372	0.020772
0.566745	0.464090	0.481969	0.417634	0.249873	0.245053	0.168816	0.104862	0.085664	0.042321	0.022131
0.649877	0.631422	0.594310	0.307659	0.261078	0.234415	0.154327	0.115703	0.063320	0.045162	0.020116
0.793496	0.569171	0.444980	0.463547	0.367097	0.260772	0.183959	0.140757	0.071598	0.048741	0.021804
0.699631	0.512823	0.629883	0.354982	0.364844	0.209219	0.182267	0.141607	0.066098	0.037531	0.021301
0.848060	0.724308	0.527142	0.465571	0.357080	0.256370	0.186943	0.162282	0.075396	0.059795	0.022640
0.683703	0.727404	0.498207	0.398432	0.316430	0.286762	0.167808	0.142835	0.063748	0.044678	0.021073
0.919068	0.612405	0.636646	0.414158	0.403362	0.246834	0.200229	0.135080	0.090192	0.045659	0.023604
0.920947	0.663020	0.434121	0.389051	0.254744	0.197334	0.186896	0.152001	0.090969	0.043863	0.021992
0.618715	0.765218	0.578715	0.386969	0.295960	0.286151	0.181373	0.138703	0.095724	0.049413	0.021855
0.592266	0.718640	0.393179	0.384477	0.377966	0.211842	0.195051	0.136189	0.079049	0.041862	0.024473
0.655552	0.563842	0.447538	0.327334	0.406456	0.275980	0.162004	0.121221	0.071971	0.055013	0.025092
0.906281	0.590659	0.476266	0.314896	0.299709	0.197555	0.224209	0.118320	0.085342	0.047201	0.019356
0.908660	0.739982	0.560185	0.470687	0.324627	0.210298	0.181549	0.150561	0.079609	0.045851	0.024462
0.544182	0.452593	0.508034	0.517903	0.400184	0.298584	0.163738	0.130826	0.081296	0.043437	0.022240
0.862557	0.720793	0.557258	0.325493	0.285214	0.298513	0.138574	0.120258	0.080956	0.048058	0.021575
0.697360	0.495714	0.576211	0.451156	0.298413	0.203123	0.207146	0.116426	0.096782	0.056808	0.023573
0.709339	0.529387	0.629503	0.519411	0.364942	0.218273	0.197426	0.112465	0.088603	0.042510	0.020932
0.574834	0.666284	0.497934	0.422957	0.379927	0.283934	0.159041	0.125763	0.090441	0.048581	0.026760
0.764789	0.478564	0.423064	0.328656	0.344072	0.300021	0.149979	0.145430	0.082355	0.058438	0.023749
0.831662	0.587410	0.482304	0.356241	0.341021	0.230527	0.226406	0.149571	0.093543	0.051263	0.023503
0.766426	0.551458	0.541811	0.327857	0.332014	0.232664	0.144864	0.127476	0.082060	0.047404	0.021760
0.651703	0.525269	0.384061	0.401517	0.396637	0.302890	0.151595	0.107183	0.078597	0.042581	0.020575
0.920258	0.559387	0.382060	0.284087	0.380329	0.289649	0.196998	0.137359	0.079026	0.039577	0.024598
0.587015	0.485817	0.432801	0.449172	0.421485	0.288151	0.217130	0.113340	0.075835	0.054932	0.022417
0.789978	0.613591	0.495172	0.470124	0.334622	0.225343	0.192373	0.107854	0.099183	0.039141	0.021448
0.661120	0.709543	0.383344	0.443258	0.323106	0.250250	0.205504	0.119164	0.100749	0.052112	0.025933
0.682615	0.714615	0.446666	0.342186	0.285683	0.235333	0.147599	0.111977	0.094692	0.054501	0.019066
0.684619	0.752172	0.616192	0.362838	0.388607	0.237508	0.209955	0.113642	0.075969	0.040544	0.024088
0.912931	0.570100	0.573488	0.512178	0.328818	0.221670	0.168342	0.144037	0.059151	0.045740	0.023510
0.829549	0.723595	0.614689	0.379773	0.326331	0.304626	0.215412	0.170927	0.088719	0.045400	0.022915
0.695087	0.615883	0.576107	0.517666	0.345995	0.244590	0.213649	0.146884	0.083684	0.047878	0.024551
0.742989	0.594946	0.508327	0.422744	0.361377	0.312999	0.221872	0.124121	0.078730	0.050117	0.024554
0.550872	0.589452	0.551743	0.450614	0.334925	0.288127	0.201198	0.127711	0.068692	0.050922	0.020726
0.812644	0.726353	0.374262	0.455862	0.319559	0.207090	0.226351	0.100021	0.100795	0.051548	0.019580
0.714210	0.720407	0.481081	0.360530	0.272686	0.200923	0.226665	0.118720	0.082265	0.037464	0.022082
0.617545	0.605185	0.502453	0.410946	0.292480	0.231266	0.211306	0.152989	0.095236	0.051775	0.022820
0.566678	0.630497	0.594236	0.397276	0.256487	0.247071	0.170464	0.138012	0.067090	0.047970	0.024592
0.720739	0.536160	0.567031	0.382213	0.350814	0.286044	0.182711	0.138729	0.082974	0.043900	0.019347
0.662044	0.486224	0.594270	0.454548	0.280651	0.256247	0.180110	0.152190	0.086870	0.054749	0.023290
0.814998	0.771152	0.475340	0.351021	0.394855	0.215467	0.200389	0.139039	0.086219	0.049362	0.021324
0.919561	0.474260	0.408164	0.466726	0.265080	0.235616	0.234868	0.135411	0.071620	0.042392	0.020580
0.821922	0.709552	0.611700	0.401833	0.336554	0.297215	0.158231	0.144223	0.095667	0.055942	0.024300
0.895890	0.633341	0.406637	0.430555	0.252866	0.272001	0.202484	0.125147	0.079660	0.047274	0.023481
0.816348	0.527359	0.448838	0.404350	0.406678	0.278686	0.206503	0.133212	0.089444	0.052240	0.024776
0.558845	0.611276	0.559368	0.480487	0.286851	0.261368	0.140460	0.125410	0.095248	0.051981	0.021005
0.577277	0.590005	0.576744	0.324782	0.251734	0.285884	0.174854	0.149207	0.094460	0.049721	0.022739
0.802758	0.551355	0.494494	0.301891	0.391213	0.285841	0.149807	0.113855	0.082052	0.046115	0.024352
0.867600	0.464346	0.407130	0.327086	0.384086	0.252345	0.178829	0.099539	0.089889	0.050363	0.022820
0.751317	0.758508	0.551002	0.385351	0.348272	0.292927	0.199659	0.125875	0.112216	0.059289	0.027146
0.721746	0.447205	0.441980	0.472386	0.247576	0.267565	0.232253	0.105751	0.074070	0.048600	0.023468
0.668301	0.687639	0.492478	0.373745	0.308765	0.221835	0.165678	0.111535	0.086687	0.048281	0.020900
0.782869	0.542065	0.478406	0.332515	0.252136	0.289095	0.156097	0.141027	0.098729	0.054786	0.020814
0.694229	0.589482	0.430420	0.422494	0.281477	0.233473	0.167458	0.150788	0.092581	0.045453	0.022492
0.830152	0.633544	0.517984	0.385894	0.293968	0.225234	0.216057	0.119294	0.091187	0.046063	0.020318
0.790044	0.489529	0.482327	0.312620	0.377335	0.241891	0.159866	0.154803	0.067583	0.046024	0.021872
0.565448	0.683918	0.478687	0.426752	0.337568	0.207831	0.186544	0.107413	0.081365	0.039418	0.020441
0.664583	0.641473	0.583485	0.366681	0.310769	0.291868	0.158957	0.153063	0.081791	0.048388	0.023346
0.609758	0.587280	0.528249	0.314225	0.360088	0.221916	0.189840	0.118295	0.078051	0.040212	0.024395
0.829095	0.715659	0.554151	0.434838	0.342938	0.305690	0.156203	0.123930	0.072003	0.050961	0.025200
0.724976	0.702421	0.631895	0.374229	0.387140	0.186374	0.144999	0.115003	0.073266	0.048153	0.022705
0.672612	0.725325	0.408198	0.470535	0.404684	0.287656	0.222645	0.110058	0.094061	0.053961	0.025774
0.876127	0.538944	0.433605	0.405353	0.369768	0.186964	0.165716	0.103882	0.080659	0.044022	0.021267
0.657226	0.469372	0.543914	0.328865	0.266054	0.256095	0.178462	0.126535	0.068689	0.047660	0.020288
0.917057	0.582310	0.473244	0.444077	0.324438	0.301186	0.171312	0.124377	0.076235	0.045264	0.021783
0.703693	0.511341	0.570110	0.351741	0.368918	0.198674	0.175067	0.146230	0.093520	0.055018	0.023507
0.823131	0.668154	0.465684	0.359588	0.327754	0.249766	0.170869	0.139471	0.081439	0.038029	0.022562
0.534914	0.591869	0.546532	0.398558	0.251398	0.263094	0.181000	0.114078	0.083708	0.049896	0.021995
0.691328	0.655093	0.392279	0.352720	0.339590	0.232455	0.205419	0.119130	0.076461	0.044094	0.020900
0.558016	0.608092	0.485304	0.408072	0.297158	0.205776	0.216098	0.133904	0.072470	0.047534	0.019461
0.698862	0.633612	0.372607	0.358938	0.356452	0.270739	0.204321	0.140544	0.076548	0.049216	0.023193
0.696999	0.581233	0.405904	0.374036	0.307405	0.266821	0.188664	0.144591	0.080636	0.043396	0.020965
0.580958	0.719202	0.622184	0.511357	0.277039	0.197854	0.143141	0.121294	0.085263	0.042152	0.025072
0.698111	0.701727	0.461869	0.429852	0.363176	0.315798	0.167987	0.156874	0.075615	0.041832	0.022904
0.704615	0.528664	0.421498	0.380939	0.314183	0.208469	0.181225	0.133750	0.088133	0.045278	0.021609
0.716941	0.668735	0.389029	0.412274	0.384562	0.280010	0.172109	0.123535	0.074201	0.054018	0.023678
0.548646	0.527431	0.441272	0.369840	0.304919	0.220423	0.224951	0.128897	0.089471	0.049615	0.023303
0.793701	0.504512	0.498124	0.403968	0.277979	0.220839	0.214141	0.146401	0.087102	0.051879	0.022498
0.833395	0.436799	0.443902	0.462607	0.354801	0.230598	0.219468	0.140901	0.080507	0.043117	0.024789
0.713036	0.613223	0.524892	0.504946	0.281453	0.288683	0.230991	0.103938	0.081005	0.054824	0.025927
0.785409	0.548899	0.532164	0.303206	0.315807	0.195120	0.176080	0.099427	0.081731	0.043892	0.021692
0.663416	0.563263	0.547702	0.518276	0.419771	0.259409	0.240755	0.134398	0.070498	0.052751	0.023597
0.809282	0.700426	0.353937	0.312356	0.355787	0.221231	0.184356	0.119648	0.062381	0.040610	0.022053
0.541603	0.656784	0.504346	0.536156	0.319207	0.208368	0.175138	0.124486	0.071158	0.051952	0.021206
0.542478	0.571887	0.416581	0.438758	0.310517	0.269873	0.186363	0.107371	0.087674	0.040784	0.024838
0.907181	0.633534	0.392765	0.365587	0.365526	0.208384	0.142603	0.121626	0.099647	0.052037	0.021085
0.712027	0.616928	0.445442	0.312442	0.291336	0.297148	0.151418	0.155967	0.094456	0.046628	0.024002
0.678391	0.555741	0.618616	0.459551	0.253840	0.248919	0.171284	0.112559	0.072293	0.048916	0.022233
0.784456	0.763229	0.585157	0.379166	0.324501	0.285296	0.152098	0.101147	0.092930	0.053763	0.022671
0.898013	0.589248	0.469144	0.337159	0.385394	0.287034	0.215834	0.127254	0.071494	0.046189	0.021194
0.704746	0.494744	0.500748	0.313454	0.314021	0.210533	0.188437	0.142307	0.087722	0.041440	0.025188
0.809803	0.759033	0.594005	0.479837	0.247796	0.242773	0.210720	0.121087	0.071142	0.051009	0.026041
0.649391	0.548196	0.626746	0.469051	0.293193	0.274112	0.177709	0.122993	0.085770	0.043206	0.021742
0.654636	0.500622	0.494024	0.371304	0.395797	0.300299	0.173325	0.115488	0.082778	0.039004	0.020237
0.791621	0.547446	0.397564	0.479053	0.313469	0.285517	0.170146	0.140703	0.071367	0.053149	0.022648
0.858078	0.532476	0.590527	0.319011	0.276692	0.224619	0.146249	0.122352	0.094213	0.048344	0.025460
0.894184	0.646204	0.517205	0.502555	0.335395	0.244201	0.209819	0.120536	0.092331	0.054333	0.023191
0.775360	0.611518	0.435372	0.500408	0.352226	0.255535	0.221873	0.125509	0.088653	0.055382	0.023219
0.864031	0.459894	0.619759	0.382735	0.343011	0.208551	0.212916	0.094277	0.068327	0.045020	0.020910
0.690682	0.520878	0.470978	0.457683	0.274853	0.313126	0.162293	0.129605	0.080459	0.041578	0.022248
0.795047	0.734057	0.372824	0.334963	0.317836	0.186120	0.199438	0.113396	0.066425	0.054588	0.023043
0.723456	0.522343	0.508363	0.454396	0.371968	0.214225	0.139325	0.133792	0.077329	0.049677	0.023724
0.581612	0.500316	0.448372	0.497304	0.282020	0.215833	0.181483	0.135100	0.074390	0.044790	0.024207
0.590093	0.499783	0.491579	0.396375	0.265915	0.320998	0.185612	0.107315	0.094014	0.052217	0.025898
0.864234	0.542609	0.386488	0.336372	0.374055	0.256833	0.209165	0.128549	0.101027	0.054346	0.023654
0.721834	0.751056	0.549624	0.472331	0.366862	0.247422	0.188980	0.096182	0.093984	0.041077	0.022661
0.766983	0.490892	0.382617	0.492639	0.366620	0.303597	0.184148	0.101232	0.092117	0.046214	0.020848
0.739412	0.687967	0.462037	0.315940	0.271073	0.184544	0.194144	0.111274	0.081379	0.042278	0.023866
0.648167	0.706707	0.591272	0.463330	0.336171	0.287508	0.151656	0.122713	0.080212	0.051501	0.024072
0.816508	0.694374	0.511752	0.312300	0.310229	0.291650	0.215058	0.108725	0.070500	0.040444	0.019378
0.648853	0.567105	0.398739	0.386126	0.374996	0.231863	0.158438	0.111843	0.066060	0.040409	0.021091
0.756760	0.629671	0.621721	0.487236	0.324159	0.266050	0.147439	0.152644	0.098953	0.041186	0.021602
0.560195	0.730762	0.475373	0.309306	0.294899	0.223950	0.136244	0.117609	0.076367	0.038931	0.023903
0.814053	0.608859	0.378903	0.477081	0.236248	0.266944	0.215791	0.100646	0.091265	0.043635	0.025176
0.548514	0.541524	0.452013	0.491742	0.349716	0.233770	0.188273	0.148653	0.091771	0.050295	0.022481
0.616686	0.486024	0.532372	0.344115	0.352501	0.218187	0.215059	0.097605	0.092661	0.054542	0.024081
0.695239	0.744879	0.600271	0.387880	0.370032	0.308041	0.181434	0.143178	0.086916	0.048555	0.023916
0.816357	0.568099	0.490545	0.398229	0.349399	0.293969	0.196436	0.140341	0.099499	0.055804	0.021272
0.662185	0.661725	0.633026	0.496502	0.329790	0.286901	0.162446	0.150859	0.073816	0.043181	0.022421
0.847889	0.578298	0.426222	0.463816	0.319287	0.200003	0.206805	0.140438	0.079241	0.051401	0.024111
0.722077	0.512206	0.577244	0.512824	0.279036	0.297345	0.159030	0.132098	0.075519	0.059661	0.024983
0.579869	0.675154	0.606357	0.340100	0.416104	0.309425	0.213687	0.142258	0.069384	0.041400	0.022922
0.918033	0.511109	0.524266	0.387970	0.251692	0.283864	0.177962	0.125074	0.068685	0.047427	0.025610
0.761396	0.473382	0.379882	0.494925	0.243300	0.295038	0.204794	0.145838	0.095632	0.046852	0.020883
0.889299	0.460515	0.604450	0.441127	0.360388	0.195835	0.202041	0.141906	0.102680	0.048471	0.025145
0.923530	0.645472	0.372363	0.410631	0.322144	0.256821	0.206902	0.110364	0.093523	0.052985	0.023744
0.816259	0.699125	0.471996	0.400629	0.352498	0.209302	0.142722	0.120695	0.070667	0.048557	0.027039
0.546800	0.651426	0.578373	0.366784	0.376559	0.301291	0.155431	0.125717	0.079518	0.047733	0.021971
0.759541	0.687112	0.583284	0.340308	0.243334	0.303541	0.152293	0.146181	0.077918	0.043120	0.023447
0.842299	0.481277	0.491809	0.337975	0.297439	0.200830	0.203643	0.121548	0.097477	0.041647	0.025188
0.782028	0.722054	0.515721	0.406897	0.376570	0.290443	0.179889	0.144904	0.098414	0.046672	0.024889
0.881960	0.488817	0.579974	0.302560	0.320955	0.227414	0.183313	0.110235	0.074848	0.040997	0.026486
0.740610	0.468185	0.445939	0.522344	0.408375	0.220038	0.197335	0.108391	0.083944	0.044190	0.022892
0.603771	0.478294	0.411546	0.463748	0.284305	0.232788	0.198043	0.134122	0.082698	0.045296	0.022938
0.709991	0.777592	0.589375	0.504805	0.346577	0.247294	0.168481	0.125058	0.069075	0.056209	0.020766
0.693810	0.518246	0.601828	0.461874	0.371729	0.189845	0.153921	0.093771	0.079242	0.042946	0.021954
0.554306	0.458034	0.478070	0.495028	0.286362	0.198277	0.181284	0.144974	0.078264	0.052408	0.025656
0.553695	0.569641	0.406255	0.377094	0.390385	0.301786	0.150777	0.105963	0.070512	0.044060	0.026113
0.595554	0.764537	0.626541	0.480672	0.366343	0.202677	0.205212	0.129928	0.065752	0.050232	0.020954
0.632366	0.684815	0.639545	0.455729	0.344800	0.272307	0.161186	0.131009	0.078311	0.046198	0.023014
0.795329	0.450083	0.479050	0.466139	0.298919	0.313871	0.198770	0.138283	0.096822	0.054746	0.025821
0.818466	0.616679	0.467731	0.337908	0.273196	0.232334	0.155438	0.111073	0.087774	0.050299	0.022313
0.847561	0.740570	0.447730	0.418824	0.261081	0.245005	0.160680	0.101268	0.070345	0.053419	0.021995
0.867089	0.486409	0.480409	0.333447	0.351516	0.221862	0.172127	0.115386	0.084953	0.050703	0.023496
0.768318	0.573930	0.448315	0.524397	0.285072	0.241250	0.166276	0.126742	0.065543	0.049519	0.022505
0.917888	0.464519	0.377812	0.435883	0.356992	0.263155	0.135573	0.141796	0.083942	0.046674	0.021987
0.532812	0.626092	0.435597	0.395131	0.285814	0.185174	0.151278	0.135249	0.085950	0.048906	0.023282
0.914614	0.545138	0.496076	0.349543	0.351156	0.201361	0.218451	0.145413	0.078132	0.044702	0.020986
0.843345	0.651234	0.527371	0.501647	0.394295	0.255357	0.149830	0.153661	0.068161	0.053419	0.024605
0.586902	0.530314	0.541680	0.411907	0.413411	0.230178	0.233639	0.148064	0.094681	0.040588	0.021709
0.656305	0.623836	0.462469	0.410304	0.235372	0.279477	0.143801	0.139970	0.094906	0.055361	0.027827
0.823009	0.752354	0.562001	0.421887	0.309127	0.269359	0.222541	0.139067	0.069868	0.040016	0.023483
0.660138	0.746280	0.457074	0.453703	0.406075	0.238857	0.196887	0.132729	0.080065	0.043114	0.024264
0.610064	0.616181	0.584586	0.459681	0.301270	0.253020	0.208827	0.156690	0.100671	0.048492	0.022687
0.614105	0.650527	0.463871	0.329883	0.395070	0.279682	0.169827	0.102182	0.086178	0.051898	0.021066
0.576051	0.620327	0.392662	0.455917	0.287803	0.280471	0.190779	0.115432	0.068491	0.053661	0.021747
0.762818	0.784330	0.473020	0.325940	0.330384	0.185316	0.149911	0.106047	0.058461	0.038783	0.024425
0.748847	0.683277	0.612668	0.332919	0.359384	0.232454	0.224432	0.141353	0.098738	0.048432	0.023570
0.653522	0.506996	0.445576	0.388570	0.352119	0.221864	0.186478	0.144161	0.076014	0.040352	0.023308
0.915312	0.473689	0.567748	0.515527	0.357920	0.224009	0.217518	0.128678	0.072171	0.051170	0.022752
0.756149	0.550932	0.629770	0.391358	0.345237	0.237759	0.213262	0.142834	0.083307	0.043218	0.022007
0.773709	0.642246	0.551195	0.365044	0.306073	0.211718	0.169267	0.132085	0.088597	0.048565	0.023297
0.547901	0.683308	0.491633	0.464656	0.360311	0.230477	0.192917	0.139298	0.070861	0.042061	0.026118
0.707853	0.546006	0.508114	0.351051	0.338624	0.264392	0.160926	0.139372	0.094023	0.047966	0.023735
0.781637	0.484136	0.423405	0.324404	0.358854	0.226682	0.179575	0.127241	0.093156	0.044134	0.025387
0.694345	0.627828	0.475894	0.355019	0.343840	0.284937	0.223177	0.159143	0.094950	0.049943	0.023619
0.900185	0.644721	0.624812	0.473501	0.341144	0.234235	0.163993	0.143639	0.085686	0.048853	0.019839
0.688358	0.614592	0.454119	0.341236	0.326857	0.217966	0.159624	0.133607	0.088056	0.051716	0.021427
0.736869	0.703419	0.527452	0.468427	0.259450	0.268758	0.170408	0.142843	0.089442	0.048207	0.020082
0.847106	0.610389	0.422926	0.337368	0.416076	0.314937	0.193198	0.148847	0.083257	0.041242	0.025900
0.675308	0.500707	0.451561	0.303304	0.252695	0.199779	0.147228	0.140798	0.085284	0.048945	0.020087
0.729120	0.760315	0.450709	0.414318	0.393583	0.267273	0.149492	0.102045	0.087057	0.038708	0.024984
0.648169	0.689563	0.477435	0.416788	0.401940	0.206394	0.197068	0.165279	0.105470	0.052688	0.026964
0.707002	0.720246	0.566853	0.339520	0.303592	0.198807	0.199566	0.110402	0.093902	0.044695	0.024405
0.615265	0.709718	0.625946	0.395213	0.349028	0.281726	0.215946	0.146813	0.097623	0.046837	0.025832
0.893750	0.651453	0.438078	0.439300	0.322049	0.281660	0.186567	0.122513	0.087417	0.047037	0.022183
0.842412	0.542442	0.483720	0.387759	0.318890	0.188244	0.136204	0.147419	0.078474	0.038648	0.023301
0.844700	0.602082	0.604315	0.324413	0.383573	0.294775	0.163144	0.135986	0.102902	0.044768	0.020782
0.602482	0.521874	0.569294	0.330777	0.395327	0.262461	0.139861	0.131093	0.068085	0.047658	0.022930
0.568726	0.558816	0.408345	0.329008	0.310009	0.218662	0.164096	0.140741	0.087316	0.050151	0.022633
0.581049	0.653936	0.393079	0.423632	0.330621	0.328713	0.195475	0.152998	0.087760	0.052608	0.023019
0.903645	0.673849	0.550416	0.454241	0.267462	0.261711	0.229323	0.130212	0.084225	0.049716	0.023506
0.535852	0.680211	0.636161	0.368840	0.344673	0.221942	0.183369	0.166585	0.090048	0.053010	0.022967
0.651540	0.488598	0.583264	0.466583	0.402886	0.257513	0.190708	0.101584	0.072117	0.054480	0.021827
0.582406	0.498903	0.620798	0.504622	0.349382	0.215868	0.192618	0.143348	0.082780	0.046890	0.023611
0.837736	0.734826	0.583277	0.389820	0.382394	0.214044	0.178864	0.119655	0.071235	0.044787	0.019256
0.902201	0.649242	0.597784	0.518256	0.318233	0.204575	0.188885	0.123553	0.099351	0.047448	0.020700
0.607265	0.758730	0.591700	0.400571	0.273444	0.257022	0.212078	0.153267	0.097278	0.055816	0.023377
0.819017	0.695770	0.536016	0.368615	0.280133	0.222625	0.189203	0.142508	0.072758	0.041104	0.020180
0.785318	0.567095	0.486476	0.292210	0.307228	0.187994	0.148218	0.104833	0.083115	0.052500	0.026466
0.873635	0.549523	0.606947	0.379169	0.399038	0.257079	0.159650	0.139548	0.092404	0.056720	0.025499
0.881438	0.696957	0.615649	0.393077	0.271930	0.293270	0.223078	0.121954	0.085792	0.042724	0.022169
0.755479	0.742275	0.403816	0.448407	0.395937	0.269137	0.198247	0.109284	0.078166	0.057006	0.022575
0.697828	0.598395	0.448337	0.386215	0.234913	0.291332	0.214689	0.112044	0.097350	0.045503	0.022715
0.549027	0.620209	0.557987	0.444986	0.383561	0.285705	0.228024	0.126953	0.091658	0.042299	0.023609
0.529091	0.603809	0.366640	0.398486	0.356134	0.297144	0.202787	0.152708	0.067023	0.041828	0.021022
0.637703	0.468263	0.428049	0.308346	0.287923	0.274446	0.171427	0.121505	0.076965	0.048377	0.023261
0.610785	0.573292	0.581736	0.433395	0.334513	0.299846	0.140251	0.124686	0.086060	0.043815	0.020548
0.757844	0.606223	0.471583	0.489935	0.313642	0.212162	0.157507	0.152077	0.080451	0.048633	0.023074
0.660529	0.674743	0.557110	0.482597	0.403371	0.284777	0.142221	0.109817	0.085542	0.042439	0.022234
0.608950	0.728125	0.614641	0.496613	0.249014	0.229044	0.202158	0.110848	0.093134	0.041382	0.020675
0.672929	0.648225	0.470975	0.525122	0.303518	0.237358	0.217720	0.124305	0.069845	0.046654	0.021134
0.647191	0.619266	0.505638	0.404216	0.336841	0.205398	0.165622	0.113055	0.094179	0.050186	0.024072
0.723921	0.506833	0.544206	0.375735	0.323815	0.271504	0.182557	0.138709	0.077461	0.053048	0.022848
0.810135	0.686895	0.549694	0.307113	0.315044	0.262337	0.137864	0.114713	0.079198	0.046304	0.026483
0.808711	0.476580	0.477703	0.324350	0.305186	0.291102	0.188985	0.106888	0.086848	0.046872	0.022397
0.684647	0.535830	0.548487	0.463334	0.376772	0.276969	0.167199	0.103730	0.072637	0.052426	0.023862
0.618344	0.683500	0.576759	0.515712	0.267342	0.315328	0.170824	0.155072	0.084863	0.047094	0.021616
0.866677	0.624484	0.614937	0.386570	0.350164	0.260195	0.182718	0.112075	0.079645	0.045943	0.023098
0.582514	0.601199	0.571794	0.499719	0.287200	0.280985	0.147687	0.121266	0.065281	0.047195	0.024984
0.570191	0.510250	0.463797	0.359218	0.308941	0.248700	0.203429	0.112926	0.096733	0.055483	0.019478
0.872560	0.466883	0.382292	0.377764	0.358536	0.288140	0.149653	0.143575	0.096290	0.049069	0.022628
0.610383	0.466354	0.548673	0.354848	0.248770	0.229225	0.183604	0.134598	0.094508	0.043919	0.021662
0.749004	0.750814	0.542616	0.456747	0.385508	0.219503	0.174981	0.153537	0.087802	0.054532	0.024310
0.556060	0.643698	0.455632	0.518303	0.253080	0.266237	0.184280	0.145838	0.064603	0.047073	0.022528
0.571801	0.628940	0.383284	0.400429	0.289799	0.238685	0.152094	0.123682	0.068982	0.055205	0.022225
0.634488	0.739245	0.573175	0.357690	0.398933	0.293228	0.160409	0.123766	0.080322	0.046664	0.024486
0.668448	0.739630	0.586888	0.320386	0.279030	0.245982	0.204181	0.136250	0.085807	0.047373	0.022633
0.866481	0.640209	0.422606	0.336241	0.300682	0.282641	0.219438	0.106967	0.067795	0.047344	0.025519
0.732563	0.771289	0.566821	0.477645	0.249396	0.203283	0.180748	0.124261	0.088114	0.049964	0.019548
0.812291	0.518857	0.425050	0.406621	0.250250	0.285189	0.158881	0.128119	0.064197	0.048854	0.019851
0.870492	0.549551	0.414469	0.511866	0.393147	0.223178	0.212947	0.119509	0.076259	0.048542	0.023380
0.613456	0.463268	0.381173	0.465676	0.299515	0.303670	0.152967	0.129318	0.073179	0.039631	0.022523
0.784632	0.756283	0.485986	0.433684	0.362525	0.292416	0.153099	0.092422	0.079436	0.043778	0.023362
0.912031	0.603938	0.453629	0.432312	0.306942	0.208669	0.170136	0.118715	0.072708	0.050328	0.022499
0.685769	0.518387	0.474458	0.318487	0.381102	0.275642	0.178414	0.104130	0.096121	0.044171	0.020435
0.859792	0.646840	0.561336	0.413954	0.268782	0.221113	0.220322	0.112778	0.090699	0.039545	0.023142
0.571683	0.500034	0.599939	0.414576	0.367849	0.185621	0.203186	0.102260	0.073001	0.050514	0.022451
0.894971	0.596983	0.417266	0.426962	0.261452	0.251781	0.149235	0.121858	0.069041	0.049125	0.020383
0.772557	0.565257	0.465878	0.351436	0.349313	0.291009	0.217505	0.142406	0.077971	0.047321	0.022974
0.585446	0.558941	0.549741	0.461076	0.277682	0.243815	0.163990	0.143552	0.079349	0.047221	0.025750
0.602050	0.546388	0.427675	0.429764	0.337075	0.244246	0.138614	0.147582	0.063408	0.037433	0.022682
0.660912	0.580822	0.552224	0.507325	0.329184	0.304695	0.179226	0.138405	0.073242	0.044637	0.021380
0.736433	0.567172	0.466181	0.443058	0.353118	0.192887	0.215796	0.123259	0.090348	0.053397	0.021214
0.701112	0.449688	0.599040	0.360119	0.324299	0.224879	0.143129	0.147178	0.086035	0.051589	0.020223
0.836450	0.669439	0.590286	0.526361	0.286519	0.308618	0.231393	0.102728	0.068250	0.044602	0.026114
0.651056	0.768619	0.530267	0.350491	0.260469	0.261279	0.171315	0.147123	0.065737	0.055537	0.023384
0.776807	0.714681	0.518967	0.490074	0.244208	0.226485	0.140399	0.143752	0.071054	0.050221	0.027528
0.751047	0.513634	0.472345	0.403470	0.311957	0.290669	0.137028	0.110423	0.083907	0.048725	0.024656
0.859726	0.582500	0.417735	0.473691	0.376233	0.264384	0.210489	0.143230	0.078380	0.046833	0.023130
0.894758	0.578685	0.563663	0.460405	0.401622	0.295131	0.186855	0.136430	0.077252	0.040078	0.022935
0.737329	0.740587	0.622809	0.457651	0.309789	0.280009	0.165676	0.136878	0.066047	0.052092	0.023719
0.780686	0.765871	0.501899	0.434220	0.341368	0.264105	0.166370	0.108968	0.065319	0.040910	0.024100
0.703084	0.467500	0.395265	0.480821	0.313777	0.188311	0.195044	0.102314	0.090096	0.050217	0.023175
0.812890	0.558448	0.468814	0.520694	0.344073	0.209997	0.202801	0.121589	0.076300	0.057788	0.023779
0.682942	0.575008	0.587126	0.310973	0.357205	0.243425	0.145207	0.127324	0.075077	0.047381	0.022511
0.575433	0.668154	0.407092	0.496049	0.304471	0.232472	0.146225	0.126096	0.095046	0.047271	0.019720
0.862109	0.572049	0.573651	0.526161	0.412928	0.278000	0.154845	0.142395	0.072948	0.045990	0.021792
0.883902	0.554581	0.557683	0.412835	0.396029	0.278904	0.186742	0.132634	0.070366	0.046467	0.023482
0.880383	0.719649	0.543142	0.331240	0.336017	0.255550	0.161916	0.122117	0.085432	0.041555	0.022516
0.672009	0.649573	0.499404	0.522653	0.279871	0.263045	0.195151	0.101876	0.089394	0.036584	0.020733
0.766942	0.672282	0.604007	0.395029	0.370019	0.204323	0.201054	0.129806	0.089974	0.051768	0.023257
0.630770	0.696992	0.598325	0.502408	0.289593	0.240123	0.197154	0.099472	0.076914	0.036615	0.022271
0.748985	0.570888	0.549397	0.378152	0.363080	0.268671	0.223292	0.120071	0.082261	0.049946	0.024617
0.781905	0.501056	0.527840	0.457328	0.370200	0.275257	0.160058	0.134696	0.083625	0.053051	0.024843
0.778538	0.700035	0.462854	0.409410	0.389476	0.234468	0.152974	0.107211	0.098167	0.050222	0.023566
0.813646	0.559216	0.519113	0.506820	0.346235	0.251403	0.173770	0.108483	0.098955	0.047192	0.025330
0.556630	0.586295	0.627815	0.439518	0.336864	0.242617	0.173232	0.166068	0.099671	0.053527	0.021654
0.833165	0.628160	0.524535	0.449974	0.378610	0.253604	0.180796	0.151721	0.072845	0.053954	0.023244
0.529549	0.474955	0.507578	0.353398	0.409938	0.278299	0.153792	0.118178	0.078106	0.053667	0.025138
0.586202	0.543949	0.500315	0.507967	0.362511	0.276894	0.212104	0.115812	0.089569	0.040030	0.020863
0.718047	0.477833	0.560431	0.368798	0.345992	0.282347	0.152649	0.135368	0.083718	0.040546	0.023412
0.563621	0.521252	0.454179	0.418220	0.377505	0.225337	0.192746	0.112578	0.086102	0.050864	0.022869
0.589746	0.591623	0.552041	0.467193	0.338269	0.299015	0.160332	0.127991	0.096625	0.042850	0.024211
0.613062	0.576629	0.481785	0.529335	0.377610	0.298059	0.189896	0.152640	0.081280	0.054373	0.023965
0.682007	0.658831	0.392604	0.383920	0.338435	0.273789	0.214578	0.140854	0.094422	0.044178	0.021344
0.664687	0.487624	0.548013	0.477558	0.400022	0.236021	0.157406	0.120677	0.073589	0.049142	0.021245
0.607114	0.761543	0.568436	0.422590	0.354605	0.220577	0.168696	0.132561	0.072504	0.044118	0.022367
0.717276	0.687767	0.378433	0.370944	0.257470	0.282882	0.175151	0.150764	0.079472	0.043871	0.020861
0.793673	0.571317	0.582657	0.332610	0.272192	0.242469	0.205108	0.141352	0.074465	0.039906	0.024707
0.844983	0.487544	0.430337	0.482397	0.253210	0.225166	0.218119	0.129577	0.070344	0.048793	0.025657
0.857151	0.676629	0.518278	0.442281	0.381606	0.299351	0.143222	0.122064	0.078778	0.051058	0.024268
0.584202	0.468299	0.441354	0.409606	0.270841	0.290282	0.235530	0.160993	0.087475	0.051486	0.023884
0.567150	0.456458	0.405057	0.471023	0.279181	0.247708	0.200575	0.126152	0.094318	0.048697	0.023588
0.711041	0.567768	0.397660	0.416573	0.264451	0.234280	0.175124	0.157517	0.082786	0.053714	0.020689
0.769641	0.446201	0.509954	0.315137	0.333456	0.225887	0.200639	0.117600	0.072819	0.044207	0.019926
0.753541	0.590823	0.408189	0.408954	0.277845	0.309703	0.192250	0.132931	0.079615	0.042349	0.022694
0.718381	0.588550	0.471950	0.355546	0.392731	0.271394	0.223295	0.131304	0.092048	0.050244	0.020974
0.726847	0.573265	0.431971	0.502502	0.387210	0.282370	0.225771	0.102198	0.072509	0.049726	0.023344
0.805241	0.479469	0.607068	0.426205	0.316754	0.292667	0.180095	0.109358	0.082336	0.047200	0.020301
0.640185	0.569157	0.459008	0.343143	0.321113	0.273571	0.159470	0.143344	0.070614	0.048347	0.022011
0.818236	0.568169	0.501871	0.471482	0.371171	0.185821	0.160556	0.102481	0.090526	0.048968	0.022534
0.740978	0.653418	0.597246	0.423063	0.353774	0.192179	0.218337	0.135690	0.071800	0.043847	0.027180
0.877138	0.595386	0.445398	0.325660	0.322475	0.210260	0.215937	0.120118	0.076974	0.046170	0.020216
0.777577	0.569113	0.484811	0.322141	0.273502	0.246402	0.185003	0.146854	0.073254	0.045787	0.019219
0.843356	0.622198	0.592758	0.407097	0.365870	0.202744	0.165864	0.115069	0.092000	0.049724	0.026028
0.694727	0.547469	0.406556	0.298955	0.331841	0.219774	0.158647	0.122467	0.093477	0.051793	0.020049
0.695984	0.546928	0.463295	0.373096	0.331788	0.212867	0.153175	0.127107	0.105123	0.055487	0.022159
0.859385	0.674939	0.492333	0.481432	0.272859	0.282146	0.227069	0.156578	0.086293	0.053156	0.022291
0.678409	0.503885	0.384707	0.332560	0.325836	0.242108	0.198395	0.130401	0.093118	0.051431	0.022060
0.662356	0.662664	0.424121	0.417316	0.258083	0.256796	0.148110	0.118627	0.072949	0.039826	0.025532
0.578969	0.499495	0.444892	0.494388	0.300378	0.280073	0.208901	0.150299	0.080630	0.046676	0.022153
0.649995	0.601729	0.518347	0.448988	0.343291	0.224177	0.194765	0.138733	0.093779	0.043985	0.023248
0.566574	0.663483	0.433491	0.375388	0.270312	0.294938	0.178811	0.139934	0.086691	0.055058	0.021306
0.533130	0.564650	0.511517	0.391193	0.354733	0.285565	0.178229	0.137949	0.075435	0.045903	0.022923
0.754551	0.778466	0.441857	0.349119	0.275848	0.241082	0.228718	0.130749	0.082014	0.041184	0.022234
0.774174	0.560405	0.421485	0.482465	0.350417	0.304170	0.156895	0.102812	0.094579	0.040171	0.020757
0.532049	0.477456	0.550223	0.401810	0.242750	0.234386	0.165335	0.144116	0.076400	0.038262	0.021332
0.619770	0.468389	0.567962	0.386784	0.390532	0.216920	0.150833	0.163854	0.092111	0.050615	0.027856
0.521244	0.456693	0.408487	0.458072	0.319622	0.256660	0.232304	0.152809	0.089341	0.046540	0.021517
0.681691	0.473856	0.379490	0.316752	0.302416	0.246297	0.179285	0.099364	0.089320	0.045046	0.022378
0.689873	0.752674	0.546977	0.396445	0.414348	0.201180	0.174110	0.132002	0.083635	0.050254	0.027300
0.544697	0.722158	0.514746	0.381071	0.264603	0.235960	0.212858	0.137752	0.089358	0.039375	0.023956
0.586653	0.576004	0.446415	0.514791	0.393687	0.308818	0.204449	0.102707	0.078442	0.043485	0.020578
0.917911	0.606175	0.596662	0.380627	0.271875	0.240537	0.221247	0.120270	0.073625	0.050757	0.021406
0.908265	0.654209	0.553228	0.483557	0.296458	0.218395	0.169800	0.153356	0.083605	0.040311	0.020916
0.732877	0.439510	0.400131	0.436522	0.344545	0.279590	0.165379	0.160702	0.100672	0.048332	0.024476
0.607599	0.591608	0.453845	0.300239	0.262240	0.204405	0.143716	0.119044	0.095112	0.047943	0.020794
0.652998	0.500622	0.434909	0.512933	0.353908	0.186101	0.190342	0.155639	0.097957	0.051211	0.021079
0.566656	0.654837	0.456139	0.428880	0.392749	0.225940	0.223744	0.121543	0.091738	0.050635	0.023240
0.868209	0.472632	0.560249	0.385718	0.249974	0.189941	0.158873	0.145472	0.075373	0.051166	0.022751
0.574420	0.632287	0.459650	0.442096	0.380244	0.287177	0.137824	0.130603	0.080294	0.043807	0.021323
0.676996	0.734334	0.375744	0.365374	0.302343	0.216238	0.177642	0.134885	0.066494	0.051246	0.021203
0.612766	0.748445	0.469202	0.407236	0.361656	0.294402	0.164598	0.143286	0.066051	0.045557	0.025369
0.717939	0.704061	0.468453	0.494943	0.293524	0.301717	0.205375	0.122566	0.081604	0.048628	0.022137
0.895404	0.762464	0.369267	0.448773	0.261913	0.313095	0.175989	0.160255	0.083456	0.039839	0.021605
0.599408	0.699464	0.454415	0.315840	0.326071	0.258070	0.205690	0.143857	0.081563	0.046697	0.021597
0.854169	0.653180	0.590166	0.358366	0.253897	0.233305	0.204405	0.128334	0.075909	0.054957	0.025440
0.714745	0.693217	0.453221	0.496496	0.342684	0.263000	0.181883	0.123362	0.080153	0.045497	0.021648
0.855093	0.651699	0.457148	0.432803	0.288667	0.231556	0.172489	0.124506	0.083641	0.049893	0.022931
0.851331	0.627296	0.425508	0.386995	0.251145	0.182883	0.162567	0.136115	0.087945	0.046359	0.019450
0.709647	0.493783	0.415259	0.309002	0.343277	0.308487	0.144853	0.135684	0.084921	0.050723	0.024433
0.825186	0.473048	0.473290	0.349347	0.350942	0.306122	0.214661	0.122562	0.080196	0.045326	0.023221
0.776230	0.624653	0.584432	0.416106	0.418796	0.214658	0.188242	0.129850	0.092740	0.045844	0.025241
0.799840	0.570992	0.482712	0.473386	0.290540	0.198950	0.132756	0.114937	0.080356	0.047872	0.022274
0.677412	0.692794	0.485774	0.388738	0.345095	0.294437	0.173015	0.138713	0.069219	0.039268	0.021285
0.795881	0.732536	0.555588	0.444637	0.305884	0.236508	0.204706	0.102101	0.095233	0.054333	0.022607
0.691450	0.534011	0.466496	0.336331	0.241514	0.261756	0.215540	0.123472	0.080904	0.052232	0.020890
0.877044	0.597024	0.497165	0.361223	0.281664	0.249426	0.188659	0.104864	0.074164	0.039075	0.024049
0.646657	0.474468	0.615798	0.482825	0.390361	0.290819	0.167711	0.102879	0.066140	0.050545	0.025231
0.879820	0.650411	0.570284	0.448454	0.264550	0.252974	0.165854	0.099130	0.078466	0.037510	0.022410
0.864598	0.555377	0.593240	0.519142	0.414577	0.215395	0.214685	0.120170	0.070723	0.043260	0.021159
0.552095	0.528281	0.475394	0.455764	0.340418	0.256535	0.226362	0.130065	0.094746	0.052607	0.022766
0.817655	0.648193	0.454782	0.307160	0.374630	0.206763	0.210228	0.104660	0.068943	0.050402	0.023465
0.739518	0.686853	0.431963	0.351626	0.335588	0.272450	0.213158	0.106431	0.088284	0.044220	0.023466
0.551934	0.610912	0.513225	0.455718	0.282002	0.228367	0.206512	0.109099	0.082452	0.053077	0.022591
0.742776	0.522019	0.563027	0.371868	0.292588	0.205253	0.204642	0.104306	0.086744	0.037871	0.023647
0.871757	0.459082	0.504363	0.405825	0.311998	0.215245	0.155253	0.116455	0.077877	0.054082	0.022524
0.641706	0.654589	0.581890	0.481198	0.315835	0.278365	0.168610	0.105798	0.077670	0.047814	0.023758
0.911512	0.757374	0.503223	0.421250	0.386135	0.273226	0.166259	0.117928	0.088996	0.050838	0.019164
0.548730	0.584318	0.474890	0.407927	0.266283	0.283386	0.156043	0.119555	0.081874	0.048039	0.019827
0.917491	0.721659	0.462858	0.434582	0.303031	0.186270	0.189314	0.119853	0.097106	0.044121	0.023902
0.561492	0.450505	0.473336	0.411374	0.275356	0.233935	0.174934	0.118069	0.075659	0.044754	0.023853
0.753891	0.465698	0.568072	0.433146	0.324030	0.270375	0.164591	0.111153	0.097978	0.043096	0.021478
0.537255	0.683624	0.540672	0.386888	0.394960	0.241747	0.199654	0.145246	0.079283	0.051500	0.025734
0.824355	0.488893	0.490739	0.475710	0.399908	0.253343	0.163297	0.143386	0.099247	0.050212	0.024187
0.747374	0.606425	0.465151	0.434770	0.395323	0.257383	0.196158	0.144292	0.082128	0.042125	0.026141
0.773172	0.504579	0.582112	0.416116	0.364648	0.221027	0.198676	0.126614	0.077081	0.042662	0.021296
0.529675	0.674234	0.592490	0.365492	0.291817	0.219263	0.135927	0.125986	0.065631	0.043905	0.025986
0.853046	0.672854	0.403368	0.346904	0.246058	0.227494	0.187734	0.143921	0.084885	0.051005	0.021212
0.896243	0.745503	0.461371	0.500393	0.241518	0.298633	0.173759	0.139492	0.068018	0.039517	0.025588
0.695343	0.507095	0.499337	0.361304	0.362960	0.302181	0.182820	0.134664	0.101381	0.052545	0.026154
0.827596	0.673849	0.585708	0.497766	0.259554	0.212162	0.160839	0.119587	0.071474	0.042147	0.023098
0.878176	0.584160	0.566879	0.400708	0.318056	0.186287	0.142044	0.141485	0.085688	0.043362	0.023558
0.649918	0.629286	0.504873	0.415187	0.249095	0.284078	0.202233	0.135642	0.084299	0.048905	0.019957
0.644761	0.498972	0.413491	0.404834	0.280870	0.211686	0.235446	0.112880	0.097535	0.042253	0.022447
0.799571	0.542295	0.462404	0.422325	0.366478	0.243303	0.178029	0.121568	0.086589	0.052865	0.027030
0.781131	0.760947	0.456033	0.318254	0.329636	0.204248	0.174081	0.116945	0.074542	0.044402	0.022341
0.813859	0.516885	0.654410	0.497954	0.414000	0.220626	0.189194	0.151801	0.094856	0.042718	0.021388
0.732511	0.722359	0.427193	0.356082	0.276779	0.214096	0.147005	0.144085	0.064723	0.047697	0.023712
0.847873	0.478430	0.403161	0.312168	0.379012	0.269616	0.202248	0.095444	0.088605	0.048599	0.023740
0.838425	0.595016	0.381933	0.344745	0.336117	0.203797	0.183584	0.140693	0.077751	0.046048	0.023017
0.694968	0.648199	0.554098	0.334617	0.367594	0.259725	0.156740	0.143959	0.084926	0.039997	0.022345
0.569508	0.472014	0.441005	0.443126	0.301621	0.285188	0.165066	0.131477	0.069486	0.045547	0.023687
0.841827	0.509727	0.509597	0.381172	0.297958	0.199899	0.202467	0.114956	0.086276	0.043796	0.019771
0.701194	0.545629	0.383766	0.524676	0.297077	0.216635	0.152118	0.118153	0.070311	0.052158	0.019317
0.910808	0.604765	0.614340	0.397290	0.403921	0.275481	0.172408	0.150530	0.089241	0.046405	0.023876
0.564270	0.501934	0.420665	0.393353	0.342349	0.204939	0.185983	0.113822	0.074593	0.049554	0.022757
0.893744	0.531729	0.569804	0.500462	0.262457	0.216988	0.179633	0.135662	0.091824	0.051867	0.022670
0.729462	0.514441	0.403646	0.415849	0.263740	0.287817	0.208361	0.134797	0.071584	0.046887	0.023884
0.849838	0.560188	0.457200	0.302383	0.335112	0.254911	0.141099	0.100438	0.072337	0.045896	0.022794
0.724810	0.483129	0.585195	0.421762	0.334402	0.207577	0.223826	0.142592	0.088274	0.049279	0.022309
0.770825	0.526826	0.409359	0.470496	0.366010	0.286136	0.226114	0.145703	0.095013	0.048584	0.019275
0.813481	0.659540	0.592234	0.422700	0.373771	0.211794	0.132692	0.139868	0.093345	0.040116	0.022155
0.798004	0.468126	0.379310	0.379394	0.267734	0.248841	0.233282	0.109895	0.076377	0.050324	0.021047
0.592943	0.465207	0.397953	0.473098	0.310572	0.320299	0.220691	0.166991	0.106577	0.056981	0.020625
0.847716	0.636626	0.419376	0.455503	0.320112	0.310134	0.227386	0.152652	0.081536	0.050691	0.022307
```
