## Supplementary File 2 for "Novel Comparison of Evaluation Metrics for Gene Ontology Classifiers Reveals Drastic Performance Differences": TC_AUCROC.elab

```
# goa_pos:  data/uniprot.1000.genego.sc
# goa_neg:  data/uniprot.1000.genego.neg.sc
# obo_file: data/go.obo
# ic_file:  (null)
# prop_par: T
# rot_pos:  T
# R:        3
# rseed:    1
# mode:     LIST=gene,TH=all,SUMF1=mean,SUMF2=max,SF=AUC3,SIMF=NULL,MINCS=10,GOC=46316
0.000000	0.100416	0.200370	0.300324	0.400278	0.500231	0.600185	0.700139	0.800093	0.900046	1.000000
0.868007	0.886115	0.877026	0.726659	0.694218	0.709104	0.647233	0.629702	0.557634	0.539300	0.485504
0.886611	0.823462	0.832802	0.746669	0.725667	0.671093	0.712892	0.593879	0.569143	0.539081	0.491020
0.821667	0.811373	0.803027	0.792218	0.678862	0.723459	0.681597	0.626513	0.598910	0.535149	0.484273
0.938594	0.917977	0.754011	0.804170	0.684069	0.744582	0.624777	0.618613	0.552409	0.526370	0.490107
0.923421	0.921871	0.862015	0.766331	0.703978	0.705593	0.702040	0.648880	0.594453	0.549431	0.492034
0.899313	0.817901	0.778070	0.781038	0.685183	0.726788	0.694263	0.651446	0.595130	0.548151	0.491978
0.792304	0.944374	0.853026	0.817290	0.735326	0.717992	0.643226	0.597097	0.601738	0.531301	0.490753
0.949445	0.808204	0.795845	0.729908	0.680746	0.708833	0.687726	0.602984	0.589941	0.544078	0.487329
0.899227	0.915449	0.756070	0.819563	0.733133	0.654153	0.618475	0.647897	0.584396	0.535474	0.490007
0.921312	0.904142	0.736379	0.721433	0.775263	0.755542	0.624976	0.598709	0.565965	0.526996	0.486206
0.872924	0.802767	0.861555	0.712462	0.676955	0.672058	0.691472	0.648558	0.558186	0.541285	0.486380
0.811140	0.886573	0.754918	0.722229	0.786432	0.699996	0.622930	0.619247	0.555232	0.523868	0.490346
0.961579	0.906470	0.854612	0.775073	0.751047	0.670646	0.710689	0.600797	0.564468	0.540144	0.490751
0.983651	0.859620	0.857833	0.819592	0.685182	0.694728	0.617871	0.607838	0.576615	0.526651	0.489951
0.808480	0.874258	0.806881	0.788150	0.678506	0.651343	0.615895	0.617170	0.562468	0.537450	0.485363
0.900461	0.880327	0.743740	0.786491	0.760123	0.771501	0.684137	0.609491	0.598531	0.543398	0.493406
0.992161	0.791667	0.733606	0.835035	0.707688	0.673275	0.618876	0.657799	0.574915	0.542301	0.488360
0.864421	0.763309	0.873185	0.826756	0.672717	0.666281	0.664677	0.583695	0.555976	0.546902	0.491063
0.880434	0.803944	0.800020	0.789222	0.699224	0.713294	0.714896	0.613287	0.598845	0.546618	0.487733
0.804492	0.802144	0.786511	0.729688	0.784361	0.707679	0.629679	0.588420	0.555983	0.550728	0.489086
0.949368	0.765247	0.817257	0.769312	0.767342	0.748319	0.647312	0.624028	0.565530	0.550162	0.491682
0.915955	0.757900	0.757253	0.723786	0.716301	0.724538	0.642366	0.598975	0.584608	0.544904	0.492784
0.977156	0.884475	0.848286	0.717151	0.793367	0.651168	0.652794	0.614903	0.588525	0.517696	0.487274
0.796317	0.936449	0.761849	0.773586	0.816274	0.702133	0.675279	0.607568	0.565431	0.530168	0.487610
0.901146	0.943352	0.809675	0.786950	0.763474	0.698986	0.657382	0.594170	0.599885	0.547009	0.484155
0.848006	0.826922	0.817029	0.713761	0.797290	0.673351	0.666994	0.628117	0.604930	0.531387	0.490682
0.786003	0.790008	0.842500	0.759065	0.733805	0.764741	0.662136	0.641593	0.551558	0.529484	0.489629
0.985630	0.912717	0.796898	0.800756	0.701989	0.672632	0.648228	0.661830	0.573185	0.525560	0.489886
0.863251	0.763315	0.853827	0.856065	0.702950	0.738402	0.627178	0.620356	0.599937	0.539309	0.488472
0.879835	0.794846	0.888014	0.788018	0.747831	0.715823	0.637220	0.595250	0.569487	0.537254	0.488948
0.787125	0.797483	0.871697	0.716529	0.738869	0.762139	0.704457	0.666394	0.611467	0.536958	0.492654
0.857878	0.887322	0.763450	0.774117	0.693442	0.725614	0.622068	0.663603	0.599544	0.557878	0.492803
0.788521	0.875266	0.735757	0.736002	0.684483	0.649697	0.667474	0.624254	0.552893	0.540027	0.486851
0.830576	0.848859	0.748816	0.746595	0.726559	0.737460	0.624067	0.610125	0.559372	0.543771	0.486198
0.991186	0.777489	0.865463	0.735289	0.707612	0.655427	0.681479	0.588795	0.587319	0.516979	0.489757
0.825744	0.949056	0.756123	0.808315	0.713115	0.667004	0.653152	0.621311	0.605964	0.538818	0.484591
0.902440	0.813990	0.886610	0.762177	0.754798	0.725049	0.618531	0.585823	0.600711	0.532310	0.482168
0.826577	0.885694	0.802098	0.728569	0.730580	0.666069	0.673354	0.650724	0.568930	0.529528	0.493357
0.880728	0.797512	0.891425	0.827110	0.810243	0.715661	0.667922	0.663867	0.555412	0.535058	0.489978
0.793239	0.848794	0.770818	0.712890	0.778017	0.751582	0.647010	0.631558	0.592028	0.528858	0.487306
0.963977	0.938217	0.760083	0.735827	0.761222	0.758077	0.653839	0.633020	0.552322	0.540729	0.494095
0.804182	0.833451	0.821804	0.741467	0.725586	0.724209	0.677872	0.618973	0.588692	0.540095	0.490859
0.949682	0.836907	0.873205	0.729396	0.709077	0.709720	0.688759	0.601272	0.560044	0.538057	0.487568
0.907506	0.838732	0.891135	0.765315	0.798257	0.693743	0.703280	0.589853	0.580804	0.536470	0.489203
0.982041	0.913731	0.840932	0.835255	0.739291	0.703516	0.699488	0.653152	0.571041	0.522781	0.487351
0.882435	0.920893	0.808374	0.866254	0.726364	0.763998	0.684059	0.645919	0.596182	0.534386	0.491870
0.871605	0.944043	0.757634	0.732904	0.696798	0.708282	0.641472	0.590824	0.569916	0.541631	0.484499
0.812824	0.798190	0.738831	0.819906	0.757955	0.678071	0.682697	0.664718	0.615776	0.521428	0.482594
0.983603	0.943011	0.872467	0.849572	0.784123	0.717316	0.657970	0.649017	0.557612	0.543497	0.494282
0.808110	0.877319	0.743804	0.708748	0.799579	0.693359	0.685732	0.638592	0.594304	0.537476	0.487690
0.802513	0.821427	0.899552	0.752865	0.734826	0.769602	0.657951	0.610448	0.558762	0.554836	0.489954
0.832469	0.791220	0.908402	0.706068	0.762550	0.700927	0.641346	0.585784	0.610172	0.525329	0.485150
0.861065	0.858490	0.822919	0.745792	0.773404	0.746486	0.707696	0.632838	0.556155	0.549906	0.491159
0.986289	0.861280	0.825036	0.734301	0.752072	0.644026	0.639790	0.599763	0.569668	0.530216	0.487227
0.910806	0.929801	0.778974	0.708446	0.759155	0.695423	0.697778	0.647565	0.581388	0.553244	0.487792
0.811673	0.803374	0.730844	0.818139	0.715257	0.647360	0.678740	0.608482	0.591215	0.525890	0.489656
0.796305	0.872610	0.853996	0.763697	0.739249	0.687478	0.626860	0.644317	0.563553	0.539532	0.485219
0.916798	0.931167	0.739886	0.761939	0.714773	0.671223	0.640334	0.622815	0.594799	0.548884	0.490951
0.843451	0.769535	0.742424	0.743680	0.742290	0.714033	0.702480	0.632363	0.567768	0.520294	0.490220
0.841553	0.759004	0.810950	0.809610	0.695392	0.751633	0.668976	0.635854	0.598015	0.543819	0.487347
0.893909	0.794695	0.799773	0.802504	0.701298	0.715232	0.704879	0.609304	0.550954	0.540060	0.492751
0.949314	0.772742	0.796091	0.738487	0.752107	0.723241	0.635552	0.589933	0.560141	0.521454	0.489612
0.848937	0.872624	0.831948	0.778155	0.720050	0.692099	0.657044	0.617847	0.551157	0.524739	0.490373
0.929055	0.797512	0.884789	0.772165	0.699524	0.699861	0.619875	0.656116	0.581411	0.530548	0.488917
0.936555	0.816794	0.892914	0.856342	0.727458	0.752162	0.710368	0.622082	0.614549	0.522537	0.485043
0.941092	0.797164	0.834975	0.747946	0.769642	0.645945	0.672867	0.595230	0.585028	0.528453	0.489652
0.939849	0.858862	0.770523	0.788849	0.769442	0.722332	0.682852	0.620050	0.566136	0.546646	0.481744
0.852015	0.806117	0.788489	0.863534	0.711108	0.644719	0.662577	0.645579	0.587044	0.532285	0.492539
0.936218	0.887174	0.785652	0.858691	0.785094	0.687748	0.705528	0.608169	0.609162	0.516868	0.491735
0.808704	0.759856	0.858236	0.811158	0.754072	0.654291	0.627857	0.662925	0.587381	0.523504	0.488387
0.840076	0.903497	0.877423	0.856022	0.705540	0.708752	0.656882	0.608422	0.578784	0.527174	0.491353
0.926749	0.897153	0.844589	0.815780	0.703033	0.761108	0.671470	0.627064	0.552492	0.523288	0.488462
0.810668	0.801113	0.872380	0.808111	0.739211	0.674382	0.716708	0.658552	0.604043	0.530231	0.484768
0.808814	0.816696	0.822195	0.749092	0.721710	0.728120	0.630936	0.660590	0.600238	0.541349	0.493278
0.957493	0.770146	0.749818	0.764271	0.762568	0.720567	0.641814	0.584726	0.560491	0.535613	0.487414
0.875241	0.862240	0.900171	0.725000	0.692553	0.714513	0.669153	0.656622	0.563684	0.520312	0.486934
0.873758	0.886819	0.745095	0.774875	0.734501	0.703905	0.623206	0.663203	0.560959	0.550403	0.485958
0.821697	0.872469	0.808796	0.802409	0.795188	0.716769	0.707770	0.610160	0.551610	0.523239	0.487425
0.800885	0.822028	0.825371	0.792366	0.733817	0.705785	0.652856	0.615882	0.591679	0.532716	0.484190
0.792434	0.947210	0.794506	0.805900	0.694353	0.756993	0.646070	0.651788	0.571936	0.537984	0.485004
0.882848	0.774203	0.858128	0.814657	0.770862	0.743252	0.705432	0.642441	0.601097	0.550943	0.491151
0.966867	0.832336	0.793936	0.708831	0.739318	0.652694	0.678437	0.647492	0.610038	0.552683	0.488236
0.919220	0.759472	0.809720	0.846734	0.775414	0.725224	0.675807	0.599232	0.610678	0.546631	0.489866
0.881862	0.909073	0.875939	0.814092	0.744529	0.651230	0.673691	0.606964	0.588828	0.538296	0.491727
0.866579	0.765105	0.885648	0.861082	0.774386	0.705215	0.627707	0.633504	0.602679	0.542684	0.489486
0.833909	0.940183	0.894082	0.808208	0.686313	0.666893	0.623658	0.610601	0.556846	0.532206	0.487628
0.935925	0.782571	0.749786	0.709883	0.806048	0.690574	0.644256	0.592587	0.569495	0.536134	0.483876
0.904326	0.931521	0.769253	0.720188	0.774995	0.665419	0.635706	0.627002	0.604372	0.552259	0.494495
0.980510	0.887645	0.745378	0.795697	0.780506	0.722101	0.673070	0.586597	0.566550	0.535661	0.496043
0.791174	0.889457	0.806368	0.804886	0.691535	0.717193	0.622700	0.650533	0.609199	0.534473	0.489219
0.991427	0.778914	0.790911	0.788161	0.680509	0.748933	0.665025	0.643083	0.595922	0.560363	0.493629
0.928821	0.878768	0.757098	0.866645	0.747735	0.699962	0.655233	0.600090	0.557267	0.539717	0.487605
0.811427	0.784428	0.841810	0.780061	0.696252	0.703887	0.671596	0.608939	0.604910	0.535338	0.492645
0.978522	0.872562	0.801111	0.853922	0.740967	0.722489	0.720474	0.658051	0.557770	0.520077	0.484495
0.851977	0.834314	0.854041	0.723753	0.686804	0.673793	0.623541	0.627678	0.566893	0.549394	0.488654
0.910375	0.864467	0.893342	0.755581	0.760012	0.679140	0.654106	0.591096	0.603068	0.548141	0.488411
0.927615	0.796795	0.894367	0.860493	0.766262	0.744698	0.690599	0.588692	0.555797	0.546725	0.490489
0.901987	0.869887	0.884368	0.782028	0.745134	0.679464	0.678853	0.635019	0.597547	0.540146	0.493904
0.873026	0.757646	0.889939	0.854398	0.690730	0.764477	0.656707	0.602189	0.577516	0.550259	0.489962
0.871280	0.778067	0.829086	0.817027	0.752127	0.709049	0.668580	0.617841	0.575786	0.525088	0.487721
0.988334	0.843833	0.849776	0.722479	0.745129	0.758733	0.643633	0.670793	0.578653	0.527117	0.487173
0.876972	0.768881	0.880506	0.731842	0.757468	0.691392	0.624185	0.611154	0.561659	0.544912	0.489683
0.972072	0.757499	0.796046	0.764714	0.676872	0.644462	0.677826	0.643550	0.581182	0.529966	0.487426
0.901530	0.766030	0.891388	0.814741	0.690513	0.724207	0.663997	0.592474	0.605901	0.530645	0.489861
0.897783	0.846414	0.759789	0.791007	0.786919	0.727825	0.647463	0.643575	0.585915	0.535539	0.489494
0.793672	0.887154	0.815101	0.729721	0.808267	0.765224	0.624587	0.614267	0.602828	0.523603	0.492821
0.965882	0.759627	0.820811	0.854435	0.727723	0.653255	0.624940	0.625716	0.558213	0.530162	0.489322
0.806107	0.795463	0.859918	0.749116	0.752382	0.733262	0.688815	0.621440	0.594214	0.538886	0.488830
0.853079	0.940555	0.832891	0.751333	0.815962	0.662140	0.660489	0.641518	0.555303	0.531232	0.488738
0.905700	0.917742	0.832322	0.768106	0.686979	0.715657	0.670071	0.620177	0.589357	0.525187	0.486849
0.804749	0.851610	0.877280	0.747926	0.721501	0.734614	0.707298	0.603737	0.564056	0.544029	0.489500
0.898622	0.853295	0.834906	0.751591	0.754807	0.740550	0.624416	0.628494	0.575581	0.536011	0.487855
0.977360	0.922293	0.739242	0.760854	0.704599	0.674929	0.715111	0.618072	0.564008	0.544615	0.485021
0.840474	0.806355	0.823716	0.855422	0.701232	0.669373	0.683984	0.653728	0.586005	0.542296	0.490144
0.843500	0.829402	0.778962	0.821725	0.741656	0.679191	0.657421	0.591280	0.583662	0.536921	0.486196
0.941093	0.783555	0.859098	0.707345	0.700598	0.672061	0.694907	0.612601	0.557199	0.537751	0.489255
0.847327	0.937229	0.779253	0.757222	0.729095	0.663086	0.693159	0.649005	0.587727	0.532479	0.486374
0.932290	0.836962	0.789176	0.781130	0.746581	0.751709	0.694543	0.605940	0.562949	0.551093	0.487450
0.933658	0.851191	0.778898	0.754165	0.685060	0.649001	0.634628	0.639254	0.569949	0.542642	0.490875
0.786011	0.846537	0.866122	0.748902	0.756537	0.683277	0.667488	0.597167	0.565653	0.552395	0.486089
0.911089	0.789421	0.874667	0.779701	0.767569	0.643565	0.713384	0.658719	0.580222	0.531470	0.492961
0.883265	0.786197	0.883416	0.856634	0.807583	0.729195	0.641120	0.607783	0.565327	0.520316	0.490935
0.846616	0.797302	0.824109	0.772600	0.799069	0.753874	0.688945	0.653984	0.556739	0.531239	0.486469
0.812143	0.885535	0.803438	0.727520	0.715000	0.755292	0.668470	0.618569	0.580385	0.531628	0.490240
0.920619	0.838443	0.732450	0.805124	0.707961	0.681415	0.647041	0.599029	0.567143	0.525159	0.490544
0.803531	0.833728	0.790991	0.734708	0.725687	0.659588	0.691934	0.587574	0.568616	0.536126	0.489735
0.885290	0.856160	0.759683	0.757092	0.734231	0.733597	0.637671	0.619471	0.563618	0.549996	0.488333
0.929473	0.791437	0.732089	0.849748	0.755010	0.729011	0.682742	0.659531	0.557283	0.532282	0.490564
0.906479	0.951873	0.822868	0.733018	0.771083	0.688758	0.629244	0.607320	0.600384	0.527634	0.488776
0.920721	0.870520	0.756889	0.787447	0.759555	0.763728	0.654333	0.590767	0.593139	0.545542	0.488088
0.994897	0.862122	0.777750	0.707917	0.747959	0.691824	0.647832	0.623581	0.574497	0.535552	0.487145
0.942978	0.763479	0.899428	0.795707	0.785507	0.710744	0.660485	0.624884	0.583766	0.528453	0.490058
0.899964	0.873199	0.794766	0.833853	0.695224	0.748797	0.682866	0.604751	0.551783	0.535452	0.493782
0.879178	0.784442	0.758943	0.836523	0.820150	0.730851	0.676605	0.642236	0.565940	0.529106	0.491379
0.993332	0.856668	0.822663	0.764732	0.724075	0.750840	0.672682	0.610193	0.583686	0.527172	0.488155
0.963105	0.848121	0.871960	0.800413	0.718153	0.756880	0.685944	0.660199	0.570945	0.544417	0.489362
0.894769	0.822413	0.804236	0.715362	0.721363	0.747321	0.659386	0.593809	0.569579	0.534151	0.489362
0.839826	0.835636	0.790869	0.801015	0.757276	0.714776	0.625831	0.625259	0.561736	0.552363	0.485203
0.791930	0.776001	0.792160	0.856665	0.706824	0.713423	0.693024	0.614722	0.594256	0.532642	0.488869
0.919449	0.792952	0.777235	0.723495	0.714849	0.698466	0.665603	0.591117	0.608258	0.542915	0.486919
0.943419	0.860593	0.777943	0.849731	0.712938	0.649237	0.661662	0.633237	0.559608	0.546643	0.492203
0.871960	0.886488	0.808370	0.753452	0.813213	0.714480	0.710735	0.619158	0.578006	0.527838	0.484245
0.791711	0.918536	0.894084	0.837547	0.745344	0.674991	0.683360	0.660511	0.563130	0.537079	0.484334
0.850221	0.945406	0.856911	0.751212	0.810091	0.658704	0.617543	0.644230	0.607126	0.524394	0.490164
0.836595	0.824029	0.756630	0.799561	0.742296	0.721786	0.634459	0.620836	0.595924	0.535254	0.491957
0.969480	0.936963	0.768394	0.739757	0.700142	0.672725	0.674139	0.643919	0.575479	0.532498	0.489932
0.981770	0.762683	0.783579	0.745537	0.791336	0.766387	0.718298	0.589355	0.587344	0.555571	0.497863
0.857407	0.853619	0.876127	0.837817	0.683284	0.757420	0.688508	0.652143	0.568241	0.539435	0.487426
0.896580	0.845068	0.831820	0.752682	0.790981	0.705522	0.652422	0.589031	0.594927	0.523259	0.488164
0.876533	0.781162	0.816942	0.776752	0.732860	0.673476	0.648500	0.653174	0.567602	0.534835	0.486188
0.799966	0.868701	0.875852	0.727170	0.722605	0.648811	0.680549	0.590308	0.582046	0.549432	0.489728
0.919381	0.768125	0.765200	0.711026	0.678372	0.693418	0.704062	0.659618	0.549318	0.538748	0.486387
0.795082	0.852641	0.813824	0.790597	0.806115	0.673631	0.633340	0.612403	0.569817	0.547599	0.489206
0.807548	0.921038	0.874405	0.729932	0.771308	0.740510	0.711566	0.616655	0.567221	0.542638	0.488049
0.869892	0.894146	0.859466	0.817960	0.677252	0.683243	0.667047	0.617041	0.592478	0.532533	0.488503
0.876707	0.878088	0.836870	0.772204	0.736410	0.728785	0.614915	0.649780	0.578442	0.537929	0.485429
0.970403	0.793993	0.830565	0.801979	0.785945	0.685201	0.658324	0.613833	0.582015	0.528049	0.483516
0.832455	0.884555	0.822822	0.841325	0.736702	0.760261	0.659465	0.627449	0.575961	0.540116	0.492495
0.788729	0.824717	0.829031	0.798529	0.786078	0.647947	0.681281	0.599556	0.558779	0.522788	0.485895
0.943253	0.822931	0.798376	0.785498	0.713681	0.703070	0.646856	0.592588	0.577768	0.544578	0.491075
0.884645	0.871780	0.801224	0.822024	0.765386	0.751760	0.663412	0.658915	0.568028	0.555522	0.490495
0.834779	0.808691	0.899937	0.758774	0.813569	0.764963	0.697688	0.617474	0.602449	0.552115	0.489954
0.934597	0.868094	0.757962	0.814492	0.713874	0.715672	0.667357	0.656935	0.611740	0.533195	0.492629
0.800937	0.796744	0.891658	0.773600	0.737865	0.721721	0.668665	0.655532	0.592346	0.548412	0.486797
0.847798	0.824219	0.903851	0.704721	0.755680	0.757278	0.697255	0.638744	0.566126	0.554154	0.487572
0.871940	0.910094	0.878207	0.747868	0.705848	0.727226	0.705813	0.618850	0.565395	0.541219	0.480146
0.911633	0.771860	0.882735	0.839156	0.696434	0.675111	0.686231	0.658655	0.559960	0.547761	0.492195
0.787903	0.901752	0.840090	0.842494	0.721511	0.760641	0.683364	0.637082	0.563388	0.550880	0.488017
0.845879	0.820693	0.802366	0.840810	0.756796	0.671908	0.640384	0.601930	0.575067	0.522629	0.489810
0.960335	0.799350	0.730276	0.792566	0.797125	0.695954	0.695006	0.596567	0.562716	0.522339	0.486044
0.902969	0.903326	0.794992	0.827850	0.792695	0.664096	0.687093	0.661545	0.612492	0.529047	0.490451
0.818432	0.817708	0.771339	0.698657	0.788654	0.692781	0.636225	0.658518	0.553905	0.522302	0.489258
0.801126	0.949810	0.755651	0.802325	0.803241	0.709555	0.628251	0.625252	0.573307	0.548836	0.492437
0.792028	0.923588	0.827972	0.791182	0.721174	0.674053	0.654057	0.638252	0.605926	0.545122	0.496205
0.947460	0.820743	0.802919	0.724296	0.777902	0.760588	0.688451	0.615370	0.592379	0.525837	0.486657
0.955919	0.918262	0.825863	0.800490	0.735429	0.730552	0.686221	0.613643	0.562409	0.527903	0.489476
0.844675	0.857276	0.764700	0.812521	0.778608	0.658315	0.692319	0.587360	0.595989	0.553886	0.483470
0.911141	0.829490	0.858633	0.865763	0.693470	0.718156	0.645287	0.596996	0.558512	0.525652	0.495920
0.968347	0.841335	0.804696	0.766913	0.714120	0.650106	0.639836	0.589083	0.566477	0.552986	0.494833
0.791841	0.806097	0.849947	0.820576	0.750260	0.685309	0.683739	0.600871	0.557688	0.531489	0.491807
0.936209	0.811892	0.743441	0.819809	0.755983	0.656841	0.684342	0.598316	0.581849	0.532600	0.484214
0.874196	0.914982	0.805175	0.779046	0.736625	0.747388	0.620118	0.586920	0.580518	0.532677	0.485485
0.959816	0.892943	0.834290	0.807415	0.707383	0.655057	0.654312	0.634526	0.576528	0.536636	0.486497
0.805968	0.876100	0.775285	0.835954	0.800236	0.751608	0.697075	0.651347	0.607626	0.534199	0.487222
0.812137	0.817552	0.765970	0.754092	0.676409	0.690818	0.692457	0.584437	0.596805	0.538493	0.491739
0.916837	0.835313	0.809542	0.761546	0.737262	0.661887	0.655583	0.646370	0.585945	0.532154	0.487563
0.965041	0.808534	0.748326	0.701246	0.812402	0.720292	0.681965	0.609249	0.595409	0.520418	0.486784
0.866499	0.871284	0.737648	0.800450	0.727711	0.751685	0.656124	0.592571	0.583698	0.526026	0.489825
0.927405	0.948118	0.737335	0.865724	0.736690	0.712289	0.630428	0.649479	0.570460	0.547495	0.490302
0.858352	0.774487	0.760876	0.868781	0.790089	0.731206	0.670693	0.623930	0.556257	0.541568	0.488349
0.811696	0.829621	0.752803	0.860792	0.750555	0.692420	0.696897	0.631657	0.568235	0.541683	0.483424
0.875551	0.909740	0.857901	0.859508	0.711821	0.684036	0.718350	0.664124	0.605051	0.524598	0.495742
0.894414	0.762139	0.895342	0.777191	0.702865	0.760961	0.643909	0.663373	0.573580	0.523172	0.487461
0.834502	0.765913	0.782599	0.760154	0.797992	0.761722	0.690413	0.659586	0.598043	0.523471	0.493950
0.803174	0.772178	0.860445	0.763019	0.731434	0.652268	0.662089	0.604261	0.565533	0.521674	0.491078
0.916565	0.894945	0.753459	0.729650	0.781407	0.753461	0.681633	0.604709	0.568142	0.544770	0.486448
0.805727	0.933196	0.775392	0.798909	0.688534	0.704874	0.692107	0.613400	0.565596	0.532384	0.488292
0.945456	0.829226	0.814037	0.853908	0.713965	0.684880	0.682003	0.611693	0.601738	0.530978	0.489582
0.944701	0.923393	0.788002	0.764717	0.684805	0.726016	0.623224	0.638983	0.608328	0.531407	0.488962
0.851513	0.888858	0.756479	0.761767	0.739196	0.686512	0.689192	0.621171	0.562813	0.532961	0.486567
0.983070	0.773707	0.791093	0.809638	0.691904	0.655139	0.697220	0.666362	0.588791	0.532153	0.487338
0.781560	0.816443	0.741066	0.702405	0.793034	0.668257	0.695950	0.616981	0.585658	0.550668	0.490647
0.850293	0.791113	0.817276	0.743979	0.711538	0.761648	0.668874	0.622105	0.594601	0.543189	0.487931
0.990736	0.923062	0.809160	0.803022	0.715093	0.701810	0.701375	0.611937	0.588695	0.523072	0.490922
0.881971	0.766189	0.828705	0.714466	0.684746	0.656098	0.633098	0.645282	0.551163	0.522316	0.482682
0.965257	0.803086	0.749240	0.770243	0.722248	0.661190	0.682139	0.619030	0.605328	0.533318	0.487880
0.879397	0.838300	0.844161	0.750677	0.754583	0.714647	0.713809	0.614745	0.574414	0.523032	0.494758
0.950383	0.943701	0.751878	0.766552	0.730790	0.732997	0.628785	0.655103	0.560341	0.544885	0.485190
0.959535	0.949664	0.813541	0.798972	0.808398	0.645721	0.656106	0.595385	0.593313	0.524643	0.488827
0.896731	0.834046	0.843067	0.847923	0.717414	0.719193	0.714379	0.602078	0.565524	0.537201	0.492760
0.930422	0.762012	0.821437	0.818109	0.719189	0.653057	0.677594	0.650342	0.588880	0.545808	0.488804
0.814396	0.828834	0.763177	0.807339	0.698442	0.763528	0.664435	0.662317	0.576405	0.520380	0.489606
0.874534	0.833134	0.794694	0.761928	0.729187	0.647433	0.669538	0.652494	0.570838	0.551850	0.492008
0.937265	0.807191	0.879290	0.738985	0.762198	0.749520	0.721548	0.608806	0.609820	0.527292	0.488736
0.955591	0.892083	0.759045	0.777341	0.751287	0.648055	0.711286	0.625153	0.563950	0.531625	0.491484
0.924428	0.802314	0.911395	0.821690	0.706585	0.718132	0.693625	0.594221	0.609671	0.552236	0.488712
0.827837	0.837620	0.903242	0.840803	0.736987	0.704470	0.700702	0.659150	0.609773	0.537851	0.486407
0.853366	0.760268	0.738646	0.800551	0.701081	0.655021	0.703274	0.620363	0.582078	0.547841	0.488011
0.834015	0.887042	0.741586	0.718365	0.706269	0.740662	0.685527	0.637282	0.562287	0.522440	0.486391
0.856508	0.781058	0.759283	0.846387	0.697796	0.730237	0.647151	0.608439	0.570074	0.536125	0.483357
0.875851	0.819128	0.773203	0.840827	0.735995	0.751997	0.656895	0.635249	0.602133	0.545596	0.487485
0.861867	0.841221	0.862419	0.764833	0.807438	0.735277	0.651474	0.625475	0.596732	0.524755	0.490270
0.971439	0.794609	0.858665	0.758568	0.680916	0.699120	0.656567	0.640908	0.584395	0.540877	0.487602
0.922296	0.852926	0.893911	0.739710	0.720886	0.687495	0.675882	0.635996	0.575566	0.537200	0.490219
0.829785	0.814504	0.781333	0.827603	0.788313	0.671301	0.713970	0.620427	0.588765	0.526862	0.492280
0.956584	0.920148	0.731898	0.848854	0.713133	0.721054	0.650263	0.611432	0.612100	0.546782	0.489800
0.850408	0.943437	0.838932	0.732759	0.752605	0.671591	0.633094	0.620745	0.605265	0.530027	0.491893
0.976304	0.843355	0.815953	0.772442	0.693088	0.698538	0.650430	0.609835	0.582341	0.539507	0.488835
0.950502	0.851244	0.796503	0.836785	0.702068	0.668356	0.643071	0.662786	0.559340	0.537296	0.493015
0.937426	0.945710	0.862708	0.849775	0.801703	0.705796	0.668029	0.655698	0.577651	0.531776	0.488969
0.808493	0.813416	0.786930	0.853125	0.682740	0.671478	0.660850	0.592225	0.576759	0.553250	0.490948
0.826077	0.875267	0.906469	0.858623	0.757864	0.664813	0.668849	0.639664	0.602035	0.516584	0.490583
0.911313	0.891941	0.747247	0.780512	0.680432	0.710649	0.641615	0.611198	0.579267	0.543787	0.485651
0.969036	0.874487	0.878161	0.816841	0.696617	0.691748	0.632223	0.616846	0.559849	0.548433	0.495628
0.887699	0.956053	0.827902	0.750966	0.676585	0.712467	0.721033	0.618645	0.582907	0.536362	0.489247
0.911170	0.884331	0.822286	0.833543	0.687524	0.667188	0.638435	0.582935	0.580789	0.522579	0.491139
0.897089	0.951315	0.808845	0.834169	0.684389	0.728259	0.649315	0.665427	0.554087	0.526759	0.487596
0.885784	0.805584	0.902926	0.764534	0.790967	0.721387	0.703830	0.630975	0.584892	0.534587	0.483845
0.906033	0.824542	0.790216	0.718213	0.720646	0.648446	0.672668	0.654409	0.577341	0.536388	0.489676
0.845915	0.830044	0.839742	0.767803	0.694811	0.655988	0.683290	0.620063	0.559674	0.546086	0.489474
0.918652	0.765975	0.819666	0.732883	0.753780	0.673816	0.692190	0.594087	0.598873	0.538185	0.494573
0.923840	0.767915	0.828433	0.789382	0.721978	0.671322	0.684930	0.642901	0.587932	0.530142	0.488970
0.841719	0.890647	0.814178	0.744342	0.692333	0.719503	0.670073	0.594581	0.559492	0.522520	0.489921
0.882640	0.759130	0.900972	0.786835	0.792943	0.700423	0.622554	0.614131	0.592944	0.532595	0.486468
0.950483	0.774468	0.780176	0.764679	0.747111	0.719208	0.623187	0.644882	0.614461	0.557988	0.492155
0.898153	0.772731	0.760701	0.818534	0.753079	0.705092	0.676579	0.657012	0.586985	0.544127	0.484433
0.895573	0.829712	0.747341	0.751568	0.801674	0.730173	0.664426	0.601723	0.603503	0.534737	0.492384
0.806138	0.780666	0.897996	0.749285	0.758103	0.652706	0.709388	0.665045	0.598956	0.530587	0.485487
0.832928	0.772648	0.740875	0.779590	0.716784	0.693782	0.705380	0.650020	0.573445	0.526880	0.490224
0.937752	0.857054	0.741888	0.818460	0.684076	0.754262	0.679358	0.655145	0.558035	0.517007	0.488619
0.882288	0.901080	0.835007	0.733400	0.785138	0.726317	0.646170	0.632018	0.582884	0.554648	0.488659
0.989163	0.783025	0.804205	0.853745	0.678613	0.752096	0.696083	0.587517	0.590641	0.549630	0.486415
0.802441	0.780017	0.768981	0.755869	0.769077	0.644909	0.620026	0.642091	0.549549	0.521238	0.488781
0.917985	0.836154	0.885064	0.707424	0.734281	0.653727	0.632055	0.614856	0.561696	0.525892	0.492860
0.910860	0.836111	0.732744	0.755961	0.693015	0.663608	0.691291	0.613303	0.603897	0.546118	0.487950
0.944693	0.918035	0.775765	0.806767	0.700813	0.660334	0.697783	0.655506	0.579673	0.538800	0.491671
0.800971	0.818322	0.771956	0.851834	0.733872	0.701155	0.655525	0.651454	0.566707	0.541343	0.483779
0.849067	0.835086	0.822642	0.842783	0.719175	0.690406	0.691085	0.650607	0.578578	0.538822	0.488882
0.896511	0.831007	0.792361	0.749858	0.682806	0.711535	0.618191	0.619801	0.599864	0.519560	0.487898
0.920061	0.797996	0.766674	0.848509	0.685606	0.659202	0.691809	0.598450	0.554570	0.537406	0.490305
0.923500	0.825506	0.885378	0.740440	0.777030	0.677834	0.704087	0.650885	0.556781	0.539403	0.490785
0.967789	0.759101	0.850045	0.855515	0.699536	0.748669	0.622522	0.578882	0.546116	0.535076	0.486941
0.806191	0.764055	0.768310	0.803137	0.708698	0.669735	0.625829	0.645831	0.581823	0.537564	0.490532
0.826732	0.762099	0.731763	0.823563	0.718640	0.714998	0.662915	0.655538	0.601464	0.538862	0.492458
0.819840	0.784382	0.735859	0.709542	0.789021	0.696173	0.702336	0.612997	0.578878	0.539566	0.485060
0.905307	0.830535	0.904789	0.787385	0.797902	0.669423	0.679210	0.606245	0.596239	0.534026	0.490793
0.839899	0.783226	0.727011	0.739333	0.786241	0.675090	0.647537	0.613540	0.587182	0.543384	0.494011
0.806709	0.852346	0.735647	0.815328	0.750773	0.651381	0.677880	0.590757	0.578274	0.532138	0.491830
0.835767	0.884267	0.902775	0.729243	0.755305	0.747386	0.701956	0.629530	0.553795	0.521728	0.488686
0.927436	0.834208	0.853483	0.839640	0.675169	0.712497	0.620715	0.646261	0.553572	0.531982	0.486489
0.862417	0.759294	0.836230	0.781053	0.775377	0.698175	0.655744	0.653337	0.587260	0.543963	0.485001
0.808638	0.873079	0.814600	0.824032	0.794884	0.675780	0.635687	0.618832	0.590575	0.537220	0.486072
0.887710	0.913843	0.870529	0.819703	0.706530	0.655660	0.662875	0.607407	0.585026	0.525007	0.493608
0.917447	0.871212	0.778200	0.763794	0.721882	0.754237	0.627866	0.620196	0.598038	0.529341	0.485917
0.810649	0.807883	0.791213	0.787058	0.764354	0.728416	0.626863	0.661595	0.610646	0.536097	0.488810
0.894204	0.894248	0.787775	0.758622	0.756159	0.667406	0.666913	0.654586	0.572691	0.547227	0.486981
0.975438	0.837658	0.907475	0.849588	0.809673	0.694913	0.693393	0.655155	0.563680	0.525398	0.490853
0.788328	0.794589	0.835089	0.725414	0.713573	0.683071	0.664782	0.603593	0.595241	0.543282	0.492343
0.961879	0.776185	0.775452	0.801204	0.718371	0.703249	0.663331	0.647362	0.579970	0.543625	0.492048
0.894606	0.794010	0.809116	0.732237	0.727127	0.654045	0.703796	0.620157	0.587979	0.529314	0.487823
0.929290	0.894489	0.833888	0.749829	0.766838	0.757301	0.669141	0.592782	0.600692	0.522189	0.487090
0.934280	0.904629	0.817369	0.709599	0.708153	0.692678	0.666060	0.600489	0.597580	0.514542	0.484368
0.922386	0.900416	0.816044	0.826175	0.683415	0.677278	0.649165	0.627764	0.598667	0.543936	0.491096
0.938775	0.832437	0.788377	0.738329	0.775238	0.754637	0.651121	0.583623	0.571105	0.517299	0.486203
0.788011	0.916799	0.737205	0.789704	0.758464	0.697685	0.697420	0.594939	0.564490	0.545389	0.484174
0.784998	0.842674	0.793155	0.808909	0.691911	0.665103	0.682006	0.651110	0.556647	0.535419	0.490555
0.791365	0.903177	0.905376	0.858551	0.812338	0.690496	0.704107	0.637310	0.571183	0.540340	0.486376
0.805175	0.931389	0.832764	0.859286	0.758406	0.653612	0.659825	0.608243	0.564035	0.541364	0.492899
0.993557	0.887553	0.867656	0.857513	0.694499	0.660347	0.664825	0.601845	0.550989	0.543601	0.489689
0.831744	0.943457	0.814178	0.735121	0.726820	0.732069	0.711583	0.623676	0.567988	0.527117	0.487417
0.991525	0.934637	0.765036	0.758655	0.750727	0.750578	0.702135	0.608558	0.573443	0.522290	0.485903
0.870395	0.889074	0.900408	0.821199	0.710395	0.676769	0.700536	0.644684	0.585636	0.537706	0.486853
0.813541	0.939474	0.886545	0.827060	0.741609	0.671829	0.667719	0.632324	0.569893	0.542162	0.486557
0.960286	0.762563	0.911691	0.710554	0.821321	0.689458	0.659822	0.597751	0.588034	0.554049	0.488799
0.909418	0.860952	0.877530	0.759603	0.780440	0.733869	0.661900	0.611560	0.571859	0.551007	0.487352
0.906212	0.785081	0.873109	0.826034	0.716000	0.701945	0.622324	0.614600	0.572253	0.542970	0.487071
0.796343	0.947741	0.842075	0.750131	0.785302	0.666915	0.701225	0.635498	0.562165	0.547870	0.484123
0.786426	0.844638	0.889984	0.761296	0.749933	0.688317	0.654831	0.628214	0.565684	0.516849	0.488905
0.970309	0.831009	0.819033	0.724564	0.810985	0.673771	0.643977	0.633109	0.584343	0.529094	0.486481
0.983829	0.832543	0.790975	0.760225	0.796120	0.717094	0.681728	0.646892	0.599173	0.549151	0.486107
0.838087	0.836797	0.803887	0.715148	0.795029	0.739482	0.694048	0.636167	0.583703	0.518454	0.485821
0.803038	0.858114	0.871219	0.779184	0.791161	0.656345	0.652918	0.651828	0.561078	0.544828	0.487891
0.984926	0.944649	0.827029	0.791079	0.730008	0.686253	0.635359	0.622016	0.619963	0.539871	0.490606
0.902734	0.897697	0.865754	0.821140	0.811724	0.735511	0.650661	0.643978	0.583324	0.531681	0.482929
0.912029	0.830869	0.741052	0.854713	0.725119	0.732084	0.712472	0.603465	0.560193	0.532304	0.488127
0.925201	0.885096	0.829696	0.713040	0.726964	0.726055	0.718521	0.663050	0.610152	0.529431	0.492887
0.814638	0.894471	0.857010	0.858055	0.727109	0.746066	0.643606	0.667974	0.588659	0.531433	0.487705
0.813870	0.803267	0.894696	0.696959	0.733625	0.746836	0.652637	0.659603	0.567517	0.555392	0.490226
0.853294	0.807419	0.824590	0.719638	0.692159	0.737192	0.693781	0.641137	0.569989	0.552989	0.487056
0.935814	0.946282	0.742270	0.790278	0.809067	0.664731	0.707499	0.609961	0.604706	0.548305	0.496097
0.809253	0.907478	0.884877	0.857385	0.690431	0.656221	0.700245	0.620405	0.589683	0.556541	0.494013
0.820166	0.776704	0.809760	0.836780	0.772756	0.661122	0.658706	0.593305	0.561654	0.539081	0.493262
0.825279	0.768188	0.862941	0.814573	0.683733	0.672754	0.715014	0.627363	0.591322	0.541991	0.490097
0.819133	0.776758	0.875032	0.810843	0.778634	0.759527	0.653303	0.610586	0.579634	0.539466	0.491749
0.792712	0.848572	0.849616	0.853945	0.804513	0.679063	0.660022	0.610065	0.567541	0.532506	0.486581
0.982095	0.831843	0.765762	0.737137	0.788525	0.662917	0.647919	0.638935	0.584060	0.531935	0.486398
0.983043	0.840006	0.883051	0.779409	0.767865	0.747408	0.640773	0.588748	0.599541	0.537116	0.489563
0.910588	0.942254	0.857153	0.730724	0.799221	0.753747	0.685686	0.627005	0.573649	0.519166	0.488535
0.883040	0.784162	0.869037	0.778806	0.726088	0.744191	0.670970	0.627760	0.566545	0.536160	0.493070
0.910017	0.891069	0.803870	0.842701	0.775209	0.710280	0.665251	0.603129	0.584979	0.528549	0.484237
0.915943	0.907167	0.893316	0.789469	0.806503	0.738088	0.636545	0.608787	0.598586	0.532823	0.490384
0.929879	0.808212	0.864047	0.761558	0.742778	0.762818	0.723218	0.665315	0.562921	0.530816	0.489584
0.796169	0.890919	0.801268	0.717178	0.774422	0.659623	0.652861	0.637565	0.565150	0.520265	0.489602
0.821621	0.758116	0.751437	0.775224	0.685583	0.721660	0.722895	0.659271	0.601375	0.552299	0.488946
0.857492	0.766731	0.805487	0.726515	0.715660	0.696213	0.634935	0.611285	0.561651	0.535098	0.487906
0.912774	0.843663	0.827454	0.808755	0.751152	0.726256	0.660027	0.649638	0.592229	0.543611	0.492257
0.894510	0.944237	0.811101	0.722382	0.762314	0.718331	0.624382	0.620955	0.554997	0.515444	0.484053
0.808138	0.818902	0.900258	0.762741	0.775091	0.663280	0.657207	0.615784	0.576727	0.517840	0.489774
0.943990	0.820494	0.840254	0.728656	0.691999	0.687544	0.717375	0.607955	0.591518	0.530713	0.493841
0.969930	0.797475	0.863957	0.764431	0.750962	0.686727	0.713867	0.593934	0.605949	0.533013	0.487638
0.872675	0.872545	0.830779	0.848009	0.715720	0.745432	0.629366	0.650341	0.567168	0.519878	0.487122
0.804472	0.837298	0.782756	0.807620	0.768167	0.720196	0.673777	0.625852	0.579160	0.558507	0.485051
0.811663	0.779954	0.877096	0.835378	0.808739	0.742602	0.687325	0.597815	0.568325	0.537251	0.493069
0.850908	0.779575	0.843426	0.767487	0.684723	0.669911	0.633495	0.638945	0.589420	0.523661	0.490453
0.848687	0.763515	0.794378	0.787400	0.751326	0.692316	0.651879	0.646676	0.571368	0.554664	0.490687
0.905379	0.914717	0.823758	0.850034	0.809855	0.732529	0.688143	0.649985	0.586262	0.548382	0.493773
0.988043	0.798430	0.799072	0.762763	0.687629	0.653741	0.625489	0.603453	0.588317	0.542889	0.493339
0.973300	0.918462	0.825939	0.765810	0.684504	0.645886	0.628015	0.606362	0.612238	0.524688	0.494706
0.823514	0.828812	0.871160	0.798193	0.742974	0.681293	0.708814	0.645688	0.583592	0.538308	0.490251
0.878755	0.780771	0.793362	0.848940	0.815325	0.659640	0.675872	0.623468	0.587539	0.522716	0.491873
0.857234	0.894151	0.889085	0.844632	0.780609	0.743967	0.670476	0.648112	0.602910	0.542691	0.490799
0.853045	0.864650	0.818389	0.804043	0.718760	0.715851	0.652927	0.606699	0.597933	0.541047	0.487522
0.909550	0.844982	0.883090	0.859944	0.683152	0.724570	0.677044	0.601972	0.570982	0.537223	0.489075
0.802759	0.814204	0.823212	0.761760	0.767062	0.642683	0.616744	0.657068	0.583760	0.529665	0.486474
0.939624	0.788163	0.775264	0.822051	0.790714	0.707360	0.661775	0.640077	0.571200	0.524325	0.485678
0.942399	0.934305	0.884623	0.827502	0.717741	0.763600	0.615347	0.656708	0.571119	0.541330	0.497084
0.940015	0.786831	0.870829	0.749213	0.714928	0.748785	0.684224	0.638776	0.588481	0.529795	0.491457
0.933325	0.885375	0.744654	0.847959	0.688150	0.666987	0.676492	0.592615	0.570488	0.548866	0.491299
0.986443	0.938167	0.871771	0.825624	0.794941	0.763610	0.642280	0.595611	0.567447	0.538494	0.491404
0.790982	0.865958	0.829665	0.808165	0.734332	0.705795	0.686172	0.661817	0.566087	0.528663	0.487558
0.948160	0.816718	0.780446	0.800310	0.709946	0.708900	0.624492	0.619874	0.586309	0.526196	0.488657
0.832772	0.808084	0.797521	0.753144	0.732166	0.709365	0.679492	0.604687	0.580235	0.520034	0.485977
0.801905	0.948348	0.845113	0.853207	0.689711	0.682277	0.653159	0.604366	0.591586	0.534758	0.489120
0.831478	0.785508	0.825624	0.738683	0.734337	0.692799	0.629971	0.606915	0.584412	0.529903	0.491143
0.934943	0.766585	0.750560	0.734679	0.753969	0.669554	0.617190	0.651472	0.558697	0.540696	0.489185
0.975436	0.817840	0.731144	0.709473	0.715861	0.674313	0.627348	0.579879	0.602822	0.545164	0.493214
0.782109	0.850381	0.746926	0.777353	0.754014	0.757958	0.685928	0.637771	0.566792	0.537448	0.491045
0.862438	0.905909	0.850880	0.707120	0.790773	0.710612	0.671892	0.591712	0.553337	0.530270	0.491952
0.929561	0.847551	0.848892	0.717110	0.776510	0.692723	0.680702	0.656039	0.565236	0.532649	0.485668
0.888587	0.820586	0.890332	0.852553	0.749808	0.688053	0.708889	0.652593	0.596857	0.548463	0.487455
0.865119	0.850495	0.769556	0.756084	0.777180	0.716999	0.660765	0.644422	0.585673	0.531456	0.484838
0.785528	0.788610	0.740777	0.740975	0.743174	0.734405	0.642943	0.622684	0.556343	0.544857	0.488233
0.891939	0.768218	0.798227	0.719062	0.785273	0.774589	0.702283	0.612273	0.574759	0.554849	0.489524
0.992417	0.913833	0.742252	0.787476	0.682720	0.668241	0.632228	0.666090	0.571187	0.551171	0.487390
0.959368	0.802145	0.872651	0.763418	0.741635	0.678281	0.695239	0.660314	0.606001	0.536836	0.490526
0.937424	0.850615	0.868948	0.832167	0.744366	0.743919	0.637053	0.656728	0.579861	0.546819	0.493161
0.956849	0.902012	0.853579	0.838333	0.741735	0.712727	0.688736	0.658899	0.578195	0.520346	0.485375
0.808157	0.759756	0.828134	0.774130	0.804078	0.745781	0.664010	0.596059	0.557756	0.527551	0.486648
0.797371	0.817821	0.867277	0.846881	0.705465	0.651514	0.632694	0.620947	0.565901	0.544374	0.486320
0.849570	0.833703	0.883283	0.797307	0.748303	0.658799	0.649299	0.585767	0.564811	0.530927	0.487917
0.835110	0.860558	0.797456	0.791738	0.737653	0.659952	0.662418	0.647272	0.570799	0.551750	0.496261
0.891730	0.948824	0.781204	0.756624	0.819006	0.737191	0.707911	0.621269	0.613810	0.526332	0.487591
0.892562	0.880533	0.869921	0.767262	0.787170	0.685826	0.633947	0.649684	0.597363	0.547191	0.486900
0.835602	0.927466	0.813411	0.719708	0.692625	0.731630	0.650261	0.623783	0.574294	0.535658	0.491816
0.848501	0.762515	0.895990	0.788778	0.792743	0.706458	0.663978	0.652485	0.564513	0.543086	0.482059
0.935305	0.804840	0.771997	0.719046	0.674759	0.661602	0.619152	0.660206	0.568889	0.519968	0.484356
0.952290	0.763619	0.749155	0.811491	0.673870	0.660424	0.649484	0.623114	0.593953	0.548369	0.485484
0.958841	0.954820	0.847886	0.733284	0.708645	0.650098	0.648341	0.635355	0.600312	0.520410	0.488155
0.950082	0.831095	0.853055	0.824430	0.762442	0.704994	0.682335	0.659845	0.613314	0.536009	0.489123
0.899585	0.908326	0.808331	0.851036	0.799656	0.670511	0.628974	0.582962	0.578299	0.525680	0.482801
0.865584	0.809217	0.756838	0.769848	0.802393	0.719819	0.637788	0.606509	0.611208	0.526166	0.488092
0.843748	0.805196	0.816056	0.727863	0.725488	0.737433	0.714980	0.602124	0.585333	0.558082	0.487788
0.889701	0.864259	0.765384	0.827628	0.746048	0.762878	0.688175	0.661992	0.582337	0.541557	0.489140
0.931272	0.955128	0.896668	0.715775	0.789216	0.659827	0.662825	0.582449	0.573459	0.533637	0.485835
0.904607	0.821359	0.892500	0.745677	0.734749	0.744266	0.702358	0.599880	0.599410	0.539453	0.490431
0.907719	0.810610	0.863338	0.810937	0.705865	0.669580	0.650399	0.604856	0.562347	0.545655	0.490468
0.830297	0.927345	0.813760	0.744731	0.731890	0.663092	0.695422	0.590686	0.617380	0.539848	0.493376
0.940340	0.812208	0.893931	0.792029	0.703703	0.692524	0.686746	0.649340	0.567758	0.540663	0.484884
0.957784	0.837578	0.882097	0.778409	0.745443	0.741943	0.651166	0.593058	0.600924	0.545878	0.493830
0.945562	0.812362	0.889058	0.798856	0.692143	0.701805	0.689011	0.606054	0.595416	0.543664	0.488728
0.791217	0.761129	0.775185	0.771020	0.705536	0.745286	0.706613	0.648583	0.578169	0.537935	0.489439
0.919869	0.798107	0.770735	0.815120	0.790683	0.715802	0.711384	0.591054	0.595111	0.552718	0.496209
0.932083	0.792402	0.812350	0.852977	0.798198	0.689443	0.695923	0.659549	0.554953	0.535365	0.494801
0.814982	0.794538	0.776363	0.790265	0.798890	0.649749	0.673552	0.599774	0.587037	0.536908	0.490412
0.852505	0.856098	0.791241	0.851788	0.788266	0.737107	0.661276	0.658660	0.597552	0.554006	0.489696
0.838198	0.919947	0.753790	0.769602	0.739873	0.731691	0.675893	0.610379	0.572283	0.550877	0.489637
0.920245	0.864525	0.856118	0.819333	0.747287	0.768293	0.713736	0.649019	0.582457	0.523801	0.490300
0.807132	0.837251	0.774138	0.784109	0.726794	0.731073	0.663575	0.626376	0.570253	0.549378	0.486112
0.914559	0.922742	0.757405	0.838997	0.701162	0.677857	0.677663	0.614912	0.590729	0.531544	0.488930
0.949158	0.864454	0.786999	0.815460	0.786903	0.761063	0.696841	0.600978	0.580777	0.547073	0.484672
0.897223	0.770110	0.855338	0.783814	0.745659	0.689313	0.609961	0.607555	0.561471	0.516756	0.487414
0.985221	0.827991	0.750971	0.844977	0.789909	0.678756	0.634815	0.627323	0.569318	0.523639	0.485937
0.887078	0.779932	0.794833	0.730242	0.719737	0.683805	0.656205	0.633454	0.596315	0.551682	0.492303
0.991299	0.764978	0.869988	0.737936	0.770418	0.748646	0.620616	0.610893	0.564912	0.534352	0.490154
0.786949	0.769119	0.775703	0.773736	0.682778	0.649981	0.707425	0.656112	0.590230	0.547135	0.491815
0.908178	0.770702	0.844873	0.846230	0.756030	0.738558	0.637955	0.608386	0.599442	0.553733	0.487213
0.817814	0.772281	0.750060	0.762624	0.727667	0.749840	0.698667	0.609838	0.594504	0.548019	0.490863
0.810468	0.862810	0.775485	0.733178	0.741144	0.712245	0.685679	0.596396	0.559576	0.527170	0.488948
0.835675	0.869782	0.763853	0.764807	0.773376	0.704000	0.667719	0.664163	0.593287	0.552017	0.490594
0.896724	0.794132	0.817352	0.736324	0.697720	0.693438	0.653541	0.593174	0.568330	0.538220	0.489312
0.892959	0.903866	0.896255	0.751270	0.771817	0.762740	0.621415	0.592198	0.560433	0.534970	0.486000
0.954379	0.929940	0.842166	0.815793	0.676271	0.670041	0.657880	0.613022	0.577330	0.526695	0.488004
0.926352	0.872019	0.744274	0.781662	0.813905	0.750606	0.655033	0.618107	0.573103	0.522083	0.488421
0.922719	0.925608	0.885833	0.786272	0.697725	0.697292	0.701186	0.613258	0.582470	0.523830	0.485055
0.809597	0.832958	0.790086	0.853768	0.705231	0.685032	0.712300	0.668451	0.552528	0.525561	0.491192
0.848909	0.921929	0.889088	0.728859	0.796769	0.659699	0.629034	0.618602	0.573950	0.531181	0.487767
0.952709	0.936565	0.891756	0.794040	0.786898	0.758165	0.666537	0.621041	0.592065	0.523525	0.488281
0.902207	0.781567	0.773576	0.856536	0.676730	0.688807	0.622969	0.618333	0.580486	0.539577	0.486488
0.846217	0.800077	0.900570	0.712478	0.729406	0.729352	0.619396	0.635601	0.616208	0.525845	0.499046
0.965118	0.848146	0.905306	0.721780	0.723530	0.727822	0.661887	0.614936	0.591358	0.521126	0.488836
0.994790	0.848684	0.844468	0.805975	0.717678	0.721749	0.658021	0.624678	0.565261	0.547048	0.488856
0.972852	0.773486	0.798606	0.737262	0.692816	0.642375	0.714503	0.664067	0.590752	0.531944	0.486632
0.897829	0.843985	0.813174	0.807207	0.770527	0.643237	0.705449	0.625339	0.551781	0.521621	0.486434
0.921947	0.824858	0.759435	0.809208	0.729589	0.666926	0.669209	0.620730	0.561887	0.537290	0.483999
0.812044	0.799441	0.903267	0.774861	0.776263	0.694049	0.642330	0.662518	0.562914	0.531978	0.482018
0.951750	0.812308	0.840689	0.766728	0.781930	0.769034	0.667283	0.606031	0.590612	0.547672	0.491156
0.936194	0.891035	0.773551	0.806386	0.760839	0.757558	0.712628	0.598157	0.590221	0.538345	0.486541
0.925995	0.838116	0.839806	0.860882	0.805063	0.749623	0.709941	0.645908	0.602678	0.540135	0.490736
0.869530	0.846357	0.800333	0.723151	0.752217	0.694411	0.674336	0.588869	0.593093	0.520487	0.489009
0.975776	0.859801	0.814709	0.729298	0.718199	0.690465	0.671091	0.583291	0.577785	0.532862	0.490842
0.817147	0.949571	0.853417	0.791908	0.726984	0.694360	0.633240	0.624859	0.564576	0.532000	0.484906
0.990675	0.790763	0.766471	0.786721	0.801576	0.725108	0.707646	0.610913	0.601042	0.547345	0.494654
0.826782	0.932755	0.879632	0.839620	0.749531	0.671971	0.699849	0.617515	0.559280	0.525371	0.484899
0.834148	0.914441	0.851767	0.778152	0.722147	0.688094	0.710302	0.613006	0.557943	0.520026	0.489093
0.814579	0.920371	0.738485	0.834690	0.676118	0.692345	0.631631	0.651366	0.566379	0.564458	0.486079
0.903818	0.921495	0.802312	0.770791	0.750292	0.692400	0.639269	0.598188	0.601581	0.554180	0.488024
0.907165	0.810681	0.823431	0.755921	0.730748	0.656684	0.701934	0.652454	0.583091	0.540133	0.489613
0.961557	0.906956	0.895015	0.722820	0.747808	0.656152	0.681032	0.634059	0.583733	0.550303	0.489937
0.940079	0.825069	0.896660	0.743351	0.795952	0.671219	0.636691	0.603852	0.580076	0.541079	0.491656
0.802912	0.886850	0.853718	0.837502	0.714744	0.669519	0.618968	0.630597	0.551403	0.532125	0.486085
0.825570	0.937754	0.751288	0.715441	0.730614	0.716720	0.685623	0.632841	0.564223	0.537956	0.487518
0.947337	0.931643	0.733241	0.705140	0.683306	0.657391	0.667669	0.609634	0.555042	0.535667	0.490330
0.824817	0.862800	0.884318	0.782979	0.770050	0.700781	0.644436	0.632869	0.565376	0.546553	0.488814
0.856935	0.784262	0.778062	0.857741	0.706302	0.676777	0.715107	0.670376	0.565464	0.548456	0.491124
0.785084	0.789216	0.775011	0.764594	0.721501	0.702703	0.622328	0.609297	0.604519	0.539648	0.487340
0.910440	0.929164	0.742571	0.767226	0.673223	0.738127	0.710053	0.606242	0.575541	0.533777	0.492692
0.930911	0.767171	0.804552	0.768151	0.776774	0.736197	0.667190	0.600668	0.596002	0.519670	0.487811
0.868283	0.892814	0.736833	0.725530	0.672552	0.754991	0.693265	0.595178	0.580768	0.547030	0.485174
0.981068	0.926366	0.881807	0.806281	0.683004	0.658078	0.619575	0.602583	0.598802	0.539313	0.486441
0.848737	0.776425	0.759967	0.803441	0.802968	0.718901	0.716205	0.640140	0.596224	0.546569	0.488966
0.825441	0.849210	0.845956	0.724487	0.707994	0.678254	0.719956	0.597445	0.597091	0.548912	0.490346
0.861578	0.904830	0.765703	0.812411	0.823623	0.690444	0.651102	0.649014	0.562827	0.531130	0.491809
0.870779	0.787620	0.740978	0.731336	0.738798	0.760124	0.647128	0.633547	0.586152	0.549102	0.490068
0.945416	0.763039	0.845724	0.792780	0.774554	0.662743	0.678293	0.646148	0.565452	0.549201	0.489735
0.907499	0.796822	0.903147	0.862499	0.728622	0.723403	0.710941	0.597420	0.590446	0.518279	0.487037
0.801268	0.893951	0.734922	0.842606	0.766613	0.738084	0.632184	0.597511	0.579517	0.537687	0.489330
0.804682	0.859855	0.790429	0.841553	0.702127	0.704406	0.678843	0.613315	0.576800	0.529260	0.485625
0.902770	0.894819	0.839509	0.730515	0.819703	0.692163	0.699609	0.626398	0.588070	0.550718	0.489921
0.820391	0.817230	0.873662	0.809297	0.682023	0.659791	0.629007	0.632365	0.560356	0.552689	0.489186
0.982150	0.931886	0.861638	0.813641	0.699322	0.746610	0.671317	0.629408	0.592299	0.547903	0.491755
0.905554	0.941805	0.798287	0.815108	0.785158	0.653862	0.712768	0.641324	0.569738	0.535097	0.485744
0.790535	0.840310	0.732008	0.842166	0.730118	0.712842	0.698643	0.639658	0.601986	0.531310	0.487241
0.904900	0.760740	0.817124	0.837968	0.727541	0.726447	0.644794	0.596351	0.606519	0.552020	0.491572
0.839066	0.820159	0.752208	0.739350	0.786419	0.696776	0.645024	0.634629	0.593479	0.555256	0.492901
0.847413	0.922023	0.867428	0.724374	0.787001	0.736056	0.629688	0.650825	0.562094	0.530754	0.489016
0.878071	0.819538	0.840713	0.837171	0.729251	0.657415	0.701491	0.628226	0.567490	0.520791	0.485151
0.991971	0.769383	0.744302	0.709538	0.805100	0.726435	0.666574	0.627248	0.585768	0.544025	0.489536
0.923562	0.863128	0.848557	0.710014	0.775014	0.680267	0.682041	0.649323	0.584809	0.549926	0.491585
0.973452	0.771623	0.769107	0.719854	0.804188	0.658991	0.675964	0.647243	0.573382	0.538547	0.483831
0.989769	0.910637	0.763987	0.725025	0.800427	0.726474	0.648014	0.629923	0.572802	0.525765	0.491020
0.806902	0.794332	0.738310	0.781407	0.720456	0.694853	0.682208	0.599920	0.578727	0.541638	0.496609
0.879379	0.845719	0.882010	0.784179	0.762078	0.758350	0.701886	0.657816	0.587582	0.519760	0.494052
0.840298	0.942866	0.807099	0.823839	0.712113	0.670096	0.621345	0.659714	0.602490	0.522518	0.491459
0.875091	0.948816	0.825564	0.725770	0.814336	0.654924	0.719621	0.613500	0.610749	0.543041	0.488203
0.914270	0.909317	0.866371	0.860142	0.697375	0.656781	0.675691	0.632108	0.584761	0.544189	0.490173
0.845593	0.787176	0.822404	0.704452	0.683520	0.680373	0.615335	0.620531	0.571638	0.522651	0.491292
0.813785	0.815420	0.751863	0.769217	0.815474	0.754347	0.714589	0.622053	0.595512	0.528902	0.491856
0.921972	0.786311	0.807217	0.811261	0.777042	0.716632	0.695845	0.638660	0.610807	0.550856	0.488071
0.987825	0.873564	0.743910	0.718814	0.754758	0.679877	0.628143	0.593487	0.576767	0.537687	0.492612
0.891005	0.897746	0.773065	0.776974	0.757788	0.661213	0.695759	0.599607	0.607809	0.523718	0.484954
0.955847	0.888923	0.744440	0.856630	0.736475	0.648155	0.698113	0.629830	0.566835	0.536417	0.484671
0.845673	0.921181	0.796960	0.798610	0.721054	0.681125	0.665823	0.597424	0.560636	0.540106	0.495224
0.922441	0.892561	0.791325	0.815280	0.781702	0.686773	0.657340	0.590926	0.583256	0.525705	0.493210
0.846802	0.878637	0.901425	0.817011	0.707042	0.674069	0.622747	0.654151	0.574521	0.536968	0.491590
0.990117	0.866362	0.849940	0.726143	0.696811	0.758237	0.703844	0.651638	0.588585	0.523518	0.488441
0.893734	0.911494	0.861977	0.849635	0.787736	0.690649	0.634763	0.652057	0.558696	0.548753	0.487972
0.906258	0.866240	0.872109	0.712034	0.798235	0.743984	0.673083	0.579846	0.554978	0.544241	0.486632
0.914974	0.782670	0.807930	0.820736	0.687666	0.651331	0.631358	0.601883	0.577954	0.519514	0.483840
0.793582	0.949052	0.797943	0.828404	0.796164	0.710768	0.668023	0.637047	0.604889	0.524887	0.483871
0.967257	0.863896	0.790357	0.840575	0.709632	0.726004	0.666423	0.608369	0.608159	0.548489	0.487823
0.821123	0.855670	0.729406	0.758569	0.697892	0.744700	0.695738	0.660718	0.599984	0.543023	0.490407
0.836046	0.809345	0.789482	0.764903	0.798472	0.696710	0.712222	0.636719	0.600393	0.540727	0.487210
0.798417	0.942944	0.765042	0.798526	0.748933	0.662513	0.688994	0.647131	0.587523	0.521578	0.488839
0.821617	0.930879	0.879834	0.775741	0.730714	0.692139	0.629018	0.620671	0.578232	0.530817	0.492478
0.889897	0.834484	0.774109	0.742747	0.723035	0.676578	0.689294	0.595670	0.568781	0.546643	0.492315
0.882708	0.829914	0.783608	0.836069	0.799318	0.725101	0.683030	0.671167	0.589366	0.530528	0.491741
0.885811	0.781482	0.752677	0.755692	0.773796	0.719697	0.680663	0.614339	0.597851	0.526297	0.482258
0.937010	0.900487	0.817527	0.723559	0.694184	0.701198	0.704607	0.595365	0.571131	0.527836	0.490672
0.863763	0.877904	0.751677	0.777982	0.744982	0.658008	0.675043	0.616818	0.597315	0.538468	0.492605
0.991494	0.756631	0.894906	0.750987	0.728700	0.722089	0.696440	0.636825	0.560050	0.549580	0.489239
0.807717	0.872874	0.804797	0.796798	0.679628	0.747055	0.671181	0.649918	0.582538	0.531336	0.486921
0.850868	0.820102	0.729534	0.733331	0.802932	0.758792	0.614449	0.616026	0.584329	0.526726	0.489563
0.936108	0.841545	0.790576	0.837838	0.749349	0.647408	0.637165	0.632844	0.598450	0.538392	0.490068
0.866061	0.784777	0.879349	0.757098	0.733636	0.698478	0.710085	0.589852	0.554479	0.530629	0.487602
0.795310	0.842513	0.851317	0.810747	0.763183	0.750642	0.708130	0.618429	0.564216	0.530559	0.491532
0.811294	0.822490	0.864214	0.785085	0.693452	0.666019	0.652563	0.609703	0.614149	0.539770	0.483642
0.822826	0.941766	0.843590	0.752520	0.745065	0.743885	0.704028	0.611558	0.573744	0.551838	0.487229
0.932196	0.937077	0.796385	0.746727	0.820995	0.770829	0.686009	0.624743	0.605506	0.553040	0.489167
0.784214	0.937749	0.861591	0.773090	0.776747	0.681329	0.644735	0.639865	0.571348	0.514119	0.487219
0.983726	0.791601	0.853025	0.829659	0.757525	0.661204	0.711546	0.606920	0.583594	0.542015	0.485250
0.857628	0.810288	0.750112	0.828382	0.694851	0.690172	0.672131	0.609028	0.564011	0.532983	0.495351
0.992358	0.942303	0.756406	0.835190	0.682731	0.725876	0.657074	0.650726	0.567387	0.521622	0.486060
0.855070	0.766923	0.895441	0.736318	0.689936	0.665913	0.645526	0.590499	0.604970	0.551612	0.488590
0.963227	0.932349	0.872841	0.789333	0.758406	0.672558	0.665379	0.644393	0.565929	0.528980	0.486612
0.912776	0.817742	0.775792	0.753873	0.746031	0.667314	0.636688	0.596439	0.589381	0.543136	0.483457
0.928720	0.781689	0.771270	0.821473	0.805385	0.720948	0.639180	0.627446	0.562623	0.540411	0.490475
0.823376	0.937338	0.883479	0.822059	0.776170	0.680603	0.616456	0.591437	0.575692	0.538760	0.486170
0.805329	0.865501	0.783486	0.827604	0.773630	0.681769	0.686701	0.657979	0.583989	0.521616	0.490030
0.900718	0.832074	0.743828	0.842068	0.692303	0.688618	0.620054	0.657681	0.553557	0.547108	0.488565
0.973322	0.945294	0.882295	0.747907	0.714135	0.765996	0.695389	0.605596	0.576807	0.527185	0.486598
0.790059	0.789045	0.786851	0.790350	0.728638	0.658624	0.620771	0.617152	0.568912	0.523460	0.482592
0.783760	0.896348	0.880295	0.733301	0.726209	0.740809	0.619404	0.630713	0.547215	0.532781	0.487263
0.795291	0.885797	0.827155	0.815136	0.678340	0.745376	0.621736	0.618912	0.601837	0.520352	0.486860
0.843902	0.925848	0.745323	0.773552	0.804071	0.700058	0.654123	0.650453	0.613111	0.548381	0.486755
0.975535	0.850916	0.746076	0.858405	0.711291	0.697514	0.713031	0.613957	0.570169	0.541525	0.494917
0.812305	0.790316	0.818882	0.702883	0.792893	0.709552	0.677070	0.605072	0.569745	0.535684	0.490165
0.926688	0.888908	0.844181	0.764327	0.771845	0.687319	0.617369	0.648812	0.575545	0.535135	0.486820
0.923949	0.848155	0.729099	0.722155	0.752257	0.713071	0.678776	0.618362	0.602404	0.544328	0.489094
0.824074	0.783491	0.752810	0.782244	0.739369	0.750992	0.634409	0.579861	0.578358	0.528739	0.483653
0.826694	0.838864	0.804290	0.780209	0.711870	0.702615	0.666552	0.621058	0.580316	0.545462	0.488955
0.930925	0.862900	0.740517	0.816862	0.772808	0.735429	0.641642	0.601647	0.571556	0.529401	0.494163
0.922769	0.899788	0.756320	0.847172	0.706715	0.694898	0.680917	0.654810	0.572208	0.524103	0.482588
0.839710	0.778160	0.862657	0.741579	0.670306	0.742774	0.704708	0.610728	0.584029	0.535876	0.488966
0.856983	0.853162	0.898997	0.807942	0.780551	0.665710	0.689614	0.650521	0.599343	0.535322	0.487390
0.870217	0.812247	0.857036	0.766873	0.755368	0.668360	0.701365	0.640643	0.583611	0.524860	0.493243
0.850564	0.939031	0.821186	0.847390	0.745476	0.696567	0.657319	0.645940	0.579936	0.544823	0.491832
0.956364	0.882964	0.765813	0.762000	0.753289	0.703286	0.695287	0.603359	0.573221	0.524127	0.493606
0.828593	0.795142	0.900805	0.768957	0.802120	0.655482	0.695794	0.599761	0.594026	0.531883	0.485892
0.834416	0.946815	0.748243	0.785990	0.691898	0.648583	0.708241	0.593273	0.565404	0.536184	0.492866
0.966245	0.827133	0.783144	0.766306	0.788350	0.732135	0.655808	0.645749	0.610924	0.534518	0.487200
0.894277	0.783530	0.908484	0.760428	0.704397	0.667632	0.637706	0.665893	0.613207	0.533197	0.490946
0.843070	0.826532	0.765955	0.830225	0.710435	0.690786	0.699659	0.600648	0.588020	0.544485	0.487791
0.897736	0.833054	0.843984	0.841496	0.796036	0.697431	0.617448	0.583827	0.584559	0.527812	0.482766
0.848246	0.785415	0.870725	0.798222	0.787973	0.728671	0.681465	0.655467	0.589630	0.547987	0.490861
0.907252	0.933618	0.868461	0.768511	0.681149	0.743328	0.686380	0.659870	0.598419	0.528966	0.489420
0.807255	0.880674	0.834782	0.790416	0.750052	0.714492	0.660058	0.594121	0.556982	0.542261	0.489387
0.865919	0.913605	0.791556	0.698063	0.753165	0.738749	0.678704	0.633342	0.585052	0.525730	0.492382
0.886484	0.832038	0.848087	0.721754	0.716461	0.752696	0.631887	0.636965	0.578523	0.528224	0.488450
0.932012	0.902112	0.731197	0.806881	0.796995	0.746609	0.613816	0.640155	0.585072	0.538344	0.490639
0.884788	0.951634	0.830098	0.718617	0.767408	0.656225	0.689002	0.645991	0.592431	0.539895	0.492432
0.831051	0.766085	0.811170	0.790258	0.749925	0.713024	0.661742	0.660086	0.603047	0.535773	0.487770
0.839189	0.900064	0.824267	0.859300	0.687312	0.671132	0.674918	0.631339	0.581217	0.530661	0.495147
0.799020	0.802547	0.744470	0.863176	0.730715	0.702596	0.668187	0.611764	0.580787	0.533957	0.485886
0.835474	0.808399	0.838274	0.765476	0.678555	0.646917	0.700999	0.654205	0.570162	0.556211	0.498245
0.935583	0.937572	0.784506	0.823959	0.673218	0.723363	0.707811	0.632617	0.608680	0.537542	0.492945
0.927622	0.816340	0.870698	0.735465	0.787917	0.723254	0.669131	0.597018	0.560017	0.519544	0.489768
0.790952	0.873829	0.900373	0.741220	0.769155	0.654949	0.621316	0.587589	0.603105	0.531437	0.490084
0.898583	0.891459	0.824380	0.840268	0.788485	0.677789	0.626924	0.617034	0.575978	0.550085	0.489875
0.920057	0.785161	0.777233	0.710894	0.746757	0.749716	0.615297	0.657009	0.566976	0.517751	0.488707
0.989484	0.770416	0.882500	0.723958	0.805302	0.666838	0.674554	0.591419	0.568455	0.548066	0.484976
0.887245	0.820402	0.800365	0.807279	0.804046	0.692989	0.696879	0.622779	0.590674	0.549417	0.489236
0.954826	0.766235	0.786192	0.841960	0.704327	0.706114	0.644651	0.653847	0.595780	0.548411	0.489901
0.833964	0.917295	0.879940	0.728344	0.700351	0.677921	0.618390	0.583163	0.574337	0.533041	0.487843
0.829606	0.928914	0.805341	0.740824	0.704742	0.751635	0.644027	0.619245	0.559977	0.541450	0.484594
0.976512	0.851839	0.907465	0.708550	0.794763	0.703107	0.684041	0.607206	0.613008	0.531400	0.489344
0.878284	0.796246	0.773793	0.731105	0.702514	0.691562	0.632866	0.592130	0.590381	0.536798	0.496495
0.954442	0.913885	0.830374	0.785198	0.684273	0.714782	0.698074	0.584146	0.556043	0.543493	0.491003
0.847899	0.888125	0.802680	0.806745	0.706549	0.760522	0.679021	0.621649	0.566574	0.542196	0.488248
0.892889	0.870507	0.856263	0.713120	0.751896	0.704419	0.618708	0.613267	0.587685	0.551478	0.486209
0.795429	0.837695	0.758604	0.761721	0.769012	0.649490	0.640684	0.649097	0.618708	0.541361	0.491238
0.825847	0.771146	0.880108	0.734381	0.738692	0.697851	0.714065	0.646161	0.558832	0.531856	0.485741
0.790655	0.826677	0.861569	0.814830	0.712054	0.760420	0.716446	0.631570	0.587434	0.527573	0.489106
0.929536	0.797849	0.826441	0.782851	0.772824	0.655898	0.674091	0.619680	0.598526	0.549793	0.488675
0.992727	0.829231	0.872441	0.760499	0.758018	0.678736	0.709968	0.589358	0.561788	0.542970	0.486325
0.789003	0.921924	0.897176	0.731272	0.754098	0.702250	0.705783	0.633448	0.573614	0.548447	0.489709
0.881658	0.764513	0.778192	0.808463	0.783244	0.726430	0.691614	0.613097	0.604639	0.539258	0.482090
0.905909	0.784702	0.763953	0.796128	0.770863	0.739783	0.690864	0.622115	0.592599	0.532999	0.484142
0.868821	0.872453	0.746469	0.791695	0.809618	0.696717	0.628511	0.639782	0.602690	0.521721	0.486892
0.850852	0.757391	0.812301	0.764677	0.809668	0.718367	0.632685	0.625869	0.596261	0.522562	0.492556
0.990328	0.862537	0.868663	0.702537	0.806485	0.677369	0.659956	0.588513	0.551859	0.532117	0.488497
0.930747	0.792437	0.821442	0.864244	0.731060	0.733220	0.662898	0.587146	0.596869	0.521462	0.486315
0.884561	0.861750	0.849518	0.749609	0.689978	0.721823	0.633265	0.652991	0.569031	0.554298	0.488963
0.808045	0.793026	0.816221	0.708040	0.785977	0.682161	0.679846	0.585535	0.585199	0.546851	0.497073
0.975950	0.926092	0.858963	0.758899	0.735451	0.707313	0.685386	0.634356	0.606368	0.534666	0.488146
0.950797	0.832994	0.745212	0.802524	0.673471	0.662251	0.697981	0.617586	0.610281	0.547697	0.488397
0.838379	0.839312	0.788476	0.839264	0.802822	0.684127	0.671410	0.656924	0.586253	0.530892	0.493492
0.931892	0.787706	0.859558	0.828390	0.784415	0.676595	0.652041	0.603055	0.577328	0.541641	0.488258
0.818712	0.792226	0.760379	0.772409	0.753389	0.739853	0.686221	0.636633	0.590836	0.542291	0.491157
0.934247	0.798906	0.893191	0.759325	0.725842	0.755123	0.714221	0.600665	0.572932	0.538856	0.491039
0.877606	0.859921	0.814104	0.802002	0.734359	0.657709	0.694190	0.596140	0.558484	0.557814	0.486583
0.986831	0.781361	0.820295	0.771013	0.810250	0.741918	0.686607	0.637387	0.575894	0.540209	0.484713
0.830468	0.826449	0.761262	0.750675	0.682153	0.642936	0.686439	0.599797	0.586130	0.527128	0.491951
0.928950	0.800682	0.892332	0.711235	0.765076	0.647823	0.669600	0.612644	0.559983	0.532351	0.488088
0.951743	0.831703	0.745744	0.718254	0.789389	0.687990	0.616709	0.664843	0.607043	0.520565	0.485593
0.795860	0.865541	0.780600	0.769695	0.761842	0.657033	0.670608	0.648860	0.561280	0.554166	0.489350
0.855699	0.844762	0.760403	0.838735	0.723715	0.682499	0.715152	0.652815	0.576070	0.559992	0.494958
0.821338	0.873036	0.744192	0.766207	0.798277	0.727630	0.674365	0.605128	0.594928	0.533241	0.490841
0.812443	0.871863	0.864933	0.809057	0.698934	0.761836	0.706937	0.602093	0.602538	0.524293	0.486584
0.947055	0.793628	0.750591	0.842753	0.739563	0.712393	0.615139	0.619287	0.560607	0.541073	0.488220
0.796892	0.841520	0.899121	0.740766	0.707609	0.756936	0.689385	0.599464	0.578392	0.541771	0.486328
0.813081	0.763591	0.745008	0.810774	0.728475	0.699205	0.700853	0.603330	0.590056	0.519884	0.486734
0.950603	0.765523	0.826175	0.786277	0.707314	0.732082	0.678245	0.627779	0.574266	0.538882	0.495917
0.887877	0.753384	0.795384	0.740964	0.705586	0.751887	0.634778	0.614864	0.570465	0.550947	0.491103
0.952579	0.936699	0.859330	0.815884	0.732725	0.664515	0.654540	0.624075	0.567085	0.534854	0.489014
0.989316	0.799809	0.731970	0.810110	0.761131	0.653910	0.639332	0.590833	0.582261	0.541470	0.493184
0.844687	0.851785	0.856302	0.786389	0.762960	0.689349	0.708159	0.622228	0.600760	0.528721	0.486282
0.962009	0.867775	0.741895	0.717365	0.694205	0.749339	0.701765	0.609106	0.604433	0.528325	0.488091
0.860695	0.840950	0.895984	0.829537	0.794102	0.684736	0.657860	0.586201	0.577839	0.537121	0.483866
0.969940	0.930537	0.896873	0.711964	0.809888	0.648810	0.707157	0.637171	0.602286	0.549135	0.492815
0.787706	0.804189	0.738927	0.706660	0.800708	0.749126	0.648881	0.624447	0.604633	0.554102	0.490160
0.982409	0.816347	0.745687	0.719273	0.784856	0.677633	0.619233	0.632229	0.589142	0.519250	0.485720
0.882725	0.785717	0.818519	0.714665	0.698125	0.654545	0.694986	0.599794	0.588831	0.552568	0.484192
0.887156	0.845564	0.784686	0.792254	0.776401	0.701615	0.652535	0.629322	0.574160	0.532669	0.488715
0.929061	0.900283	0.897618	0.862510	0.805703	0.738271	0.697623	0.653763	0.571704	0.540405	0.487928
0.811478	0.819971	0.732390	0.750829	0.717270	0.696464	0.656154	0.592832	0.592410	0.525726	0.491617
0.878858	0.948801	0.733576	0.732583	0.812535	0.693441	0.631353	0.612441	0.578082	0.543020	0.493527
0.861799	0.894161	0.850341	0.786344	0.676058	0.756888	0.641110	0.588335	0.560642	0.532768	0.489568
0.825337	0.782921	0.869682	0.777656	0.702399	0.768980	0.641895	0.614367	0.557850	0.534796	0.489845
0.933979	0.799068	0.789343	0.864396	0.686954	0.700510	0.661143	0.608411	0.604199	0.521684	0.486129
0.806693	0.805672	0.864466	0.724699	0.674759	0.664580	0.647183	0.630811	0.614262	0.548404	0.494897
0.818439	0.914501	0.886201	0.808898	0.764213	0.664748	0.651722	0.649164	0.566851	0.525157	0.488345
0.823553	0.907344	0.867707	0.773482	0.811454	0.752930	0.668951	0.622960	0.605852	0.539115	0.491865
0.910448	0.868794	0.779958	0.773280	0.684761	0.706469	0.634918	0.597781	0.579761	0.544833	0.482704
0.950710	0.820568	0.896376	0.851256	0.807527	0.748514	0.659193	0.618807	0.586891	0.532460	0.487822
0.806166	0.771691	0.812694	0.793609	0.687925	0.709156	0.657057	0.600797	0.597816	0.532651	0.490225
0.848072	0.870158	0.876684	0.707012	0.691973	0.695870	0.629347	0.610812	0.554274	0.534773	0.483950
0.924412	0.834219	0.777323	0.825101	0.789900	0.719817	0.670848	0.641357	0.567860	0.534228	0.487558
0.875284	0.803335	0.908222	0.741144	0.776330	0.658585	0.666157	0.650496	0.551352	0.521535	0.484673
0.954158	0.912331	0.830898	0.823540	0.774229	0.710307	0.656374	0.654541	0.556624	0.557990	0.488066
0.867016	0.923736	0.812989	0.772582	0.734642	0.735224	0.642664	0.639958	0.552717	0.533851	0.484946
0.992457	0.859758	0.901947	0.780367	0.809779	0.706120	0.679588	0.634140	0.596047	0.536945	0.490810
0.993525	0.881113	0.764976	0.756994	0.678924	0.659290	0.666762	0.654337	0.593961	0.522468	0.487742
0.833508	0.946347	0.870728	0.766422	0.718009	0.733315	0.662538	0.635306	0.601209	0.540627	0.486038
0.818099	0.918558	0.744156	0.760917	0.787397	0.669180	0.675883	0.628006	0.574600	0.524157	0.489254
0.852383	0.822670	0.774351	0.719803	0.803283	0.728503	0.635052	0.612470	0.561494	0.554251	0.493208
0.985601	0.844999	0.804220	0.710481	0.727654	0.648671	0.708699	0.613409	0.594178	0.548788	0.484710
0.986935	0.936762	0.855805	0.834448	0.748397	0.675533	0.666591	0.661506	0.576496	0.533030	0.490918
0.793493	0.760140	0.816233	0.852084	0.806847	0.747454	0.641980	0.626805	0.585787	0.534925	0.489677
0.962311	0.909995	0.844212	0.712568	0.704394	0.741901	0.616259	0.611697	0.578680	0.536660	0.487650
0.874166	0.784056	0.860392	0.803173	0.716352	0.657876	0.689551	0.601170	0.595114	0.550720	0.487192
0.880926	0.803986	0.892976	0.856182	0.761337	0.671079	0.677795	0.597074	0.608392	0.534570	0.487075
0.809724	0.892006	0.817116	0.794894	0.789474	0.739721	0.639863	0.623487	0.594510	0.538272	0.495460
0.909466	0.777972	0.770179	0.724387	0.761706	0.757475	0.627902	0.642519	0.572428	0.555824	0.490652
0.945683	0.847169	0.804681	0.745876	0.757966	0.679378	0.714583	0.650373	0.605861	0.548765	0.492090
0.910585	0.818439	0.845682	0.720608	0.755077	0.693106	0.615163	0.623708	0.580715	0.531862	0.485762
0.849168	0.803797	0.741115	0.781201	0.806913	0.761605	0.623579	0.597404	0.575501	0.525324	0.485397
0.993150	0.823195	0.736593	0.692345	0.795553	0.751468	0.686654	0.648825	0.582574	0.528259	0.489948
0.815435	0.780596	0.775008	0.807443	0.820604	0.736740	0.692264	0.602817	0.563703	0.549703	0.487650
0.922627	0.858134	0.815579	0.830636	0.753245	0.682343	0.678394	0.590558	0.605774	0.518989	0.485097
0.856027	0.910362	0.740246	0.806735	0.749244	0.702886	0.682731	0.604522	0.603045	0.546709	0.489697
0.866224	0.926482	0.784682	0.731584	0.712480	0.694956	0.622409	0.602687	0.601114	0.549162	0.482701
0.868174	0.947259	0.899603	0.760007	0.808968	0.701003	0.699845	0.613478	0.576420	0.529408	0.490953
0.989372	0.835348	0.869303	0.864690	0.753410	0.684789	0.655013	0.653121	0.549902	0.538435	0.491292
0.944390	0.917773	0.886240	0.750200	0.735841	0.744748	0.684123	0.670499	0.586082	0.538812	0.488165
0.873914	0.862755	0.869090	0.864609	0.758568	0.700820	0.690483	0.638169	0.581164	0.534974	0.489299
0.897910	0.842092	0.820508	0.792422	0.775018	0.760910	0.700199	0.615516	0.571252	0.527179	0.491103
0.795974	0.846169	0.848177	0.811225	0.749608	0.747476	0.690546	0.624379	0.556594	0.546758	0.483251
0.935387	0.929894	0.735035	0.827625	0.746697	0.666362	0.709946	0.584305	0.610924	0.536892	0.483380
0.883011	0.914817	0.793722	0.736254	0.695419	0.662403	0.705385	0.608946	0.575479	0.518008	0.487565
0.832151	0.850276	0.817913	0.779211	0.714282	0.686601	0.689825	0.661450	0.599163	0.547514	0.488790
0.805184	0.865345	0.873992	0.771105	0.683743	0.701443	0.656566	0.644704	0.559242	0.536734	0.491174
0.885984	0.815503	0.862477	0.764421	0.764714	0.737136	0.665643	0.637913	0.585876	0.536963	0.482824
0.854496	0.779169	0.874506	0.810651	0.697989	0.705970	0.660170	0.655861	0.583873	0.548396	0.486863
0.936227	0.952602	0.800039	0.739193	0.805663	0.671483	0.686214	0.635944	0.582949	0.541188	0.485519
0.992805	0.770120	0.753622	0.818181	0.692033	0.690945	0.714607	0.633824	0.560270	0.522077	0.484984
0.940023	0.916715	0.888108	0.779891	0.763940	0.753788	0.636811	0.650609	0.604366	0.551230	0.490603
0.980207	0.867079	0.753639	0.801459	0.688780	0.733296	0.695474	0.623777	0.580077	0.532210	0.488401
0.937618	0.799943	0.781134	0.772796	0.808551	0.727151	0.686728	0.629179	0.590523	0.548529	0.493326
0.801981	0.854072	0.854344	0.839504	0.715074	0.725746	0.617451	0.623921	0.606771	0.545333	0.484961
0.811244	0.847330	0.863283	0.718054	0.683696	0.740525	0.657935	0.648841	0.598971	0.543834	0.488854
0.929481	0.816091	0.817450	0.702791	0.800469	0.741667	0.620394	0.598740	0.570082	0.528282	0.488176
0.965084	0.767400	0.756068	0.718724	0.789391	0.707780	0.662732	0.586400	0.588158	0.538481	0.488698
0.902355	0.939643	0.843969	0.759048	0.753278	0.736393	0.671868	0.613111	0.614757	0.554670	0.498611
0.886743	0.758393	0.774062	0.824264	0.678792	0.721864	0.710080	0.592957	0.564886	0.543797	0.491579
0.858695	0.904060	0.815540	0.753088	0.722772	0.669575	0.633102	0.596947	0.594298	0.539080	0.485434
0.919190	0.812322	0.791947	0.716015	0.683802	0.743241	0.632361	0.641328	0.609496	0.552629	0.486842
0.871977	0.841915	0.771263	0.788892	0.702346	0.682107	0.642958	0.653159	0.596119	0.530995	0.487498
0.944728	0.868594	0.821988	0.759680	0.715268	0.680896	0.708280	0.609215	0.604503	0.531347	0.485277
0.923778	0.783569	0.807585	0.707505	0.791082	0.699143	0.639013	0.659118	0.555342	0.531607	0.488291
0.805177	0.900720	0.805631	0.800191	0.758679	0.664416	0.668656	0.596590	0.586524	0.523654	0.488071
0.856263	0.872279	0.869173	0.752061	0.738051	0.752411	0.636697	0.662720	0.584289	0.542539	0.490898
0.829019	0.841865	0.828318	0.718344	0.782205	0.684664	0.673021	0.607836	0.568813	0.520790	0.493454
0.944135	0.912391	0.851326	0.797250	0.753031	0.760564	0.635274	0.614121	0.560363	0.543104	0.490365
0.888517	0.912223	0.904834	0.756790	0.804708	0.647708	0.618791	0.598633	0.566353	0.539134	0.489035
0.861866	0.929610	0.755339	0.830520	0.809624	0.737280	0.705549	0.593385	0.610341	0.551176	0.497418
0.969537	0.817599	0.781675	0.782240	0.787831	0.650834	0.654156	0.595361	0.588729	0.528965	0.485635
0.852901	0.770443	0.843519	0.726815	0.696030	0.706565	0.658881	0.625464	0.561914	0.541248	0.487479
0.991448	0.831612	0.792777	0.801994	0.740819	0.755052	0.653643	0.613891	0.570613	0.538825	0.485416
0.877278	0.796878	0.857327	0.736475	0.784213	0.657292	0.654963	0.646608	0.594412	0.547976	0.490219
0.940733	0.885990	0.788500	0.741554	0.741674	0.701181	0.653506	0.631617	0.577456	0.521074	0.487314
0.790704	0.851834	0.851177	0.785526	0.691562	0.733931	0.679795	0.620089	0.599531	0.549376	0.490308
0.871171	0.882869	0.751640	0.739132	0.766154	0.696680	0.696397	0.620363	0.575522	0.532466	0.486522
0.800139	0.859143	0.811283	0.788077	0.726799	0.667633	0.708095	0.636953	0.565551	0.543685	0.481314
0.876033	0.869728	0.742183	0.755562	0.777265	0.735118	0.691528	0.638418	0.578271	0.545811	0.487327
0.874037	0.840597	0.758196	0.763548	0.732945	0.727248	0.677533	0.651774	0.583654	0.525990	0.484597
0.814093	0.913072	0.898737	0.860293	0.704157	0.652042	0.616287	0.612110	0.586820	0.522530	0.489061
0.875205	0.911972	0.792915	0.795359	0.776526	0.770760	0.646667	0.654185	0.568437	0.521979	0.487158
0.878498	0.813180	0.765402	0.757968	0.735338	0.664622	0.666454	0.632132	0.593005	0.535707	0.487449
0.885179	0.890484	0.740325	0.783612	0.784950	0.724740	0.646170	0.620249	0.563735	0.540390	0.490556
0.796398	0.804767	0.774373	0.746719	0.717072	0.663131	0.703538	0.621431	0.587356	0.537771	0.486896
0.924432	0.789202	0.817886	0.777521	0.698155	0.674253	0.691537	0.643232	0.582434	0.541736	0.488238
0.946027	0.755554	0.775673	0.826418	0.772117	0.682324	0.703302	0.637723	0.570967	0.526600	0.491906
0.883338	0.858402	0.831424	0.847024	0.705721	0.739550	0.717532	0.586496	0.570765	0.551933	0.494227
0.920361	0.822141	0.838901	0.704994	0.742358	0.653921	0.666654	0.593614	0.585738	0.531411	0.487004
0.857138	0.823592	0.841861	0.855231	0.818383	0.704960	0.730745	0.631677	0.558217	0.550350	0.489590
0.933087	0.907133	0.723643	0.719352	0.782302	0.686699	0.675001	0.622873	0.556785	0.526456	0.487323
0.791309	0.880803	0.817112	0.865986	0.737977	0.661096	0.644972	0.613629	0.560725	0.542980	0.486394
0.793599	0.837380	0.764227	0.799998	0.731683	0.720581	0.674886	0.601955	0.592690	0.521130	0.491860
0.986079	0.863604	0.741147	0.742587	0.778947	0.662498	0.615726	0.608414	0.603639	0.541837	0.484986
0.881636	0.858687	0.779206	0.711625	0.711987	0.742348	0.624958	0.664928	0.597153	0.534129	0.490246
0.864298	0.826887	0.900188	0.826551	0.686329	0.711970	0.662881	0.614435	0.570460	0.541624	0.488200
0.919950	0.939866	0.868927	0.754240	0.744843	0.737297	0.625382	0.584408	0.599935	0.550642	0.488140
0.981376	0.840235	0.788792	0.722833	0.799236	0.744937	0.701680	0.623434	0.558638	0.531354	0.484426
0.877996	0.786884	0.815375	0.712723	0.734550	0.669734	0.674664	0.642169	0.589957	0.524623	0.493398
0.933628	0.940099	0.878607	0.836805	0.679282	0.695971	0.697805	0.613775	0.556825	0.540993	0.490094
0.848258	0.821835	0.901275	0.827245	0.717631	0.728345	0.658550	0.622295	0.592645	0.534831	0.487582
0.852267	0.786443	0.810524	0.753671	0.801989	0.751950	0.649499	0.599430	0.573776	0.518318	0.484416
0.923940	0.817683	0.743891	0.833816	0.732443	0.733265	0.643387	0.638636	0.553615	0.549172	0.487520
0.959510	0.811922	0.877664	0.720116	0.703278	0.683651	0.624338	0.618232	0.603475	0.540958	0.490077
0.979353	0.872868	0.830045	0.852225	0.751812	0.697676	0.686114	0.598638	0.586199	0.550859	0.492412
0.915229	0.853540	0.772187	0.850533	0.766618	0.711526	0.709289	0.618889	0.588327	0.547588	0.484035
0.963074	0.771255	0.902648	0.759119	0.761083	0.666446	0.705094	0.582025	0.561484	0.537535	0.483683
0.871241	0.802679	0.794291	0.808570	0.698417	0.756146	0.636425	0.622198	0.581183	0.523975	0.488402
0.925353	0.927548	0.739908	0.729882	0.742381	0.647883	0.681943	0.593106	0.550354	0.546980	0.487617
0.887883	0.803264	0.820443	0.816357	0.792347	0.672171	0.613247	0.627139	0.574846	0.544615	0.488418
0.812939	0.788405	0.778574	0.837796	0.696853	0.670820	0.660082	0.630685	0.565296	0.533187	0.493457
0.816799	0.790138	0.813433	0.776405	0.695104	0.766277	0.665116	0.593453	0.596940	0.540270	0.492312
0.963112	0.812638	0.741868	0.724350	0.778382	0.699433	0.691424	0.612507	0.610665	0.547519	0.491122
0.887510	0.935965	0.842241	0.829294	0.781209	0.700047	0.668257	0.580948	0.603853	0.521802	0.487843
0.910675	0.784899	0.740864	0.849158	0.779073	0.751718	0.663329	0.585140	0.593468	0.535402	0.486601
0.896603	0.897103	0.798749	0.718131	0.710650	0.644864	0.683588	0.605766	0.585607	0.524923	0.487339
0.848148	0.910217	0.882111	0.823215	0.742059	0.726823	0.615625	0.615421	0.577798	0.544163	0.492046
0.937762	0.903186	0.822941	0.714582	0.735275	0.757298	0.712913	0.600460	0.558490	0.525994	0.482841
0.848888	0.835333	0.750209	0.761273	0.787982	0.692247	0.634705	0.599181	0.550820	0.519791	0.484430
0.905354	0.866893	0.900003	0.845063	0.749562	0.719382	0.624454	0.654391	0.607175	0.521097	0.488219
0.801934	0.930279	0.800438	0.714692	0.725222	0.687785	0.615145	0.612087	0.577164	0.522250	0.488990
0.935973	0.857266	0.738158	0.846597	0.674686	0.732762	0.712773	0.591912	0.597368	0.533180	0.490509
0.796483	0.815033	0.787573	0.845483	0.766433	0.689156	0.672073	0.658599	0.608200	0.547173	0.489369
0.830367	0.779983	0.832469	0.730883	0.766671	0.668968	0.703687	0.581387	0.595281	0.551469	0.493055
0.874052	0.934359	0.884529	0.769261	0.788930	0.764860	0.660129	0.651243	0.590122	0.539074	0.488171
0.936742	0.824594	0.806048	0.767834	0.756713	0.741328	0.667701	0.627352	0.605907	0.540979	0.485929
0.854969	0.883586	0.905281	0.850374	0.749149	0.745028	0.643632	0.661933	0.569540	0.529986	0.489797
0.953867	0.841546	0.770387	0.822658	0.734602	0.655842	0.690951	0.635170	0.568014	0.541661	0.492925
0.887801	0.800670	0.862381	0.851975	0.701269	0.737079	0.625366	0.623471	0.567849	0.558985	0.491454
0.812246	0.891450	0.883314	0.729827	0.817172	0.764312	0.702707	0.649359	0.557195	0.526369	0.490386
0.991962	0.802039	0.848649	0.783615	0.691095	0.752477	0.667759	0.627232	0.562780	0.539766	0.496000
0.907846	0.771914	0.738438	0.845943	0.673747	0.740638	0.675187	0.631743	0.593623	0.529347	0.484384
0.976711	0.771368	0.889740	0.809935	0.776765	0.653412	0.685628	0.640651	0.613851	0.543923	0.491097
0.994882	0.877294	0.734037	0.782320	0.738705	0.709205	0.692610	0.598186	0.605947	0.553689	0.492261
0.936860	0.906958	0.802160	0.772723	0.775117	0.673286	0.624994	0.613492	0.554079	0.530727	0.491496
0.794565	0.877798	0.865791	0.754632	0.784049	0.750965	0.632454	0.620877	0.582076	0.536191	0.485127
0.907177	0.902419	0.873668	0.728612	0.676726	0.756257	0.633145	0.644554	0.569121	0.521367	0.490943
0.951222	0.780848	0.808936	0.732641	0.723483	0.655926	0.684224	0.606407	0.600303	0.523965	0.493996
0.917871	0.921594	0.826310	0.790989	0.800894	0.755434	0.659372	0.650327	0.604452	0.523089	0.491137
0.972592	0.782583	0.866839	0.708139	0.750241	0.689277	0.669451	0.603736	0.575981	0.521093	0.494685
0.896471	0.767591	0.777235	0.864357	0.812738	0.674214	0.682966	0.593514	0.587022	0.533256	0.491180
0.825377	0.782079	0.764134	0.823495	0.716694	0.692784	0.682106	0.634772	0.580866	0.527715	0.485476
0.881329	0.950058	0.874077	0.849136	0.757530	0.705076	0.652555	0.621548	0.559254	0.555043	0.485445
0.873009	0.797822	0.879152	0.823657	0.789569	0.651016	0.642299	0.584478	0.580165	0.530857	0.489090
0.798474	0.771164	0.805265	0.850315	0.709847	0.653956	0.667829	0.652360	0.567945	0.549830	0.496155
0.799144	0.828535	0.747357	0.750208	0.790811	0.743750	0.626470	0.588234	0.556340	0.529277	0.493230
0.820731	0.938862	0.899269	0.831520	0.775592	0.661618	0.689526	0.630427	0.556914	0.545178	0.489540
0.841287	0.896792	0.902215	0.811607	0.759014	0.729232	0.639582	0.621503	0.565158	0.533450	0.489934
0.926325	0.761835	0.810255	0.834158	0.724313	0.765880	0.680581	0.633689	0.605229	0.548288	0.496400
0.938575	0.858306	0.795880	0.735999	0.706411	0.699243	0.637403	0.614049	0.600979	0.549444	0.484372
0.953740	0.932029	0.783534	0.792467	0.688057	0.696818	0.637013	0.584372	0.561929	0.545211	0.488043
0.964385	0.780954	0.797845	0.718261	0.761435	0.669564	0.639929	0.602947	0.591123	0.546433	0.490502
0.911483	0.830784	0.779501	0.856453	0.703678	0.692356	0.638493	0.618307	0.556465	0.547563	0.489216
0.991969	0.769460	0.738903	0.811988	0.785767	0.729658	0.612605	0.655243	0.585624	0.534761	0.489622
0.787074	0.863089	0.774346	0.772802	0.712114	0.646688	0.626255	0.636844	0.594897	0.545620	0.488039
0.990206	0.815987	0.812979	0.738959	0.755589	0.655358	0.710014	0.646872	0.571913	0.532365	0.484378
0.951593	0.880121	0.833834	0.854518	0.801741	0.712087	0.626386	0.651839	0.556613	0.551835	0.493294
0.815586	0.800412	0.835170	0.775010	0.806498	0.677782	0.714230	0.647567	0.598794	0.522504	0.487040
0.852983	0.864392	0.789853	0.785906	0.670226	0.738458	0.623128	0.644262	0.598166	0.551864	0.495083
0.940691	0.930881	0.848672	0.784266	0.722572	0.716535	0.710976	0.633580	0.557591	0.521113	0.490444
0.854878	0.930631	0.781472	0.813579	0.808605	0.696524	0.679168	0.631002	0.574860	0.526837	0.490933
0.827041	0.860545	0.875030	0.825793	0.730739	0.713952	0.704810	0.667999	0.608296	0.536902	0.490773
0.830823	0.878358	0.791910	0.723871	0.810835	0.747726	0.654588	0.595717	0.601685	0.551678	0.487324
0.811479	0.857082	0.745810	0.813642	0.711659	0.729308	0.670531	0.601094	0.554125	0.546329	0.486686
0.909399	0.951799	0.799587	0.729256	0.757557	0.652859	0.635440	0.603938	0.552478	0.523112	0.491443
0.902037	0.895190	0.890975	0.722608	0.771817	0.686287	0.705025	0.635867	0.605001	0.540872	0.488309
0.850959	0.795473	0.778254	0.766226	0.771291	0.685565	0.677818	0.654423	0.572439	0.520460	0.488299
0.990486	0.775637	0.854237	0.854279	0.765964	0.670729	0.694847	0.619402	0.555427	0.549999	0.488296
0.906096	0.826424	0.905435	0.774387	0.765582	0.689705	0.693060	0.642808	0.579633	0.528886	0.485344
0.914008	0.874117	0.849668	0.746683	0.729970	0.669031	0.650408	0.633464	0.596622	0.537681	0.488682
0.795055	0.897539	0.814857	0.829695	0.778959	0.689940	0.675159	0.635161	0.559127	0.523889	0.491813
0.879373	0.818947	0.826898	0.736687	0.759238	0.722404	0.642890	0.638289	0.602840	0.535339	0.492142
0.918647	0.781072	0.762984	0.716629	0.767102	0.682836	0.654985	0.619309	0.594247	0.526402	0.493725
0.873438	0.872472	0.797081	0.740397	0.756733	0.743683	0.709036	0.661799	0.600074	0.536611	0.489495
0.982372	0.871583	0.898270	0.827038	0.749757	0.686848	0.639179	0.635554	0.579247	0.545468	0.486783
0.868843	0.857289	0.774583	0.730386	0.742939	0.671617	0.638975	0.635260	0.592767	0.544563	0.486291
0.894812	0.912364	0.836250	0.824913	0.680890	0.719554	0.642415	0.649122	0.597358	0.543889	0.486165
0.953614	0.850881	0.759148	0.718430	0.814600	0.767600	0.674879	0.652775	0.583180	0.523119	0.492929
0.862485	0.793354	0.788733	0.708040	0.686746	0.659009	0.622864	0.649413	0.590281	0.541702	0.485105
0.891131	0.941687	0.777703	0.781448	0.801062	0.716368	0.622783	0.592003	0.592110	0.521623	0.493246
0.848295	0.894467	0.796757	0.781310	0.803556	0.654713	0.677202	0.669382	0.611868	0.543624	0.494695
0.878871	0.919635	0.859252	0.721293	0.717374	0.653064	0.675308	0.599759	0.604285	0.528793	0.491334
0.831127	0.911000	0.894684	0.768803	0.758180	0.732019	0.696244	0.642892	0.602294	0.531359	0.490749
0.979135	0.881153	0.778149	0.808811	0.745464	0.737776	0.672935	0.618894	0.600506	0.541787	0.488295
0.951396	0.814649	0.802779	0.764837	0.742130	0.642045	0.615371	0.654299	0.572967	0.519380	0.491656
0.952421	0.856278	0.889849	0.721469	0.795827	0.749854	0.638648	0.620842	0.602531	0.527113	0.486178
0.823803	0.806293	0.860096	0.725400	0.807748	0.720147	0.617303	0.636430	0.560814	0.541265	0.489733
0.805406	0.820287	0.759691	0.719099	0.730895	0.671907	0.637243	0.643241	0.593038	0.549393	0.488580
0.812918	0.878788	0.741371	0.792593	0.740053	0.771932	0.673666	0.657353	0.590679	0.556503	0.490476
0.984241	0.888589	0.842649	0.812277	0.696541	0.707901	0.702056	0.611654	0.577849	0.537096	0.485918
0.790580	0.894777	0.897867	0.746936	0.754718	0.674336	0.654440	0.669163	0.595269	0.548673	0.489175
0.851080	0.783708	0.864606	0.822852	0.813334	0.712949	0.671641	0.589829	0.566015	0.549171	0.490017
0.813972	0.790510	0.894114	0.852381	0.759510	0.671246	0.677262	0.650535	0.589267	0.538402	0.490938
0.948816	0.933619	0.872732	0.767584	0.787959	0.671245	0.665694	0.616293	0.570732	0.534740	0.485478
0.983469	0.874411	0.872760	0.857676	0.738198	0.658252	0.662362	0.614661	0.595689	0.533512	0.485380
0.826537	0.937301	0.866046	0.766157	0.693594	0.705595	0.695161	0.653755	0.598056	0.552689	0.490379
0.939012	0.906665	0.843687	0.753131	0.704398	0.674111	0.669939	0.649631	0.561554	0.526206	0.484064
0.920311	0.829367	0.805652	0.701818	0.730998	0.646120	0.625673	0.592355	0.584720	0.551861	0.494305
0.968202	0.816283	0.882347	0.755994	0.810039	0.714864	0.636787	0.644603	0.598478	0.549772	0.491939
0.972603	0.907963	0.893354	0.771525	0.691117	0.733898	0.698063	0.612956	0.584782	0.525698	0.486620
0.904331	0.938200	0.751314	0.800495	0.802994	0.716651	0.666061	0.595270	0.566452	0.550435	0.489531
0.874144	0.856451	0.786235	0.775403	0.679078	0.755094	0.704688	0.606120	0.602451	0.526495	0.488060
0.795972	0.853780	0.840717	0.799180	0.789656	0.736495	0.713620	0.619965	0.590304	0.523965	0.488282
0.785549	0.852675	0.727118	0.778295	0.771344	0.748606	0.683152	0.658712	0.557925	0.524414	0.487491
0.842457	0.769490	0.768263	0.704822	0.711934	0.728972	0.645705	0.611888	0.569118	0.534205	0.489954
0.829838	0.833220	0.872301	0.799510	0.760390	0.756599	0.617274	0.610348	0.580653	0.531617	0.485335
0.906101	0.851294	0.793372	0.839264	0.731021	0.673697	0.640456	0.657477	0.579249	0.542095	0.490584
0.855721	0.891637	0.854194	0.837265	0.812367	0.746426	0.620674	0.604437	0.591161	0.531750	0.490238
0.827261	0.924607	0.895566	0.843418	0.678171	0.680055	0.679815	0.602465	0.603783	0.521776	0.485905
0.861465	0.874085	0.786744	0.861125	0.716112	0.684414	0.693831	0.609065	0.558588	0.533102	0.485816
0.848082	0.855164	0.818743	0.781916	0.756057	0.666066	0.641387	0.604257	0.593020	0.542330	0.491291
0.887897	0.797599	0.847862	0.759977	0.756551	0.738676	0.665789	0.641772	0.567969	0.549539	0.489950
0.933643	0.897083	0.844937	0.702994	0.735686	0.719151	0.616909	0.603819	0.575341	0.536207	0.493373
0.932790	0.774859	0.806663	0.717571	0.725028	0.740793	0.665223	0.594814	0.582810	0.528613	0.489098
0.867819	0.816699	0.855128	0.830757	0.795353	0.738496	0.649106	0.589900	0.565591	0.548051	0.492293
0.832724	0.893739	0.858224	0.852631	0.691047	0.759240	0.648391	0.661446	0.589358	0.536523	0.485508
0.964707	0.874092	0.903476	0.774559	0.784176	0.732038	0.672782	0.604535	0.572442	0.535656	0.488166
0.813831	0.848532	0.862517	0.852099	0.711375	0.736939	0.625408	0.616376	0.556100	0.537679	0.493453
0.805581	0.799739	0.794293	0.750864	0.737917	0.707435	0.690095	0.604650	0.602696	0.551160	0.484565
0.967481	0.770064	0.741808	0.759869	0.772587	0.742791	0.630048	0.648482	0.605377	0.542281	0.490670
0.828064	0.767532	0.842164	0.738793	0.677875	0.684048	0.665751	0.637365	0.605844	0.526256	0.488463
0.901343	0.936430	0.844281	0.820432	0.797405	0.677754	0.654002	0.657691	0.588964	0.554149	0.488849
0.799781	0.869871	0.788739	0.860527	0.683422	0.719564	0.661923	0.652993	0.554922	0.536346	0.487605
0.807275	0.870349	0.739834	0.786618	0.729734	0.709272	0.643165	0.626819	0.566873	0.548950	0.486108
0.839900	0.927803	0.853029	0.734199	0.793724	0.737012	0.621637	0.606815	0.567224	0.529094	0.493034
0.858669	0.936401	0.870535	0.711801	0.701826	0.700197	0.692610	0.633404	0.582012	0.534685	0.489141
0.964122	0.877411	0.761769	0.728894	0.725207	0.740460	0.705186	0.590778	0.554504	0.537942	0.491096
0.892384	0.949440	0.861317	0.834117	0.685537	0.667015	0.662028	0.623400	0.590415	0.543280	0.482445
0.934353	0.800283	0.769431	0.785398	0.680056	0.742299	0.628484	0.617387	0.548863	0.537138	0.485321
0.966319	0.824890	0.763605	0.857946	0.804087	0.676418	0.694260	0.607653	0.563987	0.534162	0.489157
0.829924	0.765412	0.734308	0.818351	0.718826	0.758012	0.635126	0.625824	0.574824	0.525320	0.487480
0.920488	0.938711	0.806110	0.795641	0.771597	0.743775	0.633022	0.581472	0.578065	0.530794	0.492074
0.988845	0.853773	0.782886	0.794665	0.722721	0.661492	0.642629	0.595873	0.562430	0.547184	0.487064
0.867634	0.799190	0.800701	0.714505	0.790503	0.735892	0.660918	0.589528	0.606598	0.526813	0.484373
0.960871	0.881455	0.862095	0.789492	0.700206	0.679092	0.698518	0.591706	0.593053	0.519833	0.489321
0.807732	0.787513	0.883194	0.787072	0.780324	0.644295	0.679570	0.591050	0.562807	0.545971	0.488016
0.979632	0.847168	0.763264	0.800109	0.699182	0.716364	0.628444	0.626609	0.559637	0.537025	0.486157
0.914180	0.826658	0.794668	0.739459	0.767377	0.749354	0.707249	0.647441	0.576612	0.538436	0.488640
0.815839	0.826647	0.844902	0.828101	0.710758	0.707609	0.650379	0.661989	0.582878	0.538715	0.493572
0.823775	0.817688	0.771685	0.804242	0.759747	0.710056	0.624681	0.656340	0.553027	0.521190	0.490578
0.854244	0.834426	0.847472	0.849527	0.746440	0.763184	0.664094	0.652512	0.573247	0.536156	0.485736
0.895114	0.827496	0.790341	0.807276	0.769768	0.645564	0.699117	0.612128	0.592408	0.549230	0.486912
0.875931	0.763222	0.885444	0.739666	0.737016	0.681562	0.617508	0.658949	0.594419	0.549779	0.485178
0.947871	0.884744	0.862413	0.858489	0.700030	0.746260	0.715717	0.585392	0.552661	0.521577	0.490691
0.848994	0.947223	0.831077	0.733688	0.688889	0.719778	0.651056	0.658608	0.557288	0.551125	0.488577
0.915456	0.922086	0.833235	0.847796	0.680113	0.687034	0.615148	0.642156	0.557385	0.532531	0.492089
0.902570	0.797016	0.798979	0.777072	0.729008	0.741196	0.614231	0.595682	0.581458	0.533951	0.492431
0.960876	0.837288	0.760497	0.829832	0.789883	0.716743	0.694009	0.643929	0.574807	0.534489	0.489699
0.979619	0.838566	0.852892	0.817507	0.806633	0.746868	0.669629	0.634268	0.571137	0.520161	0.486893
0.895692	0.932434	0.895889	0.816770	0.732612	0.727277	0.644081	0.633519	0.554054	0.548346	0.491117
0.917485	0.949465	0.816760	0.805194	0.760658	0.716028	0.650044	0.600218	0.553072	0.523140	0.489881
0.877852	0.771293	0.750627	0.839973	0.726041	0.646965	0.676261	0.589304	0.604586	0.543848	0.487425
0.935251	0.819324	0.789861	0.859804	0.753265	0.663023	0.676371	0.605663	0.559519	0.552042	0.490919
0.866892	0.835491	0.875637	0.710750	0.777936	0.703093	0.626703	0.626500	0.575287	0.541731	0.488933
0.809530	0.889840	0.758137	0.851506	0.725104	0.687638	0.621961	0.617040	0.604249	0.528933	0.485304
0.961938	0.830082	0.858608	0.863214	0.816437	0.728529	0.631073	0.643965	0.570384	0.538638	0.488633
0.973892	0.819264	0.844800	0.773122	0.800742	0.731740	0.657076	0.622810	0.561550	0.540038	0.490867
0.971874	0.914661	0.841259	0.722606	0.758834	0.710135	0.640796	0.608140	0.590097	0.525373	0.488701
0.861436	0.875150	0.811493	0.859839	0.703193	0.718218	0.684797	0.594228	0.604537	0.517987	0.483806
0.910389	0.889513	0.879786	0.773284	0.786094	0.665209	0.699897	0.635901	0.605599	0.548315	0.490013
0.839822	0.903418	0.878488	0.853160	0.713507	0.700528	0.684070	0.589811	0.575783	0.517437	0.486802
0.901896	0.829395	0.844065	0.756216	0.771341	0.718748	0.704010	0.611414	0.591019	0.548067	0.492199
0.917762	0.786391	0.831039	0.816632	0.784186	0.731249	0.634410	0.625814	0.577093	0.547493	0.494375
0.916559	0.901280	0.788090	0.775726	0.795232	0.688313	0.630354	0.590650	0.609361	0.544803	0.492285
0.935481	0.825785	0.827464	0.848923	0.755210	0.696416	0.642799	0.588090	0.605431	0.539537	0.490189
0.800712	0.837319	0.889333	0.794373	0.750685	0.695868	0.650356	0.666036	0.605882	0.540121	0.487531
0.946652	0.857137	0.823615	0.801374	0.779945	0.695551	0.649921	0.653820	0.566370	0.546793	0.492335
0.785152	0.774484	0.819882	0.729491	0.814521	0.727065	0.625850	0.600605	0.564907	0.545618	0.491672
0.815374	0.810723	0.807470	0.844299	0.769070	0.732227	0.699228	0.605631	0.595073	0.520325	0.487046
0.885905	0.776925	0.852946	0.747395	0.754825	0.737828	0.633944	0.636404	0.582253	0.523050	0.488602
0.803463	0.802555	0.781823	0.784768	0.789421	0.683510	0.664396	0.591073	0.577593	0.541437	0.487261
0.817813	0.840902	0.851440	0.827066	0.758752	0.757232	0.643100	0.618809	0.604731	0.526121	0.493080
0.829877	0.830249	0.801067	0.863001	0.777718	0.741609	0.665483	0.644868	0.571491	0.548057	0.488023
0.865532	0.888756	0.748761	0.767938	0.759044	0.724876	0.688196	0.628057	0.590289	0.519837	0.484594
0.857281	0.785554	0.855346	0.837735	0.808283	0.692460	0.631718	0.610696	0.560022	0.538513	0.486187
0.824939	0.943542	0.865576	0.795343	0.767564	0.677315	0.641810	0.626753	0.561644	0.530692	0.490076
0.885598	0.898611	0.738223	0.752266	0.685616	0.744441	0.668184	0.665676	0.579927	0.533026	0.487857
0.925286	0.827482	0.862944	0.717382	0.698803	0.698974	0.685106	0.641694	0.566014	0.519942	0.491165
0.952255	0.778683	0.765197	0.829380	0.679078	0.673012	0.697638	0.616712	0.556692	0.531928	0.491557
0.959481	0.894591	0.825988	0.802431	0.793992	0.762158	0.623257	0.624492	0.579357	0.553440	0.492059
0.813651	0.775656	0.781724	0.782037	0.696120	0.737577	0.714699	0.661632	0.581076	0.544126	0.491032
0.805805	0.764792	0.755126	0.828926	0.713351	0.711258	0.693098	0.624955	0.604272	0.537495	0.488449
0.881579	0.830111	0.749504	0.786667	0.691179	0.687720	0.650804	0.665966	0.578437	0.546524	0.484457
0.911509	0.757082	0.829501	0.717802	0.758698	0.686231	0.687021	0.602003	0.556595	0.522150	0.484519
0.903932	0.844703	0.752901	0.778081	0.703508	0.766286	0.673771	0.626679	0.572528	0.526015	0.486817
0.885320	0.846335	0.798662	0.741030	0.802997	0.727509	0.713071	0.627645	0.602307	0.537485	0.483622
0.889341	0.833257	0.773591	0.846295	0.796548	0.736374	0.715128	0.589265	0.563597	0.546509	0.490114
0.931003	0.777346	0.889768	0.791687	0.731943	0.742076	0.656001	0.592218	0.572731	0.531031	0.487592
0.845468	0.826316	0.783890	0.724333	0.734694	0.717040	0.634775	0.641797	0.554974	0.540402	0.488581
0.937658	0.829165	0.813404	0.830307	0.789423	0.648399	0.637884	0.589933	0.603705	0.552964	0.490149
0.897522	0.879793	0.879100	0.787635	0.761421	0.643259	0.695032	0.622742	0.554878	0.527546	0.493369
0.970301	0.848078	0.775560	0.713326	0.735994	0.658257	0.689675	0.611626	0.572774	0.536000	0.484670
0.916505	0.832270	0.807503	0.714804	0.702974	0.697406	0.661636	0.641388	0.564590	0.536478	0.482834
0.951238	0.858947	0.872039	0.774511	0.775052	0.658779	0.637210	0.603424	0.592503	0.538093	0.495602
0.872550	0.819484	0.758557	0.701434	0.755968	0.680168	0.643317	0.615717	0.601674	0.550330	0.486931
0.873605	0.815452	0.788161	0.754566	0.739015	0.663858	0.623183	0.617541	0.611943	0.548374	0.487954
0.960263	0.895932	0.817612	0.843847	0.703620	0.735717	0.709642	0.650968	0.583685	0.545599	0.487023
0.864151	0.789980	0.738374	0.720106	0.743897	0.691274	0.675688	0.622537	0.595361	0.538452	0.486541
0.855060	0.891059	0.772905	0.799310	0.699058	0.721977	0.625362	0.616284	0.566438	0.522472	0.492708
0.810750	0.791062	0.777724	0.842115	0.719167	0.736110	0.697570	0.658292	0.581205	0.536385	0.489490
0.849387	0.851691	0.832873	0.826673	0.770908	0.695285	0.689468	0.646171	0.609936	0.531819	0.489998
0.805913	0.885380	0.769050	0.749479	0.693960	0.749441	0.661919	0.639865	0.588676	0.550840	0.484565
0.787023	0.830559	0.830479	0.772564	0.770143	0.743243	0.658211	0.639510	0.568267	0.534373	0.487987
0.904219	0.944824	0.769586	0.733396	0.697045	0.694399	0.711348	0.625326	0.583339	0.524571	0.486897
0.914612	0.826135	0.756762	0.832064	0.758783	0.759262	0.637399	0.589988	0.603732	0.524368	0.487776
0.785513	0.774073	0.837429	0.772698	0.675480	0.688857	0.640559	0.651862	0.569608	0.524882	0.483143
0.832748	0.769520	0.855678	0.757633	0.788055	0.664636	0.625293	0.665489	0.600042	0.547226	0.498551
0.781324	0.764141	0.754755	0.816626	0.737547	0.702675	0.706294	0.647504	0.586374	0.524652	0.487041
0.866111	0.774123	0.742452	0.717161	0.731777	0.709193	0.664625	0.590225	0.604432	0.537523	0.488546
0.870764	0.939773	0.844116	0.770104	0.808906	0.651122	0.642127	0.618872	0.573242	0.532933	0.494148
0.793107	0.919813	0.831476	0.764921	0.696235	0.703227	0.706873	0.640349	0.605228	0.522432	0.491668
0.815724	0.832121	0.773709	0.852878	0.796524	0.756126	0.687389	0.590637	0.573202	0.526466	0.486053
0.991959	0.851066	0.884747	0.765581	0.700283	0.700162	0.705461	0.617035	0.562962	0.543682	0.485752
0.986796	0.880358	0.852666	0.843300	0.721806	0.672746	0.648698	0.661889	0.585141	0.527086	0.484091
0.893166	0.754523	0.754757	0.802054	0.756377	0.729284	0.634141	0.666399	0.611850	0.543275	0.492594
0.827571	0.842738	0.786292	0.706110	0.697259	0.663913	0.620920	0.617978	0.608500	0.541461	0.484406
0.850171	0.787020	0.770289	0.852843	0.768790	0.639214	0.668224	0.656298	0.601742	0.543975	0.486381
0.805127	0.874993	0.781894	0.787517	0.794452	0.680665	0.711844	0.611148	0.594244	0.537952	0.489388
0.965119	0.767238	0.852559	0.766021	0.677589	0.652581	0.640520	0.650172	0.574438	0.547064	0.491244
0.808229	0.864340	0.787526	0.808983	0.808334	0.760513	0.623533	0.631813	0.587739	0.533865	0.486671
0.863851	0.932903	0.736845	0.750695	0.724111	0.674141	0.664891	0.632238	0.557836	0.548063	0.484050
0.830083	0.938854	0.806896	0.793538	0.786982	0.760060	0.647375	0.658158	0.558777	0.537288	0.494220
0.884853	0.909024	0.791528	0.840878	0.711588	0.754600	0.690978	0.618426	0.584990	0.536363	0.489470
0.979724	0.949794	0.737132	0.814882	0.689009	0.767057	0.654001	0.666408	0.574504	0.518975	0.485217
0.822700	0.906669	0.790397	0.715975	0.752676	0.716031	0.694858	0.643728	0.578188	0.535095	0.487699
0.957619	0.877885	0.883135	0.745052	0.683861	0.690436	0.687767	0.626285	0.567319	0.544831	0.493053
0.882931	0.905725	0.784869	0.847312	0.769966	0.722435	0.664732	0.620674	0.579722	0.534159	0.488427
0.958831	0.876641	0.789018	0.812282	0.724206	0.697673	0.658287	0.618553	0.579653	0.534113	0.489754
0.956122	0.863428	0.764991	0.768545	0.681910	0.643478	0.642350	0.645978	0.599027	0.537842	0.484836
0.880966	0.788611	0.757066	0.705430	0.758175	0.763669	0.617026	0.628157	0.577481	0.535829	0.490005
0.941914	0.772310	0.792910	0.729614	0.761035	0.755456	0.698248	0.617869	0.577194	0.531886	0.488531
0.915796	0.861229	0.869333	0.782830	0.818368	0.662121	0.663018	0.626984	0.602330	0.536299	0.491154
0.928708	0.835804	0.812232	0.840605	0.721796	0.662369	0.612295	0.612225	0.575835	0.539350	0.485919
0.863538	0.898355	0.801264	0.763615	0.752430	0.743398	0.646960	0.634317	0.556078	0.520437	0.484132
0.925578	0.924994	0.849535	0.809891	0.729662	0.704645	0.704933	0.592202	0.605348	0.550573	0.489527
0.871362	0.809749	0.796824	0.726503	0.677371	0.716381	0.700975	0.613491	0.574213	0.544181	0.485797
0.969943	0.848879	0.818431	0.747367	0.706204	0.703559	0.669299	0.592907	0.572578	0.521220	0.491029
0.846966	0.775650	0.888978	0.841630	0.807580	0.752653	0.650236	0.589466	0.556642	0.544973	0.495255
0.971857	0.881973	0.859792	0.812794	0.703736	0.722428	0.655249	0.586755	0.586705	0.521634	0.487668
0.963109	0.819697	0.870220	0.852013	0.814922	0.668750	0.697916	0.613771	0.557718	0.524869	0.485651
0.797711	0.811201	0.804062	0.821995	0.764486	0.711811	0.713493	0.622327	0.607410	0.544328	0.487262
0.938210	0.877374	0.781044	0.702694	0.783654	0.667020	0.698171	0.596332	0.562191	0.541323	0.490091
0.897072	0.905713	0.773857	0.738161	0.753056	0.724414	0.698514	0.592376	0.589290	0.532039	0.487480
0.797496	0.858915	0.827287	0.818106	0.715730	0.685436	0.696842	0.596664	0.575725	0.548104	0.485459
0.898700	0.811529	0.868849	0.764390	0.728157	0.664401	0.696681	0.591334	0.596944	0.522743	0.492608
0.967318	0.764875	0.826134	0.782977	0.737636	0.671877	0.638208	0.615122	0.577405	0.554575	0.490383
0.843908	0.883545	0.873514	0.838392	0.734541	0.726234	0.642358	0.592097	0.573393	0.537311	0.487566
0.988662	0.942657	0.814318	0.784676	0.787827	0.713937	0.637811	0.600930	0.589974	0.550134	0.483729
0.795470	0.835937	0.800590	0.782700	0.693455	0.747963	0.640629	0.615666	0.589802	0.548184	0.483951
0.991788	0.922909	0.789947	0.798613	0.722885	0.648247	0.666983	0.615349	0.609098	0.529083	0.487811
0.802386	0.757391	0.797628	0.783490	0.697887	0.684714	0.661531	0.609550	0.573235	0.529269	0.488915
0.903538	0.767096	0.850011	0.791265	0.736225	0.717281	0.635636	0.593104	0.597407	0.527626	0.486370
0.791417	0.892297	0.844914	0.766170	0.798769	0.698416	0.681496	0.657260	0.572331	0.540248	0.497625
0.941451	0.780221	0.803792	0.835820	0.812825	0.711772	0.648233	0.644647	0.611612	0.539580	0.492458
0.900484	0.849705	0.794341	0.799632	0.805122	0.716144	0.674845	0.648018	0.587089	0.529328	0.493575
0.912894	0.791169	0.873392	0.789703	0.784137	0.679679	0.694458	0.630113	0.574046	0.529620	0.488126
0.786215	0.890878	0.878913	0.750091	0.718764	0.677511	0.614003	0.630785	0.554432	0.530109	0.495011
0.956562	0.898450	0.755762	0.736820	0.679643	0.689760	0.680943	0.653574	0.591709	0.547588	0.487020
0.980277	0.928902	0.788316	0.857973	0.679711	0.758397	0.654645	0.646282	0.567768	0.521525	0.489849
0.873754	0.786905	0.811159	0.743853	0.770166	0.748281	0.661857	0.626722	0.603957	0.541218	0.493076
0.943138	0.891943	0.868085	0.845362	0.684402	0.668360	0.635519	0.608369	0.553636	0.523172	0.484687
0.970601	0.837266	0.858895	0.777826	0.741428	0.642729	0.619247	0.645726	0.587839	0.530067	0.490369
0.849081	0.864788	0.820178	0.783031	0.679756	0.731978	0.680353	0.630360	0.583840	0.549023	0.485279
0.845943	0.785483	0.755663	0.773614	0.706793	0.672738	0.720789	0.602338	0.610796	0.525450	0.488638
0.928401	0.811814	0.790914	0.787971	0.768499	0.692073	0.651561	0.604389	0.578115	0.537163	0.497729
0.918461	0.947740	0.790667	0.715176	0.751736	0.662037	0.657020	0.610613	0.568718	0.535998	0.489747
0.936020	0.803227	0.913294	0.846486	0.819134	0.679208	0.663198	0.654583	0.606204	0.529177	0.485930
0.892987	0.922675	0.776850	0.750806	0.711903	0.683886	0.632393	0.657872	0.551955	0.541209	0.492928
0.953507	0.778466	0.751459	0.711612	0.788665	0.722217	0.692691	0.584460	0.592993	0.541610	0.491233
0.948989	0.843160	0.738787	0.725055	0.745005	0.650273	0.653688	0.632153	0.570891	0.529194	0.490603
0.872776	0.875156	0.851339	0.727437	0.779649	0.714055	0.633615	0.646381	0.584229	0.520990	0.491088
0.806969	0.771857	0.776664	0.806671	0.723137	0.729523	0.636629	0.628729	0.562572	0.546320	0.490034
0.950789	0.795072	0.823955	0.760748	0.723369	0.656163	0.683093	0.606527	0.585315	0.530261	0.484584
0.876603	0.815590	0.736235	0.858924	0.716102	0.675005	0.632505	0.608920	0.565529	0.550919	0.485230
0.988191	0.851695	0.893262	0.773386	0.803284	0.728648	0.648498	0.655591	0.582325	0.527133	0.491403
0.804646	0.794709	0.766566	0.769519	0.752852	0.654047	0.662792	0.602451	0.569065	0.535106	0.489986
0.979278	0.806903	0.857537	0.842387	0.686327	0.662725	0.653486	0.629248	0.584074	0.539950	0.489716
0.890673	0.801560	0.756033	0.795923	0.703312	0.751465	0.697968	0.641674	0.559194	0.540669	0.490259
0.955422	0.823977	0.788076	0.705067	0.753709	0.715474	0.622205	0.589309	0.566073	0.535868	0.489828
0.889304	0.783934	0.874934	0.788865	0.751105	0.659394	0.700945	0.638261	0.589917	0.542025	0.489346
0.912920	0.803972	0.757320	0.822735	0.775216	0.736175	0.707747	0.647375	0.601735	0.536752	0.480934
0.935585	0.882236	0.880161	0.791635	0.789289	0.679297	0.617908	0.654256	0.604536	0.521348	0.484856
0.927465	0.774028	0.734143	0.752293	0.690594	0.693652	0.707271	0.590363	0.560135	0.540718	0.483774
0.819035	0.768580	0.742932	0.823048	0.728027	0.769682	0.703450	0.667382	0.609642	0.550267	0.485048
0.954112	0.865715	0.759185	0.799286	0.728512	0.739475	0.699281	0.642111	0.568089	0.539706	0.486234
```
