## Supplementary File 2 for "Novel Comparison of Evaluation Metrics for Gene Ontology Classifiers Reveals Drastic Performance Differences": US_AUCPR.elab

```
# goa_pos:  data/uniprot.1000.genego.sc
# goa_neg:  data/uniprot.1000.genego.neg.sc
# obo_file: data/go.obo
# ic_file:  (null)
# prop_par: T
# rot_pos:  T
# R:        3
# rseed:    1
# mode:     LIST=gene_go,TH=th,SUMF1=mean,SUMF2=max,SF=AUCPR,SIMF=NULL,MINCS=10,GOC=46316
0.000000	0.100416	0.200370	0.300324	0.400278	0.500231	0.600185	0.700139	0.800093	0.900046	1.000000
0.700028	0.687926	0.608191	0.377528	0.308598	0.293926	0.208586	0.171492	0.107491	0.081124	0.047985
0.743641	0.584856	0.568835	0.413424	0.359852	0.272265	0.275681	0.159519	0.120451	0.086199	0.053138
0.625427	0.562237	0.510889	0.445131	0.284584	0.306164	0.244221	0.172753	0.129732	0.079918	0.048437
0.827040	0.744876	0.454426	0.478779	0.299081	0.336865	0.197831	0.167873	0.109564	0.079945	0.051766
0.801908	0.739849	0.600215	0.428609	0.324771	0.294153	0.261762	0.192089	0.132602	0.089424	0.050128
0.758058	0.589653	0.486388	0.458953	0.305604	0.324082	0.262824	0.196845	0.138767	0.091316	0.051060
0.573593	0.772598	0.586839	0.487637	0.351647	0.301641	0.206040	0.155836	0.132949	0.080479	0.049637
0.847958	0.565263	0.508422	0.389980	0.300524	0.303292	0.256059	0.158817	0.129937	0.088341	0.048943
0.763434	0.737543	0.453474	0.504363	0.358426	0.245629	0.197021	0.194129	0.128930	0.083311	0.048663
0.797613	0.724375	0.428116	0.378438	0.405512	0.352073	0.203030	0.161753	0.118076	0.085812	0.050409
0.711399	0.557487	0.599582	0.365287	0.295486	0.263974	0.256516	0.189951	0.115669	0.089646	0.051088
0.611949	0.692470	0.448025	0.371002	0.409734	0.287277	0.199265	0.173418	0.112364	0.083165	0.052078
0.868561	0.726231	0.586286	0.434821	0.372163	0.257609	0.258765	0.150442	0.113419	0.085095	0.049392
0.906350	0.652817	0.600181	0.511833	0.303237	0.289754	0.189456	0.162174	0.120024	0.082925	0.050641
0.600535	0.665577	0.518212	0.456380	0.297720	0.244830	0.187284	0.162870	0.109768	0.082511	0.045320
0.763570	0.679786	0.439511	0.459601	0.394107	0.367252	0.250731	0.169295	0.137287	0.085877	0.050361
0.918857	0.533745	0.419613	0.513241	0.325483	0.264995	0.191109	0.192341	0.117378	0.084989	0.049767
0.695811	0.496844	0.619448	0.507268	0.290934	0.256368	0.235983	0.150471	0.114076	0.093674	0.052066
0.730727	0.557757	0.514679	0.459512	0.318894	0.297182	0.269786	0.166211	0.135549	0.087030	0.047616
0.591271	0.553274	0.493482	0.380610	0.411260	0.294550	0.197385	0.145473	0.110491	0.086346	0.048129
0.846899	0.496371	0.535296	0.425711	0.382472	0.326842	0.208873	0.171268	0.114571	0.083827	0.047154
0.791454	0.492914	0.451144	0.366701	0.333536	0.319464	0.214409	0.157616	0.126272	0.083471	0.047486
0.889880	0.691694	0.602220	0.374247	0.428780	0.242919	0.223740	0.167680	0.128426	0.075124	0.046426
0.578900	0.758974	0.459992	0.435281	0.444454	0.291341	0.239283	0.166959	0.120229	0.084992	0.050449
0.765479	0.779242	0.517231	0.452454	0.391411	0.290885	0.227650	0.155120	0.136239	0.087367	0.049308
0.669374	0.590898	0.534411	0.377172	0.439306	0.268994	0.230077	0.178739	0.138962	0.085465	0.049198
0.563711	0.531754	0.565817	0.416217	0.350882	0.345707	0.224184	0.185022	0.108681	0.078099	0.050010
0.906954	0.730450	0.505450	0.473691	0.334944	0.263056	0.220047	0.205491	0.121902	0.079624	0.051628
0.693786	0.488185	0.588655	0.540145	0.320394	0.328219	0.203973	0.168491	0.135403	0.086210	0.052812
0.726900	0.542945	0.626673	0.457430	0.369296	0.305758	0.201528	0.147736	0.112411	0.080002	0.047594
0.569317	0.544520	0.611028	0.363131	0.358567	0.358353	0.273164	0.218176	0.150663	0.086310	0.049660
0.692429	0.677367	0.461760	0.440486	0.314972	0.317633	0.195271	0.202954	0.133201	0.093970	0.048713
0.561116	0.662694	0.420314	0.384335	0.299304	0.236448	0.222841	0.171540	0.106934	0.081623	0.048146
0.637152	0.623089	0.435539	0.397414	0.350412	0.325489	0.205183	0.169972	0.115689	0.084857	0.052428
0.917227	0.518740	0.603787	0.389024	0.325959	0.245088	0.242876	0.143723	0.125772	0.076474	0.050243
0.640418	0.793846	0.465148	0.492375	0.337943	0.260866	0.223096	0.181168	0.147219	0.088766	0.050530
0.769877	0.571309	0.632079	0.431813	0.388950	0.325049	0.201151	0.155212	0.141083	0.080664	0.048018
0.642663	0.672430	0.504436	0.375288	0.348814	0.253330	0.234756	0.190864	0.118967	0.083063	0.050055
0.728067	0.548627	0.652543	0.514715	0.449185	0.317039	0.246549	0.215705	0.118419	0.093306	0.058751
0.577732	0.627539	0.472040	0.361375	0.406726	0.335083	0.213315	0.177938	0.129383	0.077167	0.045055
0.868936	0.767401	0.467718	0.389596	0.391321	0.348138	0.223998	0.184204	0.108642	0.088441	0.051369
0.596865	0.605389	0.542323	0.390422	0.343451	0.311682	0.237889	0.169480	0.127497	0.083862	0.049151
0.849429	0.598602	0.607383	0.375523	0.325757	0.292972	0.241953	0.151654	0.109976	0.079598	0.046242
0.778064	0.610241	0.651245	0.426316	0.428925	0.281446	0.268083	0.158534	0.126194	0.088861	0.050557
0.901810	0.715929	0.565944	0.510367	0.366277	0.294883	0.259685	0.196515	0.123467	0.077136	0.047080
0.736882	0.735055	0.524200	0.551038	0.349701	0.353067	0.254149	0.193133	0.140329	0.085547	0.050782
0.714401	0.779898	0.452591	0.386150	0.316284	0.299194	0.209074	0.153258	0.121289	0.084510	0.047573
0.612749	0.550926	0.435591	0.508849	0.395532	0.279309	0.254545	0.208235	0.148836	0.079587	0.050463
0.904164	0.766659	0.603473	0.530584	0.411430	0.312183	0.225883	0.191717	0.112891	0.086790	0.050066
0.605643	0.668445	0.427510	0.356157	0.429158	0.285334	0.248024	0.185206	0.129657	0.082896	0.049729
0.589428	0.581827	0.659947	0.421974	0.364743	0.361341	0.226184	0.166702	0.117368	0.094589	0.051347
0.644991	0.524934	0.652847	0.351486	0.380920	0.281221	0.206655	0.147906	0.139330	0.077526	0.044310
0.694056	0.646975	0.554160	0.417395	0.405995	0.338735	0.272653	0.189363	0.112270	0.088142	0.050019
0.910465	0.651679	0.556956	0.400137	0.393017	0.246869	0.213915	0.163022	0.121347	0.084128	0.049037
0.781622	0.745818	0.478915	0.355648	0.380590	0.278474	0.255831	0.185654	0.121787	0.092100	0.051770
0.606541	0.556229	0.419577	0.499964	0.352850	0.246594	0.244284	0.162111	0.128144	0.077319	0.047750
0.579640	0.674103	0.592758	0.436518	0.373177	0.287718	0.203219	0.190146	0.121337	0.085871	0.052532
0.791299	0.750081	0.426249	0.426369	0.335826	0.264228	0.210675	0.173363	0.132108	0.088566	0.052749
0.659840	0.495896	0.433514	0.404100	0.362737	0.302315	0.261430	0.181873	0.118755	0.078368	0.049152
0.655821	0.482212	0.517017	0.466514	0.300112	0.326305	0.223480	0.179701	0.132746	0.084538	0.050090
0.752674	0.548125	0.510685	0.482902	0.334081	0.309367	0.268301	0.168083	0.114892	0.088147	0.049273
0.847747	0.510882	0.509799	0.402584	0.382119	0.316010	0.211808	0.157600	0.115899	0.079476	0.048699
0.668269	0.670635	0.570092	0.458877	0.356102	0.289022	0.228421	0.174787	0.109230	0.082583	0.051522
0.811680	0.546208	0.629140	0.436641	0.316693	0.287632	0.195469	0.197197	0.129915	0.083494	0.052884
0.827777	0.578201	0.653615	0.548494	0.359384	0.352438	0.276970	0.175712	0.144938	0.080629	0.049117
0.833685	0.547812	0.558025	0.405027	0.398176	0.243841	0.240855	0.154288	0.128627	0.079764	0.048189
0.831677	0.641530	0.463914	0.456012	0.394711	0.310025	0.247613	0.169932	0.118033	0.084969	0.048545
0.681372	0.558897	0.496143	0.549217	0.339575	0.240574	0.225003	0.189663	0.132187	0.085392	0.050375
0.821307	0.695225	0.507074	0.555446	0.428878	0.292087	0.277998	0.172396	0.145298	0.080203	0.052472
0.604653	0.496348	0.606992	0.483667	0.377605	0.247862	0.200459	0.200850	0.133949	0.079888	0.051035
0.660409	0.718581	0.624193	0.543112	0.318691	0.299846	0.225506	0.163387	0.123795	0.081283	0.048329
0.807080	0.710007	0.578407	0.497865	0.332344	0.356512	0.243116	0.179633	0.112373	0.079422	0.048625
0.607490	0.546711	0.605918	0.466242	0.352840	0.262847	0.262019	0.188120	0.133045	0.079219	0.047763
0.606811	0.568849	0.537644	0.407583	0.344545	0.320388	0.204004	0.199812	0.137856	0.086055	0.050839
0.861131	0.506144	0.447131	0.436530	0.402276	0.321106	0.218550	0.149273	0.112261	0.085249	0.049712
0.722083	0.640193	0.645351	0.371113	0.306394	0.306270	0.236567	0.204534	0.118356	0.080561	0.048374
0.718837	0.695297	0.437885	0.446995	0.364484	0.302061	0.203996	0.202681	0.116729	0.090940	0.051206
0.620692	0.655266	0.524198	0.468350	0.409693	0.294808	0.258175	0.153133	0.106110	0.075024	0.046624
0.589411	0.584394	0.545323	0.458867	0.353063	0.293740	0.223541	0.164734	0.126553	0.079234	0.045111
0.578375	0.777975	0.503407	0.477283	0.312718	0.347526	0.216133	0.191525	0.122340	0.084468	0.047089
0.733930	0.509388	0.599465	0.486788	0.401316	0.327882	0.267650	0.190553	0.138024	0.088409	0.052004
0.876441	0.600351	0.502649	0.355902	0.363513	0.248416	0.246934	0.192223	0.143990	0.090226	0.050469
0.793915	0.482096	0.524030	0.523351	0.400407	0.317075	0.240140	0.158271	0.137966	0.084987	0.048140
0.726833	0.720269	0.609690	0.477921	0.367286	0.240914	0.237422	0.160158	0.123943	0.082073	0.047884
0.708684	0.488121	0.622440	0.535605	0.398943	0.300725	0.201699	0.180145	0.133932	0.084838	0.048856
0.646513	0.768678	0.645742	0.483475	0.299915	0.252435	0.195663	0.164907	0.109849	0.079356	0.048368
0.827183	0.523123	0.439819	0.349662	0.435045	0.281170	0.210053	0.146344	0.114652	0.081070	0.048546
0.766257	0.764814	0.476271	0.375365	0.410211	0.263244	0.205572	0.173176	0.131355	0.087797	0.049329
0.899029	0.692545	0.436027	0.464491	0.405602	0.315179	0.238048	0.150754	0.115668	0.082950	0.049907
0.571836	0.695150	0.523018	0.482731	0.313619	0.306217	0.203117	0.194999	0.143119	0.082058	0.049336
0.917516	0.515930	0.498502	0.460442	0.308441	0.337371	0.230909	0.189735	0.130597	0.092827	0.050412
0.811756	0.673826	0.457067	0.567048	0.379935	0.292472	0.222323	0.155247	0.109596	0.083847	0.049279
0.608043	0.528892	0.574620	0.443117	0.314963	0.299739	0.236930	0.173153	0.141755	0.087095	0.051217
0.895248	0.678496	0.527047	0.557491	0.376520	0.322411	0.279990	0.198007	0.110419	0.075235	0.046839
0.675909	0.600296	0.586706	0.378262	0.299717	0.259427	0.191879	0.175088	0.115477	0.086156	0.051901
0.781013	0.654887	0.634564	0.414269	0.385778	0.271488	0.223958	0.158322	0.140430	0.088655	0.052078
0.808285	0.550092	0.652771	0.555883	0.394941	0.339544	0.256074	0.153390	0.112166	0.086408	0.052890
0.772200	0.666584	0.633759	0.460440	0.374517	0.278058	0.250796	0.187022	0.138394	0.090707	0.053412
0.714157	0.492786	0.640284	0.548195	0.313912	0.351397	0.228128	0.163490	0.125114	0.092370	0.050497
0.710603	0.516923	0.552980	0.487678	0.372378	0.293768	0.226084	0.166043	0.120299	0.080250	0.048247
0.912240	0.613691	0.572040	0.359653	0.354580	0.336044	0.206563	0.201930	0.120781	0.078231	0.047926
0.719720	0.503436	0.622330	0.399170	0.389231	0.286149	0.198895	0.165965	0.117095	0.086143	0.048054
0.884230	0.486135	0.511860	0.438794	0.303142	0.237151	0.251898	0.196238	0.128123	0.082234	0.048693
0.766059	0.486368	0.626994	0.481365	0.300566	0.309929	0.225399	0.152970	0.141167	0.082478	0.048180
0.757808	0.619900	0.458658	0.464051	0.413716	0.320689	0.220974	0.192255	0.138170	0.090925	0.056696
0.576859	0.695592	0.530105	0.377475	0.434099	0.352989	0.201555	0.171333	0.143217	0.080379	0.049751
0.875232	0.499165	0.559166	0.556614	0.360096	0.257811	0.207726	0.181146	0.114135	0.080682	0.047782
0.600710	0.533324	0.590022	0.398412	0.375491	0.323552	0.251609	0.172278	0.133387	0.087642	0.049114
0.679218	0.774683	0.570296	0.414975	0.455743	0.259726	0.228256	0.190873	0.117335	0.083872	0.052641
0.777172	0.715336	0.542207	0.417748	0.294369	0.304877	0.232935	0.168892	0.122514	0.076083	0.047220
0.596042	0.628901	0.613826	0.399597	0.343129	0.325974	0.264220	0.155654	0.112804	0.083876	0.049942
0.757414	0.632032	0.573013	0.411990	0.388593	0.339952	0.203614	0.185610	0.124547	0.084702	0.047278
0.893346	0.744664	0.427601	0.408341	0.312868	0.256818	0.267191	0.166390	0.117640	0.089969	0.048945
0.654871	0.557766	0.554546	0.553292	0.326665	0.267254	0.253957	0.206051	0.131435	0.089539	0.049689
0.662117	0.603705	0.485053	0.503659	0.372034	0.272974	0.233898	0.153634	0.131535	0.086226	0.050098
0.835017	0.525057	0.600916	0.354138	0.314430	0.261097	0.257269	0.170534	0.114453	0.084180	0.049242
0.676210	0.766625	0.486003	0.420815	0.354919	0.258694	0.259006	0.197311	0.135001	0.089932	0.053539
0.816703	0.605943	0.493381	0.449690	0.365077	0.337300	0.246544	0.156939	0.111349	0.085796	0.048433
0.822192	0.628659	0.484890	0.418681	0.304914	0.243825	0.209719	0.190224	0.124817	0.088364	0.049896
0.569607	0.623969	0.598210	0.403243	0.381115	0.273455	0.228127	0.151911	0.112920	0.087212	0.046935
0.778131	0.524090	0.603797	0.433180	0.386299	0.233281	0.268635	0.196514	0.122352	0.079634	0.049105
0.736295	0.523485	0.627068	0.545479	0.432148	0.310192	0.205713	0.159020	0.109568	0.076832	0.046558
0.673505	0.543676	0.538011	0.432730	0.422903	0.332877	0.242149	0.189215	0.111043	0.078492	0.048038
0.614575	0.678067	0.503011	0.377146	0.340155	0.347358	0.240028	0.171759	0.127452	0.084832	0.051636
0.799007	0.598483	0.411670	0.473604	0.324906	0.275407	0.222169	0.161472	0.121452	0.083476	0.056458
0.585833	0.604234	0.488329	0.379743	0.339317	0.242214	0.249494	0.150737	0.116282	0.081730	0.049216
0.736736	0.646216	0.454109	0.418786	0.349848	0.321216	0.208040	0.171398	0.120104	0.087762	0.050213
0.810868	0.547007	0.427944	0.545679	0.387555	0.324301	0.251023	0.204874	0.115874	0.083388	0.049004
0.770778	0.779692	0.540330	0.394136	0.402926	0.284057	0.211183	0.163119	0.137606	0.080261	0.048555
0.799269	0.664255	0.448976	0.455114	0.382974	0.348955	0.220091	0.150655	0.133903	0.086678	0.050582
0.923189	0.651591	0.490388	0.369666	0.381943	0.287915	0.221908	0.174524	0.123293	0.085387	0.049629
0.837259	0.492820	0.651640	0.471056	0.416125	0.306029	0.234514	0.178526	0.130637	0.082541	0.049294
0.758587	0.671486	0.502082	0.515392	0.316724	0.343451	0.250486	0.164891	0.114888	0.089158	0.055181
0.727650	0.523227	0.458803	0.527505	0.455796	0.333087	0.251847	0.194094	0.123602	0.088620	0.053751
0.920335	0.648783	0.548993	0.428100	0.345923	0.334859	0.237226	0.161189	0.123558	0.078707	0.051572
0.867503	0.614952	0.595730	0.457762	0.324265	0.329629	0.240224	0.190841	0.118297	0.082065	0.047786
0.753620	0.579427	0.516976	0.368835	0.343899	0.335109	0.226021	0.149773	0.116981	0.079340	0.048938
0.655529	0.602376	0.498240	0.476166	0.382743	0.304918	0.202916	0.173257	0.116646	0.092243	0.048410
0.574859	0.508199	0.500570	0.538179	0.326335	0.304761	0.257701	0.167868	0.129559	0.082018	0.051253
0.797349	0.536465	0.481331	0.377459	0.334517	0.288471	0.231926	0.150395	0.136422	0.086080	0.046355
0.838929	0.647245	0.481805	0.531691	0.331800	0.248169	0.239041	0.189280	0.118977	0.089557	0.047937
0.714023	0.683547	0.523787	0.411984	0.442715	0.305715	0.264912	0.168283	0.121116	0.076867	0.048560
0.573071	0.734782	0.632606	0.510197	0.362940	0.256797	0.244828	0.194442	0.117655	0.079926	0.049458
0.677912	0.781037	0.600916	0.413336	0.442527	0.255933	0.193575	0.189815	0.139730	0.080541	0.049616
0.651690	0.595362	0.457379	0.489253	0.371497	0.323266	0.215582	0.182920	0.141991	0.089736	0.055623
0.880269	0.774805	0.464786	0.397147	0.321657	0.269939	0.248693	0.202352	0.128802	0.085449	0.050281
0.901928	0.491745	0.500236	0.413190	0.434365	0.356273	0.278227	0.152073	0.128644	0.094168	0.050803
0.692240	0.637352	0.623102	0.516665	0.304274	0.341901	0.245432	0.189638	0.112825	0.082092	0.046336
0.758945	0.629013	0.558719	0.412371	0.418447	0.302784	0.217312	0.151531	0.132089	0.078400	0.048703
0.720332	0.519725	0.535909	0.447846	0.352322	0.267436	0.224278	0.200777	0.118618	0.083898	0.047392
0.591349	0.667634	0.618181	0.382976	0.344474	0.244976	0.247857	0.155128	0.129153	0.090232	0.050521
0.797728	0.498619	0.460993	0.362998	0.293293	0.284366	0.256391	0.196839	0.105559	0.081046	0.048610
0.585888	0.634556	0.526592	0.456141	0.430048	0.259846	0.201624	0.164861	0.116226	0.082867	0.045674
0.607323	0.739797	0.615556	0.380874	0.400816	0.336170	0.272312	0.170024	0.116734	0.089090	0.052608
0.710290	0.692446	0.594764	0.500058	0.305488	0.276518	0.235285	0.171893	0.134472	0.084398	0.053773
0.718056	0.670191	0.570829	0.438233	0.360277	0.319798	0.188691	0.191003	0.120598	0.082501	0.049260
0.881910	0.546136	0.560078	0.482195	0.417869	0.277233	0.226121	0.166944	0.128367	0.077666	0.045890
0.650367	0.687706	0.552117	0.527183	0.360736	0.351653	0.228826	0.178698	0.129211	0.089238	0.051899
0.574791	0.585714	0.548729	0.469647	0.415723	0.240984	0.247546	0.155894	0.110145	0.074347	0.048414
0.838137	0.587551	0.511640	0.457023	0.338265	0.297714	0.219599	0.159839	0.129759	0.091185	0.052457
0.730720	0.659957	0.503901	0.493215	0.384253	0.338984	0.227010	0.199899	0.118868	0.091307	0.048477
0.646396	0.562891	0.649921	0.425139	0.449320	0.356483	0.259855	0.173324	0.139867	0.092454	0.053629
0.823175	0.661224	0.459113	0.489801	0.333456	0.306920	0.236748	0.204166	0.146670	0.083867	0.051113
0.585885	0.545476	0.638704	0.438000	0.361781	0.312676	0.233047	0.198344	0.133358	0.094407	0.047752
0.674724	0.585580	0.650974	0.353640	0.382547	0.335530	0.255794	0.186774	0.119087	0.090393	0.047695
0.714040	0.716468	0.613223	0.402097	0.333682	0.318500	0.257868	0.165224	0.110309	0.082870	0.047271
0.781418	0.506972	0.635183	0.522537	0.319141	0.273101	0.250829	0.199135	0.118487	0.089894	0.050820
0.568283	0.708783	0.570732	0.534081	0.343664	0.356018	0.252601	0.186366	0.116656	0.092051	0.047872
0.668332	0.577029	0.502426	0.505043	0.372718	0.258963	0.211608	0.165235	0.121064	0.079936	0.053222
0.867686	0.554431	0.415212	0.460921	0.425072	0.285743	0.251254	0.153023	0.110457	0.076980	0.049134
0.770186	0.707841	0.502220	0.499914	0.416771	0.253849	0.257685	0.207978	0.150472	0.084272	0.051043
0.627064	0.570986	0.467882	0.344062	0.411657	0.283389	0.205444	0.204980	0.117093	0.080657	0.050882
0.591203	0.778852	0.442213	0.481046	0.444685	0.302718	0.207622	0.182934	0.126513	0.091582	0.052747
0.577672	0.750417	0.569193	0.477001	0.350637	0.270264	0.229309	0.185748	0.145949	0.091454	0.054049
0.844329	0.589108	0.515859	0.371893	0.401536	0.347270	0.244647	0.168843	0.129462	0.078906	0.053177
0.856736	0.741710	0.558475	0.486746	0.367312	0.333555	0.252938	0.172904	0.117384	0.081184	0.048580
0.671689	0.636400	0.455719	0.480014	0.391268	0.241626	0.241367	0.142476	0.127526	0.086977	0.045552
0.782255	0.598709	0.603304	0.555107	0.319479	0.317365	0.217372	0.159337	0.117273	0.079246	0.051963
0.876795	0.625077	0.533806	0.441919	0.344034	0.254903	0.223689	0.158227	0.125388	0.095470	0.053049
0.575517	0.571456	0.590180	0.503421	0.389050	0.281856	0.244231	0.155717	0.109613	0.077579	0.050233
0.827493	0.568220	0.434389	0.496892	0.382393	0.251969	0.251036	0.160290	0.129134	0.081779	0.048684
0.722460	0.736913	0.522554	0.446561	0.355080	0.338843	0.195493	0.151993	0.127342	0.083083	0.048696
0.865441	0.693934	0.568842	0.491569	0.332264	0.259164	0.233732	0.192771	0.126704	0.085234	0.052881
0.597906	0.668450	0.482703	0.516412	0.428578	0.336284	0.257004	0.195909	0.138105	0.081419	0.049426
0.609961	0.582650	0.457579	0.411259	0.291388	0.279610	0.258676	0.145702	0.132702	0.082569	0.049523
0.788827	0.603700	0.518022	0.415539	0.359213	0.253227	0.222988	0.191871	0.127216	0.079090	0.048015
0.873635	0.566898	0.431400	0.355739	0.452321	0.327791	0.259362	0.177167	0.138452	0.079943	0.052055
0.705983	0.669152	0.432435	0.487042	0.360308	0.355881	0.236078	0.157146	0.137210	0.088678	0.052766
0.813604	0.784122	0.424186	0.562541	0.359995	0.302463	0.198797	0.192533	0.116994	0.084494	0.050067
0.691587	0.508326	0.460836	0.544891	0.401225	0.311895	0.228858	0.171053	0.115707	0.084486	0.051094
0.606335	0.599889	0.440836	0.558878	0.382563	0.290123	0.261303	0.179052	0.118362	0.089743	0.048355
0.720125	0.711287	0.586642	0.543961	0.332600	0.274353	0.279056	0.204927	0.139129	0.078451	0.051309
0.757960	0.485217	0.645270	0.441563	0.325453	0.356236	0.220059	0.207979	0.124044	0.081021	0.048409
0.642774	0.494729	0.485346	0.428220	0.437673	0.351811	0.257396	0.201331	0.135292	0.076400	0.051416
0.596152	0.511116	0.602047	0.433801	0.357115	0.252162	0.233416	0.165880	0.120379	0.079392	0.052375
0.795004	0.700033	0.446727	0.385563	0.418001	0.351100	0.244217	0.156189	0.117176	0.085996	0.047601
0.591637	0.761502	0.476664	0.470953	0.311251	0.294170	0.256799	0.168915	0.119328	0.084713	0.049317
0.842836	0.594533	0.525799	0.535478	0.332465	0.273826	0.242913	0.168515	0.134071	0.078328	0.048436
0.836649	0.744605	0.500508	0.427197	0.299906	0.315880	0.197615	0.181344	0.140721	0.086942	0.048679
0.672330	0.693009	0.463420	0.428051	0.367559	0.284033	0.264715	0.177986	0.120484	0.085985	0.048731
0.903790	0.513137	0.510129	0.490569	0.311899	0.250208	0.259947	0.206788	0.129638	0.081916	0.050671
0.559361	0.584858	0.436795	0.360769	0.435819	0.267004	0.266455	0.171172	0.131790	0.093808	0.051391
0.679987	0.540653	0.537938	0.404622	0.328789	0.346916	0.235906	0.175273	0.137360	0.086377	0.051639
0.916213	0.738055	0.507226	0.468603	0.325652	0.288427	0.257640	0.163116	0.130157	0.079995	0.048937
0.730933	0.494574	0.541935	0.357552	0.301381	0.252363	0.205439	0.185678	0.105592	0.077404	0.048247
0.874695	0.556551	0.445031	0.434920	0.345075	0.256325	0.243747	0.166535	0.136896	0.080906	0.050477
0.727255	0.601998	0.567957	0.406517	0.382431	0.313467	0.273268	0.171531	0.121742	0.077553	0.048324
0.849406	0.771275	0.437002	0.424162	0.349408	0.328524	0.202288	0.197070	0.115629	0.089167	0.049860
0.865983	0.784986	0.536799	0.480150	0.447356	0.242349	0.231251	0.160114	0.137600	0.081533	0.052846
0.754176	0.603353	0.572116	0.527586	0.334561	0.311896	0.277702	0.165706	0.119795	0.085447	0.051064
0.814799	0.490949	0.545168	0.499577	0.330158	0.241887	0.236478	0.191943	0.127093	0.085378	0.047634
0.615796	0.601544	0.458725	0.477598	0.315401	0.350531	0.232665	0.199537	0.123270	0.078348	0.046595
0.722510	0.610461	0.504610	0.421529	0.353187	0.241872	0.233921	0.194933	0.122043	0.090766	0.048462
0.826855	0.564923	0.635251	0.403627	0.399745	0.349422	0.288890	0.173582	0.142382	0.081056	0.051739
0.859386	0.696164	0.447560	0.434745	0.378558	0.238355	0.263073	0.172065	0.112948	0.080337	0.048295
0.800279	0.558225	0.675387	0.509755	0.329649	0.315735	0.261146	0.159533	0.143999	0.092659	0.049598
0.635831	0.607286	0.655299	0.519442	0.350031	0.286495	0.254836	0.196694	0.140877	0.084248	0.051589
0.676474	0.486841	0.430262	0.477785	0.317722	0.237957	0.255446	0.162881	0.116883	0.083413	0.047688
0.653064	0.689918	0.427334	0.368437	0.328079	0.330982	0.247032	0.183493	0.112606	0.076995	0.049950
0.685287	0.526366	0.458796	0.534805	0.325888	0.317446	0.216658	0.164057	0.117535	0.080008	0.047408
0.719219	0.571787	0.467566	0.529232	0.363033	0.348621	0.231099	0.191329	0.147288	0.094945	0.052076
0.694324	0.610233	0.598202	0.430007	0.443590	0.325168	0.217309	0.176160	0.133512	0.080023	0.051275
0.886678	0.545602	0.586675	0.417489	0.296921	0.283459	0.222109	0.182015	0.126861	0.084407	0.047559
0.802999	0.638406	0.649299	0.403776	0.348607	0.289234	0.243119	0.189266	0.123695	0.086206	0.051764
0.638510	0.578872	0.488304	0.499119	0.417305	0.260701	0.271320	0.171553	0.130158	0.082124	0.050713
0.859961	0.731859	0.411065	0.526693	0.329880	0.310280	0.217278	0.164116	0.144989	0.089183	0.049315
0.676779	0.785206	0.581072	0.404556	0.401809	0.276148	0.218166	0.184027	0.146789	0.087345	0.051710
0.892728	0.615967	0.528424	0.430989	0.316016	0.295810	0.223905	0.168196	0.128273	0.084397	0.048478
0.850406	0.631970	0.505719	0.521018	0.320553	0.262890	0.217302	0.208331	0.115110	0.086345	0.050659
0.827479	0.781904	0.612621	0.543796	0.442775	0.302432	0.238525	0.199166	0.125361	0.083103	0.050432
0.603798	0.567422	0.488511	0.539103	0.309487	0.263678	0.231310	0.154397	0.123182	0.089737	0.050334
0.634473	0.674624	0.664533	0.552073	0.393772	0.259628	0.231768	0.181490	0.130589	0.074162	0.047989
0.779633	0.689740	0.436634	0.441259	0.296178	0.299164	0.217134	0.171036	0.123452	0.088013	0.047447
0.878106	0.673803	0.625813	0.501836	0.310104	0.287392	0.205364	0.169828	0.115594	0.088378	0.053530
0.738329	0.791679	0.554916	0.418307	0.301102	0.306654	0.273635	0.172006	0.130026	0.089012	0.050115
0.782992	0.675824	0.522893	0.500324	0.296763	0.246698	0.197903	0.142573	0.120121	0.074323	0.047319
0.753670	0.787396	0.518335	0.511205	0.309461	0.320124	0.220900	0.201055	0.111407	0.081594	0.050069
0.738461	0.563209	0.664826	0.432911	0.423427	0.311443	0.268290	0.180384	0.128205	0.083186	0.048920
0.775135	0.583303	0.495642	0.365611	0.329577	0.237956	0.244695	0.200496	0.126808	0.081256	0.049605
0.674210	0.597657	0.557923	0.419560	0.308714	0.240171	0.231020	0.167402	0.111996	0.087253	0.048179
0.795094	0.495722	0.529432	0.382136	0.371408	0.260994	0.248112	0.154062	0.135084	0.085610	0.049633
0.803635	0.499292	0.551414	0.458915	0.350313	0.269148	0.245985	0.186490	0.128228	0.081216	0.051016
0.657031	0.687301	0.528970	0.402015	0.307877	0.303866	0.231199	0.152100	0.109706	0.077343	0.047609
0.733513	0.480848	0.656616	0.467335	0.417596	0.287377	0.193926	0.168758	0.133664	0.082793	0.052527
0.848347	0.502816	0.479099	0.423643	0.372650	0.312530	0.199209	0.185886	0.147921	0.094787	0.049422
0.760186	0.507523	0.455859	0.491130	0.375426	0.294382	0.242540	0.196867	0.130370	0.088747	0.049389
0.758524	0.601131	0.440691	0.416735	0.434805	0.322792	0.234508	0.164716	0.140590	0.084464	0.053133
0.598264	0.526240	0.659277	0.413392	0.391917	0.246573	0.271830	0.206546	0.138811	0.083047	0.050733
0.645256	0.510625	0.424468	0.446546	0.337983	0.282977	0.266121	0.193075	0.118456	0.079304	0.048756
0.826856	0.649836	0.435178	0.500128	0.314049	0.354080	0.247648	0.205143	0.118258	0.078552	0.048865
0.735550	0.713169	0.567154	0.393983	0.420818	0.321048	0.217854	0.186098	0.130510	0.094145	0.054247
0.913349	0.532318	0.517925	0.543131	0.298261	0.347032	0.261139	0.153494	0.132258	0.088362	0.049079
0.590118	0.526529	0.469191	0.415875	0.395646	0.241524	0.194192	0.188290	0.109444	0.079667	0.050467
0.796986	0.612685	0.640205	0.362832	0.360077	0.246233	0.212567	0.178909	0.120014	0.082254	0.050171
0.782925	0.594675	0.405782	0.408912	0.310549	0.252834	0.250968	0.167765	0.143847	0.089694	0.047752
0.843234	0.741598	0.478538	0.489753	0.319924	0.258259	0.259835	0.196792	0.123215	0.085108	0.050787
0.589327	0.584803	0.474087	0.529108	0.358750	0.290436	0.218103	0.191347	0.115805	0.085971	0.047325
0.675441	0.612436	0.548216	0.534235	0.343663	0.284217	0.253888	0.192669	0.123722	0.082199	0.047701
0.750571	0.604630	0.499375	0.407993	0.302075	0.298001	0.190449	0.164872	0.130773	0.075924	0.045783
0.800587	0.546904	0.463564	0.532191	0.309660	0.256257	0.257912	0.158806	0.112038	0.084089	0.050522
0.800950	0.592254	0.623128	0.390394	0.396861	0.259049	0.253033	0.186944	0.107174	0.077640	0.048525
0.877054	0.486335	0.587931	0.536751	0.315063	0.334172	0.193581	0.140913	0.107556	0.083705	0.048463
0.599696	0.493189	0.469227	0.476018	0.324644	0.266421	0.200177	0.187726	0.126340	0.085702	0.049586
0.637993	0.494880	0.423435	0.504570	0.341239	0.311881	0.230965	0.204330	0.145456	0.087366	0.051046
0.625728	0.514212	0.423572	0.359471	0.415327	0.286927	0.263248	0.165155	0.122524	0.083315	0.049437
0.767309	0.597028	0.656212	0.459971	0.430704	0.267935	0.244303	0.162769	0.131816	0.081948	0.052286
0.654708	0.525861	0.400876	0.382320	0.400592	0.261939	0.218493	0.172239	0.131058	0.088939	0.050431
0.598633	0.631060	0.415717	0.491055	0.375576	0.241727	0.241958	0.150954	0.122014	0.080498	0.047960
0.649501	0.684828	0.656301	0.379426	0.381800	0.340812	0.264675	0.181061	0.113787	0.080779	0.049029
0.810969	0.617600	0.598157	0.523451	0.295543	0.303683	0.196972	0.189809	0.109789	0.079524	0.047570
0.693263	0.484457	0.558842	0.441828	0.387889	0.283448	0.222267	0.192290	0.127407	0.086384	0.049242
0.605712	0.661833	0.514968	0.493621	0.420267	0.260492	0.204885	0.171161	0.130897	0.082029	0.045682
0.741716	0.721556	0.602481	0.490060	0.320269	0.244202	0.225753	0.158325	0.124100	0.079333	0.049750
0.793726	0.672224	0.489085	0.425460	0.341089	0.337588	0.195587	0.168313	0.129887	0.079814	0.048553
0.602278	0.573443	0.505619	0.464558	0.394741	0.324312	0.206548	0.204870	0.146931	0.090573	0.051922
0.751542	0.707176	0.498268	0.422318	0.379538	0.261947	0.234085	0.198192	0.121492	0.088054	0.050573
0.891931	0.616963	0.674161	0.539746	0.447696	0.289806	0.260257	0.197945	0.117489	0.084030	0.050411
0.568649	0.538207	0.561181	0.372959	0.335077	0.273785	0.230011	0.163629	0.136022	0.086906	0.050201
0.866926	0.511231	0.474150	0.469281	0.332426	0.294650	0.230856	0.193061	0.126660	0.086720	0.049458
0.753433	0.543685	0.528676	0.399802	0.358050	0.248388	0.268464	0.174333	0.129653	0.079372	0.047484
0.813917	0.703107	0.572394	0.423966	0.409668	0.353523	0.237756	0.150190	0.139864	0.083657	0.050147
0.823196	0.718133	0.540058	0.362554	0.341331	0.298521	0.244380	0.168616	0.141258	0.075337	0.049195
0.800203	0.711739	0.541879	0.510871	0.303291	0.268951	0.219412	0.178375	0.139093	0.089458	0.053885
0.830031	0.607126	0.488717	0.397037	0.400527	0.343079	0.218920	0.145036	0.119959	0.076644	0.049506
0.567368	0.738901	0.423947	0.465302	0.376712	0.281891	0.250325	0.152991	0.115580	0.086682	0.049473
0.568977	0.607317	0.489051	0.478925	0.305714	0.253976	0.244308	0.191919	0.109795	0.080545	0.049301
0.574810	0.713948	0.646132	0.535301	0.439347	0.280207	0.269505	0.187982	0.122283	0.088692	0.051894
0.597535	0.754309	0.551004	0.543943	0.378814	0.244186	0.220284	0.163877	0.118630	0.088009	0.049800
0.920273	0.693925	0.608929	0.557296	0.318707	0.260332	0.242550	0.165940	0.110656	0.088799	0.048665
0.645990	0.763538	0.528529	0.384134	0.341224	0.310287	0.261956	0.170476	0.113651	0.079216	0.046897
0.917141	0.763520	0.468309	0.425055	0.375765	0.333621	0.250811	0.158697	0.114960	0.075381	0.047754
0.707736	0.692176	0.651693	0.500362	0.330889	0.269700	0.255901	0.185801	0.126380	0.081823	0.049411
0.614551	0.766405	0.632952	0.503612	0.369260	0.266798	0.235091	0.189115	0.127003	0.090655	0.051887
0.866540	0.487264	0.653159	0.347426	0.439365	0.277169	0.217479	0.153657	0.128268	0.087839	0.047452
0.781975	0.651380	0.630441	0.433480	0.417450	0.331393	0.233974	0.171686	0.122347	0.090957	0.049587
0.776209	0.523714	0.611199	0.504829	0.344817	0.306149	0.207786	0.175711	0.124632	0.088895	0.052168
0.585077	0.784992	0.582384	0.408020	0.415989	0.255525	0.268427	0.187022	0.115870	0.089172	0.048249
0.571314	0.630816	0.650886	0.424161	0.377951	0.279012	0.224358	0.180350	0.117722	0.075662	0.047228
0.882338	0.591214	0.535527	0.369956	0.430835	0.257781	0.208299	0.176142	0.120567	0.080930	0.052065
0.907768	0.593495	0.482749	0.408657	0.413687	0.301793	0.241473	0.188905	0.135895	0.087173	0.049371
0.651926	0.611914	0.519286	0.367628	0.422013	0.324547	0.256758	0.179628	0.126325	0.079643	0.050226
0.597514	0.641033	0.619111	0.442945	0.417237	0.240351	0.216845	0.189725	0.111155	0.085901	0.053492
0.907934	0.781833	0.558189	0.455962	0.353049	0.284858	0.213420	0.174317	0.149236	0.087306	0.051925
0.769287	0.707914	0.609106	0.500687	0.446743	0.330840	0.223763	0.184337	0.124752	0.080102	0.048711
0.785245	0.588868	0.423584	0.536124	0.342464	0.324354	0.273402	0.167343	0.118509	0.083388	0.047865
0.807480	0.688025	0.556920	0.365220	0.355887	0.326627	0.279740	0.207512	0.147378	0.084556	0.051658
0.618561	0.702204	0.596900	0.551505	0.351022	0.344527	0.216475	0.210353	0.135584	0.083292	0.050433
0.609123	0.556953	0.645905	0.350890	0.365010	0.346010	0.230936	0.211517	0.124060	0.094838	0.055278
0.681037	0.558180	0.542450	0.363084	0.308114	0.319684	0.249926	0.180940	0.117871	0.088767	0.048982
0.824938	0.771152	0.422405	0.453936	0.424113	0.252138	0.257711	0.161977	0.136238	0.087139	0.050641
0.611214	0.737048	0.632209	0.546637	0.308677	0.253149	0.265236	0.176728	0.135305	0.094015	0.050181
0.620970	0.514480	0.529162	0.515383	0.402154	0.260605	0.233828	0.163601	0.124386	0.087089	0.052050
0.638833	0.497336	0.595772	0.482065	0.301776	0.267882	0.278882	0.183021	0.138238	0.087542	0.053416
0.618264	0.516285	0.618859	0.485723	0.404404	0.345133	0.214816	0.163010	0.123744	0.083649	0.049599
0.575866	0.631647	0.594198	0.543902	0.438233	0.273686	0.227182	0.166452	0.116998	0.079748	0.046580
0.901894	0.600967	0.467433	0.397977	0.423468	0.258205	0.223137	0.191183	0.132400	0.087275	0.052135
0.903633	0.621803	0.634898	0.450872	0.397825	0.338982	0.208321	0.151724	0.137002	0.087417	0.052217
0.785888	0.759895	0.583582	0.376607	0.417753	0.328351	0.235647	0.166598	0.114361	0.074372	0.047872
0.728685	0.532190	0.612814	0.451489	0.354925	0.336798	0.236202	0.176763	0.118060	0.084311	0.050498
0.780658	0.684380	0.508001	0.520365	0.398404	0.298560	0.231402	0.160741	0.126208	0.078831	0.047360
0.788671	0.715836	0.643945	0.468837	0.459497	0.342758	0.214514	0.166496	0.137370	0.081463	0.049845
0.811531	0.563676	0.609450	0.429749	0.371342	0.349289	0.275308	0.199605	0.114475	0.081726	0.050272
0.578428	0.696364	0.516767	0.365990	0.395514	0.247856	0.218645	0.181285	0.114549	0.075515	0.047964
0.623335	0.496720	0.454114	0.448188	0.314394	0.323034	0.287655	0.208861	0.142210	0.093854	0.052796
0.686808	0.500547	0.529048	0.385411	0.347470	0.295112	0.203376	0.164085	0.111829	0.082269	0.047952
0.786765	0.619296	0.546749	0.479130	0.375450	0.310047	0.226454	0.189213	0.130234	0.083936	0.050166
0.749652	0.773281	0.521829	0.367966	0.393648	0.304706	0.193642	0.167246	0.107821	0.073212	0.046033
0.603018	0.573729	0.639775	0.425170	0.405394	0.252324	0.228534	0.164632	0.118848	0.075313	0.047000
0.836708	0.583663	0.571202	0.381137	0.318023	0.286170	0.277628	0.167143	0.138644	0.088217	0.050608
0.882975	0.545880	0.606051	0.424018	0.376550	0.277121	0.266067	0.148636	0.137346	0.079903	0.046724
0.713697	0.667081	0.565735	0.542605	0.340917	0.339314	0.211271	0.193143	0.117879	0.075857	0.046797
0.590353	0.602785	0.483635	0.485248	0.395328	0.304503	0.232681	0.172879	0.122716	0.092630	0.048544
0.609568	0.521510	0.623979	0.517613	0.447110	0.343345	0.257101	0.161722	0.123061	0.085613	0.051226
0.677872	0.511119	0.576779	0.438971	0.308061	0.272120	0.214972	0.193786	0.133504	0.080317	0.051448
0.671692	0.493161	0.510481	0.461992	0.379716	0.282681	0.224914	0.189969	0.120649	0.093413	0.050971
0.774233	0.729227	0.547111	0.533004	0.438449	0.324001	0.252166	0.189376	0.128757	0.092926	0.050469
0.912151	0.546210	0.510491	0.429566	0.316108	0.254227	0.206445	0.167114	0.140077	0.090156	0.050720
0.886374	0.729445	0.546585	0.434691	0.306801	0.245059	0.201511	0.165725	0.144223	0.083434	0.050517
0.627689	0.591996	0.603180	0.465038	0.371643	0.278918	0.273458	0.195156	0.132989	0.088368	0.051199
0.726118	0.519944	0.499466	0.539413	0.447612	0.253908	0.245070	0.183903	0.142261	0.082560	0.052050
0.692320	0.700935	0.636883	0.520738	0.404408	0.324048	0.227840	0.181515	0.131404	0.085180	0.049036
0.677914	0.654462	0.540233	0.483216	0.339741	0.311938	0.226774	0.170237	0.139342	0.087797	0.052880
0.775160	0.613693	0.612860	0.535677	0.298989	0.315543	0.245185	0.160237	0.120511	0.084011	0.049935
0.594099	0.575286	0.540926	0.418424	0.389739	0.241256	0.192761	0.197300	0.125717	0.076505	0.046814
0.833754	0.530698	0.484576	0.509299	0.426221	0.299966	0.226303	0.184737	0.124010	0.081318	0.047728
0.837625	0.758746	0.622156	0.507850	0.344677	0.358763	0.188964	0.197578	0.116505	0.085647	0.051097
0.830079	0.526347	0.609802	0.398830	0.337248	0.332995	0.241245	0.182293	0.126908	0.081087	0.049602
0.822438	0.683847	0.432974	0.541720	0.311974	0.264117	0.238383	0.147540	0.114405	0.085734	0.048094
0.910544	0.764195	0.611124	0.500085	0.424438	0.353529	0.215146	0.158430	0.121267	0.087586	0.049611
0.571992	0.657172	0.555889	0.491600	0.364651	0.299983	0.252399	0.205091	0.120673	0.084397	0.051703
0.847044	0.579427	0.488420	0.487262	0.339551	0.312515	0.201353	0.176253	0.129494	0.083435	0.054804
0.641159	0.555856	0.497774	0.400491	0.350297	0.289743	0.231035	0.151618	0.118793	0.074588	0.045020
0.594880	0.792546	0.588441	0.552770	0.318681	0.280862	0.226114	0.165119	0.139468	0.086256	0.051387
0.638320	0.529676	0.558982	0.397598	0.363876	0.288277	0.204754	0.168215	0.129180	0.081629	0.051305
0.830216	0.510752	0.452768	0.399067	0.389014	0.262472	0.192014	0.197695	0.113997	0.087639	0.049356
0.889537	0.582925	0.415463	0.353005	0.336195	0.262623	0.197180	0.139254	0.130026	0.084506	0.049243
0.558196	0.634134	0.447031	0.445123	0.384151	0.356275	0.246300	0.179027	0.118784	0.084986	0.048111
0.690898	0.713420	0.571777	0.348265	0.400366	0.282940	0.223365	0.144219	0.104385	0.075001	0.047211
0.814424	0.629206	0.582400	0.373427	0.406005	0.280042	0.245537	0.194706	0.114684	0.080682	0.048496
0.743164	0.579142	0.624258	0.528712	0.371487	0.279937	0.265284	0.190540	0.131542	0.086529	0.048832
0.699883	0.628348	0.471418	0.411907	0.403490	0.309650	0.228234	0.189446	0.126820	0.083354	0.050692
0.562020	0.531353	0.423295	0.391521	0.359946	0.317398	0.211736	0.172030	0.113363	0.084804	0.049196
0.748182	0.503092	0.504667	0.369436	0.405667	0.354039	0.258564	0.164356	0.124478	0.091813	0.051115
0.918598	0.728093	0.423995	0.451596	0.298718	0.256088	0.202885	0.195191	0.117499	0.086097	0.050066
0.865473	0.550236	0.619380	0.430827	0.372482	0.273740	0.258495	0.201659	0.136088	0.082063	0.049193
0.828500	0.627651	0.606279	0.510150	0.369370	0.338222	0.208498	0.196273	0.122959	0.086173	0.049990
0.863238	0.712840	0.576921	0.510876	0.361435	0.300561	0.249536	0.194945	0.121112	0.078058	0.046285
0.609479	0.489340	0.551099	0.435836	0.431243	0.332484	0.234952	0.155294	0.111229	0.081438	0.050209
0.588054	0.583101	0.605180	0.531820	0.333452	0.248313	0.207733	0.175309	0.122755	0.089480	0.050255
0.679250	0.600063	0.625250	0.465339	0.369597	0.251254	0.221229	0.150324	0.119638	0.083289	0.051167
0.653110	0.651403	0.517323	0.464540	0.370518	0.254778	0.231374	0.198378	0.122396	0.093534	0.053966
0.748961	0.783808	0.481787	0.416238	0.449124	0.324698	0.267636	0.168590	0.138760	0.078049	0.045951
0.749657	0.683439	0.612429	0.437366	0.426682	0.287638	0.214069	0.202610	0.139208	0.093766	0.052603
0.651467	0.759410	0.547639	0.380564	0.325123	0.338634	0.228972	0.176726	0.121495	0.082857	0.048680
0.675226	0.497781	0.646343	0.458953	0.425962	0.301452	0.231592	0.194922	0.118806	0.088356	0.050405
0.821634	0.558741	0.481751	0.364896	0.295937	0.254528	0.189515	0.199649	0.120443	0.078088	0.051527
0.854110	0.495574	0.440727	0.493362	0.301860	0.260536	0.217654	0.178230	0.136116	0.092246	0.050526
0.861872	0.780918	0.564967	0.378158	0.315724	0.234795	0.206455	0.175277	0.131050	0.074781	0.048191
0.851117	0.604724	0.587970	0.510814	0.387254	0.291068	0.239002	0.189696	0.137049	0.080257	0.047476
0.755101	0.722712	0.519732	0.533025	0.425391	0.259364	0.203703	0.143376	0.123276	0.080674	0.048456
0.705486	0.572411	0.455558	0.430695	0.435371	0.313848	0.213111	0.169216	0.142874	0.077886	0.046982
0.664861	0.558966	0.539537	0.371851	0.344268	0.327840	0.277618	0.161391	0.129544	0.096829	0.048794
0.741631	0.644007	0.452899	0.497735	0.363160	0.336321	0.245984	0.193861	0.124395	0.087975	0.049944
0.818821	0.793908	0.653835	0.370681	0.420246	0.254464	0.228954	0.151151	0.116576	0.078227	0.048912
0.775448	0.586000	0.645043	0.414958	0.363856	0.332542	0.261870	0.159071	0.139621	0.086386	0.049757
0.772688	0.564867	0.610285	0.491280	0.324307	0.257463	0.214933	0.161815	0.116263	0.087447	0.050948
0.638390	0.755048	0.543503	0.413203	0.366841	0.264688	0.265456	0.154718	0.153751	0.088448	0.053308
0.832401	0.561674	0.643040	0.470198	0.328304	0.290457	0.254160	0.192809	0.121056	0.086466	0.050978
0.862578	0.613891	0.629424	0.448451	0.377795	0.328236	0.220850	0.151375	0.134420	0.087480	0.049023
0.839325	0.575209	0.644250	0.479156	0.319903	0.294795	0.260846	0.166451	0.137693	0.089400	0.052909
0.570238	0.493772	0.486355	0.439969	0.329757	0.334276	0.264990	0.192812	0.124044	0.084621	0.048658
0.796970	0.547400	0.470509	0.487391	0.420822	0.311513	0.280239	0.160022	0.139935	0.095807	0.052727
0.822192	0.540719	0.527700	0.544717	0.435211	0.286478	0.269299	0.209398	0.120184	0.087100	0.051646
0.613958	0.544723	0.472396	0.453451	0.420546	0.238395	0.234918	0.163126	0.133125	0.087739	0.051159
0.680441	0.645195	0.504443	0.535495	0.416860	0.327369	0.222959	0.197303	0.137581	0.095756	0.054367
0.655748	0.743204	0.443608	0.433696	0.367214	0.319617	0.237344	0.163078	0.120594	0.090044	0.048898
0.797708	0.653779	0.596828	0.501053	0.374926	0.358000	0.268996	0.194441	0.126756	0.077701	0.049598
0.599268	0.602900	0.469419	0.443424	0.346723	0.316825	0.224472	0.175100	0.120549	0.086243	0.048265
0.791992	0.735277	0.449708	0.517271	0.318306	0.272215	0.249090	0.170154	0.133090	0.081272	0.048552
0.850033	0.650059	0.490929	0.496509	0.416466	0.347412	0.255310	0.157552	0.125982	0.087715	0.049316
0.754424	0.512077	0.591705	0.454640	0.381049	0.290449	0.199177	0.171088	0.118229	0.078253	0.051103
0.907719	0.584383	0.438395	0.519962	0.422685	0.267687	0.209925	0.178864	0.117419	0.079670	0.050381
0.741214	0.529113	0.517401	0.389893	0.343135	0.284227	0.235608	0.185754	0.137968	0.091494	0.048606
0.917967	0.504465	0.616064	0.404172	0.407968	0.348746	0.202724	0.170847	0.124484	0.089030	0.052840
0.562665	0.520073	0.484406	0.449353	0.312248	0.256573	0.277392	0.202120	0.134296	0.090535	0.049946
0.775953	0.499752	0.579107	0.520456	0.369943	0.315148	0.199980	0.155515	0.129492	0.088231	0.045823
0.614768	0.511915	0.439019	0.417319	0.342539	0.338899	0.263490	0.166005	0.133955	0.089312	0.051658
0.608999	0.648582	0.483881	0.392965	0.365462	0.304435	0.248734	0.159370	0.114457	0.080040	0.051673
0.645190	0.662705	0.461257	0.432984	0.405202	0.297579	0.239714	0.208877	0.134850	0.093171	0.049825
0.753816	0.541842	0.548019	0.401765	0.332804	0.295237	0.232844	0.162175	0.125383	0.084618	0.048404
0.749557	0.715780	0.643701	0.405662	0.407503	0.364183	0.200954	0.154879	0.122063	0.086867	0.050117
0.855959	0.746802	0.578447	0.501149	0.300737	0.273489	0.231646	0.171707	0.121541	0.077627	0.050294
0.808166	0.665276	0.439288	0.454598	0.453093	0.349774	0.229027	0.172899	0.123623	0.080178	0.052199
0.799978	0.728906	0.615784	0.446315	0.313697	0.290537	0.261863	0.165628	0.124502	0.081001	0.046123
0.604794	0.600261	0.497544	0.530207	0.318594	0.273982	0.263643	0.202490	0.112273	0.080155	0.050154
0.676885	0.737170	0.643906	0.392395	0.430376	0.246916	0.196792	0.171114	0.119436	0.079952	0.048301
0.852034	0.758785	0.641845	0.468190	0.432799	0.360832	0.240994	0.173526	0.130840	0.077535	0.049454
0.766679	0.521437	0.478791	0.542015	0.300114	0.286735	0.199295	0.173137	0.126792	0.085480	0.050600
0.667963	0.552967	0.664732	0.375353	0.366211	0.329491	0.202224	0.190751	0.150979	0.085250	0.053521
0.875926	0.614903	0.647724	0.368981	0.340773	0.313443	0.227305	0.166310	0.132396	0.077224	0.047510
0.922837	0.630002	0.578250	0.489755	0.352793	0.324690	0.235717	0.179973	0.119460	0.087951	0.049305
0.886698	0.516826	0.511264	0.393768	0.312184	0.229435	0.265783	0.196131	0.127961	0.077568	0.046685
0.761402	0.625248	0.533240	0.486060	0.399177	0.240847	0.259961	0.183456	0.110717	0.078653	0.048486
0.798054	0.581613	0.447575	0.483076	0.355491	0.256756	0.232879	0.173238	0.117311	0.084717	0.048582
0.610428	0.549050	0.665244	0.437136	0.405325	0.282080	0.212792	0.197788	0.111322	0.079686	0.046337
0.852691	0.563734	0.571852	0.427025	0.410697	0.360037	0.236008	0.169135	0.131517	0.085782	0.049755
0.824601	0.692797	0.478663	0.484866	0.387359	0.349785	0.269736	0.156538	0.129858	0.085179	0.049931
0.809069	0.618470	0.558154	0.540498	0.421098	0.326732	0.262368	0.186117	0.135672	0.083240	0.048204
0.708107	0.622359	0.507228	0.368636	0.376396	0.286737	0.243151	0.162655	0.139410	0.081822	0.049041
0.889368	0.646841	0.528998	0.377269	0.336343	0.275268	0.238046	0.145743	0.124109	0.082984	0.050334
0.619769	0.792666	0.589000	0.464652	0.346816	0.282344	0.208376	0.175297	0.116555	0.085515	0.052865
0.915392	0.537829	0.470911	0.461364	0.443761	0.327249	0.280015	0.169964	0.141111	0.088128	0.050826
0.630994	0.751559	0.619963	0.510676	0.368796	0.254162	0.252736	0.162343	0.108717	0.073111	0.046437
0.648367	0.737018	0.587980	0.444608	0.335918	0.281116	0.270711	0.170324	0.115751	0.077136	0.049652
0.616481	0.723648	0.424525	0.514134	0.299582	0.287054	0.206927	0.201029	0.122365	0.100199	0.053477
0.767210	0.736228	0.506099	0.424433	0.366879	0.275618	0.206346	0.158857	0.141399	0.095714	0.049658
0.775800	0.570462	0.552185	0.421949	0.356070	0.244951	0.255252	0.188449	0.119712	0.081509	0.048258
0.867513	0.715394	0.655038	0.386813	0.387155	0.262388	0.255723	0.186876	0.128471	0.090919	0.050034
0.831303	0.602653	0.656528	0.407463	0.435985	0.264497	0.216890	0.170287	0.133554	0.087853	0.048437
0.588575	0.690045	0.592729	0.522132	0.341188	0.267283	0.190731	0.177754	0.109165	0.082920	0.050495
0.632122	0.768301	0.442964	0.368440	0.349740	0.303510	0.247277	0.181241	0.115406	0.082600	0.049402
0.845409	0.755305	0.418580	0.357755	0.305712	0.252690	0.243518	0.170934	0.119671	0.084188	0.051002
0.626123	0.645086	0.623165	0.458384	0.411995	0.302307	0.222595	0.184033	0.118030	0.089451	0.051713
0.685946	0.528090	0.479698	0.537188	0.316788	0.272738	0.273718	0.208031	0.123863	0.090057	0.048841
0.561719	0.534833	0.481224	0.431612	0.349214	0.298089	0.196824	0.162944	0.140607	0.083696	0.047784
0.782497	0.756095	0.428900	0.429356	0.281402	0.330607	0.276125	0.168236	0.121666	0.080730	0.048156
0.817332	0.495023	0.517484	0.428830	0.399833	0.322845	0.230763	0.155416	0.127808	0.077945	0.050346
0.700137	0.699359	0.421273	0.379966	0.284989	0.335208	0.246613	0.145723	0.116039	0.083610	0.044661
0.902170	0.738120	0.621949	0.479739	0.306574	0.258185	0.201221	0.168022	0.141418	0.087089	0.049407
0.674616	0.515989	0.455201	0.480124	0.436251	0.312150	0.275722	0.193657	0.143290	0.093445	0.054085
0.633093	0.625032	0.570058	0.379807	0.328334	0.275987	0.283430	0.159545	0.138637	0.090969	0.049730
0.697986	0.714770	0.456677	0.487095	0.456218	0.286166	0.218831	0.193377	0.116648	0.081195	0.050541
0.710896	0.524176	0.422014	0.378841	0.354978	0.346364	0.216552	0.185143	0.131005	0.087985	0.049461
0.842110	0.491636	0.583071	0.465803	0.404698	0.265503	0.248209	0.197267	0.124048	0.091249	0.052339
0.775698	0.545630	0.657481	0.553640	0.354562	0.317714	0.272544	0.157089	0.129412	0.074689	0.045307
0.589662	0.693707	0.418278	0.522266	0.390558	0.324788	0.197812	0.153984	0.122995	0.082976	0.050559
0.595612	0.653187	0.495507	0.525309	0.321671	0.290434	0.240672	0.158321	0.117944	0.077758	0.046819
0.770168	0.702123	0.568312	0.383665	0.451032	0.286666	0.258501	0.176527	0.126472	0.089192	0.049675
0.624366	0.568677	0.599967	0.469500	0.293840	0.246656	0.198338	0.179424	0.111961	0.087585	0.049834
0.901969	0.756242	0.589866	0.487261	0.319638	0.322965	0.231259	0.173401	0.129727	0.086047	0.049185
0.770410	0.772890	0.514651	0.488401	0.412384	0.247428	0.263838	0.183360	0.120685	0.082018	0.048654
0.570622	0.614063	0.415507	0.524173	0.353822	0.312270	0.266017	0.188602	0.138462	0.083923	0.052004
0.771382	0.484762	0.527579	0.519114	0.348876	0.311358	0.212676	0.160808	0.140982	0.091826	0.051140
0.655642	0.584426	0.451167	0.404317	0.420218	0.292599	0.217124	0.182276	0.131515	0.091212	0.051618
0.675446	0.738650	0.601715	0.362404	0.406115	0.320571	0.197418	0.195955	0.116200	0.085468	0.047406
0.725860	0.587259	0.574608	0.528694	0.357260	0.248885	0.258935	0.177819	0.116881	0.074341	0.048998
0.918743	0.506255	0.425366	0.353838	0.431165	0.320618	0.229729	0.179029	0.132508	0.089280	0.053684
0.801128	0.661756	0.581987	0.362142	0.399926	0.270797	0.244647	0.189996	0.125340	0.089911	0.049284
0.885318	0.512296	0.474857	0.373405	0.433624	0.253553	0.237633	0.185859	0.118649	0.082765	0.046687
0.914560	0.731427	0.471544	0.383269	0.425516	0.315994	0.213340	0.174804	0.119277	0.078603	0.048641
0.597683	0.540379	0.415103	0.435623	0.334630	0.278490	0.238436	0.156260	0.121465	0.085447	0.050362
0.725442	0.628178	0.633916	0.454536	0.384920	0.339635	0.255191	0.193510	0.123834	0.072529	0.047156
0.651361	0.773236	0.531890	0.508897	0.335676	0.259354	0.189563	0.188466	0.128869	0.076232	0.049845
0.719005	0.776001	0.541053	0.380430	0.448312	0.249513	0.281423	0.171683	0.138984	0.084183	0.050520
0.788106	0.730495	0.609952	0.562584	0.325313	0.254500	0.243521	0.184004	0.131752	0.088701	0.049833
0.670472	0.535416	0.544517	0.351644	0.298030	0.270245	0.193449	0.173924	0.123851	0.077729	0.050786
0.610085	0.569593	0.452940	0.439559	0.452490	0.352753	0.273322	0.175004	0.133917	0.085060	0.049258
0.800856	0.527552	0.514523	0.482766	0.404763	0.308209	0.255788	0.180674	0.142618	0.089401	0.053708
0.912180	0.669582	0.434116	0.367101	0.374677	0.270350	0.201421	0.153087	0.123556	0.083953	0.049108
0.745580	0.706194	0.473905	0.442109	0.391726	0.253993	0.253260	0.154063	0.142335	0.078698	0.048599
0.858571	0.686407	0.441419	0.545535	0.358725	0.242348	0.262617	0.180822	0.118424	0.084533	0.049475
0.667447	0.740199	0.511619	0.473955	0.351276	0.271816	0.233016	0.159525	0.115177	0.083635	0.051701
0.798461	0.682749	0.494793	0.494577	0.413706	0.274487	0.223244	0.150139	0.124987	0.079844	0.051837
0.670237	0.681283	0.662855	0.497190	0.326773	0.267445	0.198989	0.200926	0.126587	0.086544	0.050637
0.914720	0.653507	0.586130	0.383810	0.324583	0.362434	0.276088	0.201397	0.135280	0.082209	0.050175
0.752257	0.725375	0.603124	0.533479	0.419272	0.279264	0.211072	0.195714	0.121365	0.093427	0.048623
0.776397	0.655300	0.613052	0.359180	0.426701	0.333156	0.237179	0.146146	0.113164	0.088081	0.047049
0.789598	0.521501	0.525846	0.495804	0.302714	0.237121	0.199479	0.157190	0.120444	0.074947	0.048087
0.578580	0.789269	0.509153	0.510674	0.429542	0.304746	0.234434	0.186016	0.142790	0.082229	0.049052
0.875532	0.649152	0.496147	0.524695	0.329948	0.314932	0.234691	0.168832	0.140741	0.090810	0.051093
0.624491	0.633454	0.415143	0.416701	0.312030	0.333546	0.255060	0.194998	0.130792	0.084621	0.051985
0.650779	0.566071	0.494605	0.430615	0.433833	0.289984	0.277009	0.190853	0.141432	0.084346	0.049399
0.582350	0.785175	0.468526	0.473737	0.379377	0.257902	0.255841	0.197819	0.134714	0.078879	0.052735
0.625569	0.757302	0.629352	0.448125	0.352634	0.282864	0.205307	0.173217	0.128091	0.085173	0.051149
0.741471	0.601369	0.474561	0.395724	0.343472	0.271053	0.258986	0.163029	0.122307	0.090628	0.050735
0.737834	0.598039	0.486890	0.518770	0.424548	0.313559	0.252839	0.205917	0.131758	0.082513	0.050392
0.734395	0.521357	0.441416	0.416559	0.403658	0.318863	0.250461	0.164974	0.134673	0.079064	0.046527
0.826419	0.704706	0.541157	0.378145	0.311215	0.291779	0.262617	0.151698	0.118266	0.081626	0.050189
0.702146	0.678519	0.443347	0.445740	0.371604	0.253168	0.239283	0.170648	0.137612	0.086504	0.051994
0.917120	0.479763	0.646557	0.401413	0.346944	0.305612	0.252021	0.179065	0.109401	0.085461	0.050512
0.598762	0.674325	0.524300	0.477381	0.299892	0.339432	0.243430	0.197853	0.130031	0.082941	0.050016
0.675445	0.584317	0.415747	0.391909	0.429593	0.347581	0.191576	0.173008	0.130770	0.087130	0.051514
0.822417	0.609966	0.494975	0.514371	0.371572	0.244557	0.209836	0.176440	0.133443	0.082055	0.051058
0.703065	0.520306	0.623862	0.416643	0.353115	0.282944	0.268584	0.146516	0.109997	0.077125	0.046251
0.579349	0.603778	0.572254	0.479836	0.388416	0.339866	0.257649	0.164477	0.116036	0.081629	0.049263
0.603508	0.579715	0.605921	0.451433	0.304496	0.261311	0.219106	0.161621	0.139510	0.083566	0.048717
0.633772	0.765691	0.571271	0.411467	0.370123	0.331766	0.259522	0.161392	0.118010	0.087118	0.048598
0.814993	0.767666	0.510398	0.411662	0.463613	0.363378	0.254263	0.179244	0.136294	0.087089	0.047662
0.565329	0.761855	0.594738	0.435549	0.400231	0.271847	0.215038	0.186587	0.119755	0.071410	0.047898
0.904860	0.536520	0.596694	0.511438	0.381470	0.246642	0.257728	0.156188	0.120181	0.081453	0.049036
0.686334	0.570789	0.442201	0.520017	0.324100	0.299687	0.254723	0.172193	0.121559	0.088552	0.054388
0.919161	0.767427	0.445798	0.518952	0.306454	0.324741	0.227260	0.188339	0.117518	0.077559	0.049463
0.680472	0.499946	0.649133	0.403427	0.315907	0.261033	0.223533	0.153714	0.143917	0.092900	0.050259
0.869953	0.751168	0.614981	0.458968	0.387708	0.267712	0.233204	0.188850	0.115720	0.078206	0.046259
0.787880	0.575953	0.474495	0.410786	0.371339	0.265126	0.211933	0.159437	0.133746	0.089153	0.050446
0.812755	0.531986	0.470165	0.497414	0.427740	0.311900	0.216090	0.176715	0.114470	0.083419	0.048436
0.631806	0.766612	0.630785	0.503791	0.413037	0.281489	0.198584	0.156996	0.127330	0.089801	0.051100
0.604179	0.671983	0.497399	0.515258	0.406688	0.282967	0.258135	0.203039	0.128949	0.081156	0.048806
0.761581	0.603756	0.443351	0.526656	0.309633	0.275919	0.191419	0.191300	0.105832	0.087045	0.049604
0.884578	0.774594	0.630229	0.404451	0.337697	0.360409	0.263651	0.165247	0.122194	0.078476	0.048667
0.575195	0.538708	0.491425	0.458415	0.351015	0.247389	0.193973	0.169300	0.117935	0.077453	0.050037
0.560836	0.703062	0.618030	0.388161	0.352528	0.332905	0.197287	0.174501	0.104050	0.079048	0.048644
0.584107	0.680069	0.544547	0.486600	0.294052	0.325967	0.185559	0.164754	0.132491	0.074977	0.050322
0.660514	0.747646	0.434175	0.440411	0.434938	0.295197	0.224142	0.194161	0.142655	0.093138	0.051090
0.889274	0.633417	0.450705	0.553169	0.344428	0.299763	0.273842	0.169261	0.119050	0.085676	0.049571
0.606597	0.540551	0.541992	0.356696	0.423407	0.301769	0.246610	0.162993	0.121813	0.085325	0.050062
0.807058	0.691615	0.576510	0.436040	0.403101	0.282445	0.195382	0.195862	0.121810	0.080180	0.050702
0.802668	0.629174	0.414247	0.365568	0.368101	0.307096	0.248654	0.174094	0.141313	0.086408	0.048553
0.633407	0.516284	0.444866	0.449315	0.363267	0.339872	0.202757	0.144394	0.122088	0.079327	0.049234
0.637350	0.608874	0.519611	0.444305	0.327531	0.289993	0.230672	0.167886	0.124025	0.086402	0.048862
0.811776	0.642361	0.421141	0.487138	0.403225	0.322989	0.212494	0.160358	0.122967	0.083077	0.053197
0.801153	0.701697	0.447075	0.536403	0.332348	0.283059	0.244795	0.198441	0.118555	0.076480	0.047379
0.655638	0.509259	0.598727	0.392651	0.288519	0.323156	0.257077	0.162756	0.124721	0.081515	0.045086
0.685113	0.630682	0.639238	0.473889	0.400018	0.253522	0.243976	0.191206	0.134153	0.085295	0.049486
0.712171	0.566858	0.592440	0.425661	0.374817	0.258865	0.254784	0.179069	0.126383	0.080996	0.050633
0.672925	0.765734	0.550130	0.542631	0.384846	0.289499	0.222721	0.186875	0.122096	0.085510	0.051332
0.858891	0.678462	0.478020	0.440382	0.396251	0.306987	0.264299	0.166822	0.127655	0.084364	0.053917
0.636252	0.536534	0.654272	0.437018	0.436302	0.250597	0.260142	0.157014	0.133602	0.083746	0.050126
0.650906	0.770884	0.446297	0.458094	0.306212	0.240928	0.264403	0.152594	0.115381	0.084673	0.048967
0.875377	0.588681	0.486557	0.437953	0.424712	0.332669	0.230972	0.191424	0.145928	0.085462	0.052396
0.751501	0.525849	0.669049	0.426596	0.330455	0.259688	0.222635	0.212625	0.150962	0.083266	0.047441
0.662799	0.579601	0.454042	0.505953	0.327694	0.280879	0.259782	0.160435	0.126344	0.085406	0.048239
0.754972	0.593908	0.575133	0.518134	0.416010	0.283424	0.189202	0.143164	0.124528	0.079170	0.046433
0.669521	0.525160	0.612864	0.473665	0.415242	0.316907	0.239655	0.193349	0.128855	0.086531	0.048645
0.774353	0.780549	0.631467	0.451794	0.309972	0.351672	0.257421	0.204439	0.138891	0.083785	0.049569
0.598277	0.677953	0.566111	0.464617	0.373450	0.311612	0.231531	0.161042	0.115716	0.085972	0.051269
0.699890	0.727072	0.503119	0.345898	0.378495	0.330809	0.244921	0.184315	0.126663	0.080930	0.050629
0.737357	0.597712	0.573959	0.376550	0.335243	0.341129	0.206964	0.182137	0.127975	0.082149	0.051121
0.820559	0.701250	0.405140	0.461680	0.401447	0.319265	0.181021	0.177565	0.124114	0.082330	0.047950
0.736545	0.793440	0.566784	0.380076	0.409874	0.252627	0.261541	0.199779	0.133643	0.084362	0.049782
0.641740	0.503899	0.534150	0.459293	0.380178	0.304643	0.232061	0.205728	0.145379	0.087912	0.053510
0.654726	0.720688	0.557036	0.559268	0.313750	0.266980	0.233871	0.176992	0.119291	0.079014	0.047972
0.588121	0.551278	0.429861	0.544578	0.350814	0.291777	0.233296	0.162707	0.124417	0.081474	0.049846
0.651116	0.566147	0.562724	0.426840	0.297689	0.245446	0.264677	0.200409	0.122779	0.095580	0.051029
0.824232	0.771972	0.488573	0.494810	0.286918	0.311475	0.262153	0.182569	0.139535	0.085685	0.049562
0.805119	0.573044	0.612076	0.388973	0.420533	0.318337	0.238075	0.155216	0.115518	0.079944	0.050918
0.571025	0.670868	0.648647	0.388894	0.388378	0.248254	0.195281	0.150048	0.137728	0.082603	0.047832
0.763404	0.684157	0.541070	0.524173	0.422227	0.271988	0.196175	0.169110	0.120532	0.086201	0.049585
0.795168	0.527941	0.473724	0.357594	0.365840	0.337135	0.194772	0.198323	0.114751	0.076769	0.047492
0.914082	0.498048	0.631063	0.372075	0.435856	0.257295	0.235580	0.153740	0.118409	0.087060	0.048476
0.743139	0.583872	0.516374	0.484725	0.438131	0.281949	0.258082	0.169473	0.129909	0.089109	0.051714
0.857581	0.504942	0.501361	0.544553	0.344191	0.309949	0.229712	0.205258	0.141290	0.092575	0.051030
0.646237	0.744178	0.635154	0.390637	0.329171	0.281968	0.203041	0.156529	0.134234	0.086763	0.049722
0.642573	0.749804	0.519843	0.394367	0.326702	0.349451	0.222300	0.171298	0.114280	0.085374	0.044960
0.895091	0.634022	0.673337	0.370151	0.438649	0.299593	0.255588	0.170184	0.152546	0.084650	0.049991
0.726705	0.533408	0.465700	0.391360	0.325260	0.286986	0.213239	0.159972	0.132357	0.086213	0.051727
0.856554	0.733982	0.556495	0.455621	0.302073	0.308762	0.264441	0.145646	0.111242	0.083890	0.048130
0.674080	0.690225	0.521491	0.476104	0.319939	0.349319	0.246144	0.176754	0.118243	0.087137	0.049636
0.745941	0.665967	0.594329	0.365653	0.381004	0.294854	0.194904	0.171939	0.130563	0.090360	0.049938
0.584128	0.611109	0.453753	0.427098	0.395259	0.243971	0.210358	0.194310	0.148584	0.087818	0.051529
0.631944	0.502905	0.621557	0.395952	0.366366	0.290765	0.277209	0.196802	0.123174	0.087237	0.050574
0.573282	0.595332	0.601245	0.506203	0.347347	0.360447	0.284019	0.184808	0.133193	0.080752	0.051874
0.811192	0.538299	0.543096	0.442029	0.394615	0.243357	0.237869	0.166917	0.129493	0.086441	0.046457
0.919808	0.600175	0.610210	0.419334	0.382088	0.268869	0.265268	0.149432	0.111022	0.083820	0.046565
0.571019	0.746996	0.648830	0.393475	0.383761	0.285964	0.257479	0.179221	0.119899	0.088040	0.049173
0.731431	0.493264	0.479824	0.493525	0.422195	0.320067	0.257095	0.170839	0.142727	0.083653	0.047444
0.775131	0.534585	0.473801	0.489394	0.412004	0.345416	0.261759	0.178687	0.134808	0.083762	0.049326
0.706933	0.666061	0.437438	0.463267	0.447794	0.297220	0.213092	0.195005	0.137534	0.080225	0.047678
0.672047	0.492769	0.540254	0.433525	0.443099	0.305309	0.203541	0.172667	0.133028	0.076374	0.050264
0.915705	0.650151	0.610830	0.352902	0.449790	0.279079	0.228367	0.154228	0.112801	0.080801	0.049994
0.820901	0.542211	0.539141	0.555977	0.360103	0.334169	0.237608	0.154986	0.137769	0.076989	0.047147
0.740767	0.656593	0.589388	0.416852	0.314412	0.321947	0.215145	0.200716	0.120813	0.089079	0.049926
0.602106	0.542341	0.536840	0.359741	0.427881	0.278063	0.250852	0.150012	0.126467	0.086666	0.049867
0.892926	0.752242	0.600997	0.421303	0.355138	0.294567	0.248043	0.183151	0.135550	0.081058	0.046889
0.850595	0.610696	0.436131	0.478561	0.298185	0.258216	0.262832	0.173546	0.148038	0.091402	0.056161
0.654773	0.612265	0.496112	0.505235	0.427519	0.265927	0.235576	0.197330	0.130805	0.086341	0.054159
0.816224	0.541326	0.602417	0.518533	0.424416	0.275231	0.224924	0.165431	0.126740	0.089308	0.051477
0.621088	0.537759	0.459586	0.423778	0.365725	0.320636	0.244742	0.177455	0.128214	0.087199	0.050199
0.824126	0.547934	0.648161	0.422882	0.353663	0.348167	0.273603	0.160951	0.120121	0.086259	0.051810
0.721598	0.640776	0.526199	0.469774	0.350357	0.252838	0.249531	0.149832	0.112478	0.093660	0.049526
0.909614	0.521276	0.548763	0.434591	0.441913	0.332246	0.251458	0.183412	0.124454	0.090378	0.048725
0.645747	0.592310	0.457337	0.416413	0.297830	0.231284	0.244302	0.157271	0.127524	0.082796	0.053250
0.811096	0.544113	0.629034	0.366396	0.393327	0.230354	0.228056	0.163461	0.109673	0.079374	0.046896
0.852407	0.595974	0.433372	0.371777	0.418589	0.276513	0.190869	0.202926	0.139168	0.076272	0.046343
0.583029	0.657914	0.481843	0.437389	0.402377	0.261129	0.247082	0.197894	0.119037	0.097267	0.050686
0.682938	0.611656	0.446304	0.506893	0.337999	0.268682	0.262568	0.187944	0.117882	0.088509	0.048188
0.631064	0.662120	0.434116	0.440771	0.438442	0.317516	0.240866	0.163833	0.135664	0.083674	0.050949
0.602763	0.663465	0.622119	0.491594	0.331141	0.357812	0.276776	0.162438	0.142517	0.078721	0.045629
0.843056	0.535902	0.431593	0.519944	0.361693	0.303208	0.195227	0.173276	0.115478	0.086869	0.050744
0.579927	0.615602	0.647235	0.387435	0.326490	0.338785	0.247366	0.158227	0.122834	0.086689	0.049286
0.609026	0.490583	0.437267	0.491945	0.352003	0.293897	0.261305	0.160301	0.126403	0.074578	0.047943
0.849494	0.499206	0.550343	0.453681	0.328431	0.327754	0.250699	0.184288	0.123072	0.085380	0.049334
0.739263	0.478080	0.501810	0.396326	0.324680	0.345149	0.205634	0.169144	0.116237	0.086600	0.048431
0.853552	0.763356	0.591700	0.490632	0.360003	0.264586	0.231524	0.176353	0.122204	0.085625	0.052796
0.912342	0.563626	0.423208	0.483612	0.383558	0.245428	0.208910	0.151716	0.123849	0.085801	0.053296
0.662012	0.644339	0.602012	0.470483	0.396322	0.286108	0.272223	0.176563	0.134149	0.079288	0.049268
0.870120	0.665002	0.433828	0.367084	0.319579	0.341885	0.258475	0.158454	0.140465	0.081718	0.049789
0.688590	0.616543	0.649040	0.505226	0.419743	0.272891	0.222896	0.141874	0.118841	0.082448	0.044665
0.881608	0.752293	0.644232	0.358702	0.435000	0.239062	0.264491	0.175941	0.132173	0.082157	0.046603
0.567995	0.558983	0.425871	0.369297	0.439618	0.352536	0.221409	0.181303	0.143366	0.092453	0.054723
0.901803	0.568662	0.431034	0.366672	0.412402	0.272533	0.192010	0.184621	0.134144	0.077273	0.046220
0.738118	0.533573	0.541394	0.371318	0.325950	0.261485	0.275682	0.169071	0.134609	0.095248	0.050816
0.740699	0.621251	0.491235	0.465127	0.407195	0.289556	0.226108	0.181450	0.128026	0.083013	0.051058
0.813930	0.711485	0.645666	0.543728	0.424865	0.322119	0.256741	0.197502	0.121746	0.085941	0.050570
0.609215	0.587666	0.421519	0.409987	0.336113	0.288244	0.225813	0.154107	0.132434	0.079711	0.049557
0.726227	0.781682	0.411274	0.392004	0.445369	0.280279	0.204653	0.167432	0.125461	0.089079	0.051833
0.697671	0.699240	0.579139	0.461952	0.297219	0.350292	0.219605	0.153724	0.117123	0.083858	0.053683
0.638750	0.526903	0.608962	0.439215	0.324054	0.350700	0.211507	0.171965	0.114450	0.081916	0.050244
0.817851	0.554916	0.500916	0.559440	0.308378	0.296178	0.230794	0.164067	0.136418	0.078005	0.050953
0.597207	0.562086	0.599615	0.379758	0.289810	0.252679	0.218308	0.182009	0.149404	0.094699	0.053612
0.617731	0.725047	0.621723	0.479582	0.390856	0.258189	0.223587	0.192656	0.123281	0.083432	0.048912
0.631987	0.708766	0.603797	0.436411	0.438706	0.332500	0.232229	0.175624	0.139066	0.084091	0.048419
0.784355	0.655056	0.479391	0.436579	0.298644	0.299871	0.205966	0.161001	0.125620	0.085388	0.048023
0.849022	0.586452	0.657313	0.545365	0.450405	0.356803	0.238865	0.177594	0.137895	0.085381	0.048690
0.597705	0.506888	0.519778	0.463337	0.303836	0.292911	0.223270	0.156072	0.132684	0.083211	0.048048
0.678034	0.659221	0.624436	0.353599	0.312175	0.289283	0.210897	0.171351	0.110064	0.083025	0.049627
0.802637	0.596186	0.478554	0.501687	0.417319	0.308490	0.229771	0.186063	0.113993	0.081731	0.046290
0.715958	0.560251	0.656514	0.395416	0.404337	0.252503	0.229824	0.191374	0.108282	0.074486	0.048158
0.855124	0.730444	0.553202	0.501414	0.403834	0.304030	0.234255	0.204226	0.119405	0.094276	0.050007
0.706615	0.743255	0.529392	0.429284	0.352693	0.322352	0.216023	0.182846	0.108877	0.081257	0.047509
0.919211	0.638957	0.655736	0.456807	0.438707	0.293627	0.245755	0.185465	0.132186	0.085264	0.050558
0.920795	0.686058	0.475493	0.433661	0.309023	0.258408	0.242174	0.205753	0.141086	0.085122	0.054248
0.646506	0.784356	0.610957	0.436932	0.347096	0.331489	0.235777	0.188710	0.143188	0.089214	0.049936
0.616983	0.736346	0.431979	0.423627	0.426939	0.262407	0.242418	0.179991	0.126161	0.080378	0.052931
0.680218	0.595246	0.483941	0.371476	0.445424	0.324687	0.215186	0.167113	0.114622	0.090255	0.050984
0.908776	0.614937	0.514748	0.359488	0.356195	0.242951	0.273109	0.169126	0.131833	0.082796	0.048475
0.910725	0.753834	0.584121	0.505454	0.367132	0.264428	0.227715	0.196475	0.120236	0.078850	0.048095
0.572874	0.488665	0.533459	0.541528	0.440022	0.342584	0.210929	0.179662	0.130245	0.080984	0.047305
0.870980	0.731416	0.570410	0.372949	0.325462	0.331867	0.190428	0.168102	0.123042	0.082403	0.049747
0.718680	0.526835	0.597910	0.486284	0.343211	0.248039	0.250939	0.160835	0.136855	0.091047	0.047230
0.729238	0.557065	0.650532	0.549006	0.397366	0.266327	0.242562	0.161749	0.134077	0.083424	0.050004
0.601444	0.687742	0.538423	0.466074	0.417409	0.326551	0.207854	0.167841	0.129675	0.083864	0.052059
0.781606	0.515497	0.467774	0.380035	0.389165	0.350295	0.204391	0.189927	0.123715	0.095046	0.051885
0.840695	0.622645	0.521540	0.406236	0.380961	0.274116	0.270540	0.198694	0.141786	0.093544	0.052958
0.784390	0.587864	0.581254	0.381140	0.381858	0.288507	0.195898	0.180781	0.130426	0.086794	0.055705
0.673637	0.561985	0.430981	0.450698	0.438010	0.355282	0.200548	0.159848	0.128757	0.082455	0.050488
0.920134	0.594729	0.425694	0.339610	0.425700	0.339899	0.247655	0.185272	0.121982	0.077339	0.049262
0.617695	0.512546	0.470317	0.483763	0.451699	0.325760	0.260040	0.163111	0.121845	0.092583	0.052823
0.804782	0.632220	0.527657	0.495335	0.370968	0.270603	0.242762	0.152701	0.140434	0.077711	0.049904
0.682870	0.730360	0.419950	0.476498	0.373124	0.299632	0.248434	0.164241	0.140140	0.089188	0.050385
0.706623	0.737480	0.489406	0.388112	0.338014	0.288982	0.197565	0.165736	0.138791	0.092595	0.049493
0.710010	0.762775	0.638776	0.401547	0.428271	0.282978	0.259929	0.163732	0.121259	0.080555	0.049679
0.913382	0.605121	0.602519	0.538550	0.370797	0.272729	0.220125	0.191130	0.108304	0.084434	0.049382
0.839160	0.741627	0.637334	0.421116	0.361462	0.340885	0.254545	0.212666	0.129301	0.081683	0.046901
0.714152	0.640689	0.604318	0.545990	0.379216	0.281059	0.247327	0.184344	0.123885	0.085916	0.054864
0.759805	0.617726	0.536189	0.459669	0.402230	0.354082	0.267262	0.176438	0.123530	0.084799	0.052905
0.582780	0.617631	0.584412	0.494103	0.385220	0.342801	0.254896	0.176930	0.115146	0.085661	0.047673
0.822448	0.746028	0.418347	0.502101	0.362957	0.261924	0.269740	0.148988	0.140710	0.084639	0.049197
0.735767	0.728816	0.507435	0.395825	0.313394	0.245872	0.262264	0.160163	0.120350	0.073983	0.047289
0.646185	0.637365	0.548320	0.459890	0.341581	0.280767	0.259347	0.204134	0.139373	0.090010	0.048519
0.599573	0.650669	0.618265	0.436359	0.304197	0.295692	0.222696	0.186088	0.116331	0.084988	0.051938
0.741831	0.571368	0.600049	0.429995	0.400092	0.330636	0.229090	0.185842	0.125615	0.079795	0.045604
0.683485	0.515669	0.616969	0.489515	0.323746	0.297829	0.227674	0.195629	0.124898	0.086693	0.050879
0.826226	0.785678	0.515857	0.393890	0.446036	0.264067	0.252023	0.190424	0.131676	0.088766	0.048686
0.919499	0.512755	0.445274	0.503251	0.310131	0.290055	0.286297	0.182493	0.115844	0.078491	0.048608
0.830831	0.726786	0.631907	0.441417	0.381108	0.338401	0.205193	0.192635	0.139649	0.091766	0.050252
0.899320	0.658996	0.447617	0.471142	0.305884	0.327074	0.255634	0.172015	0.123467	0.082244	0.051734
0.825305	0.554972	0.481774	0.444703	0.442171	0.322384	0.256803	0.180583	0.133477	0.087980	0.049719
0.590471	0.629897	0.580941	0.517790	0.334251	0.315502	0.197902	0.175457	0.140620	0.086050	0.048867
0.604784	0.623731	0.606463	0.374480	0.298646	0.332520	0.227571	0.201160	0.143532	0.089801	0.049877
0.812450	0.580503	0.530521	0.357412	0.440964	0.343478	0.202550	0.162777	0.126964	0.087284	0.058261
0.872167	0.496678	0.442227	0.368207	0.420728	0.297077	0.226713	0.151129	0.134780	0.086627	0.052576
0.768933	0.769658	0.571084	0.412223	0.376539	0.324837	0.239118	0.167252	0.144029	0.087899	0.049140
0.739464	0.480699	0.475137	0.505294	0.300116	0.313102	0.263886	0.151643	0.117247	0.087211	0.049743
0.694369	0.714191	0.529653	0.417628	0.350878	0.265852	0.205981	0.155298	0.127077	0.080772	0.046609
0.795336	0.579656	0.517141	0.378059	0.304042	0.331402	0.202160	0.185397	0.139214	0.090314	0.050313
0.716143	0.615461	0.470369	0.461805	0.328292	0.281269	0.217986	0.198908	0.138533	0.080788	0.050786
0.840905	0.652922	0.548480	0.430512	0.339671	0.278005	0.267384	0.168617	0.138044	0.086292	0.049929
0.800496	0.527724	0.526294	0.365464	0.428799	0.293873	0.214835	0.208695	0.114312	0.085928	0.048633
0.596020	0.706223	0.511488	0.464896	0.379905	0.262939	0.235275	0.155754	0.126768	0.077979	0.047755
0.687832	0.669254	0.608576	0.407990	0.351285	0.343204	0.209806	0.204110	0.125304	0.085668	0.049458
0.636288	0.616374	0.554966	0.364784	0.408208	0.275308	0.241125	0.164617	0.116656	0.075925	0.048816
0.839836	0.725908	0.580785	0.473293	0.383317	0.351975	0.206984	0.173675	0.121955	0.089250	0.049417
0.745880	0.726680	0.660518	0.420092	0.433089	0.241215	0.194887	0.157882	0.117735	0.088590	0.049937
0.694261	0.745196	0.450720	0.516549	0.446687	0.333051	0.267864	0.156134	0.138994	0.092192	0.052862
0.880830	0.568169	0.479356	0.443310	0.409132	0.242661	0.215081	0.151236	0.122679	0.077935	0.050067
0.680566	0.511696	0.578222	0.382487	0.314444	0.299871	0.228828	0.171728	0.107232	0.080681	0.044899
0.918317	0.607569	0.500090	0.487535	0.368701	0.345098	0.222201	0.169691	0.119118	0.079903	0.046562
0.723286	0.542048	0.593116	0.396525	0.417120	0.250214	0.229330	0.197935	0.139941	0.092765	0.049619
0.833488	0.681700	0.500252	0.402935	0.369054	0.293393	0.218453	0.182642	0.123935	0.076926	0.048904
0.569523	0.622178	0.586038	0.444621	0.302426	0.315731	0.235949	0.163044	0.132208	0.089086	0.048351
0.713610	0.686695	0.441394	0.388072	0.382719	0.277515	0.250949	0.161303	0.117328	0.080192	0.046554
0.584878	0.641901	0.522772	0.457860	0.344508	0.254851	0.264051	0.182021	0.113850	0.082128	0.046919
0.720625	0.659537	0.431670	0.413246	0.404249	0.320587	0.254835	0.187242	0.125699	0.085401	0.049914
0.716694	0.615428	0.456644	0.421380	0.350262	0.312530	0.242289	0.195643	0.124789	0.079056	0.050001
0.611136	0.726250	0.639416	0.539411	0.323302	0.238747	0.190651	0.163614	0.124015	0.077130	0.049578
0.717688	0.716980	0.499925	0.472300	0.401266	0.360982	0.216839	0.204751	0.120151	0.080483	0.050506
0.725303	0.560965	0.466274	0.422349	0.362226	0.262589	0.234874	0.183150	0.134989	0.084778	0.053210
0.731290	0.694233	0.425659	0.445939	0.415229	0.313961	0.215557	0.166852	0.115584	0.086991	0.050284
0.577568	0.557664	0.478033	0.410187	0.348911	0.265053	0.272301	0.178232	0.130587	0.087329	0.047279
0.804172	0.536951	0.538709	0.442778	0.322339	0.273963	0.256199	0.192384	0.128924	0.086103	0.049053
0.843095	0.485733	0.477122	0.490988	0.389737	0.276457	0.259316	0.181120	0.124723	0.083100	0.050878
0.733126	0.640471	0.562835	0.545427	0.338985	0.341587	0.278024	0.150802	0.122980	0.094412	0.052660
0.796834	0.584039	0.562328	0.352792	0.366453	0.249258	0.227309	0.148385	0.123740	0.080215	0.050675
0.686447	0.590619	0.579556	0.554512	0.465733	0.306486	0.283358	0.181974	0.113354	0.088306	0.048867
0.818185	0.722277	0.411073	0.367186	0.406436	0.276752	0.237637	0.170682	0.111109	0.080230	0.048851
0.575405	0.678360	0.537632	0.562578	0.369549	0.265159	0.220654	0.171270	0.117566	0.088207	0.051236
0.582936	0.610351	0.464969	0.477912	0.357773	0.314812	0.235660	0.153122	0.129564	0.077484	0.050267
0.910087	0.655371	0.428191	0.398576	0.407957	0.253073	0.191856	0.170686	0.142083	0.088192	0.048597
0.732964	0.645195	0.485435	0.364116	0.335217	0.336410	0.198434	0.199385	0.136107	0.085118	0.050577
0.705381	0.587837	0.642433	0.492411	0.293216	0.292118	0.221918	0.164440	0.119603	0.085663	0.050927
0.797076	0.771847	0.612137	0.418478	0.370096	0.334935	0.195987	0.144820	0.131663	0.087215	0.044812
0.900091	0.617523	0.499439	0.381564	0.429131	0.327382	0.253914	0.164613	0.107550	0.077202	0.048542
0.722869	0.529778	0.530197	0.358260	0.363115	0.259706	0.240893	0.190896	0.132394	0.080152	0.053376
0.821427	0.772821	0.622169	0.514850	0.299757	0.292719	0.267981	0.172845	0.118994	0.089182	0.051098
0.676392	0.583657	0.656997	0.511531	0.341130	0.323554	0.227304	0.169741	0.124353	0.079063	0.047300
0.677942	0.534644	0.530005	0.417158	0.435608	0.343620	0.220666	0.162531	0.121363	0.076466	0.048828
0.805263	0.588709	0.447040	0.528946	0.365743	0.339266	0.221663	0.188873	0.114435	0.089881	0.049111
0.866261	0.573395	0.618535	0.371979	0.331523	0.278927	0.199094	0.170455	0.137239	0.087043	0.052912
0.896799	0.669183	0.560412	0.538032	0.384494	0.294914	0.257257	0.165756	0.137431	0.091739	0.050770
0.789432	0.646936	0.471508	0.533794	0.389525	0.298943	0.263945	0.172844	0.133654	0.092725	0.050460
0.871946	0.503930	0.644106	0.425119	0.384870	0.259270	0.259714	0.143912	0.111956	0.080323	0.046536
0.712351	0.555465	0.505052	0.492556	0.323753	0.357521	0.206687	0.178948	0.128509	0.082843	0.053001
0.803792	0.754741	0.424465	0.389834	0.365770	0.243263	0.248095	0.159571	0.111311	0.089150	0.050633
0.742644	0.551207	0.542958	0.490271	0.416149	0.261248	0.188465	0.183033	0.123109	0.090102	0.052169
0.611641	0.527288	0.474599	0.533309	0.323486	0.268867	0.232388	0.181798	0.115806	0.080384	0.049076
0.624311	0.537464	0.526752	0.444458	0.316578	0.361470	0.240907	0.157929	0.134760	0.086640	0.050356
0.865377	0.570330	0.427187	0.380416	0.410717	0.297538	0.254839	0.170220	0.144977	0.091241	0.049372
0.736498	0.770906	0.579217	0.510721	0.414829	0.294016	0.235563	0.145710	0.136904	0.079173	0.050280
0.782236	0.527494	0.421112	0.519798	0.401641	0.340684	0.233440	0.151903	0.135475	0.081393	0.047792
0.755600	0.709611	0.505694	0.368523	0.332667	0.238843	0.246343	0.165560	0.131235	0.082042	0.049020
0.672213	0.725259	0.625114	0.499992	0.377294	0.333459	0.203755	0.177090	0.126826	0.091464	0.053339
0.829679	0.712088	0.552065	0.363414	0.355195	0.340977	0.264635	0.158651	0.114928	0.079181	0.047294
0.670817	0.594024	0.442609	0.425075	0.420848	0.278478	0.204994	0.157499	0.112842	0.079728	0.048508
0.775070	0.657876	0.645615	0.517561	0.370868	0.313395	0.195458	0.202187	0.145305	0.080979	0.049577
0.591837	0.751967	0.514951	0.363038	0.351491	0.278187	0.189302	0.171318	0.124970	0.076557	0.048338
0.827460	0.636254	0.418333	0.520764	0.287815	0.317344	0.264861	0.151118	0.138104	0.083387	0.049758
0.583957	0.573908	0.489440	0.521682	0.396573	0.280585	0.238399	0.194863	0.132897	0.085390	0.050479
0.640514	0.515193	0.560682	0.392441	0.395523	0.258838	0.254980	0.146409	0.133049	0.089991	0.049731
0.713496	0.764094	0.628737	0.436747	0.419516	0.351648	0.228564	0.187528	0.127797	0.083595	0.048786
0.828912	0.590661	0.519966	0.438803	0.394932	0.340681	0.237930	0.183129	0.143128	0.088432	0.051635
0.683117	0.679505	0.651352	0.524283	0.370797	0.330888	0.211490	0.195362	0.116003	0.081934	0.050891
0.855198	0.615144	0.468036	0.500440	0.358965	0.251221	0.257840	0.184640	0.119496	0.086151	0.050511
0.738976	0.548691	0.604289	0.545022	0.322744	0.334530	0.206623	0.178034	0.119782	0.094603	0.050174
0.611552	0.696473	0.635129	0.385041	0.453846	0.353118	0.263487	0.188074	0.111563	0.076444	0.046618
0.918480	0.549679	0.569539	0.436758	0.302061	0.339187	0.230450	0.172362	0.115497	0.085648	0.051868
0.772991	0.506491	0.422760	0.530566	0.296074	0.336800	0.253269	0.190755	0.142243	0.089034	0.051111
0.892218	0.509077	0.626366	0.477447	0.401729	0.244815	0.250296	0.188242	0.142568	0.086122	0.051513
0.922948	0.670487	0.419776	0.452987	0.364129	0.300250	0.255959	0.156325	0.135833	0.085615	0.048668
0.826653	0.719856	0.511975	0.441240	0.405766	0.267023	0.201615	0.171042	0.115267	0.082931	0.052136
0.580755	0.674502	0.603817	0.406553	0.409709	0.340522	0.199998	0.169382	0.121210	0.080795	0.047253
0.772524	0.708079	0.607857	0.375385	0.293111	0.338093	0.196028	0.181196	0.115622	0.073085	0.046521
0.848432	0.518233	0.523763	0.389949	0.337608	0.248109	0.249998	0.165006	0.137070	0.079052	0.049777
0.794573	0.744911	0.551527	0.456506	0.425003	0.340393	0.224523	0.194968	0.142596	0.086415	0.049900
0.884581	0.515552	0.607531	0.352478	0.372646	0.275031	0.233423	0.159750	0.119760	0.081016	0.055245
0.757885	0.507693	0.487484	0.550747	0.448065	0.265543	0.246466	0.157158	0.126931	0.081155	0.048486
0.636018	0.524662	0.451146	0.502877	0.338131	0.286744	0.250050	0.190342	0.128855	0.080827	0.048526
0.729531	0.790937	0.620033	0.539236	0.379866	0.290469	0.213610	0.163795	0.111184	0.089715	0.049044
0.717443	0.550946	0.632948	0.505900	0.418889	0.239056	0.204018	0.143978	0.121661	0.078144	0.044535
0.587024	0.507283	0.519428	0.525021	0.331930	0.249621	0.237310	0.197221	0.124992	0.091283	0.053043
0.580953	0.603093	0.451768	0.421439	0.428439	0.340423	0.205548	0.156389	0.115769	0.081969	0.052014
0.620666	0.779230	0.659928	0.517333	0.409873	0.255404	0.254261	0.176809	0.111679	0.089166	0.049472
0.658338	0.708579	0.664815	0.501365	0.395358	0.327850	0.220507	0.177630	0.124020	0.082462	0.050683
0.804022	0.484319	0.515652	0.501884	0.341319	0.355961	0.247277	0.189164	0.139281	0.090614	0.049802
0.828701	0.640791	0.497515	0.383092	0.308585	0.280533	0.200012	0.160527	0.131282	0.086472	0.048629
0.855928	0.761156	0.496784	0.459867	0.305986	0.288706	0.206575	0.151309	0.114745	0.090363	0.051582
0.871730	0.516459	0.513821	0.373797	0.388094	0.264954	0.211835	0.159440	0.128630	0.088025	0.049460
0.786309	0.601937	0.485218	0.551695	0.335401	0.290982	0.213886	0.170993	0.109717	0.083650	0.045027
0.917915	0.503746	0.422039	0.482902	0.412407	0.313626	0.185848	0.193006	0.130218	0.082982	0.049592
0.570655	0.652382	0.471955	0.439813	0.334286	0.239398	0.199091	0.181775	0.132635	0.087374	0.049828
0.915504	0.575972	0.530112	0.396488	0.393139	0.249249	0.269409	0.192084	0.120329	0.082895	0.049293
0.852115	0.668299	0.549447	0.522343	0.425814	0.300318	0.197588	0.198193	0.115277	0.091760	0.049816
0.616679	0.556306	0.557164	0.437184	0.440438	0.272195	0.271583	0.189833	0.136153	0.078692	0.048715
0.680720	0.648913	0.490576	0.450424	0.293462	0.328391	0.195564	0.190440	0.135879	0.089394	0.051200
0.832187	0.765963	0.592262	0.457912	0.345134	0.308584	0.264112	0.180256	0.112229	0.077570	0.050289
0.685305	0.765062	0.492525	0.490161	0.441169	0.283477	0.238189	0.179908	0.119628	0.078357	0.047214
0.633932	0.628796	0.598725	0.482614	0.340079	0.292330	0.251407	0.198206	0.138993	0.082637	0.049786
0.646508	0.674239	0.499590	0.379697	0.443517	0.332165	0.224530	0.152461	0.131267	0.087986	0.051782
0.601589	0.636514	0.434200	0.490156	0.341970	0.329635	0.241599	0.163816	0.113026	0.089278	0.050940
0.776720	0.788069	0.504715	0.380766	0.378727	0.239101	0.203641	0.157518	0.105385	0.077157	0.049734
0.765442	0.698876	0.636525	0.376827	0.398151	0.276095	0.266045	0.183843	0.138589	0.084601	0.051486
0.678546	0.542296	0.487039	0.439671	0.404094	0.280610	0.238547	0.193234	0.123929	0.081206	0.051424
0.915698	0.510318	0.592374	0.544560	0.398421	0.271098	0.263961	0.179501	0.118931	0.091040	0.052402
0.769626	0.588772	0.653588	0.436983	0.388132	0.287422	0.262672	0.189672	0.127290	0.083139	0.053214
0.788709	0.662829	0.587496	0.404823	0.353037	0.260942	0.221864	0.183983	0.134887	0.087419	0.049787
0.581057	0.709850	0.528568	0.501513	0.401559	0.274922	0.237459	0.182875	0.113143	0.079644	0.050222
0.727156	0.585830	0.551171	0.389129	0.392415	0.315506	0.211591	0.186787	0.139386	0.084938	0.052195
0.795503	0.526501	0.460793	0.371856	0.409612	0.284238	0.231339	0.176069	0.141057	0.082881	0.051314
0.712765	0.663104	0.513688	0.399926	0.383428	0.331176	0.268784	0.201274	0.136692	0.084234	0.049901
0.902265	0.665061	0.655457	0.516419	0.384812	0.283733	0.217597	0.191692	0.129308	0.087041	0.051142
0.705824	0.643551	0.486332	0.392062	0.365673	0.268339	0.212985	0.185945	0.134691	0.090727	0.049278
0.748749	0.729633	0.571038	0.519817	0.311165	0.324309	0.220595	0.195717	0.138855	0.089306	0.048703
0.854397	0.633990	0.455413	0.378643	0.454988	0.363698	0.241973	0.199315	0.125169	0.077220	0.049524
0.688125	0.534326	0.487657	0.356542	0.305383	0.254429	0.195436	0.192898	0.131207	0.086033	0.046656
0.746034	0.780523	0.488001	0.455813	0.435171	0.317937	0.200442	0.156086	0.132169	0.076958	0.050618
0.674321	0.695512	0.501463	0.447969	0.430559	0.246090	0.238053	0.204705	0.143659	0.085922	0.049381
0.729154	0.734631	0.591862	0.377556	0.345226	0.248519	0.244731	0.159666	0.134497	0.080803	0.050383
0.644605	0.726799	0.648045	0.439144	0.392403	0.327462	0.260560	0.190711	0.139782	0.084663	0.050618
0.897729	0.682119	0.479747	0.484578	0.372587	0.330891	0.239616	0.171319	0.132038	0.084999	0.051139
0.850477	0.576022	0.518730	0.419866	0.363902	0.236508	0.187596	0.195935	0.123495	0.074551	0.048002
0.853836	0.632501	0.635305	0.377919	0.432488	0.344682	0.215718	0.181903	0.142738	0.084047	0.049526
0.631244	0.554340	0.591874	0.380126	0.436540	0.310480	0.192282	0.184200	0.112829	0.086809	0.049708
0.599595	0.582541	0.452644	0.370465	0.354036	0.264833	0.206547	0.180527	0.130508	0.086029	0.047237
0.610459	0.677698	0.422899	0.457675	0.361261	0.361635	0.238412	0.195178	0.128836	0.089841	0.050954
0.904542	0.683696	0.562666	0.476518	0.309192	0.294004	0.261564	0.171346	0.121330	0.083663	0.048518
0.571354	0.693538	0.647892	0.407133	0.384470	0.269466	0.229740	0.216229	0.139264	0.092826	0.052561
0.671089	0.524242	0.607390	0.503878	0.456301	0.309470	0.242879	0.154369	0.121711	0.089663	0.048547
0.608716	0.529573	0.639524	0.532994	0.384767	0.258868	0.237874	0.192434	0.130177	0.083015	0.048123
0.848035	0.751389	0.616998	0.430640	0.418652	0.257717	0.225995	0.165413	0.115084	0.080350	0.049468
0.905187	0.672325	0.621638	0.547597	0.356877	0.255674	0.238711	0.175930	0.139383	0.082775	0.048406
0.642066	0.766489	0.614746	0.443374	0.321064	0.295475	0.252278	0.193536	0.138160	0.091150	0.048086
0.829986	0.707969	0.559919	0.408823	0.318171	0.263503	0.227536	0.183197	0.112093	0.076277	0.048035
0.795309	0.599576	0.520887	0.344349	0.350222	0.233098	0.195864	0.150757	0.127564	0.084986	0.049284
0.877228	0.586523	0.643602	0.425525	0.445517	0.299393	0.204332	0.189340	0.137860	0.092669	0.048018
0.885077	0.720587	0.648343	0.443243	0.317973	0.332650	0.268631	0.172533	0.130267	0.079190	0.049075
0.772575	0.759284	0.445213	0.479627	0.434562	0.308934	0.239440	0.157317	0.122003	0.089510	0.050442
0.723068	0.640047	0.497064	0.441550	0.287429	0.339821	0.269897	0.169041	0.144861	0.085889	0.050050
0.583737	0.647333	0.588689	0.486078	0.435204	0.335174	0.279726	0.178027	0.137073	0.081108	0.048861
0.564185	0.632284	0.416407	0.446326	0.402650	0.351027	0.253813	0.200381	0.114189	0.079351	0.049626
0.664634	0.507636	0.470152	0.358230	0.337528	0.317922	0.220790	0.169963	0.119624	0.082247	0.049044
0.640781	0.594621	0.607285	0.468961	0.387328	0.350621	0.194975	0.167260	0.128488	0.081005	0.048417
0.774745	0.616564	0.503922	0.516886	0.351637	0.257501	0.206352	0.199144	0.124330	0.086601	0.051598
0.679618	0.697040	0.581290	0.517192	0.445475	0.336910	0.191813	0.158285	0.131934	0.082886	0.051830
0.640520	0.749462	0.646711	0.531158	0.302812	0.274056	0.250525	0.158724	0.137850	0.077561	0.049570
0.696295	0.674641	0.501117	0.553052	0.345927	0.281875	0.264122	0.171874	0.114010	0.084594	0.047949
0.669701	0.641604	0.539601	0.450779	0.385187	0.262607	0.214044	0.164433	0.137464	0.087668	0.052041
0.742053	0.539992	0.578815	0.417056	0.370858	0.318399	0.229212	0.184392	0.120361	0.089218	0.049956
0.821797	0.708144	0.580734	0.356136	0.353313	0.306605	0.187239	0.160542	0.121596	0.080991	0.049921
0.819677	0.497392	0.510650	0.357199	0.346846	0.332594	0.236284	0.153290	0.124027	0.080039	0.051840
0.708576	0.563087	0.582766	0.498375	0.410132	0.313876	0.210997	0.149423	0.116807	0.088540	0.050260
0.638674	0.707542	0.598165	0.544273	0.312399	0.350599	0.217834	0.201360	0.128695	0.084896	0.047865
0.873772	0.659866	0.647142	0.443410	0.404647	0.312036	0.235446	0.160854	0.123008	0.085897	0.050350
0.614324	0.633215	0.607488	0.542259	0.334365	0.335575	0.201870	0.172510	0.115014	0.086177	0.051238
0.603150	0.550746	0.494972	0.400030	0.354986	0.294484	0.253156	0.164265	0.140238	0.092076	0.047872
0.877884	0.496879	0.422180	0.406305	0.392049	0.336379	0.202683	0.193637	0.138669	0.083764	0.046895
0.632346	0.506305	0.576916	0.398689	0.293169	0.274618	0.232940	0.183336	0.137281	0.082343	0.050992
0.766411	0.765017	0.577779	0.491160	0.427863	0.269553	0.222802	0.200202	0.129755	0.092296	0.051709
0.592020	0.662651	0.487373	0.543740	0.302347	0.308997	0.227978	0.195340	0.109156	0.083057	0.049773
0.598533	0.666504	0.426419	0.444253	0.341302	0.291326	0.197412	0.168521	0.110113	0.087906	0.049062
0.659729	0.753921	0.598861	0.397431	0.435450	0.339837	0.206489	0.168128	0.121520	0.084581	0.050354
0.690655	0.756260	0.610875	0.354366	0.322104	0.293906	0.251718	0.180106	0.126941	0.082305	0.049946
0.872762	0.662243	0.455426	0.372615	0.335010	0.322473	0.259024	0.147364	0.111105	0.084194	0.051571
0.749830	0.779555	0.590898	0.505276	0.300902	0.251406	0.226611	0.168281	0.132959	0.085109	0.046397
0.818654	0.558262	0.470219	0.449649	0.298569	0.335549	0.211108	0.173515	0.109472	0.084901	0.048595
0.876023	0.576076	0.447317	0.536232	0.426645	0.268770	0.253395	0.163598	0.117452	0.083741	0.049801
0.640618	0.498582	0.417791	0.496328	0.337531	0.348985	0.201091	0.172275	0.115211	0.076017	0.046916
0.799112	0.771854	0.514080	0.464285	0.401884	0.335537	0.206789	0.146782	0.123696	0.080870	0.050178
0.913449	0.638956	0.496283	0.472066	0.353417	0.261045	0.219639	0.164953	0.119973	0.086373	0.052403
0.705767	0.541496	0.503703	0.359292	0.417374	0.320273	0.221692	0.150493	0.136885	0.081733	0.046902
0.866556	0.672210	0.597596	0.458707	0.320030	0.273364	0.266770	0.155287	0.135312	0.077576	0.048866
0.607674	0.533995	0.634734	0.463061	0.412917	0.244099	0.249933	0.149577	0.117647	0.088981	0.049824
0.898092	0.620146	0.458198	0.463744	0.307721	0.300947	0.195303	0.167042	0.109938	0.080260	0.046320
0.788177	0.597214	0.510405	0.399327	0.393494	0.330267	0.261434	0.189760	0.123828	0.085880	0.052629
0.618613	0.589521	0.579191	0.506243	0.333545	0.295911	0.218336	0.193968	0.122912	0.080841	0.049536
0.629519	0.574245	0.469807	0.467591	0.379522	0.289780	0.187812	0.193167	0.108920	0.075210	0.046826
0.679251	0.604835	0.579161	0.536540	0.373918	0.347437	0.230723	0.193071	0.121855	0.084207	0.050416
0.754371	0.597567	0.505810	0.481356	0.393348	0.238236	0.259269	0.170815	0.133898	0.087895	0.050845
0.723377	0.489423	0.637247	0.401194	0.370788	0.279418	0.200230	0.200420	0.135169	0.091359	0.049952
0.846621	0.697010	0.618137	0.560037	0.338301	0.354598	0.282956	0.155999	0.114682	0.082692	0.050273
0.670781	0.778458	0.557506	0.390262	0.312123	0.310699	0.218140	0.193890	0.105564	0.088964	0.048716
0.790736	0.732133	0.560287	0.528453	0.296873	0.273374	0.190259	0.188722	0.115952	0.086361	0.050872
0.762148	0.549287	0.507048	0.437124	0.352331	0.328873	0.188858	0.158794	0.127752	0.088508	0.052941
0.865915	0.607685	0.462576	0.512576	0.420997	0.313279	0.259615	0.192414	0.125365	0.085313	0.048942
0.897776	0.607816	0.589230	0.495666	0.443903	0.340667	0.235617	0.182313	0.118804	0.080000	0.051865
0.752549	0.749452	0.641515	0.492931	0.353654	0.319733	0.213890	0.184238	0.111241	0.087109	0.049490
0.794198	0.776092	0.537459	0.472198	0.380448	0.309012	0.215806	0.151534	0.107140	0.076521	0.047644
0.722293	0.511063	0.445033	0.521508	0.362453	0.254597	0.249326	0.155653	0.138925	0.087961	0.049211
0.827056	0.580774	0.501834	0.548514	0.373568	0.250951	0.239890	0.167440	0.114706	0.090900	0.050401
0.706200	0.606462	0.614260	0.354568	0.401119	0.293272	0.195059	0.174025	0.118954	0.082851	0.047111
0.604298	0.684623	0.448690	0.534868	0.350826	0.278675	0.199858	0.173192	0.140792	0.085592	0.048820
0.868794	0.600174	0.604093	0.555166	0.447084	0.317435	0.202619	0.187385	0.117697	0.083801	0.048354
0.886280	0.583249	0.583517	0.443768	0.433637	0.324650	0.231449	0.177289	0.114489	0.085028	0.049023
0.883410	0.741298	0.588686	0.379751	0.388080	0.308370	0.206166	0.160454	0.126578	0.078555	0.047838
0.694750	0.663348	0.525068	0.541748	0.322101	0.307225	0.238749	0.148821	0.133294	0.075118	0.048846
0.783745	0.701478	0.633815	0.434798	0.405293	0.249282	0.246838	0.177704	0.132231	0.086287	0.051197
0.653228	0.717010	0.624877	0.536897	0.336763	0.288050	0.245646	0.149366	0.118173	0.075904	0.047476
0.763498	0.598360	0.580857	0.422055	0.407485	0.311588	0.265773	0.164817	0.127879	0.088886	0.049910
0.793347	0.527739	0.562061	0.506413	0.423868	0.330778	0.212262	0.187025	0.125800	0.090984	0.050443
0.793720	0.714503	0.500538	0.455090	0.433083	0.279537	0.201483	0.152362	0.144692	0.087222	0.048725
0.823107	0.589813	0.551014	0.539343	0.380587	0.288915	0.219129	0.153496	0.142758	0.086076	0.049732
0.583641	0.613068	0.646215	0.472311	0.373902	0.284210	0.220853	0.207588	0.139189	0.088215	0.052989
0.843939	0.644715	0.544057	0.475907	0.412194	0.288083	0.223325	0.198644	0.116377	0.090036	0.051312
0.564130	0.511457	0.542661	0.392371	0.457182	0.331018	0.203560	0.166112	0.121868	0.089044	0.051633
0.614063	0.574106	0.536565	0.539078	0.409469	0.329646	0.263273	0.162999	0.130385	0.077761	0.049743
0.737299	0.517928	0.593549	0.410589	0.388189	0.332049	0.208129	0.190779	0.129727	0.080887	0.049560
0.599930	0.562230	0.498245	0.468432	0.431956	0.283915	0.245501	0.160032	0.131551	0.088939	0.048505
0.616111	0.614696	0.585350	0.513029	0.392269	0.349658	0.211862	0.174818	0.141515	0.082588	0.052176
0.638397	0.603429	0.514128	0.555605	0.413632	0.334057	0.232313	0.195523	0.124741	0.091448	0.051197
0.706627	0.685856	0.446448	0.428761	0.382376	0.313917	0.258165	0.183613	0.134287	0.081953	0.051164
0.692264	0.524021	0.582656	0.520981	0.446508	0.286169	0.209035	0.170079	0.114139	0.084705	0.050057
0.632054	0.769557	0.604771	0.464358	0.401126	0.267848	0.211255	0.177458	0.113618	0.080558	0.049096
0.739234	0.700989	0.415130	0.405823	0.292596	0.317857	0.219309	0.192062	0.118353	0.079956	0.049456
0.805163	0.595886	0.603582	0.378119	0.329508	0.295658	0.253876	0.189843	0.119467	0.076176	0.048914
0.851916	0.524682	0.479602	0.518895	0.308995	0.278179	0.274134	0.182361	0.118207	0.089134	0.051221
0.864802	0.700501	0.551876	0.481372	0.426575	0.344140	0.197191	0.176841	0.125294	0.089340	0.049724
0.608672	0.509372	0.479622	0.450468	0.319472	0.332682	0.274459	0.202242	0.121920	0.084688	0.048819
0.594681	0.496486	0.441222	0.507863	0.332641	0.304086	0.257871	0.181667	0.142144	0.090057	0.051940
0.728445	0.601611	0.437442	0.452904	0.311075	0.282439	0.222123	0.206532	0.129490	0.093222	0.051478
0.788572	0.493965	0.548911	0.367957	0.379753	0.272641	0.241862	0.157078	0.110086	0.078057	0.048595
0.768737	0.621991	0.451320	0.449694	0.322111	0.354452	0.241192	0.180724	0.127968	0.082368	0.049529
0.733656	0.612541	0.497796	0.396704	0.432340	0.314749	0.271513	0.177416	0.135733	0.085164	0.048389
0.745646	0.607000	0.470382	0.531873	0.429054	0.331492	0.271652	0.151046	0.112949	0.086271	0.050859
0.816470	0.514079	0.630461	0.460357	0.360647	0.336973	0.231371	0.161097	0.127632	0.084573	0.048942
0.660506	0.595621	0.490995	0.383201	0.364943	0.316710	0.210875	0.192465	0.112053	0.085250	0.048657
0.832281	0.598157	0.536547	0.502986	0.406385	0.237730	0.204572	0.148717	0.132285	0.084150	0.049365
0.760688	0.681958	0.633891	0.472190	0.404677	0.248499	0.264495	0.178578	0.111034	0.080008	0.052073
0.881287	0.616211	0.476160	0.372452	0.362308	0.259032	0.258269	0.164948	0.122440	0.081871	0.047072
0.792718	0.600295	0.518148	0.364491	0.318815	0.289486	0.229614	0.190766	0.116745	0.082769	0.049018
0.849884	0.651490	0.623891	0.449899	0.411582	0.251901	0.211715	0.161834	0.136418	0.088196	0.052430
0.718702	0.582172	0.449438	0.353641	0.382867	0.269003	0.209371	0.166296	0.136088	0.087584	0.048206
0.717174	0.578293	0.504955	0.423133	0.373652	0.259222	0.203083	0.173923	0.149244	0.093073	0.047106
0.866064	0.698638	0.528312	0.515492	0.316622	0.318760	0.266185	0.195871	0.126697	0.087307	0.050713
0.703963	0.539723	0.431190	0.381514	0.380908	0.295489	0.257555	0.184162	0.139453	0.091252	0.053375
0.685212	0.688024	0.467518	0.461137	0.314172	0.306427	0.193216	0.165603	0.114961	0.077608	0.050885
0.605428	0.529137	0.487031	0.533089	0.351195	0.335748	0.266252	0.204789	0.128311	0.086269	0.049188
0.676814	0.631737	0.555283	0.492646	0.394901	0.281285	0.245836	0.186597	0.136003	0.080597	0.049322
0.599307	0.685621	0.466183	0.411905	0.311688	0.341716	0.225026	0.179314	0.124406	0.088200	0.048766
0.561685	0.599990	0.551284	0.431531	0.403167	0.339149	0.225879	0.183945	0.118399	0.082778	0.051118
0.769210	0.790743	0.475315	0.392816	0.318641	0.281299	0.265818	0.169670	0.120740	0.075890	0.050251
0.785141	0.590225	0.456403	0.519829	0.392622	0.352047	0.208345	0.152014	0.138291	0.079476	0.051513
0.568329	0.514516	0.573985	0.436770	0.290445	0.279721	0.211205	0.189992	0.116256	0.077092	0.047105
0.648889	0.504563	0.594499	0.422882	0.430785	0.264694	0.206030	0.210520	0.137141	0.088022	0.054452
0.558796	0.499242	0.448937	0.502359	0.370383	0.303402	0.281104	0.199599	0.133387	0.081680	0.047860
0.696022	0.514235	0.422429	0.360913	0.341956	0.289841	0.224375	0.146804	0.133876	0.080669	0.049068
0.713274	0.769399	0.578284	0.440585	0.446175	0.250243	0.214636	0.172731	0.123836	0.087678	0.051525
0.576621	0.737284	0.547251	0.421040	0.314967	0.287942	0.259185	0.183366	0.136113	0.078919	0.049280
0.617968	0.603057	0.483116	0.552659	0.440447	0.359182	0.258885	0.157958	0.129048	0.085322	0.050161
0.918542	0.629026	0.623102	0.418664	0.317473	0.285991	0.267776	0.166723	0.115622	0.088483	0.051955
0.910554	0.680303	0.592523	0.523838	0.343010	0.268564	0.223415	0.204029	0.126584	0.079243	0.048823
0.751698	0.480729	0.436162	0.475822	0.381091	0.319401	0.208662	0.210973	0.147641	0.086303	0.049831
0.638548	0.612561	0.488589	0.357183	0.314573	0.259477	0.195256	0.171545	0.138205	0.087386	0.050404
0.675200	0.538001	0.467520	0.537937	0.389300	0.235979	0.235330	0.196278	0.138678	0.089784	0.051052
0.601290	0.681511	0.489415	0.462792	0.427701	0.273590	0.272969	0.167319	0.137846	0.086703	0.051424
0.874678	0.511017	0.588161	0.427069	0.301948	0.245797	0.213911	0.195985	0.118707	0.086976	0.049033
0.609687	0.649375	0.490567	0.477408	0.424642	0.338049	0.191705	0.178226	0.125669	0.077748	0.043842
0.695406	0.755106	0.421398	0.403364	0.343752	0.255320	0.220297	0.180717	0.110176	0.083987	0.049075
0.641463	0.753379	0.505276	0.445862	0.404805	0.341455	0.216141	0.192258	0.109645	0.083927	0.050767
0.737674	0.728048	0.504968	0.528161	0.342130	0.350498	0.257019	0.172494	0.127257	0.085158	0.049620
0.897669	0.772614	0.415698	0.488586	0.308612	0.349953	0.222786	0.201079	0.126948	0.080749	0.045338
0.627497	0.723758	0.495009	0.364365	0.378023	0.313513	0.262451	0.194823	0.133607	0.087135	0.052416
0.857860	0.671646	0.624436	0.399146	0.295975	0.275386	0.246737	0.173406	0.119977	0.089915	0.049757
0.736615	0.714968	0.488296	0.535457	0.389517	0.309912	0.233292	0.172684	0.125837	0.083912	0.049400
0.863645	0.680455	0.504363	0.484472	0.340558	0.288241	0.227146	0.174213	0.129820	0.086669	0.052270
0.857303	0.651136	0.468867	0.431269	0.303599	0.236264	0.207402	0.182325	0.130154	0.082735	0.048729
0.725261	0.537361	0.458099	0.352254	0.390844	0.357336	0.198549	0.185198	0.129836	0.090697	0.053147
0.835658	0.507915	0.502749	0.388333	0.391149	0.347282	0.257190	0.168935	0.125267	0.083839	0.047999
0.792000	0.649474	0.617556	0.450128	0.452990	0.259262	0.230671	0.175016	0.133401	0.082933	0.048796
0.808541	0.603282	0.523086	0.501660	0.334550	0.250446	0.183970	0.161645	0.122069	0.083947	0.052863
0.703098	0.712222	0.518048	0.426719	0.379448	0.336421	0.217121	0.184263	0.110967	0.073842	0.048554
0.808373	0.748214	0.588810	0.481552	0.350603	0.289918	0.258509	0.150516	0.141420	0.092682	0.048054
0.710543	0.573622	0.509376	0.389209	0.296371	0.316556	0.267959	0.175672	0.128823	0.091318	0.050720
0.879948	0.631373	0.533382	0.406511	0.323873	0.295171	0.235285	0.153899	0.117595	0.075186	0.048854
0.673463	0.513513	0.638811	0.520666	0.429811	0.334895	0.219454	0.149753	0.108500	0.085310	0.049950
0.886078	0.666628	0.595369	0.484382	0.321001	0.308602	0.220313	0.148014	0.124003	0.076567	0.047406
0.867138	0.591512	0.622368	0.554034	0.457505	0.261493	0.263780	0.167555	0.116948	0.079819	0.050087
0.583150	0.560857	0.505944	0.494320	0.381773	0.303068	0.275155	0.174847	0.141596	0.085318	0.051400
0.825701	0.673645	0.490188	0.353878	0.419323	0.254905	0.258403	0.154441	0.116240	0.087051	0.050986
0.760700	0.707074	0.457852	0.386183	0.372663	0.316554	0.259412	0.151641	0.131243	0.082613	0.048980
0.584520	0.636534	0.546483	0.489643	0.323463	0.269895	0.254345	0.155501	0.125982	0.088121	0.049432
0.758820	0.557204	0.597094	0.413481	0.338962	0.253861	0.250912	0.144445	0.128769	0.074765	0.048131
0.876309	0.490281	0.538807	0.443319	0.360992	0.261159	0.206455	0.166285	0.120603	0.091081	0.046542
0.664232	0.678573	0.611130	0.509556	0.355311	0.313408	0.212148	0.151660	0.118034	0.082443	0.049125
0.913368	0.767544	0.533755	0.450363	0.417150	0.305490	0.209093	0.155278	0.122081	0.081125	0.044574
0.576883	0.608235	0.506839	0.450573	0.314183	0.338312	0.210740	0.170347	0.128682	0.086795	0.049906
0.918239	0.739867	0.501101	0.464889	0.339114	0.235483	0.229588	0.165270	0.135206	0.081652	0.047313
0.592286	0.493134	0.507720	0.454514	0.324798	0.284743	0.233273	0.173337	0.125433	0.083036	0.054030
0.769923	0.508153	0.589250	0.466044	0.361864	0.310244	0.212249	0.155442	0.140367	0.082618	0.046987
0.568491	0.694149	0.572323	0.425998	0.424433	0.287646	0.245672	0.188158	0.117952	0.084148	0.051404
0.832552	0.523737	0.521380	0.511956	0.439258	0.303727	0.217596	0.186957	0.138987	0.088122	0.052148
0.762471	0.641943	0.503034	0.477863	0.445597	0.310179	0.244551	0.197918	0.128735	0.082211	0.052192
0.787915	0.543609	0.611678	0.447140	0.405647	0.271927	0.246250	0.174739	0.119006	0.078731	0.047502
0.568665	0.692913	0.625429	0.417663	0.349827	0.272093	0.187029	0.175050	0.108814	0.077699	0.049598
0.858629	0.704392	0.448586	0.399124	0.298766	0.285617	0.245744	0.197657	0.130443	0.090097	0.052621
0.898667	0.754108	0.493624	0.540232	0.297391	0.343728	0.219581	0.184850	0.112905	0.075788	0.049381
0.716456	0.542721	0.535900	0.406463	0.409341	0.348539	0.234843	0.182733	0.144492	0.089746	0.052446
0.838592	0.702654	0.619563	0.533886	0.307082	0.268507	0.216446	0.174008	0.116170	0.082342	0.048014
0.880036	0.611768	0.597670	0.443933	0.373541	0.240516	0.196909	0.190931	0.129834	0.081162	0.048996
0.676496	0.655511	0.543124	0.459158	0.300195	0.327449	0.246347	0.180533	0.126550	0.085726	0.050349
0.664551	0.526769	0.459753	0.445900	0.333602	0.271383	0.291302	0.164701	0.148374	0.078644	0.050491
0.811275	0.562513	0.489995	0.450623	0.400055	0.286774	0.222494	0.167824	0.126765	0.088904	0.053576
0.793668	0.779661	0.500763	0.364050	0.375862	0.246876	0.221838	0.165499	0.115769	0.081204	0.048160
0.822705	0.552289	0.672008	0.525300	0.446075	0.268440	0.233665	0.193294	0.134551	0.081020	0.052564
0.752174	0.744017	0.462857	0.390639	0.318885	0.261537	0.195612	0.191026	0.105158	0.083339	0.048973
0.855191	0.520744	0.444664	0.360613	0.427491	0.317613	0.249667	0.143872	0.131121	0.084949	0.049644
0.849301	0.622663	0.431390	0.381285	0.375492	0.253365	0.230354	0.187887	0.123178	0.083559	0.050764
0.715518	0.677889	0.586485	0.379767	0.406877	0.307539	0.211173	0.194985	0.130269	0.080330	0.052400
0.600678	0.509812	0.472949	0.480861	0.350684	0.320933	0.208492	0.174381	0.114259	0.084138	0.048795
0.850114	0.546369	0.536128	0.416841	0.341569	0.247894	0.247160	0.159473	0.129141	0.079138	0.046890
0.721204	0.574568	0.425820	0.552825	0.340975	0.261355	0.198286	0.161717	0.111578	0.088534	0.046599
0.912034	0.628070	0.643832	0.445926	0.448746	0.328374	0.226587	0.203376	0.132158	0.084903	0.051180
0.598742	0.543104	0.460347	0.434575	0.377905	0.243194	0.232537	0.159455	0.117162	0.085375	0.050538
0.894538	0.562739	0.595556	0.534493	0.313189	0.267402	0.231443	0.186695	0.137673	0.092065	0.053593
0.751223	0.547380	0.445883	0.464318	0.319005	0.336036	0.257521	0.184052	0.115612	0.087297	0.050374
0.855464	0.591188	0.489087	0.344155	0.373124	0.301908	0.186644	0.144523	0.115970	0.079028	0.046605
0.744629	0.520965	0.606216	0.461723	0.379998	0.251953	0.264393	0.186656	0.132568	0.083906	0.049276
0.786433	0.563252	0.448126	0.493291	0.399307	0.321888	0.263980	0.186330	0.129393	0.079892	0.045330
0.822501	0.677639	0.623133	0.462150	0.412126	0.264977	0.184665	0.188816	0.137998	0.078580	0.047496
0.811381	0.506399	0.417876	0.419971	0.312305	0.298946	0.278480	0.161853	0.120592	0.091008	0.050004
0.617828	0.504670	0.441649	0.502464	0.352641	0.359024	0.265347	0.210465	0.142765	0.088677	0.050412
0.856361	0.651725	0.455926	0.483569	0.358741	0.341801	0.264388	0.193129	0.118032	0.086220	0.049330
```
