## Supplementary File 2 for "Novel Comparison of Evaluation Metrics for Gene Ontology Classifiers Reveals Drastic Performance Differences": US_AUCROC.elab

```
# goa_pos:  data/uniprot.1000.genego.sc
# goa_neg:  data/uniprot.1000.genego.neg.sc
# obo_file: data/go.obo
# ic_file:  (null)
# prop_par: T
# rot_pos:  T
# R:        3
# rseed:    1
# mode:     LIST=gene_go,TH=th,SUMF1=mean,SUMF2=max,SF=AUC3,SIMF=NULL,MINCS=10,GOC=49775
0.000000	0.100416	0.200370	0.300324	0.400278	0.500231	0.600185	0.700139	0.800093	0.900046	1.000000
0.773488	0.821679	0.806624	0.555852	0.512007	0.552578	0.447181	0.434689	0.307122	0.308055	0.220917
0.816345	0.708514	0.739497	0.596131	0.572157	0.478511	0.571907	0.366554	0.335948	0.292602	0.219666
0.697714	0.691589	0.686439	0.675428	0.486610	0.570452	0.513325	0.427377	0.390028	0.288491	0.198184
0.901835	0.879420	0.601054	0.697901	0.495023	0.616026	0.401607	0.407010	0.296399	0.259662	0.211331
0.875705	0.883893	0.783632	0.616003	0.519974	0.531877	0.542486	0.460485	0.383076	0.323669	0.224754
0.831096	0.703373	0.632861	0.653508	0.490148	0.576962	0.528835	0.470153	0.381443	0.321658	0.230097
0.646183	0.917481	0.766490	0.710966	0.581691	0.561747	0.427459	0.361763	0.384762	0.272671	0.229893
0.922974	0.679925	0.663644	0.559715	0.481386	0.549548	0.524371	0.379583	0.376665	0.307889	0.213807
0.837506	0.869504	0.602096	0.722542	0.581444	0.444222	0.397104	0.465047	0.359024	0.291930	0.226304
0.872110	0.848611	0.561154	0.542727	0.648038	0.625564	0.403336	0.369790	0.325796	0.266983	0.209534
0.785111	0.673623	0.783275	0.531014	0.475199	0.473604	0.524928	0.458796	0.304759	0.299226	0.215272
0.683850	0.821661	0.598215	0.549112	0.670607	0.527264	0.403290	0.414882	0.301722	0.262083	0.220462
0.944114	0.861782	0.776839	0.642387	0.604287	0.473691	0.552149	0.363178	0.312429	0.289854	0.233083
0.982600	0.776722	0.777955	0.723474	0.490367	0.518486	0.388941	0.386212	0.341685	0.261548	0.222405
0.671096	0.793246	0.689081	0.663239	0.479437	0.445243	0.386727	0.404524	0.316570	0.290957	0.205118
0.837085	0.808619	0.573798	0.665324	0.627173	0.655054	0.511006	0.385047	0.395865	0.313782	0.238204
0.995332	0.653174	0.561906	0.748729	0.531019	0.481766	0.390009	0.485813	0.343815	0.310260	0.222872
0.769074	0.600852	0.811818	0.739057	0.477791	0.475552	0.495392	0.347284	0.305333	0.314059	0.232933
0.804144	0.671255	0.675178	0.658363	0.516493	0.555447	0.567162	0.395948	0.400094	0.317106	0.227919
0.663995	0.668171	0.651600	0.560180	0.659527	0.544761	0.408479	0.343047	0.297376	0.320521	0.220453
0.922419	0.604000	0.704208	0.632829	0.633065	0.615198	0.442358	0.415436	0.315509	0.318210	0.237111
0.864525	0.602578	0.606907	0.546806	0.545675	0.578621	0.436041	0.366860	0.358580	0.304606	0.238972
0.965830	0.814655	0.765694	0.538224	0.685602	0.444928	0.460757	0.405586	0.366580	0.246489	0.218012
0.650443	0.907760	0.613896	0.632879	0.715295	0.532142	0.499118	0.388766	0.328388	0.278570	0.213767
0.838904	0.913356	0.685820	0.663478	0.628325	0.523541	0.457573	0.361318	0.397438	0.315979	0.204214
0.742965	0.711711	0.704497	0.537231	0.694146	0.488240	0.486127	0.427391	0.402588	0.281722	0.234527
0.635248	0.644793	0.752647	0.613317	0.578760	0.645775	0.476390	0.448956	0.294536	0.276546	0.235146
0.982844	0.870765	0.668722	0.690358	0.530486	0.480454	0.448148	0.493935	0.343908	0.261990	0.219044
0.766413	0.603619	0.772915	0.790970	0.526401	0.606799	0.407372	0.411995	0.397125	0.299757	0.208609
0.801570	0.661249	0.827807	0.662066	0.598056	0.552656	0.423289	0.358343	0.324818	0.292083	0.223045
0.640106	0.660981	0.797736	0.530927	0.578365	0.633639	0.548369	0.493948	0.413120	0.287616	0.236874
0.764727	0.815381	0.610614	0.642545	0.507134	0.578242	0.395817	0.494356	0.396505	0.334447	0.238224
0.632874	0.799346	0.560332	0.569405	0.487795	0.433267	0.480354	0.421702	0.298879	0.306090	0.218726
0.710002	0.751081	0.581382	0.586615	0.563638	0.591302	0.407216	0.394886	0.308460	0.299310	0.207717
0.993691	0.627002	0.792456	0.576433	0.529884	0.453776	0.512727	0.349447	0.370568	0.249751	0.237716
0.711047	0.928506	0.600503	0.703360	0.537652	0.461568	0.455995	0.407994	0.403606	0.291315	0.201224
0.843296	0.690794	0.825395	0.618489	0.620169	0.578669	0.400232	0.347441	0.401013	0.289159	0.199404
0.713530	0.816401	0.675351	0.556984	0.572883	0.466530	0.501845	0.471988	0.333577	0.275336	0.243234
0.802391	0.652270	0.831388	0.729464	0.708402	0.560177	0.490965	0.502059	0.306870	0.281837	0.217034
0.649200	0.753075	0.626779	0.530348	0.662090	0.626525	0.448562	0.431883	0.374784	0.276190	0.219407
0.944513	0.910181	0.611435	0.575326	0.626911	0.630197	0.454227	0.431802	0.294869	0.294666	0.232757
0.668388	0.724731	0.711239	0.574260	0.561463	0.568733	0.501024	0.410290	0.371194	0.300110	0.221895
0.923796	0.727922	0.797072	0.554322	0.532989	0.546841	0.525141	0.376012	0.314686	0.302011	0.223930
0.851238	0.735754	0.834051	0.621144	0.685249	0.508131	0.540696	0.349572	0.347570	0.289104	0.218930
0.977942	0.872068	0.752555	0.753937	0.597211	0.542432	0.542331	0.473100	0.334245	0.254318	0.225637
0.810377	0.873783	0.687487	0.794526	0.562707	0.637668	0.510918	0.457004	0.384146	0.279678	0.224622
0.787574	0.922402	0.601785	0.570091	0.519504	0.556175	0.441689	0.354355	0.330119	0.301216	0.211945
0.685025	0.663269	0.569428	0.721702	0.624072	0.489351	0.508282	0.490323	0.416329	0.253056	0.203550
0.980182	0.916167	0.803252	0.773119	0.661985	0.551019	0.463314	0.469882	0.309302	0.308623	0.245049
0.676929	0.802519	0.577143	0.525780	0.691126	0.511857	0.518850	0.446186	0.389743	0.301085	0.228189
0.661556	0.704855	0.854228	0.602610	0.578676	0.654028	0.460497	0.387303	0.302901	0.328310	0.214389
0.718209	0.649868	0.863406	0.513430	0.628545	0.529147	0.439008	0.343756	0.411357	0.265665	0.231190
0.766878	0.772708	0.721710	0.598374	0.658194	0.618572	0.563814	0.439120	0.304093	0.323957	0.236831
0.986371	0.767409	0.720448	0.575527	0.614093	0.429188	0.430828	0.372667	0.334526	0.277811	0.228805
0.855762	0.891081	0.635344	0.523497	0.618967	0.514668	0.531980	0.455827	0.341293	0.320441	0.208762
0.679323	0.672450	0.552061	0.718327	0.552245	0.431097	0.502976	0.392441	0.376709	0.263470	0.220608
0.650532	0.796753	0.772122	0.626074	0.589899	0.504655	0.408370	0.468529	0.327660	0.307644	0.205392
0.864082	0.892879	0.563949	0.614562	0.542948	0.478417	0.428349	0.412600	0.383805	0.321763	0.233180
0.732140	0.610297	0.579761	0.582647	0.589426	0.553072	0.548909	0.437470	0.321565	0.251547	0.229227
0.729212	0.593573	0.694603	0.698630	0.509037	0.620674	0.483929	0.444145	0.397723	0.311944	0.208139
0.826393	0.661537	0.672958	0.690208	0.518115	0.557113	0.554858	0.391249	0.295538	0.293422	0.233549
0.922974	0.623318	0.665401	0.580675	0.616994	0.571459	0.421831	0.356552	0.315598	0.258217	0.226170
0.741346	0.796220	0.733999	0.653197	0.556480	0.517778	0.469144	0.416723	0.296598	0.269992	0.236322
0.886196	0.663267	0.820711	0.632170	0.512766	0.522918	0.390299	0.479236	0.353577	0.268818	0.213481
0.902190	0.690638	0.838370	0.781552	0.568029	0.619201	0.557898	0.410290	0.415767	0.250151	0.198538
0.908667	0.667725	0.735411	0.593024	0.641293	0.426814	0.493907	0.366769	0.367179	0.273910	0.233324
0.906914	0.774436	0.631169	0.672703	0.651735	0.578613	0.523261	0.412087	0.324070	0.324685	0.197918
0.754477	0.675200	0.649874	0.790337	0.541532	0.427437	0.472599	0.458861	0.369269	0.280257	0.239932
0.895956	0.819910	0.649766	0.788235	0.678290	0.514808	0.562442	0.393111	0.412848	0.248866	0.238292
0.674157	0.596814	0.787117	0.704489	0.616971	0.448215	0.410807	0.493958	0.370004	0.263918	0.221833
0.733005	0.847858	0.811844	0.785834	0.523722	0.542813	0.462915	0.388345	0.354570	0.261882	0.232111
0.881604	0.841113	0.758588	0.715731	0.525695	0.643161	0.495040	0.432637	0.300500	0.265532	0.227167
0.677795	0.662779	0.793899	0.686989	0.577009	0.472872	0.560126	0.473447	0.397788	0.277723	0.212477
0.678659	0.694117	0.716094	0.601872	0.556186	0.575694	0.420028	0.489342	0.400008	0.305096	0.236211
0.936638	0.612675	0.582293	0.626740	0.639240	0.577823	0.447612	0.357103	0.322357	0.301819	0.217822
0.794695	0.771794	0.846859	0.541307	0.502960	0.549065	0.478899	0.483582	0.322336	0.254474	0.226768
0.792520	0.823812	0.574838	0.637672	0.578476	0.534013	0.405067	0.492320	0.314558	0.324425	0.210773
0.694762	0.790428	0.697531	0.694771	0.691403	0.565595	0.563869	0.394497	0.300187	0.268876	0.227230
0.660891	0.706453	0.717162	0.670867	0.575743	0.539012	0.457366	0.404762	0.375971	0.282771	0.213224
0.648758	0.926593	0.667101	0.690805	0.504049	0.627174	0.434355	0.468742	0.332289	0.293569	0.221069
0.807383	0.623097	0.778623	0.707705	0.638221	0.602012	0.549251	0.449824	0.388177	0.315982	0.221413
0.952188	0.721470	0.662778	0.524073	0.585636	0.436508	0.507299	0.466178	0.410407	0.326125	0.220588
0.867408	0.595614	0.698462	0.768751	0.659231	0.582319	0.497855	0.366839	0.407079	0.313251	0.218462
0.799886	0.864354	0.810951	0.709319	0.598410	0.447325	0.502266	0.390758	0.375001	0.300661	0.234610
0.781984	0.606569	0.825860	0.790065	0.650345	0.534854	0.402362	0.433439	0.392696	0.300001	0.234322
0.719341	0.910182	0.839012	0.700454	0.489060	0.467682	0.398989	0.387349	0.305177	0.283593	0.226279
0.901613	0.635564	0.593509	0.523317	0.712116	0.516996	0.442377	0.359161	0.337980	0.296384	0.206541
0.839348	0.896923	0.621020	0.544856	0.656557	0.468973	0.424200	0.424502	0.401532	0.327967	0.238537
0.975391	0.819421	0.579273	0.677100	0.656732	0.566408	0.493511	0.348612	0.324554	0.291932	0.241527
0.643721	0.822750	0.681191	0.690853	0.502678	0.561990	0.407572	0.473494	0.414508	0.284616	0.229805
0.993802	0.630239	0.654108	0.661621	0.484605	0.605451	0.466772	0.447318	0.372371	0.334090	0.235525
0.886152	0.805847	0.597020	0.802426	0.609454	0.529040	0.458300	0.375192	0.311892	0.298159	0.218770
0.679458	0.640797	0.750564	0.646740	0.502945	0.530864	0.481762	0.382920	0.401188	0.283117	0.231781
0.971442	0.797308	0.676889	0.778434	0.592206	0.569672	0.573552	0.486041	0.303005	0.253142	0.206823
0.749087	0.728921	0.768441	0.551265	0.485823	0.470610	0.399585	0.432565	0.327698	0.319344	0.215695
0.854432	0.778921	0.834132	0.599125	0.617948	0.481302	0.449924	0.354071	0.400169	0.321872	0.219484
0.883223	0.665619	0.842895	0.791710	0.638393	0.607292	0.523307	0.349389	0.300013	0.314135	0.206878
0.846800	0.793557	0.825973	0.653908	0.595064	0.491525	0.507262	0.440645	0.385475	0.295530	0.230811
0.787485	0.596414	0.832978	0.782196	0.502034	0.642694	0.464398	0.374137	0.348808	0.319688	0.228061
0.783404	0.627756	0.728561	0.712559	0.603842	0.541544	0.479450	0.404567	0.339915	0.255539	0.224443
0.988656	0.748463	0.768769	0.550019	0.599270	0.634134	0.443706	0.496772	0.344151	0.268037	0.215845
0.792787	0.612073	0.813238	0.568987	0.614002	0.513520	0.396507	0.389608	0.312740	0.309019	0.227543
0.959930	0.594682	0.669166	0.619930	0.478815	0.429960	0.503755	0.458756	0.351556	0.278544	0.222115
0.839525	0.605683	0.840798	0.718010	0.505266	0.576112	0.477189	0.360962	0.411205	0.274959	0.219680
0.831229	0.749927	0.604628	0.677545	0.681274	0.587688	0.457989	0.465269	0.374526	0.288949	0.214084
0.648047	0.819222	0.695648	0.552195	0.698242	0.643408	0.404000	0.399872	0.401962	0.259417	0.236007
0.950636	0.601828	0.715327	0.776685	0.563932	0.444205	0.406953	0.422244	0.310812	0.280852	0.220787
0.672736	0.658141	0.779257	0.591957	0.615524	0.598414	0.533632	0.420663	0.387017	0.296944	0.228298
0.751883	0.909141	0.733576	0.598813	0.717912	0.458813	0.467744	0.456890	0.313160	0.287500	0.217427
0.850772	0.873734	0.728668	0.618995	0.488881	0.551748	0.481583	0.405128	0.365050	0.264665	0.218923
0.667590	0.754476	0.814653	0.592356	0.554699	0.592277	0.561616	0.377989	0.327232	0.311166	0.227722
0.830941	0.760285	0.739831	0.596528	0.612561	0.593572	0.402736	0.423553	0.338896	0.285326	0.222890
0.969402	0.881548	0.566610	0.607218	0.515117	0.480519	0.564120	0.401510	0.326304	0.305143	0.213342
0.727416	0.669503	0.712821	0.783975	0.517847	0.476088	0.526590	0.490966	0.371882	0.309268	0.240505
0.736088	0.720272	0.638381	0.730345	0.601712	0.498083	0.467263	0.359608	0.367183	0.288455	0.205654
0.910064	0.637117	0.781549	0.520723	0.518019	0.474004	0.531399	0.396749	0.307064	0.297626	0.236338
0.748511	0.909229	0.636723	0.612810	0.571092	0.461323	0.530321	0.468027	0.373681	0.284627	0.204684
0.890877	0.730429	0.656190	0.655454	0.604967	0.627283	0.536401	0.382908	0.308347	0.324438	0.227499
0.896800	0.760526	0.645698	0.614181	0.499769	0.444731	0.426662	0.459263	0.341979	0.315445	0.228410
0.640705	0.754539	0.794029	0.596638	0.623112	0.501099	0.478077	0.364663	0.316174	0.320500	0.216662
0.852146	0.649157	0.803037	0.648777	0.634711	0.424708	0.567801	0.481653	0.353283	0.271741	0.239264
0.809911	0.636607	0.817214	0.783773	0.704180	0.578546	0.429340	0.386121	0.316391	0.252036	0.232571
0.747069	0.664153	0.715410	0.634697	0.691388	0.625380	0.515859	0.468906	0.299150	0.273468	0.205632
0.685470	0.813809	0.673335	0.556922	0.547806	0.629484	0.484246	0.410844	0.360177	0.281651	0.229566
0.872931	0.737412	0.558178	0.697034	0.529221	0.494539	0.448635	0.369390	0.324026	0.257516	0.215945
0.658206	0.730716	0.658604	0.567185	0.557403	0.456038	0.529734	0.350365	0.324156	0.293017	0.225197
0.810311	0.765280	0.605533	0.612276	0.579198	0.596639	0.430341	0.409027	0.325354	0.325151	0.230958
0.885154	0.654264	0.558050	0.769272	0.611650	0.577246	0.507300	0.479748	0.307572	0.280741	0.235278
0.844250	0.932958	0.714545	0.567325	0.648082	0.515159	0.418573	0.381296	0.396555	0.272849	0.227565
0.873574	0.787481	0.595686	0.658939	0.624111	0.643117	0.460362	0.355263	0.376850	0.315645	0.208493
0.999680	0.779249	0.640066	0.529707	0.603422	0.516709	0.447259	0.417647	0.341912	0.297295	0.230691
0.912593	0.602535	0.848415	0.679984	0.672495	0.550972	0.475821	0.424084	0.361268	0.275932	0.229873
0.831496	0.801033	0.671250	0.747024	0.512878	0.614632	0.512624	0.382448	0.296956	0.283783	0.239941
0.801238	0.640354	0.600901	0.748560	0.729712	0.583819	0.497819	0.452241	0.321677	0.268025	0.228305
0.996708	0.768429	0.716144	0.618688	0.558453	0.622057	0.497169	0.395060	0.364941	0.271123	0.209539
0.943514	0.747572	0.801232	0.686784	0.553807	0.626213	0.515937	0.488870	0.335438	0.310762	0.227630
0.826571	0.709645	0.680545	0.536562	0.554968	0.614294	0.469982	0.358630	0.326323	0.279914	0.229847
0.728081	0.729810	0.658500	0.683247	0.614888	0.549486	0.401385	0.418049	0.310724	0.322080	0.209619
0.645940	0.622078	0.665684	0.783083	0.528492	0.551217	0.527393	0.396416	0.377999	0.282515	0.214412
0.870537	0.653418	0.635875	0.552260	0.537715	0.523428	0.478054	0.347261	0.408498	0.302973	0.217638
0.914168	0.776166	0.639222	0.773168	0.546448	0.440874	0.481738	0.445763	0.319699	0.313500	0.237623
0.788327	0.814297	0.689816	0.600898	0.720013	0.557531	0.567886	0.413944	0.353656	0.280688	0.208866
0.643722	0.874802	0.840202	0.749061	0.593751	0.477237	0.504641	0.480076	0.321008	0.290843	0.209776
0.751881	0.919564	0.773300	0.596132	0.707244	0.452096	0.391847	0.457201	0.409959	0.260151	0.229762
0.724864	0.714483	0.597972	0.687416	0.597366	0.570285	0.424667	0.408258	0.378828	0.279041	0.215744
0.956181	0.905483	0.613120	0.568899	0.514633	0.474318	0.491300	0.452914	0.341210	0.279126	0.223538
0.977964	0.597213	0.651427	0.593473	0.684058	0.654360	0.575590	0.350854	0.362265	0.327134	0.242682
0.765480	0.762948	0.808229	0.750435	0.487460	0.635530	0.524852	0.471603	0.327075	0.304534	0.215353
0.832116	0.748553	0.727743	0.600099	0.684713	0.544385	0.459050	0.355064	0.397210	0.270119	0.227278
0.793829	0.632991	0.708556	0.646608	0.571645	0.481789	0.451675	0.470687	0.329165	0.288542	0.216816
0.662333	0.785555	0.804591	0.558606	0.555014	0.437416	0.503733	0.352762	0.350296	0.324713	0.226463
0.871401	0.613315	0.618663	0.531083	0.481539	0.517086	0.550438	0.489009	0.293735	0.300748	0.228186
0.657430	0.755273	0.688818	0.656475	0.693361	0.472405	0.412978	0.396655	0.328407	0.319692	0.234315
0.679080	0.880435	0.802349	0.559447	0.645023	0.602080	0.565255	0.402533	0.322161	0.301490	0.205127
0.784002	0.828757	0.776849	0.717665	0.476935	0.498664	0.479834	0.405305	0.381834	0.281450	0.212595
0.791788	0.805509	0.742667	0.635606	0.578941	0.578134	0.391557	0.478673	0.357222	0.300572	0.206982
0.957534	0.655682	0.728318	0.691184	0.673916	0.502564	0.471381	0.401446	0.362751	0.271694	0.197208
0.721250	0.811504	0.719050	0.760375	0.583373	0.641369	0.466882	0.419406	0.342958	0.302419	0.236326
0.646295	0.712440	0.726807	0.682246	0.680809	0.443731	0.515589	0.372310	0.307879	0.251101	0.202506
0.913192	0.709225	0.667771	0.653862	0.540756	0.532722	0.444867	0.361853	0.350162	0.313677	0.238429
0.804920	0.786683	0.673379	0.719745	0.632070	0.615739	0.463627	0.477957	0.322096	0.325691	0.216312
0.719519	0.678108	0.846043	0.606382	0.716075	0.647379	0.539671	0.411977	0.407079	0.330164	0.221461
0.898351	0.785596	0.597818	0.704471	0.537872	0.555010	0.473983	0.476343	0.411721	0.276422	0.231160
0.657586	0.658123	0.833800	0.638668	0.585970	0.567071	0.483155	0.477063	0.377270	0.327419	0.232724
0.747912	0.708826	0.854334	0.518085	0.617527	0.626044	0.532955	0.440757	0.317022	0.323562	0.224596
0.787751	0.859563	0.810999	0.587527	0.527406	0.573858	0.549575	0.408667	0.319072	0.309013	0.198559
0.853922	0.616286	0.818407	0.753255	0.509507	0.483873	0.517565	0.485151	0.309326	0.317997	0.228591
0.639352	0.841137	0.746505	0.759667	0.551399	0.634544	0.510075	0.442949	0.315777	0.327282	0.233677
0.740880	0.701462	0.672225	0.753714	0.622130	0.477883	0.433956	0.372295	0.336879	0.254762	0.225490
0.943160	0.673401	0.553145	0.669004	0.687619	0.515426	0.524838	0.357347	0.312513	0.252212	0.202597
0.844493	0.848142	0.667878	0.731631	0.683227	0.460457	0.520901	0.484679	0.411591	0.265121	0.219794
0.698070	0.693433	0.623277	0.510411	0.678083	0.519949	0.421074	0.490058	0.305648	0.265513	0.224670
0.662931	0.929763	0.597169	0.693557	0.707228	0.553721	0.412519	0.429032	0.339700	0.321372	0.226823
0.648669	0.884010	0.732091	0.675597	0.567783	0.489127	0.470407	0.450129	0.405780	0.303489	0.242489
0.919780	0.710002	0.673429	0.547715	0.658148	0.641808	0.524654	0.409534	0.380654	0.266463	0.210068
0.931958	0.875715	0.718719	0.686177	0.578501	0.584393	0.516417	0.398679	0.319280	0.275752	0.224686
0.743543	0.773148	0.613981	0.711866	0.660491	0.456992	0.531258	0.349296	0.384779	0.323294	0.205362
0.855009	0.720517	0.778600	0.793264	0.507248	0.557740	0.441341	0.366928	0.306313	0.260283	0.249573
0.952100	0.744006	0.686315	0.621840	0.539227	0.437685	0.432344	0.347420	0.320991	0.324231	0.240271
0.647603	0.679042	0.764363	0.724009	0.608352	0.494497	0.506216	0.365753	0.301719	0.269100	0.222008
0.901680	0.688176	0.573286	0.713383	0.614930	0.448482	0.514132	0.367131	0.353334	0.279056	0.216155
0.796091	0.869972	0.681942	0.641262	0.577516	0.610393	0.392823	0.348990	0.354018	0.280054	0.207693
0.940920	0.828578	0.732712	0.691588	0.528759	0.451987	0.458661	0.433136	0.344307	0.288323	0.208407
0.669875	0.802560	0.632084	0.746932	0.693713	0.618350	0.534814	0.467779	0.407854	0.282777	0.215559
0.682518	0.704390	0.613118	0.607994	0.480719	0.513095	0.532846	0.344355	0.394780	0.297451	0.233462
0.861997	0.724928	0.695291	0.612410	0.584553	0.462229	0.458923	0.464563	0.366230	0.280671	0.222758
0.949083	0.682365	0.577075	0.509793	0.710327	0.567646	0.511935	0.397854	0.387440	0.247890	0.209999
0.779986	0.795931	0.571933	0.693179	0.569186	0.629264	0.463562	0.358525	0.361182	0.265763	0.209314
0.887572	0.927503	0.559556	0.799474	0.573687	0.550528	0.412335	0.466180	0.331869	0.317458	0.208027
0.764837	0.620013	0.605535	0.791507	0.670117	0.580413	0.485348	0.414859	0.304406	0.303990	0.217070
0.679190	0.724264	0.587280	0.790185	0.603871	0.511063	0.530363	0.424480	0.321717	0.301022	0.201065
0.792034	0.851447	0.776024	0.784706	0.533705	0.499862	0.575194	0.496777	0.403935	0.251372	0.242372
0.830497	0.600315	0.841938	0.645119	0.521462	0.641127	0.447660	0.493581	0.344617	0.260661	0.225949
0.714772	0.608102	0.643150	0.613365	0.689178	0.635628	0.525749	0.480655	0.385913	0.256156	0.237540
0.666659	0.620170	0.780241	0.620905	0.569626	0.437195	0.466329	0.372940	0.319968	0.251149	0.212838
0.868429	0.833969	0.590872	0.554346	0.654605	0.615807	0.498429	0.372222	0.325619	0.305651	0.206760
0.663597	0.898271	0.630730	0.681136	0.499838	0.537066	0.532619	0.405524	0.328146	0.281916	0.227256
0.917673	0.722690	0.699596	0.777829	0.537250	0.498394	0.508449	0.396900	0.397122	0.279737	0.226856
0.911551	0.883656	0.661205	0.620415	0.487797	0.578156	0.403668	0.447889	0.410383	0.277108	0.225305
0.746159	0.825388	0.604960	0.615824	0.588807	0.511454	0.531291	0.412508	0.318504	0.289451	0.225019
0.980138	0.623120	0.668499	0.700830	0.499527	0.440654	0.536653	0.494930	0.362417	0.269771	0.207784
0.632207	0.694256	0.572910	0.512767	0.688312	0.468332	0.535131	0.398256	0.362688	0.318227	0.227196
0.752171	0.646191	0.700664	0.583823	0.535146	0.631928	0.487969	0.413400	0.379403	0.310149	0.215895
0.992604	0.883054	0.684047	0.686192	0.541548	0.535159	0.547669	0.392798	0.369092	0.253389	0.232551
0.805230	0.611406	0.728711	0.532188	0.493714	0.447773	0.414046	0.462894	0.298744	0.256867	0.196123
0.950546	0.672274	0.588101	0.635561	0.565454	0.458284	0.504996	0.402464	0.407276	0.284882	0.218530
0.801371	0.736993	0.753021	0.599188	0.611805	0.560373	0.569001	0.398988	0.337613	0.254452	0.235699
0.924815	0.920360	0.588654	0.632141	0.578626	0.594141	0.412603	0.476445	0.314313	0.308823	0.199317
0.941497	0.926684	0.694363	0.675885	0.709025	0.427196	0.457134	0.363382	0.387402	0.261127	0.219885
0.827613	0.724353	0.754221	0.767823	0.542751	0.561240	0.560541	0.371610	0.320698	0.288346	0.234703
0.889346	0.599231	0.710844	0.721566	0.550597	0.446416	0.501092	0.467601	0.369288	0.303681	0.215249
0.687621	0.716569	0.610923	0.690075	0.509508	0.632058	0.466242	0.480658	0.340249	0.252478	0.226542
0.795250	0.730322	0.663624	0.613762	0.565394	0.432871	0.480565	0.470680	0.327682	0.324842	0.229915
0.901591	0.682652	0.820449	0.575729	0.628794	0.617630	0.582775	0.390278	0.413024	0.257803	0.205105
0.934487	0.829312	0.603576	0.641303	0.604754	0.430896	0.555676	0.412777	0.310766	0.268177	0.227480
0.874196	0.669855	0.868445	0.728506	0.532346	0.561725	0.531556	0.358680	0.416545	0.330894	0.230382
0.706765	0.733889	0.854579	0.752745	0.579845	0.527506	0.537780	0.483153	0.414455	0.298690	0.202310
0.749664	0.589539	0.564904	0.686130	0.515297	0.444264	0.538515	0.402485	0.348845	0.312163	0.206184
0.728012	0.817713	0.575898	0.539308	0.529952	0.607088	0.521508	0.450549	0.326258	0.268702	0.216669
0.758182	0.635144	0.606931	0.769023	0.516959	0.587016	0.449541	0.385994	0.331114	0.287762	0.200466
0.793806	0.702147	0.625873	0.756499	0.586458	0.624876	0.462207	0.442488	0.409169	0.312842	0.219287
0.767322	0.740276	0.786138	0.627267	0.706539	0.595073	0.452094	0.423349	0.387573	0.261988	0.232068
0.962747	0.652513	0.774050	0.608329	0.482383	0.528280	0.457102	0.445913	0.364140	0.303187	0.225478
0.877168	0.760998	0.845000	0.578437	0.550737	0.509622	0.499544	0.443996	0.340429	0.291294	0.214523
0.710889	0.693235	0.641222	0.732295	0.679015	0.473869	0.568179	0.413835	0.367270	0.264050	0.242568
0.935662	0.878550	0.556094	0.770374	0.543389	0.568907	0.449035	0.391561	0.410767	0.313144	0.227279
0.750484	0.917351	0.741608	0.563935	0.613833	0.477757	0.414895	0.407997	0.406955	0.267980	0.243678
0.968759	0.744869	0.704607	0.631969	0.502390	0.528888	0.449455	0.390515	0.360577	0.299090	0.230512
0.925414	0.763145	0.677015	0.755273	0.522945	0.471190	0.436707	0.495798	0.310877	0.288589	0.240883
0.902034	0.927414	0.790598	0.776718	0.701593	0.542854	0.485883	0.470951	0.348009	0.278615	0.209978
0.674822	0.688886	0.654816	0.777985	0.483942	0.476444	0.475487	0.354535	0.343798	0.327083	0.222543
0.708049	0.795270	0.851928	0.781917	0.619929	0.455561	0.473914	0.438248	0.391894	0.247577	0.230712
0.852746	0.823654	0.586258	0.652410	0.487458	0.551694	0.445593	0.401512	0.350001	0.311193	0.210438
0.954051	0.800012	0.813083	0.720563	0.506020	0.510305	0.412714	0.393710	0.305180	0.316735	0.238167
0.811908	0.937131	0.723264	0.600282	0.476621	0.551815	0.580395	0.408763	0.359073	0.287085	0.227724
0.856362	0.818308	0.707530	0.740207	0.488413	0.460893	0.422486	0.339341	0.345697	0.255998	0.216087
0.827037	0.929788	0.683473	0.738686	0.487820	0.575650	0.444691	0.491626	0.302162	0.261192	0.217263
0.811177	0.678662	0.856118	0.624146	0.683830	0.568067	0.551314	0.433836	0.366673	0.288544	0.202286
0.848398	0.707031	0.658565	0.532326	0.551061	0.437789	0.494977	0.476624	0.349472	0.284904	0.212922
0.747002	0.722912	0.745836	0.627684	0.515623	0.448432	0.512540	0.412614	0.312380	0.326345	0.236426
0.867520	0.606242	0.703767	0.565747	0.608189	0.478237	0.522000	0.352783	0.384717	0.287171	0.242810
0.877590	0.608413	0.722107	0.666675	0.557564	0.479568	0.518801	0.454516	0.370061	0.273247	0.221101
0.730166	0.827112	0.701432	0.586902	0.503427	0.565465	0.493880	0.359143	0.316589	0.257111	0.226746
0.806363	0.592310	0.853253	0.670740	0.685843	0.531899	0.400807	0.405281	0.381018	0.282980	0.204109
0.923418	0.612407	0.633904	0.617556	0.598655	0.564497	0.402204	0.453256	0.419677	0.331923	0.233975
0.833425	0.619815	0.604582	0.719082	0.610919	0.548993	0.509029	0.489852	0.374675	0.318172	0.202242
0.831584	0.718854	0.581581	0.596156	0.696493	0.581638	0.474113	0.379788	0.399967	0.285110	0.230412
0.669985	0.627227	0.843009	0.591675	0.619325	0.437637	0.553153	0.490015	0.385564	0.274803	0.208093
0.717567	0.618773	0.565700	0.639690	0.541796	0.512652	0.553726	0.467843	0.340511	0.258643	0.227810
0.902012	0.769161	0.573376	0.725248	0.491925	0.629555	0.511557	0.488217	0.307465	0.245388	0.231312
0.808537	0.841623	0.737788	0.562956	0.669151	0.577094	0.446129	0.435928	0.363972	0.329549	0.223299
0.989964	0.641177	0.678415	0.781285	0.479435	0.624162	0.532333	0.346839	0.375030	0.322782	0.209419
0.661623	0.637516	0.624273	0.608237	0.637348	0.427968	0.392491	0.455295	0.297950	0.266908	0.224315
0.870270	0.727416	0.824289	0.528821	0.582487	0.443956	0.416663	0.404886	0.311987	0.259289	0.244207
0.855541	0.731890	0.557978	0.608392	0.506224	0.469589	0.533303	0.401224	0.406841	0.309625	0.211148
0.918494	0.872013	0.629734	0.690725	0.508999	0.452963	0.537806	0.480718	0.356849	0.302060	0.228701
0.660691	0.704524	0.625763	0.766167	0.572913	0.529550	0.456481	0.468197	0.321673	0.297499	0.202706
0.748356	0.726952	0.712308	0.756144	0.545170	0.506823	0.520294	0.464095	0.357070	0.305799	0.232525
0.824707	0.724998	0.665041	0.596240	0.488173	0.546932	0.384908	0.403437	0.389496	0.250614	0.232940
0.874661	0.663510	0.623009	0.769975	0.496578	0.462736	0.540730	0.374641	0.303782	0.291159	0.212838
0.875371	0.709470	0.822998	0.579229	0.652182	0.484154	0.549948	0.471804	0.302005	0.294361	0.216111
0.952676	0.596723	0.769081	0.783943	0.517135	0.621895	0.404261	0.332621	0.291675	0.295541	0.230356
0.671139	0.597192	0.617069	0.687303	0.524098	0.470834	0.408611	0.460655	0.356631	0.295036	0.236894
0.709670	0.599564	0.564900	0.730634	0.553214	0.556030	0.471430	0.481905	0.406200	0.299006	0.233399
0.696694	0.639285	0.563992	0.524497	0.672961	0.520747	0.542331	0.389185	0.339450	0.291642	0.204147
0.841410	0.715970	0.849659	0.656169	0.680730	0.465295	0.493536	0.376460	0.380836	0.280784	0.213105
0.728058	0.640420	0.549748	0.579426	0.676921	0.493644	0.452025	0.402181	0.368317	0.301868	0.245117
0.670561	0.758156	0.559154	0.717438	0.608832	0.443533	0.503688	0.350366	0.349493	0.276729	0.237092
0.722313	0.813808	0.857641	0.557341	0.614333	0.620346	0.555317	0.443452	0.307906	0.254631	0.232509
0.884533	0.732209	0.769864	0.752920	0.481960	0.554711	0.406387	0.469030	0.303357	0.290128	0.222866
0.765326	0.601026	0.742533	0.653568	0.651272	0.527264	0.463222	0.480582	0.368751	0.309307	0.209397
0.675843	0.795154	0.703161	0.732646	0.694664	0.488857	0.421249	0.419488	0.379838	0.306973	0.227718
0.815834	0.863936	0.794120	0.717172	0.526293	0.445973	0.479273	0.394901	0.364033	0.261236	0.240775
0.867143	0.793693	0.638163	0.627642	0.554901	0.632624	0.409584	0.417137	0.394485	0.278123	0.207228
0.674400	0.683984	0.660802	0.667826	0.632291	0.580416	0.410630	0.484824	0.411584	0.286666	0.227439
0.824419	0.836500	0.647857	0.602988	0.606996	0.455249	0.473493	0.472013	0.332759	0.317574	0.216845
0.967738	0.730279	0.859996	0.770930	0.711394	0.516047	0.532975	0.475805	0.314202	0.267889	0.234901
0.640882	0.657566	0.736681	0.546721	0.536966	0.492279	0.477458	0.380032	0.386959	0.306564	0.225398
0.942605	0.629617	0.634543	0.686924	0.545254	0.540235	0.477367	0.466069	0.355214	0.311634	0.232597
0.827634	0.653797	0.694162	0.569053	0.569027	0.450717	0.554213	0.413039	0.373162	0.280135	0.228848
0.888348	0.833063	0.738146	0.602610	0.646689	0.637044	0.488988	0.360824	0.403022	0.259200	0.216867
0.897798	0.857546	0.707650	0.524830	0.533751	0.518470	0.482119	0.375112	0.396555	0.249394	0.210506
0.873974	0.837081	0.698761	0.725452	0.484737	0.484849	0.449392	0.428230	0.398904	0.312901	0.213927
0.904807	0.735197	0.655811	0.579387	0.655995	0.632208	0.455460	0.342269	0.341839	0.249108	0.218396
0.638819	0.869684	0.563348	0.673393	0.623240	0.526550	0.540234	0.363286	0.320406	0.307646	0.208026
0.639397	0.740896	0.656698	0.700072	0.499879	0.463113	0.510132	0.471651	0.304133	0.284106	0.229581
0.645563	0.848787	0.853691	0.781504	0.712077	0.507533	0.546085	0.440849	0.331543	0.300205	0.205659
0.668810	0.896362	0.732619	0.786011	0.618124	0.446374	0.462866	0.383867	0.317530	0.303640	0.232845
0.996708	0.826848	0.800682	0.792398	0.510526	0.455357	0.479283	0.376841	0.295001	0.303991	0.235628
0.717257	0.917786	0.699465	0.567166	0.559668	0.587064	0.569305	0.417230	0.320698	0.263476	0.219766
0.993647	0.906012	0.620083	0.618373	0.617675	0.620965	0.540064	0.382334	0.332931	0.249507	0.202484
0.780786	0.826517	0.853914	0.729925	0.540351	0.490767	0.542881	0.458351	0.363900	0.285282	0.206120
0.684894	0.910647	0.825793	0.732872	0.587012	0.471209	0.474688	0.431093	0.325870	0.294734	0.205968
0.941984	0.598055	0.858399	0.518729	0.719462	0.501679	0.462686	0.364731	0.367071	0.329316	0.223489
0.855851	0.778296	0.815193	0.615738	0.663273	0.589840	0.472957	0.397943	0.338696	0.325861	0.233659
0.850327	0.647739	0.802926	0.727244	0.546831	0.535474	0.405864	0.403687	0.340873	0.308380	0.206323
0.656610	0.925043	0.751410	0.596617	0.671718	0.462382	0.552527	0.453163	0.321870	0.322583	0.199271
0.641704	0.746404	0.834671	0.611480	0.601939	0.506023	0.462359	0.427718	0.326683	0.247557	0.237445
0.958022	0.720493	0.713968	0.548247	0.712739	0.485198	0.444794	0.436182	0.355341	0.277637	0.206436
0.984086	0.723572	0.650308	0.606992	0.680073	0.554513	0.508204	0.464537	0.397016	0.320410	0.210794
0.724997	0.732472	0.684003	0.536495	0.692453	0.605445	0.537762	0.451498	0.372409	0.251128	0.204879
0.669298	0.773438	0.803106	0.649508	0.683336	0.449429	0.461199	0.474108	0.314396	0.321490	0.209604
0.984086	0.919033	0.725147	0.668694	0.566035	0.501284	0.418463	0.409120	0.421585	0.291363	0.214967
0.842387	0.832244	0.785520	0.715381	0.709577	0.584813	0.443139	0.450660	0.355654	0.282178	0.203748
0.858713	0.715614	0.569116	0.777629	0.562263	0.586073	0.562156	0.380212	0.319967	0.291000	0.225704
0.881627	0.817779	0.732131	0.536293	0.570004	0.580421	0.574499	0.489949	0.407800	0.269443	0.228304
0.691169	0.834392	0.777090	0.782952	0.557033	0.611439	0.439989	0.500723	0.372995	0.278305	0.214321
0.680921	0.668791	0.846817	0.506931	0.581625	0.617292	0.460454	0.485497	0.319749	0.333069	0.218093
0.754012	0.677752	0.722660	0.541148	0.500171	0.600384	0.534123	0.454514	0.326084	0.329160	0.210661
0.900082	0.919074	0.571641	0.669558	0.712048	0.466770	0.560322	0.395144	0.403617	0.308997	0.240130
0.683761	0.861455	0.832001	0.789957	0.504559	0.455575	0.549358	0.409829	0.367986	0.335706	0.242812
0.694186	0.629973	0.697934	0.750771	0.638731	0.453142	0.462232	0.357023	0.312460	0.293886	0.243656
0.710845	0.610033	0.792566	0.715038	0.488394	0.475270	0.573570	0.424791	0.379973	0.303879	0.220196
0.690238	0.628154	0.810510	0.701162	0.660184	0.638966	0.456388	0.401749	0.355188	0.311163	0.234193
0.647714	0.758643	0.772764	0.781310	0.702125	0.491965	0.468055	0.383358	0.321674	0.283020	0.215643
0.978186	0.723842	0.619372	0.581890	0.678683	0.461873	0.446419	0.449487	0.359093	0.281917	0.213677
0.979628	0.742917	0.826459	0.649113	0.636331	0.611570	0.431006	0.345600	0.391943	0.288613	0.222720
0.859001	0.910335	0.770589	0.561884	0.689675	0.617570	0.505608	0.415496	0.336143	0.256023	0.226103
0.801704	0.644745	0.798910	0.649621	0.566145	0.609108	0.488209	0.431749	0.334483	0.296919	0.236586
0.854343	0.827513	0.683912	0.761437	0.657279	0.549570	0.487409	0.381758	0.365384	0.269012	0.200665
0.862151	0.856634	0.839319	0.665415	0.709358	0.601531	0.424270	0.393022	0.404815	0.278902	0.230673
0.885487	0.684804	0.790664	0.627245	0.597879	0.641812	0.583258	0.493467	0.317149	0.279633	0.212216
0.650575	0.834745	0.677242	0.536161	0.645798	0.458965	0.453645	0.444410	0.323447	0.252900	0.225042
0.696093	0.598744	0.595645	0.640133	0.489663	0.567052	0.580424	0.486781	0.400656	0.320996	0.214413
0.759181	0.608925	0.687977	0.560626	0.552664	0.518642	0.417636	0.393907	0.313602	0.284153	0.217928
0.860354	0.745780	0.719115	0.695863	0.604024	0.571104	0.460944	0.460351	0.375673	0.303612	0.227879
0.823531	0.918830	0.694248	0.545252	0.629280	0.562297	0.398010	0.409553	0.303954	0.245823	0.197382
0.675619	0.704320	0.851201	0.622274	0.652714	0.468608	0.466967	0.407712	0.350704	0.250923	0.234650
0.911905	0.699754	0.743401	0.550110	0.500791	0.501057	0.559980	0.379921	0.370269	0.272832	0.234816
0.958909	0.657323	0.782280	0.616797	0.604284	0.501165	0.556846	0.355194	0.403264	0.281356	0.218723
0.787684	0.797347	0.731135	0.763814	0.538938	0.608685	0.412715	0.459906	0.323488	0.252077	0.216463
0.662421	0.726528	0.638251	0.692142	0.627841	0.553054	0.480207	0.407677	0.339785	0.328437	0.211300
0.680235	0.631948	0.818141	0.751102	0.717801	0.607538	0.519742	0.365755	0.330899	0.291006	0.230386
0.751593	0.629195	0.750809	0.624566	0.492054	0.474008	0.422474	0.444043	0.367256	0.257849	0.226666
0.743964	0.600939	0.666865	0.664462	0.608284	0.511238	0.456066	0.453615	0.331737	0.322411	0.226661
0.848109	0.873116	0.716697	0.769755	0.710437	0.583964	0.515194	0.466620	0.366098	0.323477	0.243013
0.988478	0.660050	0.668192	0.615315	0.492900	0.439326	0.405401	0.378037	0.377870	0.312765	0.229430
0.962259	0.870923	0.712066	0.615122	0.481281	0.429856	0.406796	0.376775	0.404585	0.256009	0.230963
0.699954	0.717941	0.801927	0.679429	0.598588	0.496027	0.567293	0.459223	0.362908	0.297123	0.224691
0.799575	0.629619	0.655571	0.766498	0.718928	0.448547	0.492137	0.413712	0.370672	0.257381	0.235746
0.766322	0.833062	0.829966	0.763255	0.660700	0.608502	0.486698	0.461252	0.404614	0.311880	0.235832
0.750707	0.777833	0.704613	0.691367	0.542333	0.550912	0.449350	0.378840	0.383749	0.293866	0.224228
0.848997	0.744093	0.814702	0.786296	0.482763	0.571881	0.499522	0.372892	0.341314	0.287857	0.221654
0.665483	0.689420	0.716803	0.615774	0.642175	0.427990	0.391314	0.480429	0.369435	0.274795	0.209505
0.908689	0.649026	0.633860	0.731078	0.680214	0.548086	0.478696	0.452675	0.332162	0.267795	0.214117
0.913302	0.903460	0.824928	0.733058	0.549895	0.641996	0.382359	0.479018	0.331870	0.293776	0.242395
0.904696	0.644702	0.799089	0.589209	0.542572	0.615469	0.512377	0.441820	0.367782	0.269572	0.231003
0.896844	0.815716	0.573709	0.767964	0.501988	0.467599	0.496128	0.353578	0.332399	0.319256	0.221894
0.986593	0.910401	0.801772	0.727263	0.680018	0.636826	0.432182	0.361738	0.322737	0.299249	0.237005
0.644917	0.781537	0.727629	0.705021	0.583931	0.535249	0.516431	0.488920	0.324842	0.274269	0.205945
0.922309	0.692171	0.641711	0.683162	0.533573	0.548291	0.397794	0.401451	0.359491	0.264362	0.209184
0.713131	0.679724	0.673888	0.598037	0.578604	0.546840	0.499245	0.372530	0.353344	0.256396	0.213402
0.665173	0.929016	0.759349	0.777366	0.503520	0.501412	0.456642	0.374669	0.376635	0.281589	0.210622
0.711599	0.639578	0.715926	0.576549	0.583331	0.515252	0.412209	0.385866	0.356393	0.271279	0.226398
0.904918	0.606955	0.584955	0.570008	0.620898	0.476596	0.388211	0.470286	0.306045	0.301579	0.221410
0.965874	0.700178	0.557316	0.525138	0.550421	0.485533	0.403490	0.330385	0.393001	0.307023	0.239863
0.628970	0.763057	0.585995	0.648757	0.618569	0.633280	0.516610	0.446377	0.324223	0.292619	0.230822
0.764349	0.847811	0.771625	0.517175	0.679472	0.548411	0.499795	0.362087	0.300053	0.277189	0.234655
0.888149	0.751370	0.761298	0.536364	0.654403	0.514270	0.505728	0.479146	0.325329	0.285681	0.213940
0.817076	0.703526	0.831026	0.777871	0.603005	0.508488	0.564012	0.473628	0.388329	0.323598	0.214761
0.773421	0.755362	0.623386	0.603514	0.654379	0.557226	0.467880	0.453701	0.355059	0.282848	0.205679
0.634116	0.651089	0.570601	0.578364	0.591843	0.578709	0.433070	0.403755	0.302520	0.302503	0.218284
0.820560	0.611963	0.674267	0.543991	0.665886	0.652696	0.533178	0.378239	0.332031	0.321105	0.209005
0.994978	0.866598	0.571066	0.662773	0.480854	0.460899	0.413358	0.490426	0.328810	0.319124	0.213567
0.941230	0.664467	0.801555	0.617624	0.587306	0.487688	0.525175	0.485711	0.403310	0.284353	0.235031
0.903299	0.756536	0.801347	0.745756	0.598253	0.613162	0.428121	0.486969	0.360617	0.323930	0.244495
0.938480	0.849937	0.765087	0.750410	0.587696	0.547708	0.514131	0.481274	0.348250	0.255251	0.220491
0.679769	0.596837	0.735679	0.647468	0.710477	0.611923	0.481006	0.364596	0.303093	0.275708	0.213832
0.660247	0.699223	0.788557	0.765873	0.524191	0.440944	0.417061	0.412266	0.323649	0.313874	0.215978
0.750996	0.729675	0.820600	0.684927	0.606102	0.454091	0.446664	0.342739	0.320458	0.277240	0.233241
0.724643	0.777101	0.678127	0.674370	0.593776	0.459343	0.479315	0.465560	0.335906	0.328213	0.247158
0.822223	0.929525	0.643060	0.609106	0.724097	0.591704	0.553398	0.411311	0.415148	0.264713	0.227493
0.822733	0.813322	0.804277	0.637712	0.674121	0.507117	0.427687	0.467366	0.388914	0.315745	0.206278
0.724997	0.893835	0.706118	0.539026	0.506119	0.585724	0.452896	0.414685	0.334689	0.277752	0.236322
0.747779	0.600099	0.845177	0.662265	0.685224	0.541238	0.477344	0.469194	0.321962	0.305787	0.201355
0.895403	0.675732	0.634035	0.533324	0.475755	0.462648	0.393176	0.487238	0.335549	0.257776	0.203662
0.929850	0.603668	0.588678	0.709195	0.474403	0.463583	0.453222	0.427937	0.384805	0.327616	0.213699
0.937791	0.936062	0.756347	0.567052	0.534359	0.442798	0.451222	0.444891	0.389036	0.251747	0.215138
0.925703	0.727174	0.768156	0.725344	0.630236	0.541082	0.507101	0.485328	0.418250	0.286369	0.218017
0.828634	0.862782	0.692143	0.775383	0.702934	0.478058	0.419187	0.344462	0.348914	0.268037	0.200822
0.778501	0.686425	0.601631	0.630727	0.700906	0.565632	0.427687	0.379507	0.406844	0.265554	0.222713
0.737796	0.679968	0.706720	0.553747	0.559802	0.592747	0.567256	0.372984	0.361225	0.331393	0.223866
0.814969	0.775879	0.605733	0.725047	0.587324	0.634133	0.509186	0.486902	0.354170	0.301446	0.216515
0.893140	0.934405	0.842407	0.536760	0.675601	0.461428	0.474395	0.348301	0.341552	0.285056	0.211593
0.848974	0.707186	0.833205	0.587509	0.578103	0.599113	0.536817	0.371697	0.385879	0.283587	0.225489
0.846401	0.683786	0.785458	0.702055	0.522194	0.457687	0.442781	0.371031	0.316132	0.311991	0.229765
0.709737	0.890952	0.699357	0.581788	0.570829	0.453519	0.528857	0.342761	0.422341	0.295727	0.239273
0.907003	0.686909	0.839897	0.673998	0.531285	0.523033	0.526167	0.470655	0.331362	0.306650	0.208006
0.938191	0.737284	0.818495	0.647871	0.601382	0.605578	0.458121	0.361889	0.393663	0.305097	0.230980
0.915055	0.688247	0.831698	0.681321	0.503701	0.523502	0.516665	0.375733	0.385163	0.309911	0.210313
0.641858	0.601650	0.641996	0.635430	0.526317	0.611500	0.560416	0.471276	0.357981	0.301085	0.224401
0.870027	0.662890	0.629108	0.708591	0.676112	0.555562	0.563775	0.350280	0.378629	0.323282	0.245720
0.896711	0.659096	0.694737	0.781572	0.695533	0.514624	0.542685	0.493471	0.302722	0.287794	0.246735
0.685736	0.662068	0.629797	0.659160	0.688304	0.436770	0.490806	0.374069	0.355619	0.291737	0.227548
0.752659	0.770399	0.660206	0.778133	0.677437	0.599169	0.472995	0.479216	0.384209	0.331544	0.217651
0.728569	0.879196	0.590319	0.630416	0.590937	0.587198	0.506097	0.394104	0.340957	0.328299	0.237424
0.871534	0.777169	0.780218	0.724030	0.608282	0.651506	0.561133	0.469704	0.357584	0.254872	0.232572
0.671427	0.732289	0.628687	0.656359	0.561864	0.578799	0.469166	0.412803	0.328327	0.319790	0.224774
0.865700	0.887510	0.603646	0.762475	0.517400	0.493825	0.505351	0.402310	0.378576	0.286188	0.224596
0.924927	0.778986	0.647169	0.708113	0.671529	0.634323	0.528812	0.362807	0.352734	0.306630	0.199625
0.828478	0.623053	0.778640	0.655303	0.603892	0.511813	0.387216	0.391294	0.319366	0.252455	0.205214
0.983754	0.707494	0.588009	0.756489	0.673074	0.489413	0.426926	0.430709	0.338340	0.268792	0.218329
0.814880	0.632837	0.664603	0.564462	0.551773	0.499307	0.462408	0.434837	0.379599	0.319838	0.233061
0.994401	0.608239	0.796631	0.566509	0.640128	0.614479	0.397019	0.392581	0.318597	0.276824	0.221149
0.635070	0.623431	0.628669	0.641287	0.491435	0.441567	0.568626	0.488551	0.377116	0.327149	0.240287
0.849817	0.619125	0.755421	0.766178	0.613907	0.596287	0.429428	0.386455	0.392468	0.329185	0.228004
0.686002	0.620415	0.583866	0.617953	0.562462	0.615496	0.542332	0.384910	0.377756	0.312879	0.221546
0.680855	0.782618	0.634055	0.569515	0.591690	0.551590	0.524323	0.367770	0.309457	0.259707	0.211641
0.718763	0.791473	0.612522	0.621529	0.647510	0.534651	0.488278	0.497728	0.380351	0.329656	0.239445
0.828566	0.658320	0.706942	0.570385	0.522615	0.521902	0.461785	0.360432	0.326643	0.294256	0.233190
0.823797	0.849852	0.842492	0.593711	0.644273	0.640930	0.396861	0.356970	0.315291	0.292309	0.207737
0.931536	0.890773	0.749813	0.714497	0.475026	0.480084	0.471339	0.397061	0.342910	0.261389	0.211482
0.882115	0.801341	0.583598	0.656255	0.717892	0.618626	0.460323	0.405860	0.337370	0.254653	0.208716
0.874218	0.885644	0.820199	0.658692	0.512321	0.526426	0.544129	0.396612	0.354239	0.254942	0.210347
0.675798	0.733865	0.663977	0.781726	0.524807	0.499993	0.564854	0.496707	0.297244	0.262479	0.231690
0.751238	0.884026	0.836680	0.569759	0.693292	0.450672	0.412643	0.412904	0.341242	0.281510	0.228805
0.927499	0.902328	0.837768	0.675391	0.678863	0.637337	0.485619	0.417028	0.380012	0.261407	0.213983
0.840301	0.631658	0.630063	0.786226	0.473203	0.513493	0.403997	0.412684	0.357780	0.305358	0.216755
0.740392	0.665575	0.852655	0.528957	0.561874	0.576987	0.390300	0.436081	0.419390	0.261484	0.252012
0.951168	0.749127	0.857482	0.542969	0.557827	0.576800	0.475882	0.405456	0.381302	0.256425	0.222494
0.999303	0.756139	0.756354	0.701210	0.552821	0.577848	0.474156	0.420202	0.320255	0.306230	0.210086
0.963212	0.624031	0.675067	0.573867	0.505072	0.424463	0.565188	0.489589	0.374875	0.279449	0.224481
0.834800	0.741791	0.697580	0.698769	0.643957	0.428879	0.556312	0.422291	0.298837	0.255072	0.215115
0.871357	0.711775	0.607195	0.705446	0.580273	0.469947	0.488946	0.413134	0.311259	0.299558	0.201953
0.681299	0.662314	0.849419	0.632588	0.652935	0.513937	0.433800	0.490161	0.318389	0.286454	0.201284
0.927766	0.687953	0.751962	0.621059	0.661236	0.654874	0.483846	0.390033	0.377026	0.324663	0.230119
0.899838	0.822105	0.625697	0.695308	0.621560	0.627491	0.563304	0.363935	0.375760	0.296655	0.207737
0.882736	0.735669	0.747543	0.791041	0.702313	0.616373	0.561238	0.454118	0.404547	0.305734	0.231841
0.780964	0.751767	0.670054	0.548290	0.610628	0.514585	0.496882	0.356114	0.388467	0.256629	0.236851
0.965209	0.777098	0.705028	0.557008	0.550888	0.511366	0.496969	0.341516	0.357004	0.283885	0.235788
0.691059	0.927510	0.770681	0.673776	0.566320	0.518771	0.415732	0.414481	0.322691	0.279435	0.201515
0.991739	0.650268	0.615648	0.664924	0.703632	0.582213	0.559541	0.387260	0.393784	0.312322	0.244718
0.702816	0.896825	0.811528	0.751499	0.602155	0.468147	0.540130	0.405540	0.305331	0.269582	0.211034
0.722002	0.869948	0.767131	0.650108	0.555051	0.504492	0.562504	0.398340	0.304315	0.250063	0.218905
0.688043	0.869412	0.564192	0.739952	0.476044	0.510285	0.420963	0.465814	0.324581	0.346755	0.206925
0.840789	0.882654	0.674377	0.619393	0.588078	0.507686	0.421652	0.362453	0.391971	0.330965	0.217797
0.849485	0.685471	0.721333	0.613008	0.576390	0.448634	0.545938	0.470077	0.354631	0.292327	0.213898
0.942539	0.850917	0.844207	0.552622	0.608218	0.457443	0.519032	0.443503	0.361907	0.321346	0.215406
0.906005	0.720383	0.842340	0.587592	0.687578	0.474047	0.435529	0.382650	0.351828	0.300935	0.239862
0.660868	0.819245	0.771903	0.749468	0.545569	0.474650	0.393576	0.435984	0.299655	0.287899	0.212105
0.704124	0.909494	0.594376	0.539774	0.572704	0.554979	0.509319	0.430291	0.317883	0.291575	0.226723
0.921066	0.900751	0.562058	0.527421	0.492806	0.457104	0.492715	0.402266	0.309990	0.298223	0.238002
0.698711	0.775767	0.821421	0.656943	0.653896	0.533656	0.436644	0.437409	0.321873	0.309246	0.210889
0.759224	0.640377	0.639666	0.784519	0.517534	0.490967	0.572147	0.502580	0.317599	0.315561	0.228296
0.631788	0.649138	0.633748	0.618354	0.560267	0.539863	0.401319	0.392846	0.402521	0.301442	0.222670
0.855741	0.890864	0.573504	0.628330	0.469675	0.600130	0.564685	0.383694	0.343775	0.285593	0.232285
0.891587	0.607037	0.683381	0.621791	0.650875	0.590282	0.479676	0.379494	0.388937	0.259149	0.218395
0.774264	0.826942	0.562727	0.547342	0.465130	0.625159	0.522752	0.357078	0.345633	0.316929	0.206047
0.978496	0.886557	0.818562	0.695441	0.489772	0.451188	0.391208	0.382690	0.403997	0.307822	0.212035
0.747313	0.626317	0.603741	0.684379	0.696739	0.559044	0.562378	0.441336	0.382151	0.308561	0.211375
0.706009	0.758220	0.752468	0.548825	0.522129	0.480486	0.575438	0.358350	0.380203	0.321014	0.235232
0.771292	0.851404	0.607397	0.703470	0.730798	0.505475	0.447838	0.456498	0.311456	0.271919	0.220326
0.785089	0.638757	0.564545	0.555720	0.578362	0.634069	0.438900	0.445098	0.375539	0.325128	0.229163
0.917074	0.598036	0.762611	0.678168	0.652498	0.463587	0.496757	0.458120	0.314256	0.320240	0.223054
0.849817	0.665061	0.854335	0.795876	0.572687	0.572324	0.558164	0.357460	0.374428	0.243477	0.227868
0.662132	0.824479	0.555299	0.754718	0.640980	0.600055	0.415568	0.367586	0.344259	0.290133	0.213010
0.668010	0.775214	0.659162	0.760949	0.517936	0.533205	0.503418	0.393082	0.341906	0.265157	0.205761
0.843806	0.835525	0.742873	0.559475	0.722685	0.510841	0.530230	0.415017	0.363284	0.312527	0.220702
0.696826	0.700285	0.802857	0.696679	0.480877	0.454599	0.412113	0.429139	0.304580	0.322052	0.214806
0.977787	0.892994	0.780259	0.706595	0.507116	0.604313	0.485525	0.420598	0.373165	0.313669	0.220122
0.844516	0.916524	0.673381	0.703693	0.665004	0.442471	0.567843	0.452437	0.336793	0.297450	0.223093
0.642235	0.737616	0.553567	0.760151	0.573681	0.564160	0.550041	0.454539	0.400983	0.277817	0.211000
0.844494	0.595659	0.708309	0.752017	0.568140	0.572102	0.435998	0.365956	0.407750	0.329504	0.222675
0.729123	0.704214	0.587173	0.576639	0.671368	0.525937	0.440166	0.438291	0.378533	0.328747	0.218865
0.747513	0.881919	0.795626	0.550928	0.673955	0.590570	0.411780	0.472744	0.317750	0.276622	0.230734
0.799065	0.700224	0.748192	0.751508	0.569738	0.452404	0.549885	0.425011	0.318945	0.254757	0.211258
0.995266	0.614161	0.571023	0.524982	0.703828	0.578181	0.473138	0.426545	0.365038	0.302778	0.209207
0.874995	0.782958	0.756420	0.525649	0.646220	0.494291	0.500959	0.457266	0.353836	0.314077	0.224179
0.961438	0.617976	0.619067	0.545319	0.706397	0.457992	0.501619	0.465531	0.342063	0.303207	0.214579
0.991007	0.861143	0.615163	0.558540	0.699236	0.582943	0.443734	0.423769	0.332048	0.266223	0.237272
0.670007	0.653575	0.560775	0.648644	0.550066	0.520585	0.513188	0.375681	0.349845	0.305474	0.245360
0.798532	0.753319	0.818431	0.655854	0.631892	0.631345	0.544988	0.484396	0.365403	0.249481	0.241564
0.725241	0.914976	0.689529	0.722680	0.536453	0.470657	0.394975	0.484173	0.402683	0.262873	0.222718
0.792587	0.921161	0.714165	0.550975	0.716689	0.447217	0.572333	0.392472	0.406993	0.304741	0.217512
0.861087	0.860011	0.787915	0.789541	0.509645	0.448306	0.497372	0.431425	0.360649	0.308336	0.226218
0.742899	0.644129	0.717984	0.515382	0.485400	0.495313	0.390299	0.420600	0.342470	0.257445	0.236167
0.682407	0.692655	0.593648	0.627914	0.716452	0.618982	0.562064	0.410093	0.378844	0.267912	0.235235
0.874884	0.640044	0.690742	0.702046	0.652848	0.561078	0.533168	0.439260	0.412463	0.326284	0.206081
0.988301	0.798883	0.575703	0.537051	0.617744	0.493807	0.411408	0.355334	0.341116	0.287657	0.233725
0.818386	0.837985	0.629885	0.638688	0.620145	0.456219	0.529871	0.364598	0.403806	0.256358	0.199803
0.933511	0.824851	0.577545	0.784633	0.579890	0.433557	0.534949	0.430799	0.324999	0.297229	0.207271
0.740990	0.882765	0.672403	0.684175	0.555104	0.494204	0.481804	0.367793	0.314379	0.294814	0.239469
0.872000	0.828440	0.662573	0.715089	0.664581	0.505288	0.465879	0.357520	0.360306	0.260744	0.229165
0.741591	0.805803	0.851921	0.716928	0.525118	0.478526	0.402912	0.481963	0.340389	0.294019	0.228810
0.991251	0.787655	0.762564	0.552975	0.513480	0.634793	0.551094	0.470577	0.379576	0.261215	0.237801
0.825107	0.866727	0.789507	0.775381	0.675599	0.514510	0.423998	0.472230	0.306558	0.322631	0.226193
0.850349	0.783443	0.798938	0.527070	0.685762	0.603744	0.488277	0.336773	0.304204	0.314385	0.219633
0.862795	0.629398	0.687222	0.715776	0.492474	0.436883	0.408679	0.363381	0.338631	0.244986	0.201931
0.649755	0.927662	0.666929	0.734007	0.691922	0.549597	0.490538	0.446495	0.406685	0.270169	0.205807
0.951567	0.780603	0.657855	0.755520	0.528736	0.575583	0.484153	0.389988	0.410893	0.321276	0.214851
0.697070	0.768424	0.554765	0.612363	0.507532	0.607181	0.531557	0.484112	0.398163	0.307248	0.215077
0.723822	0.681790	0.654906	0.619376	0.694430	0.521789	0.562664	0.436057	0.396154	0.296383	0.221759
0.654746	0.918527	0.619396	0.681850	0.608571	0.466068	0.530139	0.470263	0.373615	0.258885	0.217557
0.697957	0.898471	0.818523	0.642333	0.572711	0.515052	0.414003	0.416945	0.354972	0.275628	0.241974
0.814437	0.730097	0.625674	0.583842	0.553728	0.483365	0.523802	0.367330	0.326353	0.310754	0.240131
0.811109	0.718633	0.639159	0.744232	0.689993	0.569044	0.510321	0.500186	0.363439	0.271499	0.229164
0.808513	0.628934	0.592670	0.606780	0.650262	0.565282	0.503586	0.394708	0.393142	0.268128	0.206028
0.901191	0.843462	0.711283	0.547606	0.503252	0.525693	0.547298	0.362004	0.330321	0.272186	0.233842
0.775108	0.809992	0.594153	0.646894	0.599143	0.451034	0.490298	0.401250	0.386008	0.283430	0.225890
0.993491	0.591643	0.842160	0.595375	0.568316	0.567687	0.527301	0.434857	0.300500	0.310857	0.205301
0.670274	0.798971	0.686754	0.679522	0.484180	0.610087	0.491585	0.462973	0.359872	0.273228	0.221542
0.749774	0.707694	0.551991	0.563486	0.698990	0.636643	0.382402	0.401159	0.364080	0.268288	0.220614
0.896822	0.737882	0.654460	0.745182	0.599097	0.433799	0.419189	0.432503	0.387197	0.287499	0.211550
0.776549	0.638223	0.818094	0.609325	0.579978	0.527902	0.565874	0.358719	0.312359	0.282132	0.235272
0.649800	0.741738	0.771912	0.710405	0.639476	0.624094	0.555558	0.409463	0.321958	0.275818	0.235413
0.675088	0.701351	0.784077	0.654875	0.495997	0.460678	0.448964	0.383197	0.409205	0.291553	0.200953
0.705345	0.914681	0.750894	0.598724	0.593907	0.599927	0.549375	0.394037	0.333197	0.318015	0.203614
0.889900	0.906145	0.665997	0.583560	0.718853	0.639028	0.506421	0.412181	0.390548	0.321914	0.229248
0.637266	0.910666	0.787290	0.635652	0.650234	0.492986	0.440076	0.446960	0.339380	0.245666	0.230664
0.980959	0.650869	0.771811	0.733981	0.621444	0.460959	0.560367	0.386032	0.362409	0.308946	0.205144
0.759270	0.688487	0.591183	0.744008	0.504012	0.515898	0.496532	0.392030	0.320282	0.283340	0.239609
0.995377	0.910182	0.593380	0.744430	0.484668	0.572372	0.463977	0.464956	0.321938	0.252081	0.209223
0.753679	0.609501	0.845753	0.577594	0.498910	0.463872	0.438862	0.352204	0.406219	0.326089	0.229739
0.945223	0.897314	0.806276	0.668028	0.626794	0.485888	0.482867	0.468479	0.326545	0.283525	0.224060
0.861153	0.697426	0.633081	0.599834	0.600805	0.467332	0.429921	0.370275	0.374721	0.311062	0.200071
0.886419	0.639137	0.621459	0.720167	0.699104	0.561836	0.430435	0.424614	0.316374	0.300485	0.222140
0.704589	0.911509	0.822462	0.730031	0.655598	0.496577	0.392469	0.356416	0.346523	0.292711	0.204349
0.675487	0.785798	0.652155	0.737314	0.647399	0.491130	0.513784	0.482479	0.362287	0.252572	0.233682
0.835355	0.729186	0.582913	0.757358	0.500658	0.505556	0.390582	0.479473	0.300273	0.320186	0.209090
0.960196	0.924086	0.822111	0.590008	0.543059	0.644785	0.532203	0.380918	0.346034	0.274333	0.205919
0.645697	0.652399	0.654570	0.672484	0.573704	0.451473	0.394864	0.409604	0.339026	0.274949	0.202041
0.632607	0.837409	0.819271	0.563643	0.561269	0.604074	0.394511	0.434850	0.292027	0.286078	0.223825
0.656121	0.816870	0.717585	0.708592	0.478504	0.608286	0.396234	0.408402	0.405874	0.250680	0.214142
0.734513	0.884387	0.572932	0.632239	0.689466	0.514323	0.452140	0.456052	0.413839	0.317556	0.215626
0.965298	0.758445	0.584069	0.782579	0.536080	0.525452	0.572790	0.400095	0.325553	0.300820	0.237605
0.678526	0.651713	0.713923	0.516201	0.688946	0.554314	0.507854	0.388852	0.339830	0.295855	0.229009
0.880408	0.821505	0.754754	0.624361	0.644866	0.504425	0.392711	0.469392	0.346144	0.283574	0.209423
0.876259	0.751701	0.554741	0.545805	0.609823	0.551812	0.507611	0.412352	0.402270	0.310436	0.234501
0.706031	0.634006	0.595774	0.664454	0.595476	0.625905	0.422731	0.334751	0.353786	0.279182	0.200000
0.711022	0.734555	0.683297	0.647563	0.535806	0.529816	0.485193	0.409225	0.349517	0.315246	0.228122
0.885864	0.776189	0.567273	0.710564	0.650944	0.595735	0.437636	0.380252	0.338589	0.269418	0.229969
0.874263	0.842926	0.595287	0.770530	0.531728	0.518989	0.510177	0.477879	0.342569	0.258039	0.201727
0.727881	0.625603	0.792192	0.583531	0.468169	0.606241	0.551634	0.393530	0.358560	0.290112	0.230242
0.758493	0.758866	0.851072	0.704129	0.662271	0.466399	0.522594	0.467045	0.390589	0.283094	0.219837
0.785599	0.688731	0.775712	0.627285	0.614085	0.472671	0.542237	0.450279	0.363037	0.258643	0.231892
0.745007	0.912464	0.712286	0.771731	0.595756	0.523074	0.463839	0.461784	0.356024	0.312248	0.219306
0.934531	0.811145	0.622505	0.620090	0.613342	0.539311	0.532403	0.385330	0.342071	0.258958	0.233336
0.709225	0.658473	0.851097	0.632588	0.697176	0.443889	0.524489	0.364998	0.369625	0.270992	0.202132
0.723644	0.923398	0.591695	0.668206	0.501079	0.435686	0.557825	0.362911	0.321872	0.286839	0.242124
0.951611	0.717453	0.645677	0.631660	0.677952	0.592704	0.465265	0.455852	0.414286	0.285220	0.203619
0.824818	0.637538	0.863297	0.607755	0.519313	0.458793	0.423655	0.493655	0.415931	0.277086	0.229380
0.735512	0.706540	0.610278	0.733052	0.529775	0.506556	0.544454	0.374195	0.363365	0.303699	0.204676
0.828301	0.727365	0.754002	0.759461	0.694706	0.529145	0.393219	0.339208	0.362589	0.270033	0.205294
0.742876	0.636982	0.797094	0.680451	0.669682	0.573367	0.501424	0.472916	0.368465	0.311300	0.222137
0.848420	0.897526	0.798323	0.632132	0.478331	0.605370	0.509591	0.480196	0.390944	0.272162	0.218284
0.668434	0.811411	0.737680	0.673374	0.615125	0.567198	0.482067	0.368303	0.309571	0.306406	0.220018
0.772823	0.865244	0.659786	0.513003	0.613622	0.597777	0.500849	0.431046	0.358936	0.269968	0.237784
0.811331	0.724085	0.757922	0.551397	0.552101	0.629723	0.421626	0.438468	0.354547	0.276747	0.219437
0.894560	0.844280	0.551922	0.695501	0.691199	0.614752	0.387630	0.453803	0.370702	0.304871	0.240592
0.809757	0.933363	0.733046	0.542265	0.641017	0.448461	0.516443	0.456702	0.372707	0.297098	0.233376
0.714904	0.607328	0.689551	0.656257	0.596952	0.540661	0.470565	0.478027	0.389073	0.284513	0.207365
0.728102	0.843534	0.718474	0.784373	0.493386	0.467177	0.486965	0.426983	0.350816	0.274311	0.238065
0.658828	0.667393	0.582176	0.792504	0.573281	0.532321	0.482999	0.395058	0.355454	0.282778	0.202198
0.724176	0.679482	0.745126	0.621434	0.477550	0.429058	0.548116	0.479062	0.331405	0.334887	0.247089
0.898973	0.908321	0.643796	0.718530	0.468634	0.564697	0.548692	0.433638	0.404710	0.292024	0.242765
0.879497	0.695209	0.801508	0.564772	0.670881	0.562949	0.480142	0.357946	0.306133	0.253787	0.234813
0.642502	0.799503	0.847818	0.585193	0.643090	0.452869	0.398922	0.354020	0.405724	0.283528	0.228582
0.836464	0.830240	0.729198	0.762432	0.681806	0.488882	0.405414	0.407695	0.339140	0.326634	0.213765
0.868916	0.640974	0.631127	0.523652	0.597432	0.615781	0.387705	0.476314	0.319568	0.250595	0.226458
0.990674	0.609457	0.818386	0.545164	0.702299	0.467328	0.492089	0.350341	0.325617	0.313493	0.210570
0.815657	0.703460	0.671767	0.694851	0.694658	0.510483	0.532204	0.408961	0.373012	0.310620	0.206479
0.933067	0.611365	0.648500	0.757146	0.525413	0.542856	0.439927	0.476560	0.387424	0.329100	0.240682
0.718210	0.880504	0.825106	0.569825	0.520485	0.493518	0.397880	0.347039	0.359646	0.293151	0.236227
0.713996	0.898134	0.692364	0.581603	0.533855	0.626182	0.440702	0.409361	0.312606	0.300598	0.210987
0.971220	0.752925	0.860376	0.521308	0.680602	0.526605	0.508924	0.378393	0.412497	0.266337	0.234570
0.800550	0.652907	0.621923	0.562445	0.516763	0.508290	0.422274	0.358704	0.377447	0.287416	0.241088
0.931648	0.865845	0.731134	0.665653	0.488259	0.561588	0.541622	0.341824	0.306326	0.311494	0.229336
0.747667	0.821507	0.684870	0.696152	0.519997	0.635583	0.507612	0.415881	0.323957	0.304766	0.217243
0.819184	0.795420	0.779927	0.532946	0.612602	0.535869	0.387814	0.396110	0.368584	0.323517	0.215848
0.655944	0.737129	0.604979	0.625294	0.649366	0.442914	0.435198	0.462063	0.423400	0.304857	0.241242
0.703193	0.613471	0.815055	0.566859	0.589430	0.523428	0.569267	0.461174	0.307067	0.285708	0.224687
0.644032	0.706058	0.767869	0.696826	0.535371	0.624549	0.557128	0.413956	0.354066	0.258376	0.203773
0.885132	0.664753	0.724546	0.655943	0.647108	0.450343	0.494111	0.405879	0.389209	0.327054	0.226341
0.996308	0.726106	0.799160	0.613785	0.616797	0.481525	0.558630	0.353336	0.323686	0.320496	0.212344
0.643477	0.880952	0.842985	0.563311	0.611587	0.530901	0.547030	0.435875	0.339052	0.311838	0.239153
0.805519	0.604753	0.637758	0.697687	0.669420	0.574168	0.529739	0.399054	0.402630	0.306932	0.199691
0.848842	0.637495	0.610263	0.678904	0.642499	0.597410	0.522271	0.409676	0.373617	0.281449	0.198761
0.780298	0.791740	0.583711	0.666812	0.707491	0.515275	0.406468	0.450423	0.397327	0.257578	0.215844
0.745471	0.597191	0.710067	0.626963	0.714654	0.557446	0.416772	0.418429	0.380287	0.261542	0.235258
0.991961	0.774261	0.795344	0.513783	0.710109	0.488245	0.460322	0.348217	0.300546	0.293500	0.231579
0.895336	0.660427	0.715625	0.796743	0.574017	0.593412	0.476240	0.353091	0.392138	0.258327	0.229864
0.813528	0.777678	0.761412	0.596930	0.494053	0.561553	0.413962	0.464392	0.329167	0.329073	0.210243
0.674909	0.654286	0.704498	0.521856	0.669307	0.495157	0.501937	0.346527	0.359223	0.310217	0.244207
0.968537	0.892102	0.782744	0.613473	0.580470	0.540148	0.517719	0.438136	0.403729	0.289627	0.220076
0.925880	0.733624	0.587188	0.698632	0.480698	0.467970	0.553211	0.410891	0.425837	0.323187	0.212711
0.728368	0.735687	0.655348	0.748328	0.695737	0.501274	0.490562	0.482207	0.371284	0.278330	0.235955
0.890367	0.650823	0.781127	0.739109	0.672078	0.486225	0.461669	0.383003	0.344732	0.305322	0.210909
0.691748	0.651156	0.605647	0.633183	0.617139	0.607989	0.523789	0.445446	0.379105	0.305236	0.235501
0.899128	0.663000	0.836641	0.606134	0.557213	0.620844	0.565016	0.368283	0.340272	0.298163	0.226042
0.795337	0.772329	0.699306	0.681381	0.571111	0.446974	0.522641	0.359319	0.303740	0.333337	0.209089
0.985728	0.628667	0.711708	0.635895	0.712987	0.602943	0.510428	0.441037	0.349511	0.306272	0.220564
0.716769	0.718473	0.606422	0.600963	0.484709	0.421622	0.514675	0.365372	0.362149	0.262390	0.220396
0.885775	0.676546	0.840131	0.535959	0.640295	0.433439	0.485102	0.395592	0.307527	0.284237	0.230485
0.927588	0.726147	0.575215	0.539576	0.681852	0.506397	0.388367	0.488105	0.403426	0.249509	0.217417
0.653726	0.792400	0.640353	0.638355	0.637843	0.458684	0.499501	0.470175	0.309531	0.336113	0.228016
0.756075	0.747727	0.601096	0.753513	0.560416	0.498170	0.565092	0.463803	0.342130	0.335808	0.241635
0.703858	0.792358	0.574238	0.623701	0.687251	0.571391	0.490252	0.371009	0.379843	0.270505	0.214986
0.674533	0.792960	0.798454	0.701920	0.520511	0.642191	0.557301	0.384708	0.408790	0.262231	0.220162
0.918471	0.651532	0.582684	0.758149	0.583529	0.554225	0.389055	0.411001	0.308748	0.302769	0.225973
0.649756	0.735556	0.848749	0.575415	0.526161	0.619526	0.519601	0.374795	0.349509	0.302944	0.204280
0.680057	0.602666	0.581977	0.707572	0.573680	0.534293	0.553632	0.386633	0.372876	0.255691	0.213674
0.924239	0.608192	0.728229	0.661687	0.524589	0.585897	0.503383	0.424800	0.338103	0.287171	0.231467
0.813305	0.586542	0.664307	0.579983	0.522680	0.619264	0.421360	0.398232	0.327526	0.323625	0.229518
0.928985	0.908473	0.785115	0.718723	0.583305	0.467086	0.465021	0.418474	0.328172	0.293044	0.211555
0.988833	0.672343	0.562328	0.700872	0.622445	0.442781	0.425553	0.348502	0.345304	0.297032	0.229080
0.734403	0.761311	0.774169	0.667726	0.633540	0.511148	0.553509	0.411472	0.397747	0.277968	0.217091
0.945667	0.786772	0.576389	0.535407	0.504386	0.613832	0.542129	0.382133	0.399727	0.279386	0.231002
0.762508	0.743360	0.851252	0.741076	0.686775	0.501166	0.465705	0.343331	0.350641	0.290867	0.205115
0.957268	0.901903	0.850917	0.537178	0.714626	0.436682	0.556074	0.441435	0.395374	0.310834	0.238859
0.638709	0.678351	0.564680	0.527181	0.695808	0.619202	0.448125	0.421843	0.404579	0.326643	0.222081
0.977875	0.698198	0.579912	0.540327	0.675325	0.497437	0.395281	0.442678	0.373500	0.250328	0.219209
0.811930	0.640091	0.705629	0.530642	0.502947	0.446999	0.530040	0.369882	0.370468	0.328751	0.202021
0.814569	0.749594	0.646343	0.663462	0.649367	0.526642	0.448614	0.416170	0.336597	0.283576	0.213036
0.888104	0.844973	0.846638	0.792703	0.702892	0.597017	0.532510	0.471014	0.334973	0.300575	0.212171
0.679614	0.705124	0.555388	0.592763	0.543259	0.522298	0.463247	0.356817	0.384560	0.267353	0.238601
0.800705	0.923533	0.557955	0.564752	0.715317	0.511676	0.409168	0.384735	0.340498	0.291873	0.246710
0.771646	0.835478	0.771873	0.672245	0.480258	0.638512	0.439260	0.356153	0.316665	0.288741	0.220439
0.710446	0.646077	0.798825	0.643369	0.522814	0.642454	0.429898	0.399700	0.304273	0.291710	0.238491
0.892252	0.665090	0.650363	0.792916	0.487468	0.525032	0.470344	0.389675	0.400851	0.256780	0.204439
0.671004	0.675780	0.787114	0.550467	0.469787	0.461230	0.448369	0.431158	0.419192	0.310672	0.243905
0.689817	0.870101	0.823908	0.702869	0.639276	0.464467	0.453801	0.463806	0.328124	0.273072	0.222184
0.704080	0.854992	0.792102	0.642324	0.716688	0.621164	0.481980	0.421999	0.410648	0.299534	0.219969
0.857560	0.786413	0.637471	0.639459	0.485130	0.543359	0.422867	0.365085	0.354385	0.316346	0.199912
0.924261	0.705432	0.848949	0.774173	0.708448	0.625260	0.474203	0.409279	0.372577	0.284157	0.215382
0.669475	0.620038	0.697773	0.677564	0.494691	0.540765	0.463175	0.379670	0.395438	0.282403	0.238309
0.750375	0.791493	0.808981	0.514515	0.504359	0.527527	0.416483	0.403174	0.305441	0.292507	0.201864
0.876547	0.724751	0.630199	0.728463	0.680548	0.562635	0.486725	0.448803	0.326125	0.283022	0.220186
0.790057	0.680945	0.862807	0.577148	0.655177	0.447773	0.479716	0.469680	0.293672	0.254692	0.209685
0.930162	0.859237	0.728672	0.725733	0.653514	0.546914	0.462629	0.473079	0.308109	0.334488	0.208823
0.779810	0.885317	0.698086	0.631412	0.571954	0.586226	0.439943	0.444390	0.297307	0.280254	0.206318
0.995444	0.772330	0.849749	0.652551	0.708239	0.537929	0.500806	0.436987	0.383784	0.292998	0.224647
0.997152	0.810750	0.618312	0.606075	0.482545	0.458395	0.486930	0.483656	0.390685	0.259379	0.212154
0.719629	0.924376	0.800661	0.627712	0.549979	0.580975	0.472781	0.443723	0.398372	0.305300	0.210153
0.689372	0.875493	0.576347	0.617710	0.681857	0.475267	0.498656	0.424128	0.343067	0.260370	0.215652
0.754454	0.710713	0.632394	0.546209	0.702771	0.584476	0.426397	0.395395	0.314269	0.328345	0.228922
0.984841	0.745976	0.685598	0.525517	0.574280	0.432824	0.564897	0.407560	0.391137	0.319916	0.199581
0.986793	0.906721	0.769326	0.750126	0.606416	0.486622	0.482645	0.488636	0.341358	0.275064	0.221807
0.645605	0.596458	0.700395	0.769315	0.707269	0.615451	0.432160	0.425478	0.375072	0.288341	0.233279
0.946687	0.859661	0.741741	0.534569	0.519312	0.593239	0.389919	0.394443	0.349405	0.291445	0.212680
0.793007	0.638802	0.782102	0.693336	0.546388	0.447815	0.522354	0.368347	0.379618	0.318793	0.231083
0.803300	0.669391	0.836750	0.780825	0.615760	0.468242	0.493890	0.366707	0.410331	0.285439	0.208003
0.673313	0.825342	0.710552	0.676613	0.675001	0.596669	0.433424	0.409937	0.376249	0.294083	0.246405
0.855407	0.629684	0.630349	0.558803	0.629211	0.635692	0.409721	0.448778	0.328747	0.333358	0.226705
0.916098	0.753030	0.679548	0.585042	0.610917	0.484538	0.560464	0.462504	0.403822	0.320147	0.219064
0.857825	0.705035	0.758813	0.545610	0.620360	0.525623	0.384776	0.426432	0.361930	0.282007	0.207788
0.745716	0.675225	0.573087	0.657561	0.706445	0.640106	0.398790	0.363424	0.345994	0.268284	0.205234
0.996486	0.712821	0.566322	0.500942	0.684670	0.620015	0.518202	0.459254	0.352038	0.271070	0.223002
0.689573	0.627511	0.633057	0.695511	0.722971	0.586185	0.520012	0.378035	0.314582	0.315875	0.221922
0.878323	0.768179	0.705515	0.736129	0.611890	0.498550	0.506636	0.356350	0.405353	0.251879	0.200669
0.756562	0.863028	0.563260	0.690853	0.609762	0.534609	0.508965	0.373779	0.399809	0.323332	0.229273
0.780408	0.892943	0.652488	0.561869	0.542707	0.521723	0.397549	0.379057	0.392788	0.321704	0.197855
0.783271	0.919867	0.844881	0.610891	0.707345	0.529809	0.540864	0.397874	0.344459	0.274733	0.234591
0.989920	0.731204	0.797132	0.795892	0.612819	0.503359	0.463086	0.474466	0.301030	0.301862	0.235499
0.914235	0.873254	0.820387	0.588176	0.564088	0.595813	0.494985	0.492171	0.360913	0.295365	0.225081
0.788305	0.776830	0.793187	0.787404	0.608322	0.513827	0.510784	0.431114	0.347099	0.282473	0.217074
0.833447	0.742850	0.707668	0.672242	0.649323	0.638044	0.545636	0.408408	0.338119	0.269593	0.219177
0.653305	0.747863	0.758443	0.705381	0.602852	0.608755	0.520646	0.416764	0.303515	0.310146	0.208754
0.897442	0.893723	0.559779	0.738484	0.600540	0.474338	0.560912	0.345842	0.413886	0.287171	0.202375
0.808116	0.867907	0.662183	0.570098	0.505738	0.457836	0.544530	0.386902	0.338410	0.248287	0.216422
0.718520	0.758201	0.713990	0.653838	0.545787	0.503472	0.520874	0.487928	0.388466	0.316953	0.225683
0.671161	0.781091	0.809558	0.637582	0.492675	0.533988	0.466682	0.461989	0.321760	0.299601	0.232006
0.814571	0.697623	0.792259	0.628622	0.639416	0.599240	0.487583	0.453032	0.367687	0.295848	0.197871
0.755721	0.626624	0.803083	0.700966	0.510044	0.532923	0.468900	0.471634	0.352707	0.312916	0.203085
0.900571	0.933004	0.677019	0.573156	0.710305	0.478659	0.517299	0.444811	0.359670	0.306851	0.216423
0.995843	0.616334	0.587570	0.718395	0.501966	0.519460	0.570958	0.438403	0.311965	0.254343	0.206075
0.905761	0.871009	0.826461	0.648047	0.629119	0.625204	0.423181	0.472343	0.405287	0.330187	0.233243
0.975546	0.788986	0.592624	0.686014	0.494426	0.593475	0.535742	0.422014	0.358644	0.278524	0.215874
0.900437	0.662718	0.639957	0.637207	0.708423	0.575611	0.521652	0.426700	0.373681	0.311660	0.241679
0.661136	0.759753	0.769544	0.759170	0.547381	0.579126	0.395201	0.422219	0.407790	0.309416	0.203038
0.676396	0.751391	0.782972	0.538827	0.480857	0.596520	0.464247	0.465591	0.394565	0.313322	0.222077
0.886662	0.695674	0.706756	0.516158	0.695872	0.610085	0.398301	0.370229	0.340427	0.270327	0.208875
0.948106	0.607613	0.590251	0.536405	0.672055	0.543497	0.473820	0.344756	0.373902	0.299558	0.214324
0.842564	0.909448	0.749010	0.603425	0.604397	0.588640	0.482228	0.389631	0.403962	0.315072	0.243853
0.812751	0.590403	0.625519	0.724095	0.479748	0.564033	0.547456	0.354535	0.318440	0.305676	0.240353
0.767211	0.852687	0.701854	0.605089	0.554947	0.468572	0.404092	0.357460	0.381341	0.291951	0.211699
0.868939	0.696073	0.663406	0.535857	0.490724	0.603830	0.409633	0.450307	0.407370	0.322986	0.207517
0.789526	0.738483	0.625072	0.671110	0.526850	0.498753	0.445375	0.481609	0.393075	0.282424	0.217001
0.915787	0.786325	0.714192	0.616205	0.538848	0.494672	0.559024	0.386972	0.406458	0.277598	0.200802
0.874551	0.641908	0.695760	0.524942	0.684386	0.530639	0.435443	0.484855	0.301478	0.277022	0.214473
0.668255	0.843348	0.681075	0.686810	0.621714	0.465403	0.486195	0.368189	0.371106	0.260237	0.218661
0.760844	0.800520	0.795539	0.603024	0.583259	0.625071	0.428923	0.498791	0.366559	0.311878	0.226507
0.709070	0.744359	0.727255	0.545494	0.670006	0.499922	0.499407	0.387457	0.330935	0.249509	0.235523
0.915232	0.862296	0.762987	0.677174	0.607929	0.638158	0.420166	0.400521	0.310639	0.308295	0.241283
0.819405	0.866282	0.858259	0.609458	0.704181	0.435129	0.391559	0.362027	0.325038	0.301749	0.230933
0.767831	0.894343	0.594403	0.743079	0.709337	0.592154	0.548431	0.354335	0.409651	0.319176	0.244965
0.956292	0.703964	0.652815	0.654898	0.673178	0.443575	0.458093	0.365460	0.374665	0.281178	0.204681
0.752793	0.615869	0.753336	0.559048	0.507778	0.538109	0.470383	0.420462	0.319003	0.307550	0.217146
0.994623	0.720321	0.653045	0.689968	0.587747	0.627574	0.457611	0.394865	0.335417	0.297647	0.206117
0.796203	0.656923	0.769683	0.571670	0.662103	0.451209	0.466971	0.466187	0.386541	0.320130	0.219594
0.908445	0.812921	0.654598	0.578480	0.587613	0.524830	0.452446	0.426413	0.349207	0.253964	0.222982
0.643077	0.761568	0.772650	0.661571	0.500080	0.589724	0.506475	0.407782	0.391917	0.320680	0.227746
0.788149	0.815272	0.594311	0.571048	0.631182	0.519879	0.534454	0.403058	0.341398	0.290708	0.215178
0.656654	0.778026	0.695357	0.671487	0.566008	0.470031	0.561724	0.448751	0.323532	0.320269	0.203435
0.793608	0.788233	0.584924	0.618544	0.663093	0.595291	0.529586	0.448605	0.358007	0.322954	0.217044
0.789947	0.741986	0.606953	0.624317	0.572753	0.574298	0.505017	0.471390	0.357719	0.266156	0.203462
0.684248	0.861874	0.842404	0.784855	0.523653	0.433199	0.387280	0.397452	0.369460	0.258995	0.226262
0.791034	0.860586	0.660829	0.676640	0.645116	0.650110	0.440122	0.471287	0.324755	0.254654	0.216890
0.798975	0.689347	0.614207	0.605849	0.579742	0.463562	0.481471	0.429359	0.375499	0.286083	0.207145
0.805452	0.827871	0.562130	0.644366	0.653075	0.558156	0.437081	0.405851	0.312359	0.289099	0.232709
0.649422	0.675512	0.628802	0.587773	0.544841	0.454210	0.544224	0.413313	0.366764	0.294243	0.228162
0.877879	0.646035	0.710531	0.646960	0.510130	0.484230	0.526034	0.458179	0.357654	0.304477	0.217220
0.918006	0.596500	0.629220	0.733642	0.643377	0.493764	0.544546	0.437515	0.333558	0.271346	0.231427
0.808933	0.769912	0.741203	0.775101	0.535611	0.603456	0.572772	0.344601	0.335508	0.329969	0.243947
0.870248	0.707983	0.744175	0.516334	0.596167	0.447857	0.485188	0.360249	0.366668	0.271411	0.203597
0.760510	0.704813	0.745801	0.780829	0.727854	0.531953	0.584238	0.427918	0.305201	0.324865	0.226967
0.892385	0.855970	0.549594	0.544585	0.670516	0.506641	0.501352	0.418485	0.305775	0.261259	0.221232
0.646495	0.814250	0.708267	0.798079	0.592357	0.465071	0.435579	0.393116	0.311012	0.302663	0.202199
0.655588	0.740986	0.619196	0.687681	0.577409	0.567844	0.502971	0.377163	0.380876	0.256467	0.241879
0.986149	0.779008	0.563018	0.576795	0.650769	0.456575	0.388568	0.398079	0.401765	0.305347	0.213743
0.806407	0.770847	0.640112	0.532591	0.534613	0.597409	0.400320	0.492249	0.386025	0.287612	0.234793
0.777903	0.713971	0.849455	0.733023	0.487261	0.546088	0.478270	0.405964	0.337300	0.298784	0.211107
0.871312	0.910050	0.798072	0.602477	0.599165	0.593970	0.397329	0.337970	0.391758	0.322226	0.228973
0.976588	0.737572	0.653600	0.550246	0.696619	0.606887	0.533306	0.407602	0.304043	0.281376	0.201132
0.796136	0.643215	0.696114	0.528865	0.579208	0.468438	0.492536	0.448981	0.371222	0.255076	0.223146
0.895713	0.913351	0.815519	0.751184	0.477948	0.522588	0.543704	0.400937	0.312342	0.313318	0.238979
0.749022	0.706295	0.853825	0.732476	0.553502	0.579197	0.467300	0.415431	0.376531	0.287029	0.222181
0.751749	0.640798	0.690546	0.602826	0.696179	0.617668	0.447326	0.369500	0.340511	0.248310	0.203216
0.879852	0.708137	0.583622	0.757135	0.582376	0.597336	0.443647	0.449686	0.297242	0.317510	0.214182
0.941829	0.694743	0.810381	0.542994	0.526231	0.499507	0.397062	0.404107	0.397549	0.304060	0.231364
0.973128	0.797416	0.731667	0.774256	0.607792	0.519421	0.510366	0.359131	0.359677	0.317179	0.222896
0.863039	0.766565	0.618510	0.772014	0.633977	0.548374	0.554856	0.405970	0.374212	0.320283	0.212125
0.947619	0.619481	0.856662	0.612833	0.625219	0.467107	0.548691	0.340783	0.318500	0.292484	0.212097
0.786530	0.676862	0.660762	0.696799	0.511461	0.625215	0.417905	0.412892	0.359073	0.261394	0.215898
0.877568	0.893081	0.573990	0.569715	0.596147	0.436840	0.514842	0.363606	0.296798	0.323977	0.207517
0.815546	0.668390	0.708448	0.711896	0.682182	0.472429	0.383043	0.423817	0.345368	0.316776	0.230494
0.682630	0.640290	0.628159	0.748429	0.501130	0.477755	0.467907	0.429581	0.316420	0.276441	0.239289
0.694853	0.649140	0.696358	0.649379	0.508797	0.643900	0.480610	0.358393	0.379662	0.300199	0.237228
0.941030	0.687555	0.567120	0.545522	0.652055	0.519689	0.520564	0.389768	0.412160	0.318444	0.232949
0.810443	0.907698	0.755267	0.738663	0.664427	0.526490	0.481825	0.339542	0.402464	0.253697	0.217286
0.855763	0.640775	0.569334	0.764051	0.651273	0.613455	0.471051	0.343247	0.381258	0.288736	0.213295
0.828856	0.839051	0.674356	0.540664	0.541196	0.428458	0.516965	0.386772	0.374299	0.274422	0.220944
0.744718	0.859701	0.826587	0.727617	0.590944	0.578587	0.388528	0.404665	0.352689	0.312417	0.225803
0.905006	0.848962	0.717761	0.536538	0.577942	0.635870	0.570373	0.374754	0.305028	0.261414	0.196765
0.744096	0.731958	0.592425	0.615516	0.676226	0.509330	0.417749	0.368502	0.294650	0.248402	0.207291
0.848664	0.792670	0.852074	0.763166	0.611314	0.565208	0.401185	0.476895	0.408394	0.253833	0.216535
0.663153	0.900042	0.680720	0.533898	0.568008	0.512007	0.387103	0.399076	0.358071	0.258616	0.237735
0.901813	0.766605	0.562149	0.768991	0.474353	0.588945	0.567041	0.361137	0.387312	0.288096	0.240484
0.655323	0.695984	0.654726	0.764560	0.642115	0.506999	0.491582	0.477287	0.400449	0.306095	0.212681
0.711423	0.624342	0.731845	0.571090	0.640250	0.471674	0.547112	0.340076	0.383054	0.322208	0.234946
0.788326	0.906566	0.824993	0.634364	0.679989	0.641546	0.466927	0.467705	0.378859	0.297317	0.225129
0.903078	0.709051	0.686843	0.631860	0.624648	0.609667	0.484267	0.426101	0.412688	0.308905	0.207208
0.756407	0.815824	0.860589	0.767559	0.600518	0.607668	0.434422	0.484424	0.321273	0.269062	0.215473
0.929785	0.745154	0.621723	0.720945	0.570295	0.445424	0.530227	0.443504	0.326332	0.294110	0.228991
0.812706	0.670786	0.785254	0.774261	0.516006	0.587495	0.399858	0.407790	0.322228	0.330189	0.232020
0.684381	0.826207	0.820606	0.554927	0.719979	0.636316	0.546787	0.464671	0.304578	0.264114	0.238573
0.994822	0.675089	0.772160	0.661014	0.504025	0.632163	0.491111	0.422394	0.319633	0.294861	0.241753
0.846158	0.617552	0.566187	0.764277	0.471120	0.603543	0.500832	0.430826	0.386381	0.281741	0.208581
0.968647	0.624626	0.826278	0.700161	0.649324	0.435462	0.514173	0.446916	0.412269	0.302172	0.229898
0.999436	0.803694	0.563347	0.654037	0.588364	0.546845	0.531227	0.365155	0.405037	0.328185	0.222561
0.901014	0.854708	0.675310	0.631661	0.650588	0.483649	0.410694	0.398786	0.302918	0.280869	0.224644
0.652129	0.802653	0.789976	0.600543	0.663872	0.618888	0.412957	0.404085	0.348713	0.280824	0.200488
0.846711	0.849474	0.804056	0.551597	0.478015	0.624138	0.416989	0.451743	0.329316	0.247553	0.236467
0.923795	0.633256	0.689395	0.574595	0.557405	0.445533	0.513957	0.381231	0.387093	0.256934	0.238910
0.867143	0.882611	0.726943	0.679491	0.704291	0.632876	0.467215	0.478769	0.406884	0.265208	0.237560
0.960329	0.630373	0.796116	0.526288	0.606589	0.507372	0.489536	0.380093	0.342685	0.250376	0.236529
0.831030	0.611166	0.640912	0.795328	0.716673	0.482964	0.512623	0.356422	0.369817	0.287943	0.232750
0.708738	0.641395	0.610055	0.725867	0.548912	0.519017	0.509120	0.448600	0.361131	0.276659	0.216286
0.803257	0.930943	0.808827	0.774079	0.613955	0.533360	0.449740	0.407138	0.304800	0.324486	0.203282
0.791234	0.661649	0.815752	0.732390	0.681013	0.439521	0.439050	0.343820	0.352904	0.281755	0.236175
0.658495	0.622963	0.686464	0.768730	0.530707	0.447880	0.485638	0.472032	0.326819	0.315850	0.244012
0.653149	0.717857	0.585466	0.596891	0.681971	0.607295	0.409014	0.355001	0.307729	0.273626	0.239270
0.692700	0.908413	0.853739	0.742832	0.656888	0.461675	0.523509	0.427695	0.303493	0.316068	0.212082
0.731918	0.841023	0.854207	0.710590	0.627308	0.595403	0.438239	0.414661	0.328414	0.285480	0.226419
0.878277	0.598788	0.696932	0.744736	0.555901	0.641152	0.505196	0.435616	0.395870	0.306987	0.242587
0.903698	0.770132	0.659626	0.571418	0.521786	0.527523	0.421647	0.403123	0.399714	0.327984	0.214361
0.930849	0.903261	0.657234	0.675324	0.496401	0.520552	0.423559	0.344089	0.314311	0.305101	0.216868
0.947441	0.632991	0.674471	0.536410	0.624824	0.466470	0.425357	0.370855	0.372682	0.307607	0.231800
0.859357	0.721205	0.639825	0.780848	0.524946	0.511370	0.422072	0.399318	0.304774	0.316876	0.231655
0.994401	0.613072	0.564654	0.715704	0.684906	0.593113	0.385439	0.487033	0.374587	0.291378	0.219352
0.641415	0.774484	0.623721	0.637911	0.534433	0.435596	0.401429	0.439334	0.382766	0.309066	0.222981
0.991894	0.697226	0.697424	0.575528	0.615446	0.446040	0.562481	0.457270	0.335392	0.281381	0.204812
0.927123	0.805157	0.732018	0.775005	0.692853	0.546825	0.401784	0.465876	0.303364	0.323364	0.239798
0.689062	0.665800	0.729808	0.633524	0.699819	0.482278	0.563212	0.461786	0.392582	0.259215	0.209975
0.754101	0.782376	0.647454	0.658804	0.470520	0.599374	0.400607	0.461770	0.386315	0.324559	0.242994
0.907424	0.895434	0.764759	0.658604	0.552219	0.556182	0.565583	0.434035	0.304956	0.252656	0.226197
0.759135	0.901200	0.639893	0.709902	0.707559	0.520016	0.500959	0.430380	0.344237	0.263584	0.233768
0.705722	0.765694	0.799482	0.723753	0.571438	0.547862	0.544787	0.493844	0.402430	0.288675	0.228256
0.720272	0.806001	0.659741	0.548828	0.714893	0.615844	0.455843	0.358588	0.392245	0.316691	0.206544
0.673934	0.762304	0.579893	0.703692	0.541222	0.581576	0.485599	0.372783	0.299839	0.306654	0.210178
0.850904	0.929746	0.674865	0.568272	0.624241	0.444596	0.434682	0.386590	0.304351	0.265154	0.234570
0.839502	0.827471	0.834881	0.542373	0.641118	0.502630	0.548452	0.433950	0.401562	0.300642	0.208227
0.751616	0.657124	0.638073	0.630620	0.648305	0.510213	0.502706	0.478345	0.342776	0.260324	0.220193
0.991872	0.623496	0.768798	0.775260	0.628996	0.469817	0.530674	0.415948	0.305071	0.332598	0.223605
0.843983	0.718824	0.856881	0.639948	0.630650	0.514140	0.533242	0.455761	0.350313	0.264495	0.206854
0.861752	0.798147	0.768748	0.588234	0.568936	0.474643	0.454616	0.441569	0.394264	0.300133	0.237115
0.653348	0.843219	0.701169	0.734135	0.654909	0.503913	0.492288	0.437292	0.310719	0.261988	0.238245
0.799731	0.708138	0.726031	0.566411	0.626283	0.568132	0.439474	0.442795	0.392257	0.288985	0.213060
0.869249	0.636984	0.609638	0.540797	0.645225	0.500751	0.460703	0.411338	0.387604	0.264653	0.240177
0.786886	0.801451	0.674403	0.582892	0.623579	0.610127	0.559049	0.485337	0.393097	0.290825	0.227170
0.978518	0.788302	0.849435	0.736446	0.609167	0.501525	0.428705	0.437499	0.352202	0.309533	0.206766
0.779211	0.770843	0.626565	0.561248	0.585664	0.472301	0.431940	0.442375	0.380685	0.316782	0.215225
0.821580	0.866707	0.743931	0.736824	0.481942	0.563281	0.431431	0.463809	0.380862	0.302241	0.203658
0.929585	0.751819	0.593984	0.534905	0.714109	0.648185	0.495907	0.471107	0.360483	0.254851	0.232465
0.761775	0.648695	0.649650	0.523565	0.494671	0.457373	0.396904	0.471232	0.372481	0.299891	0.210504
0.819738	0.912979	0.633282	0.646898	0.689019	0.560306	0.397305	0.354424	0.377865	0.253339	0.233439
0.748022	0.826474	0.664929	0.652749	0.698374	0.439500	0.494706	0.499851	0.409500	0.299890	0.230358
0.801794	0.874558	0.775846	0.539138	0.543642	0.439082	0.496507	0.367661	0.401381	0.272672	0.234128
0.717433	0.862073	0.844419	0.633544	0.623803	0.589574	0.535635	0.458621	0.397218	0.271124	0.236807
0.974148	0.812212	0.633258	0.700762	0.596524	0.595629	0.491318	0.408961	0.393999	0.306093	0.207740
0.925636	0.695583	0.680854	0.616908	0.593994	0.425397	0.390094	0.484994	0.341626	0.249461	0.235672
0.929207	0.767161	0.831582	0.548782	0.693875	0.620350	0.432559	0.412824	0.395386	0.270636	0.213500
0.702395	0.680630	0.778972	0.555766	0.707571	0.565247	0.390428	0.453626	0.315196	0.314004	0.224224
0.672779	0.697007	0.604734	0.536650	0.572173	0.475157	0.420940	0.451939	0.380304	0.327167	0.235032
0.681610	0.805071	0.565877	0.668607	0.574687	0.643547	0.481541	0.472412	0.373213	0.335836	0.225445
0.980870	0.819465	0.741314	0.702004	0.509284	0.535736	0.534399	0.387198	0.340029	0.284709	0.222205
0.642923	0.831751	0.840366	0.586728	0.611406	0.478973	0.456643	0.505047	0.384211	0.317602	0.219242
0.744163	0.633833	0.783900	0.726887	0.724941	0.555338	0.493776	0.355575	0.327994	0.316734	0.225263
0.680101	0.646942	0.834157	0.772529	0.622741	0.474139	0.505416	0.473230	0.380992	0.301063	0.238799
0.923374	0.902280	0.805567	0.627332	0.669039	0.473094	0.479405	0.405744	0.336610	0.291640	0.200448
0.981380	0.799525	0.803088	0.784151	0.583151	0.458725	0.482272	0.408962	0.386401	0.281182	0.210260
0.715724	0.905371	0.791599	0.628849	0.503125	0.532301	0.531533	0.466382	0.387914	0.329546	0.234854
0.905317	0.854725	0.755103	0.608368	0.523165	0.478525	0.486563	0.465635	0.315172	0.266349	0.195524
0.868784	0.719982	0.686177	0.517549	0.575809	0.429916	0.404242	0.356926	0.366163	0.320076	0.239709
0.952654	0.702261	0.824488	0.610061	0.716428	0.553741	0.424067	0.460350	0.394096	0.321237	0.238644
0.960839	0.856659	0.841317	0.638313	0.497933	0.582683	0.539805	0.397921	0.366695	0.268371	0.208558
0.845471	0.911594	0.590784	0.684466	0.702873	0.559484	0.476265	0.360941	0.321455	0.319570	0.220967
0.795051	0.773237	0.656523	0.649019	0.479497	0.625755	0.556631	0.392425	0.406177	0.272035	0.230826
0.654591	0.760781	0.747245	0.687040	0.683855	0.597977	0.571705	0.412956	0.376049	0.263428	0.231439
0.635847	0.763942	0.554364	0.655273	0.649700	0.618691	0.510252	0.482896	0.306576	0.258176	0.209554
0.738639	0.611787	0.614299	0.515471	0.535435	0.580061	0.443028	0.392761	0.324338	0.286414	0.234436
0.713750	0.722820	0.801549	0.686919	0.638053	0.641942	0.399983	0.399313	0.360509	0.284060	0.205498
0.848863	0.750767	0.665330	0.750748	0.568473	0.481672	0.435039	0.486354	0.357851	0.311948	0.223586
0.753479	0.827343	0.766800	0.749023	0.711862	0.610064	0.392645	0.378056	0.379641	0.279259	0.214746
0.712953	0.886583	0.846370	0.761637	0.481409	0.489636	0.505816	0.374838	0.403285	0.255867	0.209331
0.769628	0.801165	0.645416	0.787591	0.542156	0.496382	0.528415	0.385423	0.310966	0.282319	0.213851
0.743519	0.762951	0.711287	0.662550	0.620321	0.472674	0.431366	0.378128	0.382037	0.305520	0.231052
0.816144	0.660405	0.763405	0.614891	0.624501	0.603222	0.484660	0.456469	0.332338	0.328833	0.220171
0.896289	0.840936	0.755599	0.514848	0.577184	0.563338	0.388363	0.383174	0.345922	0.287830	0.238491
0.894293	0.614491	0.684269	0.526692	0.560490	0.597867	0.478302	0.362844	0.354722	0.263983	0.207719
0.781895	0.696268	0.774025	0.741296	0.685038	0.591961	0.449116	0.351981	0.326790	0.322247	0.239643
0.710801	0.833772	0.772257	0.771577	0.496379	0.622129	0.442628	0.483630	0.372235	0.290606	0.218304
0.950058	0.803777	0.859810	0.651792	0.674018	0.592778	0.495236	0.383065	0.342156	0.298095	0.220812
0.685779	0.755228	0.783611	0.778692	0.537403	0.601837	0.408124	0.405481	0.307594	0.289874	0.230032
0.674156	0.672181	0.658717	0.595926	0.587848	0.545201	0.532704	0.389981	0.399723	0.318046	0.199093
0.953187	0.614377	0.571863	0.606441	0.642361	0.609379	0.415776	0.469243	0.408034	0.306733	0.236048
0.704612	0.612584	0.745907	0.577722	0.473623	0.496975	0.474689	0.443147	0.399411	0.261724	0.220658
0.839703	0.905015	0.756839	0.720652	0.692431	0.486597	0.456972	0.479460	0.367849	0.334929	0.234506
0.664461	0.787635	0.651199	0.782575	0.485421	0.556649	0.464888	0.472055	0.306594	0.295010	0.220036
0.669941	0.796882	0.569248	0.663147	0.573079	0.546307	0.432441	0.424475	0.329447	0.318704	0.202996
0.732938	0.890151	0.768200	0.570717	0.683077	0.596650	0.393139	0.376132	0.319991	0.261106	0.221300
0.763595	0.909954	0.802836	0.523718	0.518046	0.533718	0.533550	0.433967	0.356874	0.285528	0.211351
0.948151	0.804597	0.605023	0.548514	0.553456	0.596397	0.542239	0.350382	0.299435	0.294614	0.226953
0.823000	0.923314	0.779971	0.743182	0.493825	0.466904	0.474329	0.413992	0.378777	0.306292	0.205340
0.893250	0.671429	0.622589	0.659199	0.475862	0.605801	0.417859	0.402065	0.292652	0.297428	0.203037
0.951656	0.709046	0.603668	0.779468	0.695246	0.481500	0.531332	0.380230	0.315730	0.282426	0.218927
0.713463	0.605599	0.553106	0.713519	0.546986	0.630222	0.419698	0.418519	0.340379	0.260036	0.234364
0.873020	0.912580	0.685668	0.675615	0.643206	0.608929	0.423953	0.343221	0.351706	0.280757	0.236606
0.989831	0.770529	0.651556	0.676966	0.558717	0.458216	0.435530	0.359591	0.317816	0.319122	0.211662
0.779898	0.660007	0.674111	0.534163	0.675005	0.592034	0.467588	0.355729	0.403358	0.262105	0.203436
0.942428	0.811565	0.786625	0.666034	0.515205	0.481147	0.530984	0.349058	0.379553	0.247114	0.228537
0.678948	0.644590	0.824660	0.669691	0.664023	0.434663	0.509849	0.349342	0.316506	0.313607	0.219705
0.974348	0.746201	0.611278	0.679692	0.506887	0.551723	0.399454	0.413368	0.307215	0.285326	0.208664
0.861907	0.714996	0.671608	0.581561	0.639967	0.613984	0.552816	0.464849	0.346546	0.290851	0.217959
0.691191	0.717408	0.755553	0.744179	0.548110	0.549122	0.454905	0.491199	0.363519	0.295718	0.235721
0.701041	0.694434	0.627027	0.694842	0.628325	0.549170	0.405480	0.479456	0.299988	0.253249	0.235869
0.752327	0.728345	0.756729	0.769514	0.599167	0.639619	0.482669	0.477771	0.346013	0.290138	0.212369
0.827879	0.715637	0.661272	0.697859	0.644377	0.429322	0.537591	0.398103	0.379424	0.327193	0.210756
0.796957	0.599251	0.831382	0.575551	0.582049	0.494918	0.393758	0.485113	0.390213	0.325268	0.205877
0.921843	0.821173	0.791931	0.788364	0.516145	0.611757	0.573437	0.349679	0.303625	0.253678	0.241148
0.743165	0.924620	0.730889	0.566679	0.500659	0.569348	0.451402	0.488383	0.303512	0.325018	0.215778
0.863970	0.884624	0.742308	0.773983	0.482870	0.505331	0.384574	0.453167	0.305758	0.282053	0.233775
0.835532	0.664532	0.676949	0.647247	0.567278	0.602100	0.384773	0.360786	0.351578	0.283629	0.231962
0.942139	0.730009	0.604893	0.736224	0.678464	0.555875	0.529208	0.454676	0.345214	0.283247	0.228498
0.974237	0.739964	0.768127	0.716771	0.706512	0.613229	0.488387	0.431530	0.321961	0.248091	0.204815
0.826238	0.893032	0.837521	0.710275	0.574525	0.572677	0.439232	0.436585	0.301895	0.323021	0.241746
0.867076	0.927635	0.707273	0.697171	0.624157	0.558048	0.454265	0.370097	0.296665	0.261789	0.235809
0.796490	0.619860	0.588057	0.752723	0.561362	0.442098	0.501542	0.356109	0.401719	0.313166	0.238047
0.901968	0.697183	0.656370	0.787299	0.605838	0.455663	0.488656	0.376641	0.306245	0.316671	0.219970
0.779455	0.732491	0.808091	0.521677	0.659406	0.537728	0.409959	0.424077	0.349176	0.305734	0.234630
0.676795	0.819286	0.599345	0.773637	0.559826	0.498664	0.394668	0.392606	0.391616	0.267532	0.201864
0.944712	0.718211	0.780066	0.793333	0.722171	0.576561	0.410565	0.450401	0.332447	0.296812	0.228721
0.962636	0.700510	0.753606	0.634501	0.694251	0.584985	0.457663	0.414219	0.314999	0.298581	0.225195
0.959486	0.873233	0.755914	0.549315	0.625244	0.547982	0.423690	0.375885	0.373759	0.266241	0.228159
0.767987	0.793560	0.694143	0.782709	0.513968	0.557936	0.510889	0.357414	0.406610	0.251790	0.199072
0.857315	0.828315	0.816967	0.635694	0.667639	0.461208	0.539904	0.442809	0.403350	0.315334	0.223428
0.726749	0.849742	0.813442	0.777162	0.539603	0.526203	0.511138	0.354022	0.343460	0.247890	0.216842
0.837772	0.718295	0.755729	0.608816	0.649193	0.559442	0.549470	0.391558	0.377131	0.323712	0.241726
0.865901	0.635055	0.729410	0.719421	0.674853	0.592817	0.425247	0.426972	0.341696	0.325225	0.239137
0.867054	0.843156	0.656394	0.650535	0.689065	0.505469	0.413688	0.348570	0.409234	0.306583	0.237271
0.898063	0.714238	0.725412	0.769690	0.609345	0.516646	0.434024	0.348457	0.410033	0.302329	0.230471
0.656121	0.732139	0.828191	0.670383	0.604796	0.514824	0.448279	0.497746	0.408251	0.298541	0.204928
0.919336	0.766610	0.711287	0.683266	0.659282	0.516358	0.449678	0.475070	0.321140	0.310109	0.226552
0.636157	0.621391	0.707849	0.553290	0.721909	0.579207	0.403495	0.366624	0.317599	0.317420	0.235638
0.687042	0.683364	0.689287	0.759006	0.637402	0.586696	0.532740	0.374779	0.377222	0.253497	0.198696
0.810998	0.627512	0.770170	0.590056	0.615466	0.601880	0.427813	0.450220	0.366539	0.264072	0.230623
0.672159	0.678195	0.649185	0.668940	0.684803	0.502230	0.478438	0.351277	0.347257	0.306538	0.228736
0.688485	0.737508	0.766578	0.739619	0.630101	0.637219	0.439519	0.409783	0.403140	0.264055	0.238276
0.710401	0.721139	0.670321	0.794348	0.652765	0.597224	0.472377	0.453102	0.334488	0.322586	0.218665
0.779611	0.824473	0.591471	0.632235	0.621760	0.568265	0.518012	0.422598	0.372257	0.254254	0.204724
0.765524	0.640000	0.775842	0.752879	0.712303	0.514873	0.420920	0.394909	0.308284	0.292864	0.205922
0.704833	0.915238	0.796205	0.675214	0.637484	0.481831	0.426687	0.424547	0.314223	0.272230	0.216203
0.812817	0.837541	0.562060	0.599099	0.484863	0.605458	0.478512	0.490401	0.342841	0.273671	0.206255
0.879165	0.714928	0.784434	0.541176	0.526072	0.532653	0.521511	0.459347	0.332710	0.249064	0.225242
0.926679	0.633501	0.621440	0.731594	0.483384	0.476780	0.539521	0.410032	0.310234	0.283672	0.236033
0.940720	0.832973	0.721379	0.687862	0.680640	0.630904	0.396907	0.418495	0.346817	0.327461	0.241016
0.680545	0.625313	0.644435	0.654457	0.508222	0.590375	0.560645	0.483052	0.349465	0.311407	0.231510
0.666769	0.606175	0.590430	0.736358	0.546119	0.554141	0.536544	0.435299	0.411291	0.303572	0.230074
0.802391	0.727789	0.582731	0.656097	0.501921	0.501880	0.451985	0.492720	0.353289	0.319799	0.207741
0.861176	0.599898	0.729758	0.548269	0.632377	0.509767	0.518688	0.372667	0.307082	0.254142	0.201866
0.842431	0.745824	0.594092	0.651799	0.520285	0.646868	0.498144	0.422644	0.342492	0.275441	0.227346
0.807560	0.745555	0.669919	0.576505	0.697976	0.576112	0.569619	0.429399	0.407140	0.298734	0.211057
0.818829	0.730674	0.629552	0.768579	0.693052	0.600682	0.569509	0.353889	0.317103	0.318349	0.222499
0.890500	0.627644	0.827303	0.665194	0.569409	0.601281	0.461850	0.358770	0.334469	0.274005	0.206849
0.734845	0.717809	0.647121	0.547187	0.581646	0.559555	0.424821	0.454410	0.298595	0.299157	0.213518
0.906892	0.723176	0.700351	0.734780	0.671605	0.433888	0.421673	0.350075	0.401448	0.326124	0.225287
0.833824	0.808707	0.820759	0.670138	0.631033	0.430475	0.537163	0.410690	0.297549	0.272957	0.236723
0.957534	0.746532	0.628269	0.531552	0.574242	0.450835	0.522095	0.393443	0.339296	0.293193	0.213051
0.865923	0.724374	0.685444	0.526427	0.516847	0.519686	0.470189	0.450112	0.322783	0.292353	0.197056
0.925037	0.775614	0.803995	0.641130	0.652610	0.451962	0.417729	0.368129	0.369121	0.290521	0.245322
0.791501	0.705653	0.602471	0.519171	0.624796	0.495132	0.436812	0.394792	0.393293	0.319344	0.206428
0.790812	0.694343	0.655151	0.604338	0.582979	0.457106	0.398903	0.401181	0.416350	0.320614	0.230597
0.941474	0.841929	0.712276	0.765289	0.523364	0.591254	0.556607	0.462216	0.355013	0.308623	0.210621
0.777769	0.650249	0.569670	0.544014	0.599966	0.516208	0.505004	0.416973	0.386848	0.294379	0.205770
0.757473	0.828287	0.629462	0.684412	0.518840	0.571917	0.401115	0.406140	0.327941	0.253918	0.238647
0.676486	0.645035	0.639292	0.762856	0.557497	0.602633	0.545564	0.487704	0.354326	0.291823	0.227811
0.749975	0.759529	0.734811	0.737055	0.647190	0.523800	0.528287	0.459791	0.410534	0.277127	0.232020
0.671737	0.817600	0.620215	0.592072	0.498264	0.618907	0.473705	0.442343	0.367198	0.326745	0.207847
0.632409	0.727744	0.732263	0.637776	0.645446	0.609932	0.464884	0.446735	0.334328	0.292816	0.210442
0.842121	0.920436	0.614634	0.564820	0.505651	0.508109	0.555260	0.412354	0.348253	0.256290	0.203484
0.858447	0.711044	0.591058	0.743169	0.621232	0.635117	0.426175	0.350631	0.404112	0.261435	0.209225
0.639042	0.620037	0.737216	0.634561	0.471978	0.504689	0.427965	0.472687	0.333305	0.261231	0.208882
0.721426	0.610654	0.769729	0.605914	0.668425	0.456713	0.409103	0.490818	0.391678	0.312103	0.240252
0.630079	0.606705	0.596818	0.722187	0.588190	0.532749	0.552498	0.458651	0.367873	0.259797	0.218836
0.769628	0.623364	0.571507	0.534252	0.573167	0.546395	0.480974	0.354284	0.405543	0.298153	0.214984
0.786554	0.914929	0.754226	0.639135	0.710753	0.441187	0.427308	0.401824	0.335797	0.275429	0.230231
0.647581	0.875515	0.730336	0.619129	0.514363	0.536156	0.553304	0.446565	0.405487	0.253304	0.231470
0.690327	0.718987	0.619979	0.775728	0.686897	0.630181	0.520743	0.354647	0.343976	0.268863	0.205146
0.994889	0.757979	0.822332	0.624534	0.516222	0.527550	0.554521	0.405656	0.313912	0.313319	0.202199
0.986925	0.809440	0.773564	0.763365	0.549914	0.475426	0.448572	0.489639	0.359709	0.267195	0.200091
0.825195	0.589849	0.589498	0.684378	0.608617	0.573214	0.412653	0.498063	0.415753	0.308643	0.237693
0.711998	0.737504	0.645589	0.525847	0.511835	0.466687	0.398323	0.411531	0.409474	0.310286	0.207429
0.747668	0.645880	0.616580	0.769801	0.631829	0.423023	0.485330	0.476134	0.394160	0.307874	0.215053
0.672581	0.802632	0.640955	0.659050	0.679481	0.492053	0.564189	0.386925	0.384604	0.299998	0.227550
0.950414	0.615270	0.766776	0.622808	0.479568	0.446636	0.439540	0.472671	0.341484	0.319738	0.219836
0.681941	0.778941	0.649892	0.700894	0.712468	0.640384	0.402111	0.434076	0.371122	0.282108	0.229528
0.768253	0.899844	0.565941	0.594975	0.555720	0.470652	0.469825	0.430933	0.307104	0.320912	0.201575
0.714172	0.908604	0.688679	0.673656	0.677681	0.642100	0.448946	0.490846	0.314132	0.297630	0.246492
0.811530	0.860101	0.658057	0.755586	0.539115	0.631900	0.533261	0.411530	0.365582	0.291178	0.224268
0.973594	0.929319	0.566297	0.711010	0.494717	0.641679	0.456374	0.491785	0.338747	0.249711	0.221156
0.699732	0.858392	0.661626	0.533945	0.615176	0.563635	0.536681	0.452709	0.353846	0.287992	0.207364
0.933444	0.802008	0.824835	0.585128	0.482828	0.508638	0.518428	0.422483	0.331049	0.309886	0.242124
0.809690	0.856107	0.646878	0.769691	0.643133	0.571279	0.481782	0.415146	0.354480	0.288898	0.221852
0.939921	0.803319	0.663354	0.717011	0.567378	0.535597	0.480865	0.418998	0.361372	0.292819	0.212638
0.932469	0.779296	0.613077	0.630060	0.485712	0.422890	0.429586	0.457327	0.387191	0.294280	0.203105
0.798709	0.653264	0.602565	0.518752	0.626820	0.644632	0.392495	0.437452	0.359095	0.295309	0.226533
0.910973	0.615536	0.660144	0.555640	0.620682	0.619382	0.530606	0.395485	0.345152	0.278216	0.230912
0.865301	0.772178	0.799735	0.653704	0.721860	0.454070	0.470541	0.425298	0.395970	0.285262	0.236870
0.883556	0.729809	0.702565	0.758126	0.558115	0.464380	0.386192	0.395989	0.337903	0.299555	0.205593
0.775707	0.839872	0.679214	0.624607	0.605530	0.603344	0.445086	0.436055	0.304001	0.254246	0.207093
0.881805	0.884941	0.767974	0.708390	0.573683	0.542560	0.556800	0.361070	0.406662	0.323653	0.230578
0.784091	0.689821	0.669433	0.561270	0.476331	0.561264	0.547745	0.399411	0.348500	0.314854	0.212881
0.956070	0.757424	0.709598	0.591694	0.524322	0.534319	0.483002	0.361361	0.338981	0.251990	0.233150
0.746115	0.624053	0.828060	0.757848	0.706621	0.622186	0.455552	0.349943	0.302450	0.303811	0.238337
0.962214	0.809659	0.782811	0.708213	0.527799	0.575802	0.467988	0.348057	0.371343	0.259880	0.223223
0.943027	0.704282	0.797919	0.777479	0.721822	0.466910	0.539783	0.399205	0.304716	0.260391	0.207849
0.654724	0.683537	0.675593	0.720427	0.627031	0.549991	0.566182	0.404663	0.404510	0.304299	0.211529
0.900460	0.806068	0.640979	0.511876	0.671923	0.467703	0.543458	0.368366	0.317503	0.307999	0.222255
0.834578	0.855213	0.623361	0.571864	0.608539	0.572875	0.539644	0.352581	0.378969	0.279522	0.228938
0.656454	0.771817	0.724990	0.715843	0.544475	0.499813	0.538735	0.363734	0.341960	0.319724	0.221010
0.831762	0.691477	0.801304	0.621652	0.567692	0.466174	0.539643	0.351712	0.392954	0.255823	0.234988
0.951856	0.598587	0.722081	0.651750	0.586570	0.469992	0.429453	0.397565	0.346120	0.334193	0.238264
0.735691	0.819525	0.806516	0.752272	0.576675	0.570481	0.432493	0.357945	0.335635	0.294943	0.232482
0.990053	0.915393	0.703212	0.655588	0.669218	0.547778	0.427458	0.369163	0.363852	0.318518	0.203079
0.648712	0.726397	0.673736	0.659358	0.503700	0.624384	0.437993	0.408298	0.380459	0.323558	0.202887
0.994689	0.884715	0.659940	0.680115	0.553836	0.439051	0.478632	0.402017	0.407694	0.269592	0.228824
0.662976	0.596128	0.667904	0.656168	0.510444	0.500153	0.472848	0.393447	0.341091	0.266380	0.215943
0.842742	0.617353	0.760237	0.672578	0.578833	0.555058	0.419793	0.357550	0.389511	0.270393	0.225792
0.641546	0.823414	0.753803	0.624516	0.689726	0.526466	0.512287	0.482372	0.333087	0.285906	0.246224
0.908067	0.632327	0.677043	0.745735	0.712675	0.546290	0.448853	0.447448	0.408277	0.298140	0.231982
0.836219	0.761752	0.662602	0.683911	0.707977	0.563476	0.496662	0.470816	0.370242	0.273317	0.244388
0.861131	0.655882	0.806009	0.666584	0.671917	0.497841	0.538243	0.436360	0.347186	0.279009	0.226280
0.640704	0.824831	0.816276	0.604268	0.555789	0.492608	0.383755	0.436845	0.296865	0.269790	0.242368
0.934088	0.844635	0.597393	0.574775	0.479236	0.509396	0.516520	0.485639	0.383293	0.323671	0.208674
0.974858	0.892882	0.652841	0.790506	0.488371	0.634866	0.457343	0.466123	0.334677	0.266347	0.234720
0.790612	0.645260	0.694586	0.585685	0.644139	0.615850	0.476589	0.429221	0.409183	0.308289	0.242903
0.913170	0.835719	0.801152	0.765407	0.491145	0.474648	0.427262	0.395441	0.303139	0.265558	0.231061
0.955826	0.733426	0.785735	0.652503	0.605878	0.431538	0.403091	0.462521	0.371415	0.280317	0.232754
0.749110	0.782494	0.715233	0.658786	0.482251	0.581683	0.497902	0.425811	0.352462	0.312916	0.195969
0.737397	0.635654	0.598819	0.631821	0.529847	0.481103	0.576772	0.371721	0.421493	0.267240	0.211995
0.885708	0.682277	0.654149	0.657827	0.634960	0.510171	0.445621	0.374335	0.340982	0.284291	0.244036
0.867142	0.924177	0.665060	0.534119	0.613619	0.453689	0.468141	0.389942	0.320210	0.294434	0.230315
0.897265	0.668656	0.867890	0.761174	0.727600	0.489925	0.475885	0.476154	0.406166	0.271941	0.203929
0.825306	0.884806	0.634960	0.600401	0.540658	0.500538	0.415858	0.487077	0.299789	0.298096	0.230496
0.930051	0.634432	0.589544	0.529307	0.681280	0.569974	0.528998	0.347631	0.389162	0.305094	0.229961
0.924372	0.740970	0.570871	0.541734	0.591542	0.432920	0.454473	0.431117	0.328793	0.269947	0.220701
0.789171	0.805537	0.764761	0.555900	0.654669	0.554430	0.421652	0.464145	0.362621	0.258201	0.215589
0.672447	0.620324	0.625516	0.694641	0.554660	0.572703	0.415465	0.426142	0.315776	0.319185	0.239397
0.925082	0.659564	0.711373	0.612209	0.559334	0.449609	0.505239	0.384524	0.364301	0.277614	0.207312
0.795514	0.692324	0.559624	0.784683	0.545388	0.480432	0.411472	0.382758	0.325103	0.322252	0.213096
0.988678	0.756315	0.838192	0.641065	0.701972	0.582280	0.447373	0.482780	0.358408	0.267023	0.222122
0.671382	0.660096	0.611877	0.629708	0.606127	0.434465	0.468435	0.366972	0.319035	0.280257	0.215053
0.971309	0.678284	0.775270	0.757760	0.489751	0.458708	0.448665	0.422339	0.356179	0.297815	0.217561
0.824929	0.670254	0.596285	0.688360	0.531279	0.629320	0.542723	0.458725	0.307354	0.307490	0.238737
0.930960	0.712641	0.653506	0.511097	0.611554	0.558590	0.396897	0.346258	0.318878	0.281158	0.236733
0.818141	0.641661	0.801816	0.665638	0.608523	0.447884	0.544127	0.439225	0.369778	0.299911	0.220413
0.859999	0.678506	0.596839	0.721497	0.649681	0.593497	0.553482	0.461057	0.390163	0.293324	0.201350
0.896711	0.810703	0.817430	0.668342	0.671209	0.495353	0.394993	0.479584	0.407209	0.260414	0.221844
0.885753	0.619393	0.553369	0.595693	0.492699	0.516429	0.555175	0.351523	0.309725	0.304260	0.211592
0.690415	0.608793	0.576815	0.720658	0.562308	0.645407	0.543528	0.494760	0.402831	0.312323	0.203329
0.931448	0.778855	0.602234	0.674384	0.559122	0.585329	0.532229	0.445328	0.323227	0.297695	0.209974
```
