## Supplementary File 3 for "Novel Comparison of Evaluation Metrics for Gene Ontology Classifiers Reveals Drastic Performance Differences": cafa2012.jacc (part 1 of 19)

```
0	0	0043085	0.000000	0.545455
0	0	0032502	0.000000	0.285714
0	0	0005488	0.000000	0.666667
0	0	0001501	0.000000	1.000000
0	0	0070727	0.000000	0.625000
0	0	0016043	0.000000	0.500000
0	0	0009987	0.000000	0.333333
0	0	0048856	0.000000	0.428571
0	0	0008289	0.000000	0.500000
0	0	1901981	0.000000	0.888889
0	0	0008289	0.000000	0.500000
0	0	2000549	0.000000	0.074074
0	0	0005488	0.000000	0.666667
0	0	0030514	0.000000	0.044444
0	0	0005543	0.000000	0.857143
0	0	0050830	0.000000	0.055556
0	0	0048513	0.000000	0.777778
0	0	0015629	0.000000	0.000000
0	0	0009116	0.000000	0.900000
0	0	0016787	0.000000	0.750000
0	0	0044267	0.000000	0.750000
0	0	0003674	0.000000	0.250000
0	0	1902167	0.000000	0.022727
0	0	0043226	0.000000	0.200000
0	0	0051725	0.000000	1.000000
0	0	0033554	0.000000	0.857143
0	0	0016787	0.000000	0.750000
0	0	0005815	0.000000	0.937500
0	0	0043228	0.000000	0.187500
0	0	0007093	0.000000	0.090909
0	0	0060440	0.000000	0.047619
0	0	0042989	0.000000	0.041667
0	0	0005634	0.000000	0.555556
0	0	0003674	0.000000	0.333333
0	0	0035556	0.000000	0.000000
0	0	0099178	0.000000	0.000000
0	0	1990904	0.000000	0.200000
0	0	0006997	0.000000	0.000000
0	0	0000165	0.000000	0.000000
0	0	0036464	0.000000	1.000000
0	0	0044821	0.000000	0.945946
0	0	0043232	0.000000	0.900000
0	0	0000003	0.000000	0.333333
0	0	0043231	0.000000	0.900000
0	0	0044454	0.000000	0.840000
0	0	0006281	0.000000	0.956522
0	0	0070193	0.000000	0.461538
0	0	0009987	0.000000	0.333333
0	0	0008584	0.000000	0.900000
0	0	0000793	0.000000	0.909091
0	0	0000725	0.000000	0.923077
0	0	0003674	0.000000	0.333333
0	0	0051276	0.000000	0.500000
0	0	0000793	0.000000	0.909091
0	0	1903721	0.000000	0.020833
0	0	0048232	0.000000	0.916667
0	0	0051276	0.000000	0.500000
0	0	0086005	0.000000	0.071429
0	0	0030893	0.000000	1.000000
0	0	0046329	0.000000	0.018519
0	0	0090198	0.000000	0.026316
0	0	0005575	0.000000	0.500000
0	0	0065003	0.000000	0.666667
0	0	0005198	0.000000	0.500000
0	0	0005576	0.000000	1.000000
0	0	0005575	0.000000	0.500000
0	0	0043062	0.000000	0.833333
0	0	0005576	0.000000	1.000000
0	0	0050832	0.000000	0.058824
0	0	0000338	0.000000	0.086957
0	0	0004714	0.000000	0.050000
0	0	0004966	0.000000	0.080000
0	0	0031323	0.000000	0.600000
0	0	0002682	0.000000	0.666667
0	0	1902531	0.000000	0.500000
0	0	0042130	0.000000	0.941176
0	0	0045582	0.000000	0.948718
0	0	0001933	0.000000	0.674419
0	0	0002429	0.000000	0.923077
0	0	0046854	0.000000	0.046512
0	0	0009986	0.000000	1.000000
0	0	0050709	0.000000	0.793103
0	0	0005515	0.000000	0.750000
0	0	0044464	0.000000	0.750000
0	0	1902531	0.000000	0.500000
0	0	0051603	0.000000	0.043478
0	0	1901991	0.000000	0.800000
0	0	0050856	0.000000	0.571429
0	0	0060972	0.000000	0.076923
0	0	0043542	0.000000	0.052632
0	0	0033554	0.000000	0.857143
0	0	0042221	0.000000	0.750000
0	0	0016567	0.000000	0.086957
0	0	0046548	0.000000	0.058824
0	0	0045732	0.000000	0.050000
0	0	0005788	0.000000	0.000000
0	0	0010008	0.000000	1.000000
0	0	0005615	0.000000	0.400000
0	0	0045184	0.000000	0.272727
0	0	0046794	0.000000	0.846154
0	0	0016192	0.000000	0.555556
0	0	0005515	0.000000	1.000000
0	0	0016032	0.000000	0.833333
0	0	0061919	0.000000	0.333333
0	0	0044433	0.000000	0.666667
0	0	0005488	0.000000	0.666667
0	0	0043226	0.000000	0.222222
0	0	0044419	0.000000	0.500000
0	0	0051603	0.000000	0.846154
0	0	0007032	0.000000	0.615385
0	0	0035338	0.000000	0.093023
0	0	1900017	0.000000	0.041667
0	0	0007034	0.000000	0.400000
0	0	0046910	0.000000	0.076923
0	0	0008528	0.000000	0.080000
0	0	0005488	0.000000	0.666667
0	0	1901700	0.000000	0.285714
0	0	0001959	0.000000	0.555556
0	0	0035338	0.000000	0.025641
0	0	0007165	0.000000	0.833333
0	0	0044458	0.000000	0.080000
0	0	0036464	0.000000	0.000000
0	0	0006784	0.000000	0.048780
0	0	0006790	0.000000	0.357143
0	0	1901605	0.000000	0.928571
0	0	0048609	0.000000	0.500000
0	0	0009725	0.000000	0.600000
0	0	0031347	0.000000	0.750000
0	0	0009070	0.000000	0.806452
0	0	0008233	0.000000	0.777778
0	0	0034641	0.000000	0.545455
0	0	0010033	0.000000	0.666667
0	0	0140096	0.000000	0.166667
0	0	0097381	0.000000	0.083333
0	0	0043436	0.000000	0.615385
0	0	0010033	0.000000	0.666667
0	0	0008150	0.000000	0.250000
0	0	0006749	0.000000	1.000000
0	0	0008092	0.000000	0.047619
0	0	0005615	0.000000	0.400000
0	0	0031593	0.000000	0.045455
0	0	0015016	0.000000	0.086957
0	0	1902531	0.000000	0.500000
0	0	0044424	0.000000	0.714286
0	0	0006950	0.000000	0.428571
0	0	0071840	0.000000	0.333333
0	0	0060147	0.000000	0.600000
0	0	0030054	0.000000	0.666667
0	0	0043231	0.000000	0.900000
0	0	1903507	0.000000	0.878788
0	0	0005488	0.000000	0.666667
0	0	0043232	0.000000	0.583333
0	0	0050794	0.000000	0.500000
0	0	0030054	0.000000	0.666667
0	0	0008373	0.000000	0.076923
0	0	0010608	0.000000	0.388889
0	0	0015517	0.000000	0.027397
0	0	0004724	0.000000	0.060606
0	0	0072675	0.000000	0.068966
0	0	0099174	0.000000	0.562500
0	0	0005539	0.000000	0.500000
0	0	0060998	0.000000	0.674419
0	0	0032480	0.000000	0.833333
0	0	0032502	0.000000	0.200000
0	0	0036211	0.000000	0.526316
0	0	0032102	0.000000	0.250000
0	0	0001818	0.000000	0.666667
0	0	0021543	0.000000	0.933333
0	0	0097367	0.000000	0.500000
0	0	0050808	0.000000	1.000000
0	0	0099177	0.000000	0.875000
0	0	0099240	0.000000	0.652174
0	0	0030516	0.000000	0.700000
0	0	0006464	0.000000	0.789474
0	0	0048856	0.000000	0.300000
0	0	0035335	0.000000	1.000000
0	0	0002064	0.000000	0.687500
0	0	0098948	0.000000	0.657143
0	0	0045202	0.000000	0.666667
0	0	0150052	0.000000	0.777778
0	0	0045202	0.000000	0.666667
0	0	0048640	0.000000	0.222222
0	0	0008150	0.000000	0.200000
0	0	0051209	0.000000	0.089552
0	0	0071944	0.000000	0.666667
0	0	0006470	0.000000	1.000000
0	0	0003674	0.000000	0.333333
0	0	0009620	0.000000	0.083333
0	0	0007204	0.000000	0.088235
0	0	0098563	0.000000	0.926829
0	0	0021543	0.000000	0.933333
0	0	0031345	0.000000	0.285714
0	0	0048513	0.000000	0.700000
0	0	0009968	0.000000	0.583333
0	0	0015685	0.000000	0.055556
0	0	0005615	0.000000	0.400000
0	0	0042744	0.000000	0.000000
0	0	0043552	0.000000	0.000000
0	0	0005080	0.000000	0.000000
0	0	0006178	0.000000	0.000000
0	0	0003674	0.000000	0.333333
0	0	0032959	0.000000	0.000000
0	0	0003674	0.000000	0.333333
0	0	0060176	0.000000	0.000000
0	0	0042391	0.000000	0.000000
0	0	0009653	0.000000	0.000000
0	0	0003674	0.000000	0.333333
0	0	0009267	0.000000	0.000000
0	0	0060368	0.000000	0.000000
0	0	0015638	0.000000	0.038462
0	0	0048364	0.000000	0.000000
0	0	0003674	0.000000	0.333333
0	0	0015888	0.000000	0.000000
0	0	0051092	0.000000	0.000000
0	0	0016236	0.000000	0.000000
0	0	0050769	0.000000	0.000000
0	0	0003674	0.000000	0.333333
0	0	0035989	0.000000	0.000000
0	0	0002239	0.000000	0.000000
0	0	0009061	0.000000	0.000000
0	0	2000543	0.000000	0.000000
0	0	0005488	0.000000	0.400000
0	0	0007169	0.000000	0.928571
0	0	1905247	0.000000	0.837838
0	0	0005575	0.000000	0.166667
0	0	0097485	0.000000	0.875000
0	0	0060284	0.000000	0.304348
0	0	0019305	0.000000	0.050000
0	0	0015299	0.000000	0.032258
0	0	0045765	0.000000	0.600000
0	0	0055085	0.000000	0.055556
0	0	0051639	0.000000	0.086957
0	0	0051130	0.000000	0.571429
0	0	0042325	0.000000	0.529412
0	0	0016310	0.000000	0.350000
0	0	0004683	0.000000	0.966667
0	0	0060999	0.000000	0.781818
0	0	0005488	0.000000	0.500000
0	0	0030425	0.000000	0.705882
0	0	0003676	0.000000	0.285714
0	0	0032279	0.000000	0.333333
0	0	0051962	0.000000	0.500000
0	0	0043069	0.000000	0.833333
0	0	0034645	0.000000	0.444444
0	0	0005230	0.000000	0.041667
0	0	0015884	0.000000	0.031250
0	0	0010458	0.000000	0.060606
0	0	0034644	0.000000	0.064516
0	0	0016020	0.000000	0.333333
0	0	0016788	0.000000	1.000000
0	0	0003674	0.000000	0.333333
0	0	0046983	0.000000	0.666667
0	0	0016787	0.000000	0.750000
0	0	0016810	0.000000	0.666667
0	0	0032787	0.000000	0.416667
0	0	0016787	0.000000	0.750000
0	0	0005488	0.000000	0.666667
0	0	0031274	0.000000	0.024390
0	0	0005488	0.000000	0.666667
0	0	0099576	0.000000	0.025000
0	0	0034644	0.000000	0.057143
0	0	0060323	0.000000	0.033333
0	0	0008150	0.000000	0.250000
0	0	0004713	0.000000	0.861111
0	0	0043551	0.000000	0.545455
0	0	0048468	0.000000	0.350000
0	0	0006928	0.000000	0.333333
0	0	0032991	0.000000	0.666667
0	0	0050789	0.000000	0.750000
0	0	0016021	0.000000	0.416667
0	0	0004713	0.000000	0.861111
0	0	0034698	0.000000	0.437500
0	0	0001932	0.000000	0.390244
0	0	0048013	0.000000	1.000000
0	0	0044464	0.000000	0.428571
0	0	0042551	0.000000	0.950000
0	0	0003674	0.000000	0.333333
0	0	0007166	0.000000	0.846154
0	0	0009987	0.000000	0.222222
0	0	0048870	0.000000	0.777778
0	0	0015226	0.000000	0.055556
0	0	0002176	0.000000	0.064516
0	0	0006468	0.000000	0.950000
0	0	0071577	0.000000	0.083333
0	0	0015344	0.000000	0.062500
0	0	0019904	0.000000	0.800000
0	0	0044424	0.000000	0.625000
0	0	0006915	0.000000	0.714286
0	0	0005488	0.000000	0.666667
0	0	0005488	0.000000	0.666667
0	0	0005575	0.000000	0.500000
0	0	1901565	0.000000	0.071429
0	0	0015824	0.000000	0.047619
0	0	0033522	0.000000	0.062500
0	0	0032465	0.000000	0.571429
0	0	0061640	0.000000	0.700000
0	0	0060577	0.000000	0.043478
0	0	0044454	0.000000	0.920000
0	0	0006357	0.000000	0.833333
0	0	0043231	0.000000	0.900000
0	0	0032502	0.000000	0.285714
0	0	0048869	0.000000	0.285714
0	0	0140110	0.000000	0.090909
0	0	0086014	0.000000	0.061224
0	0	0030182	0.000000	0.928571
0	0	0048856	0.000000	0.428571
0	0	0140110	0.000000	0.090909
0	0	0043434	0.000000	0.058824
0	0	0048731	0.000000	0.857143
0	0	0009308	0.000000	0.083333
0	0	0044212	0.000000	0.571429
0	0	0004127	0.000000	0.037037
0	0	0044464	0.000000	0.375000
0	0	0006749	0.000000	1.000000
0	0	0016812	0.000000	0.833333
0	0	0006790	0.000000	0.357143
0	0	0045956	0.000000	0.030303
0	0	0030145	0.000000	0.083333
0	0	0000070	0.000000	0.068966
0	0	0001932	0.000000	0.034483
0	0	0008150	0.000000	0.333333
0	0	0003674	0.000000	0.333333
0	0	0060070	0.000000	0.055556
0	0	0061003	0.000000	0.017544
0	0	0031224	0.000000	0.333333
0	0	0071560	0.000000	0.062500
0	0	0048681	0.000000	0.018868
0	0	0015630	0.000000	0.687500
0	0	0043087	0.000000	0.545455
0	0	0051225	0.000000	0.652174
0	0	0007049	0.000000	0.230769
0	0	0030029	0.000000	0.375000
0	0	0003674	0.000000	0.333333
0	0	0032233	0.000000	0.875000
0	0	0005085	0.000000	1.000000
0	0	0008366	0.000000	0.434783
0	0	0080139	0.000000	0.054054
0	0	0008092	0.000000	0.800000
0	0	0044444	0.000000	0.875000
0	0	0003674	0.000000	0.333333
0	0	0007608	0.000000	0.071429
0	0	0005262	0.000000	0.051282
0	0	0006414	0.000000	0.060606
0	0	0005488	0.000000	0.666667
0	0	0006355	0.000000	1.000000
0	0	0043226	0.000000	0.200000
0	0	0006357	0.000000	0.950000
0	0	0003676	0.000000	0.833333
0	0	0039702	0.000000	0.037037
0	0	2000112	0.000000	0.578947
0	0	0032287	0.000000	0.020833
0	0	0009443	0.000000	0.015625
0	0	0006283	0.000000	0.023810
0	0	0008654	0.000000	0.000000
0	0	0015301	0.000000	0.047619
0	0	0003674	0.000000	0.333333
0	0	0032040	0.000000	0.000000
0	0	0043516	0.000000	0.000000
0	0	0003676	0.000000	0.833333
0	0	0043227	0.000000	0.300000
0	0	0006396	0.000000	0.739130
0	0	0044428	0.000000	0.769231
0	0	0003674	0.000000	0.333333
0	0	0002690	0.000000	0.020408
0	0	0009725	0.000000	0.035714
0	0	0090169	0.000000	0.027027
0	0	0042119	0.000000	0.068966
0	0	0140110	0.000000	0.250000
0	0	0003674	0.000000	0.333333
0	0	0042802	0.000000	0.750000
0	0	0000978	0.000000	0.941176
0	0	0043067	0.000000	0.857143
0	0	0005488	0.000000	0.666667
0	0	0071038	0.000000	0.022222
0	0	1903508	0.000000	0.852941
0	0	1901215	0.000000	0.625000
0	0	0007062	0.000000	0.055556
0	0	0005488	0.000000	0.666667
0	0	0008295	0.000000	0.034483
0	0	0042912	0.000000	0.033898
0	0	0050896	0.000000	0.333333
0	0	0016829	0.000000	0.600000
0	0	0044270	0.000000	0.529412
0	0	0044444	0.000000	0.875000
0	0	0005488	0.000000	0.500000
0	0	0031532	0.000000	0.083333
0	0	0034613	0.000000	0.083333
0	0	0030099	0.000000	0.066667
0	0	0032967	0.000000	0.058824
0	0	0003674	0.000000	0.333333
0	0	0044237	0.000000	0.500000
0	0	0005247	0.000000	0.027778
0	0	0050920	0.000000	0.071429
0	0	1901673	0.000000	0.037037
0	0	0010754	0.000000	0.040000
0	0	0009107	0.000000	1.000000
0	0	0018130	0.000000	0.228571
0	0	0043116	0.000000	0.033333
0	0	0010172	0.000000	0.033333
0	0	0009615	0.000000	0.035714
0	0	0005575	0.000000	0.166667
0	0	0000281	0.000000	0.068966
0	0	0051604	0.000000	0.476190
0	0	0018065	0.000000	0.761905
0	0	0009108	0.000000	0.285714
0	0	0048786	0.000000	0.000000
0	0	1903265	0.000000	0.025000
0	0	0055114	0.000000	0.090909
0	0	0004622	0.000000	0.000000
0	0	0016176	0.000000	0.062500
0	0	0061056	0.000000	0.029412
0	0	0003824	0.000000	0.333333
0	0	0046890	0.000000	0.034483
0	0	0008654	0.000000	0.818182
0	0	0048477	0.000000	0.048780
0	0	0003674	0.000000	0.333333
0	0	0019634	0.000000	0.000000
0	0	1904117	0.000000	0.000000
0	0	0009833	0.000000	0.000000
0	0	1990641	0.000000	0.000000
0	0	0005488	0.000000	0.666667
0	0	0071294	0.000000	0.000000
0	0	0050808	0.000000	0.000000
0	0	0071797	0.000000	0.000000
0	0	0044010	0.000000	0.000000
0	0	0005488	0.000000	0.500000
0	0	0034097	0.000000	0.416667
0	0	0006357	0.000000	0.476190
0	0	0043229	0.000000	0.700000
0	0	0003674	0.000000	0.250000
0	0	0031981	0.000000	0.850000
0	0	0044464	0.000000	0.375000
0	0	0000987	0.000000	0.812500
0	0	0097159	0.000000	0.428571
0	0	0045190	0.000000	0.049180
0	0	0003857	0.000000	0.083333
0	0	0004024	0.000000	0.076923
0	0	0004523	0.000000	0.050000
0	0	0055074	0.000000	0.523810
0	0	0008150	0.000000	0.250000
0	0	0016477	0.000000	0.500000
0	0	0098552	0.000000	0.363636
0	0	0001664	0.000000	0.714286
0	0	0042379	0.000000	1.000000
0	0	0031224	0.000000	0.333333
0	0	0007080	0.000000	0.075000
0	0	0050896	0.000000	0.500000
0	0	0035556	0.000000	0.846154
0	0	0070098	0.000000	0.636364
0	0	0044464	0.000000	0.500000
0	0	0019955	0.000000	0.800000
0	0	0019955	0.000000	0.800000
0	0	0042221	0.000000	0.428571
0	0	0000373	0.000000	0.062500
0	0	0015842	0.000000	0.074074
0	0	0070646	0.000000	0.068966
0	0	0005575	0.000000	0.166667
0	0	0044464	0.000000	0.500000
0	0	0016528	0.000000	0.857143
0	0	0005488	0.000000	0.666667
0	0	1903507	0.000000	0.828571
0	0	0007165	0.000000	0.769231
0	0	0015191	0.000000	0.034483
0	0	0043226	0.000000	0.200000
0	0	0000387	0.000000	0.044444
0	0	0075733	0.000000	0.040000
0	0	0036459	0.000000	0.047619
0	0	0050794	0.000000	0.571429
0	0	0044444	0.000000	0.875000
0	0	0043170	0.000000	0.444444
0	0	0008092	0.000000	0.750000
0	0	0005737	0.000000	1.000000
0	0	0005488	0.000000	0.666667
0	0	0099512	0.000000	0.210526
0	0	0005819	0.000000	0.714286
0	0	0002244	0.000000	0.090909
0	0	0071361	0.000000	0.074074
0	0	0000226	0.000000	0.888889
0	0	0008234	0.000000	0.842105
0	0	0044424	0.000000	0.833333
0	0	0001570	0.000000	0.080000
0	0	0005344	0.000000	0.066667
0	0	0003712	0.000000	0.575758
0	0	0043228	0.000000	0.181818
0	0	0043227	0.000000	0.300000
0	0	0008906	0.000000	0.050000
0	0	0006897	0.000000	0.025641
0	0	0003676	0.000000	0.714286
0	0	2000484	0.000000	0.064516
0	0	0008422	0.000000	0.076923
0	0	0008152	0.000000	0.500000
0	0	0045646	0.000000	0.062500
0	0	0043226	0.000000	0.200000
0	0	0003674	0.000000	0.333333
0	0	0044444	0.000000	0.875000
0	0	0043124	0.000000	0.047619
0	0	2000637	0.000000	0.055556
0	0	0048261	0.000000	0.052632
0	0	0120161	0.000000	0.636364
0	0	0016021	0.000000	0.208333
0	0	0030497	0.000000	0.960000
0	0	0043227	0.000000	0.230769
0	0	0046467	0.000000	0.736842
0	0	0050900	0.000000	0.074074
0	0	0000038	0.000000	0.600000
0	0	0016746	0.000000	0.571429
0	0	0006631	0.000000	0.560000
0	0	0006631	0.000000	0.560000
0	0	0032438	0.000000	0.074074
0	0	0034364	0.000000	0.047619
0	0	0022851	0.000000	0.020833
0	0	0034123	0.000000	0.925926
0	0	0043232	0.000000	0.818182
0	0	0016567	0.000000	1.000000
0	0	0050896	0.000000	0.400000
0	0	1900744	0.000000	0.551020
0	0	0005488	0.000000	0.666667
0	0	0002694	0.000000	0.875000
0	0	0051177	0.000000	0.048780
0	0	0003674	0.000000	0.333333
0	0	0009966	0.000000	0.800000
0	0	0005575	0.000000	0.166667
0	0	0019901	0.000000	0.750000
0	0	0061659	0.000000	0.230769
0	0	0046328	0.000000	0.551020
0	0	0006952	0.000000	0.800000
0	0	0070647	0.000000	0.888889
0	0	0030220	0.000000	0.066667
0	0	0016020	0.000000	0.333333
0	0	0017128	0.000000	0.058824
0	0	0006893	0.000000	0.076923
0	0	0061572	0.000000	0.785714
0	0	0007015	0.000000	0.714286
0	0	0005112	0.000000	0.000000
0	0	0043433	0.000000	0.027027
0	0	0032695	0.000000	0.043478
0	0	0072089	0.000000	0.062500
0	0	0030141	0.000000	0.888889
0	0	0005488	0.000000	0.666667
0	0	0006464	0.000000	0.789474
0	0	0006464	0.000000	0.789474
0	0	0007616	0.000000	0.066667
0	0	0003674	0.000000	0.333333
0	0	0003006	0.000000	0.217391
0	0	0009987	0.000000	0.181818
0	0	0043228	0.000000	0.181818
0	0	0015857	0.000000	0.090909
0	0	0005575	0.000000	0.166667
0	0	0006464	0.000000	0.789474
0	0	0016301	0.000000	0.428571
0	0	0097045	0.000000	0.076923
0	0	0043167	0.000000	0.500000
0	0	0042273	0.000000	0.062500
0	0	0043231	0.000000	0.900000
0	0	0044450	0.000000	0.947368
0	0	0019900	0.000000	0.833333
0	0	0051346	0.000000	0.333333
0	0	0030201	0.000000	0.026316
0	0	0050852	0.000000	0.086957
0	0	0030141	0.000000	0.888889
0	0	0050890	0.000000	0.035714
0	0	0009220	0.000000	0.014925
0	0	0010677	0.000000	0.352941
0	0	0005488	0.000000	0.666667
0	0	0032434	0.000000	0.540541
0	0	0043227	0.000000	0.300000
0	0	0010629	0.000000	0.285714
0	0	1903506	0.000000	0.484848
0	0	0036293	0.000000	0.714286
0	0	0003834	0.000000	0.083333
0	0	0031323	0.000000	0.666667
0	0	0045892	0.000000	1.000000
0	0	0030099	0.000000	0.833333
0	0	0005488	0.000000	0.666667
0	0	0046755	0.000000	0.071429
0	0	0031981	0.000000	0.944444
0	0	0009308	0.000000	0.083333
0	0	0048519	0.000000	0.500000
0	0	0016572	0.000000	0.046512
0	0	0005575	0.000000	0.333333
0	0	0031981	0.000000	0.944444
0	0	0044444	0.000000	0.875000
0	0	0044451	0.000000	0.950000
0	0	0044428	0.000000	0.866667
0	0	0044446	0.000000	0.600000
0	0	2000112	0.000000	0.578947
0	0	0005575	0.000000	0.333333
0	0	0003674	0.000000	0.333333
0	0	0044424	0.000000	0.714286
0	0	0006406	0.000000	0.017857
0	0	0032060	0.000000	0.034483
0	0	0071361	0.000000	0.026316
0	0	0016308	0.000000	0.034483
0	0	0003674	0.000000	0.333333
0	0	0043229	0.000000	0.700000
0	0	0046101	0.000000	0.000000
0	0	0006283	0.000000	0.000000
0	0	0043232	0.000000	0.583333
0	0	1901363	0.000000	0.500000
0	0	0005575	0.000000	0.250000
0	0	0044424	0.000000	0.555556
0	0	1901222	0.000000	0.000000
0	0	0048525	0.000000	0.000000
0	0	0003723	0.000000	1.000000
0	0	0005488	0.000000	0.666667
0	0	1990904	0.000000	0.250000
0	0	0007420	0.000000	0.030303
0	0	0005575	0.000000	0.500000
0	0	0043231	0.000000	0.900000
0	0	0006259	0.000000	0.666667
0	0	0005681	0.000000	1.000000
0	0	0005488	0.000000	0.666667
0	0	2000669	0.000000	0.026316
0	0	0044428	0.000000	0.812500
0	0	0000377	0.000000	0.869565
0	0	0048468	0.000000	0.071429
0	0	0005681	0.000000	1.000000
0	0	0032956	0.000000	0.032258
0	0	0051259	0.000000	0.750000
0	0	0005244	0.000000	0.653846
0	0	0015672	0.000000	0.466667
0	0	0032559	0.000000	0.764706
0	0	0022890	0.000000	0.615385
0	0	0005575	0.000000	0.166667
0	0	0071407	0.000000	0.454545
0	0	0030001	0.000000	0.466667
0	0	0065007	0.000000	0.500000
0	0	0008076	0.000000	0.954545
0	0	0003674	0.000000	0.333333
0	0	0022843	0.000000	1.000000
0	0	0015081	0.000000	0.781250
0	0	0007507	0.000000	0.083333
0	0	0008253	0.000000	0.080000
0	0	0032793	0.000000	0.074074
0	0	0031224	0.000000	0.333333
0	0	0001228	0.000000	0.045455
0	0	0044444	0.000000	0.350000
0	0	0031012	0.000000	0.800000
0	0	0005488	0.000000	0.666667
0	0	0008286	0.000000	0.022222
0	0	0001701	0.000000	0.050000
0	0	0015833	0.000000	0.666667
0	0	0005096	0.000000	0.052632
0	0	0035590	0.000000	0.041667
0	0	0080135	0.000000	0.875000
0	0	0009628	0.000000	0.500000
0	0	0009411	0.000000	0.857143
0	0	0050794	0.000000	0.800000
0	0	0006259	0.000000	0.727273
0	0	0044428	0.000000	0.769231
0	0	0044424	0.000000	0.833333
0	0	0050789	0.000000	0.750000
0	0	0071840	0.000000	0.285714
0	0	0043231	0.000000	0.900000
0	0	0005044	0.000000	0.076923
0	0	0048511	0.000000	0.666667
0	0	0061649	0.000000	0.000000
0	0	0015824	0.000000	0.058824
0	0	0045627	0.000000	0.078125
0	0	0003674	0.000000	0.333333
0	0	0036452	0.000000	0.724138
0	0	0006886	0.000000	0.327273
0	0	0005488	0.000000	0.666667
0	0	0012505	0.000000	0.307692
0	0	0061025	0.000000	0.033898
0	0	0044431	0.000000	0.842105
0	0	0071284	0.000000	0.030769
0	0	0071250	0.000000	0.028571
0	0	0003012	0.000000	0.017241
0	0	0003824	0.000000	0.222222
0	0	0071241	0.000000	0.666667
0	0	0071310	0.000000	0.571429
0	0	0051302	0.000000	0.076923
0	0	0010038	0.000000	0.416667
0	0	1902758	0.000000	0.037736
0	0	0005575	0.000000	0.500000
0	0	0000155	0.000000	0.080000
0	0	0001569	0.000000	0.030303
0	0	0031062	0.000000	0.942857
0	0	0043226	0.000000	0.200000
0	0	0045637	0.000000	0.846154
0	0	0002761	0.000000	0.733333
0	0	0051569	0.000000	0.542857
0	0	0044464	0.000000	0.428571
0	0	0044446	0.000000	0.583333
0	0	0046513	0.000000	0.027027
0	0	0005488	0.000000	0.666667
0	0	0003674	0.000000	0.333333
0	0	0006784	0.000000	0.023256
0	0	0006903	0.000000	0.040000
0	0	0046677	0.000000	0.062500
0	0	0030099	0.000000	0.789474
0	0	0050900	0.000000	0.476190
0	0	0001664	0.000000	0.714286
0	0	0045087	0.000000	0.500000
0	0	0051130	0.000000	0.571429
0	0	2000547	0.000000	0.727273
0	0	0010557	0.000000	0.428571
0	0	0048259	0.000000	0.625000
0	0	0031344	0.000000	0.750000
0	0	0021700	0.000000	0.333333
0	0	0071310	0.000000	0.666667
0	0	0036336	0.000000	0.523810
0	0	0048020	0.000000	1.000000
0	0	0050663	0.000000	0.909091
0	0	0002684	0.000000	0.600000
0	0	0044421	0.000000	0.750000
0	0	1902531	0.000000	0.500000
0	0	0097529	0.000000	0.500000
0	0	0070372	0.000000	0.534884
0	0	0042379	0.000000	1.000000
0	0	0007165	0.000000	0.909091
0	0	0044459	0.000000	0.727273
0	0	0090218	0.000000	0.878788
0	0	0009967	0.000000	0.777778
0	0	0090022	0.000000	0.545455
0	0	0046649	0.000000	0.666667
0	0	0042379	0.000000	1.000000
0	0	0031294	0.000000	0.640000
0	0	0050896	0.000000	0.400000
0	0	0046649	0.000000	0.666667
0	0	0043085	0.000000	0.600000
0	0	0046328	0.000000	0.551020
0	0	2000106	0.000000	0.500000
0	0	0050670	0.000000	0.375000
0	0	0001934	0.000000	0.743590
0	0	0050900	0.000000	0.476190
0	0	0032103	0.000000	0.666667
0	0	0051283	0.000000	0.300000
0	0	0009967	0.000000	0.777778
0	0	0019221	0.000000	0.857143
0	0	0034612	0.000000	0.500000
0	0	1901654	0.000000	0.428571
0	0	0000302	0.000000	0.583333
0	0	1903557	0.000000	0.833333
0	0	0061952	0.000000	0.086957
0	0	0005126	0.000000	0.714286
0	0	0032147	0.000000	0.975000
0	0	0032731	0.000000	0.571429
0	0	0009615	0.000000	0.888889
0	0	0006366	0.000000	0.074380
0	0	0001817	0.000000	0.500000
0	0	0045624	0.000000	0.868852
0	0	0046705	0.000000	0.069930
0	0	2000145	0.000000	0.615385
0	0	0030595	0.000000	0.904762
0	0	0008024	0.000000	0.078947
0	0	0043170	0.000000	0.444444
0	0	0043227	0.000000	0.230769
0	0	0033212	0.000000	0.025641
0	0	0005488	0.000000	0.666667
0	0	0001932	0.000000	0.041667
0	0	0032467	0.000000	0.045455
0	0	0030182	0.000000	0.047619
0	0	2000060	0.000000	0.891892
0	0	0003674	0.000000	0.333333
0	0	0019901	0.000000	0.666667
0	0	0043551	0.000000	0.750000
0	0	0089705	0.000000	0.043478
0	0	0010648	0.000000	0.571429
0	0	0006464	0.000000	0.937500
0	0	0007165	0.000000	0.555556
0	0	0061099	0.000000	0.728814
0	0	0016310	0.000000	0.368421
0	0	0044424	0.000000	0.625000
0	0	0048767	0.000000	0.042553
0	0	0019898	0.000000	0.400000
0	0	0016339	0.000000	0.052632
0	0	0060324	0.000000	0.055556
0	0	0007167	0.000000	0.857143
0	0	0022604	0.000000	0.258065
0	0	0045859	0.000000	0.592593
0	0	0031175	0.000000	0.540541
0	0	0000187	0.000000	0.701754
0	0	0044464	0.000000	0.500000
0	0	0051716	0.000000	0.285714
0	0	0005622	0.000000	0.666667
0	0	0001932	0.000000	0.727273
0	0	0006928	0.000000	0.375000
0	0	0002376	0.000000	0.166667
0	0	0016043	0.000000	0.800000
0	0	0002758	0.000000	0.848485
0	0	0005488	0.000000	0.666667
0	0	0017016	0.000000	0.777778
0	0	0006468	0.000000	0.678571
0	0	0030832	0.000000	0.695652
0	0	0005575	0.000000	0.166667
0	0	0140096	0.000000	0.200000
0	0	0072092	0.000000	0.087500
0	0	0002011	0.000000	0.095238
0	0	0050851	0.000000	0.961538
0	0	1990050	0.000000	0.083333
0	0	0044849	0.000000	0.076923
0	0	0043226	0.000000	0.250000
0	0	0048469	0.000000	0.346154
0	0	0007017	0.000000	0.428571
0	0	0044441	0.000000	0.687500
0	0	0003674	0.000000	0.200000
0	0	0043226	0.000000	0.250000
0	0	0005737	0.000000	1.000000
0	0	0043169	0.000000	0.666667
0	0	0005575	0.000000	0.166667
0	0	0120162	0.000000	0.058824
0	0	0017015	0.000000	0.055556
0	0	0034767	0.000000	0.052632
0	0	0090370	0.000000	0.043478
0	0	0005575	0.000000	0.166667
0	0	0005488	0.000000	0.666667
0	0	0006464	0.000000	0.789474
0	0	0019199	0.000000	0.704545
0	0	0050896	0.000000	0.500000
0	0	2000778	0.000000	0.055556
0	0	1900165	0.000000	0.055556
0	0	0060176	0.000000	0.072727
0	0	0015891	0.000000	0.066667
0	0	0048580	0.000000	0.777778
0	0	0043231	0.000000	0.900000
0	0	0004673	0.000000	0.025000
0	0	0005622	0.000000	0.666667
0	0	0000413	0.000000	0.038462
0	0	0006520	0.000000	0.047619
0	0	0045773	0.000000	0.095238
0	0	0006810	0.000000	0.800000
0	0	0071944	0.000000	0.666667
0	0	0004722	0.000000	0.088889
0	0	0032501	0.000000	0.333333
0	0	0009142	0.000000	0.029412
0	0	0017016	0.000000	0.037037
0	0	0060271	0.000000	0.055556
0	0	0043492	0.000000	0.476190
0	0	0000904	0.000000	0.448276
0	0	0044464	0.000000	0.500000
0	0	0043226	0.000000	0.200000
0	0	0004721	0.000000	0.964286
0	0	0044464	0.000000	0.500000
0	0	0008134	0.000000	0.032258
0	0	0000902	0.000000	0.344828
0	0	0031492	0.000000	0.026316
0	0	0048260	0.000000	0.023256
0	0	0000027	0.000000	0.093023
0	0	0022610	0.000000	0.333333
0	0	0004620	0.000000	0.000000
0	0	0046705	0.000000	0.016949
0	0	0050830	0.000000	0.055556
0	0	0004197	0.000000	0.043478
0	0	0034249	0.000000	0.608696
0	0	0044444	0.000000	0.875000
0	0	0051338	0.000000	0.500000
0	0	1902992	0.000000	0.652174
0	0	0048522	0.000000	0.400000
0	0	0043227	0.000000	0.250000
0	0	0034067	0.000000	1.000000
0	0	0060628	0.000000	0.714286
0	0	0051129	0.000000	0.615385
0	0	0033673	0.000000	0.585366
0	0	0071901	0.000000	0.906977
0	0	0005768	0.000000	1.000000
0	0	0044464	0.000000	0.428571
0	0	0012505	0.000000	0.375000
0	0	0044877	0.000000	0.500000
0	0	0005488	0.000000	0.666667
0	0	0012505	0.000000	0.375000
0	0	0044421	0.000000	0.750000
0	0	0033365	0.000000	0.888889
0	0	0042277	0.000000	0.800000
0	0	0044446	0.000000	0.473684
0	0	0009893	0.000000	0.352941
0	0	1905246	0.000000	0.837838
0	0	0010721	0.000000	0.400000
0	0	0005575	0.000000	0.500000
0	0	0005737	0.000000	0.750000
0	0	0098791	0.000000	0.947368
0	0	0006886	0.000000	0.947368
0	0	0044431	0.000000	0.842105
0	0	0044092	0.000000	0.500000
0	0	1903649	0.000000	0.500000
0	0	0044238	0.000000	0.300000
0	0	1905666	0.000000	0.615385
0	0	0040012	0.000000	0.400000
0	0	0090316	0.000000	0.909091
0	0	0006623	0.000000	0.892857
0	0	0032459	0.000000	0.615385
0	0	0010941	0.000000	0.500000
0	0	0016192	0.000000	0.714286
0	0	0048870	0.000000	0.875000
0	0	0070286	0.000000	0.068966
0	0	0035989	0.000000	0.090909
0	0	0019899	0.000000	0.750000
0	0	0016584	0.000000	0.086957
0	0	0043227	0.000000	0.250000
0	0	0071732	0.000000	0.066667
0	0	0016301	0.000000	0.444444
0	0	0044444	0.000000	0.875000
0	0	0006355	0.000000	0.527778
0	0	0006468	0.000000	1.000000
0	0	0001216	0.000000	0.904762
0	0	0070848	0.000000	0.357143
0	0	0016310	0.000000	0.368421
0	0	0005737	0.000000	0.750000
0	0	1901796	0.000000	0.095238
0	0	0007286	0.000000	0.057143
0	0	0044267	0.000000	0.631579
0	0	0007613	0.000000	0.047619
0	0	0019956	0.000000	0.032258
0	0	0005575	0.000000	0.250000
0	0	0033674	0.000000	0.615385
0	0	0005515	0.000000	0.500000
0	0	0000910	0.000000	0.600000
0	0	0009987	0.000000	0.500000
0	0	0044430	0.000000	0.866667
0	0	0015630	0.000000	0.733333
0	0	0050794	0.000000	0.800000
0	0	0009041	0.000000	0.045455
0	0	0043231	0.000000	0.750000
0	0	0006915	0.000000	0.500000
0	0	0005997	0.000000	0.083333
0	0	0005575	0.000000	0.250000
0	0	0060440	0.000000	0.055556
0	0	0046549	0.000000	0.052632
0	0	0006357	0.000000	0.540541
0	0	0043231	0.000000	0.900000
0	0	0044446	0.000000	0.583333
0	0	1990823	0.000000	0.500000
0	0	0033522	0.000000	0.054054
0	0	0003950	0.000000	0.045455
0	0	0000981	0.000000	0.571429
0	0	0048731	0.000000	0.500000
0	0	0061061	0.000000	0.600000
0	0	0060176	0.000000	0.083333
0	0	0001158	0.000000	0.823529
0	0	0005080	0.000000	0.090909
0	0	0032502	0.000000	0.500000
0	0	0003674	0.000000	0.333333
0	0	1901981	0.000000	0.888889
0	0	0043232	0.000000	0.562500
0	0	0008152	0.000000	0.400000
0	0	0005543	0.000000	0.857143
0	0	1902936	0.000000	0.900000
0	0	0019899	0.000000	0.800000
0	0	0005543	0.000000	0.857143
0	0	0051897	0.000000	0.074074
0	0	0008150	0.000000	0.200000
0	0	0043085	0.000000	0.545455
0	0	1900364	0.000000	0.052632
0	0	1901981	0.000000	0.888889
0	0	0044424	0.000000	0.833333
0	0	0071539	0.000000	0.062500
0	0	0140253	0.000000	0.333333
0	0	0005543	0.000000	0.857143
0	0	0042885	0.000000	0.052632
0	0	0006950	0.000000	0.500000
0	0	0051371	0.000000	0.000000
0	0	0031241	0.000000	0.000000
0	0	1901654	0.000000	0.545455
0	0	0090168	0.000000	0.058824
0	0	0036289	0.000000	0.034483
0	0	0003674	0.000000	0.333333
0	0	0043231	0.000000	0.692308
0	0	0005548	0.000000	0.500000
0	0	0034204	0.000000	0.727273
0	0	0071944	0.000000	0.666667
0	0	0009620	0.000000	0.034483
0	0	1902997	0.000000	0.060606
0	0	0070935	0.000000	0.050847
0	0	0002052	0.000000	0.052632
0	0	0008150	0.000000	0.200000
0	0	0101005	0.000000	0.263158
0	0	0101005	0.000000	0.263158
0	0	0006508	0.000000	0.473684
0	0	0044432	0.000000	0.800000
0	0	0051716	0.000000	0.571429
0	0	0003674	0.000000	0.333333
0	0	0010243	0.000000	0.181818
0	0	0080135	0.000000	0.875000
0	0	0031072	0.000000	0.800000
0	0	0050789	0.000000	0.375000
0	0	0044464	0.000000	0.375000
0	0	0015171	0.000000	0.044444
0	0	0030042	0.000000	0.090909
0	0	0001756	0.000000	0.045455
0	0	0007612	0.000000	0.083333
0	0	0065009	0.000000	0.750000
0	0	0005085	0.000000	0.666667
0	0	0030244	0.000000	0.032258
0	0	0005488	0.000000	0.666667
0	0	0006146	0.000000	0.029412
0	0	0006749	0.000000	0.058824
0	0	0050732	0.000000	0.060606
0	0	0031224	0.000000	0.333333
0	0	0022843	0.000000	0.684211
0	0	0016020	0.000000	0.333333
0	0	0098662	0.000000	0.733333
0	0	0008753	0.000000	0.076923
0	0	0042391	0.000000	0.800000
0	0	0005215	0.000000	0.058824
0	0	0103002	0.000000	0.076923
0	0	0009107	0.000000	0.025641
0	0	0022840	0.000000	0.352941
0	0	0098562	0.000000	0.454545
0	0	0044464	0.000000	0.500000
0	0	0043227	0.000000	0.300000
0	0	0032991	0.000000	0.142857
0	0	0016279	0.000000	0.039216
0	0	0030030	0.000000	0.250000
0	0	0097447	0.000000	0.750000
0	0	0098858	0.000000	0.857143
0	0	0042930	0.000000	0.027778
0	0	0071944	0.000000	0.666667
0	0	0030427	0.000000	0.428571
0	0	0044446	0.000000	0.600000
0	0	0010636	0.000000	0.080000
0	0	0006355	0.000000	0.513514
0	0	0006520	0.000000	0.064516
0	0	0003674	0.000000	0.333333
0	0	0005684	0.000000	0.888889
0	0	0005654	0.000000	1.000000
0	0	0044428	0.000000	0.769231
0	0	1990904	0.000000	0.500000
0	0	0000377	0.000000	0.869565
0	0	0032991	0.000000	0.666667
0	0	1902494	0.000000	0.500000
0	0	0099562	0.000000	0.058824
0	0	0097159	0.000000	0.500000
0	0	0043227	0.000000	0.300000
0	0	0003674	0.000000	0.333333
0	0	0051260	0.000000	0.064516
0	0	0034021	0.000000	0.035714
0	0	0009751	0.000000	0.029412
0	0	0043229	0.000000	0.700000
0	0	0044428	0.000000	0.866667
0	0	0043162	0.000000	0.016129
0	0	0005634	0.000000	1.000000
0	0	0032991	0.000000	0.133333
0	0	0044424	0.000000	0.625000
0	0	0003674	0.000000	0.333333
0	0	0070059	0.000000	0.075472
0	0	0000030	0.000000	0.083333
0	0	0045892	0.000000	0.945946
0	0	2000394	0.000000	0.076923
0	0	0009067	0.000000	0.925926
0	0	0016773	0.000000	0.333333
0	0	0044464	0.000000	0.375000
0	0	0097029	0.000000	0.062500
0	0	2000786	0.000000	0.022727
0	0	0050767	0.000000	0.057143
0	0	0060644	0.000000	0.066667
0	0	0004175	0.000000	1.000000
0	0	0016787	0.000000	0.187500
0	0	1901564	0.000000	0.555556
0	0	0065007	0.000000	0.222222
0	0	0016486	0.000000	0.628571
0	0	1990023	0.000000	0.047619
0	0	0005575	0.000000	0.250000
0	0	0097457	0.000000	0.076923
0	0	0071782	0.000000	0.045455
0	0	0019058	0.000000	0.071429
0	0	0050794	0.000000	0.400000
0	0	0048732	0.000000	0.800000
0	0	0005575	0.000000	0.500000
0	0	0032454	0.000000	0.047619
0	0	0034707	0.000000	0.083333
0	0	0019585	0.000000	0.086957
0	0	0035755	0.000000	0.000000
0	0	0003674	0.000000	0.333333
0	0	0005488	0.000000	0.666667
0	0	0022607	0.000000	0.600000
0	0	0010629	0.000000	0.270270
0	0	0097159	0.000000	0.500000
0	0	0042737	0.000000	0.533333
0	0	0003674	0.000000	0.333333
0	0	0032991	0.000000	0.666667
0	0	0005575	0.000000	0.333333
0	0	0090557	0.000000	0.083333
0	0	0016209	0.000000	0.684211
0	0	0036094	0.000000	0.750000
0	0	0015669	0.000000	0.384615
0	0	0005515	0.000000	1.000000
0	0	0033627	0.000000	0.076923
0	0	0009793	0.000000	0.040000
0	0	0005096	0.000000	0.071429
0	0	0005615	0.000000	0.400000
0	0	0005488	0.000000	0.666667
0	0	0036094	0.000000	0.500000
0	0	0032793	0.000000	0.000000
0	0	0030501	0.000000	0.000000
0	0	0005488	0.000000	0.666667
0	0	2000786	0.000000	0.000000
0	0	0005313	0.000000	0.021277
0	0	0003674	0.000000	0.333333
0	0	0065003	0.000000	0.800000
0	0	0017001	0.000000	0.600000
0	0	0005488	0.000000	0.666667
0	0	0016209	0.000000	0.684211
0	0	0140104	0.000000	0.250000
0	0	0032991	0.000000	0.666667
0	0	0005488	0.000000	0.666667
0	0	0061337	0.000000	0.066667
0	0	0005575	0.000000	0.333333
0	0	0006450	0.000000	0.076923
0	0	0008144	0.000000	0.600000
0	0	0006355	0.000000	0.513514
0	0	0005515	0.000000	1.000000
0	0	0048037	0.000000	0.500000
0	0	0014904	0.000000	0.090909
0	0	0048168	0.000000	0.090909
0	0	0010035	0.000000	0.800000
0	0	0046916	0.000000	0.809524
0	0	0071241	0.000000	0.666667
0	0	0003674	0.000000	0.333333
0	0	0071241	0.000000	0.666667
0	0	0044464	0.000000	0.500000
0	0	0046686	0.000000	0.833333
0	0	0046688	0.000000	0.833333
0	0	0004175	0.000000	0.055556
0	0	0043227	0.000000	0.300000
0	0	0005737	0.000000	1.000000
0	0	0003674	0.000000	0.333333
0	0	0010634	0.000000	0.052632
0	0	0000045	0.000000	0.071429
0	0	0043433	0.000000	0.046512
0	0	0072503	0.000000	0.714286
0	0	0043229	0.000000	0.700000
0	0	0035338	0.000000	0.025641
0	0	0010038	0.000000	0.416667
0	0	0046688	0.000000	0.500000
0	0	0044424	0.000000	0.833333
0	0	0010038	0.000000	0.416667
0	0	0010038	0.000000	0.416667
0	0	0005488	0.000000	0.400000
0	0	0005249	0.000000	0.024390
0	0	2000394	0.000000	0.052632
0	0	0043552	0.000000	0.038462
0	0	0071241	0.000000	0.666667
0	0	0010038	0.000000	0.416667
0	0	0043231	0.000000	0.900000
0	0	1902997	0.000000	0.062500
0	0	0046688	0.000000	0.500000
0	0	0072503	0.000000	0.714286
0	0	0043169	0.000000	0.800000
0	0	0005622	0.000000	0.666667
0	0	0006655	0.000000	0.058824
0	0	0005488	0.000000	0.666667
0	0	0046686	0.000000	0.500000
0	0	0006898	0.000000	0.052632
0	0	0060253	0.000000	0.055556
0	0	0019856	0.000000	0.965517
0	0	0003824	0.000000	0.333333
0	0	0009165	0.000000	0.833333
0	0	0046872	0.000000	0.714286
0	0	0044464	0.000000	0.375000
0	0	0051216	0.000000	0.025641
0	0	0072610	0.000000	0.040816
0	0	0006406	0.000000	0.046875
0	0	1990403	0.000000	0.026316
0	0	0005488	0.000000	0.666667
0	0	0071250	0.000000	0.000000
0	0	0043552	0.000000	0.000000
0	0	0034975	0.000000	0.000000
0	0	0060011	0.000000	0.000000
0	0	0042823	0.000000	0.977778
0	0	0051188	0.000000	0.222222
0	0	0016614	0.000000	0.777778
0	0	0044444	0.000000	0.875000
0	0	0046931	0.000000	0.058824
0	0	0036094	0.000000	0.300000
0	0	0022400	0.000000	0.052632
0	0	0042930	0.000000	0.040000
0	0	0000962	0.000000	0.030303
0	0	0002711	0.000000	0.785714
0	0	0019882	0.000000	0.428571
0	0	0002376	0.000000	0.500000
0	0	0044464	0.000000	0.500000
0	0	0030882	0.000000	0.833333
0	0	0005488	0.000000	0.666667
0	0	0005576	0.000000	0.500000
0	0	0098552	0.000000	0.363636
0	0	0031224	0.000000	0.333333
0	0	0019882	0.000000	0.428571
0	0	0065007	0.000000	0.333333
0	0	0042277	0.000000	0.666667
0	0	0030882	0.000000	0.833333
0	0	0008584	0.000000	0.047619
0	0	0086006	0.000000	0.044444
0	0	0016322	0.000000	0.043478
0	0	0001947	0.000000	0.029412
0	0	0043167	0.000000	0.230769
0	0	0016846	0.000000	0.800000
0	0	0003674	0.000000	0.200000
0	0	0034164	0.000000	0.000000
0	0	2000648	0.000000	0.000000
0	0	0050769	0.000000	0.000000
0	0	0006883	0.000000	0.000000
0	0	0043539	0.000000	0.018868
0	0	0003674	0.000000	0.333333
0	0	0019797	0.000000	0.030303
0	0	0006970	0.000000	0.000000
0	0	0016322	0.000000	0.000000
0	0	0005488	0.000000	0.666667
0	0	0030246	0.000000	0.600000
0	0	0003674	0.000000	0.333333
0	0	0099527	0.000000	0.000000
0	0	0009792	0.000000	0.000000
0	0	0001545	0.000000	0.000000
0	0	0045089	0.000000	0.000000
0	0	0010646	0.000000	0.333333
0	0	0051259	0.000000	0.900000
0	0	0031226	0.000000	0.833333
0	0	0005488	0.000000	0.666667
0	0	0060089	0.000000	0.500000
0	0	0040012	0.000000	0.571429
0	0	0005575	0.000000	0.333333
0	0	0007204	0.000000	0.085714
0	0	0031399	0.000000	0.521739
0	0	1901701	0.000000	0.400000
0	0	0005515	0.000000	1.000000
0	0	0005488	0.000000	0.666667
0	0	0042221	0.000000	0.600000
0	0	0050896	0.000000	0.400000
0	0	0048935	0.000000	0.076923
0	0	0006895	0.000000	0.062500
0	0	0001946	0.000000	0.055556
0	0	0005622	0.000000	0.666667
0	0	0098754	0.000000	0.384615
0	0	0072503	0.000000	0.714286
0	0	0043229	0.000000	0.700000
0	0	0071241	0.000000	0.666667
0	0	0003674	0.000000	0.200000
0	0	0046686	0.000000	0.500000
0	0	0071248	0.000000	0.833333
0	0	0086091	0.000000	0.093750
0	0	0072659	0.000000	0.047619
0	0	0006068	0.000000	0.062500
0	0	0016125	0.000000	0.050000
0	0	0071944	0.000000	0.666667
0	0	0031226	0.000000	0.833333
0	0	0006464	0.000000	0.681818
0	0	0048583	0.000000	0.666667
0	0	0005575	0.000000	0.500000
0	0	0042221	0.000000	0.428571
0	0	0006468	0.000000	0.863636
0	0	0031489	0.000000	0.020000
0	0	0001934	0.000000	0.093750
0	0	0023014	0.000000	1.000000
0	0	0016989	0.000000	0.081081
0	0	1901611	0.000000	0.019608
0	0	0031175	0.000000	0.000000
0	0	0004435	0.000000	0.083333
0	0	0005488	0.000000	0.666667
0	0	0019058	0.000000	0.000000
0	0	0001750	0.000000	0.000000
0	0	0016020	0.000000	0.333333
0	0	0140299	0.000000	0.044444
0	0	0006464	0.000000	0.750000
0	0	0140096	0.000000	0.111111
0	0	0008097	0.000000	0.029412
0	0	0006464	0.000000	0.750000
0	0	0045732	0.000000	0.071429
0	0	1902570	0.000000	0.034483
0	0	0043086	0.000000	0.062500
0	0	0003674	0.000000	0.333333
0	0	0031098	0.000000	0.000000
0	0	0031235	0.000000	0.000000
0	0	0060170	0.000000	0.000000
0	0	0048557	0.000000	0.000000
0	0	0005488	0.000000	0.666667
0	0	0140291	0.000000	0.000000
0	0	0008180	0.000000	0.000000
0	0	0048015	0.000000	0.000000
0	0	0008333	0.000000	0.000000
0	0	0005488	0.000000	0.666667
0	0	0071596	0.000000	0.000000
0	0	0005791	0.000000	0.000000
0	0	0032991	0.000000	0.000000
0	0	0071902	0.000000	0.000000
0	0	0005488	0.000000	0.666667
0	0	0042131	0.000000	0.058824
0	0	0014068	0.000000	0.000000
0	0	0034137	0.000000	0.000000
0	0	0003357	0.000000	0.000000
0	0	0071260	0.000000	0.000000
0	0	0003674	0.000000	0.333333
0	0	0051610	0.000000	0.000000
0	0	0018685	0.000000	0.083333
0	0	1900034	0.000000	0.000000
0	0	0047661	0.000000	0.875000
0	0	0043168	0.000000	0.307692
0	0	0007507	0.000000	0.000000
0	0	0030514	0.000000	0.000000
0	0	2000060	0.000000	0.000000
0	0	0005730	0.000000	0.000000
0	0	0019200	0.000000	0.750000
0	0	0009166	0.000000	0.396040
0	0	0005737	0.000000	0.750000
0	0	1903799	0.000000	0.016949
0	0	0022604	0.000000	0.032258
0	0	0006986	0.000000	0.033333
0	0	0004622	0.000000	0.066667
0	0	0044464	0.000000	0.500000
0	0	0008757	0.000000	0.290323
0	0	0001965	0.000000	0.029412
0	0	0030177	0.000000	0.021739
0	0	0090351	0.000000	0.027027
0	0	0051298	0.000000	0.047619
0	0	0044444	0.000000	0.875000
0	0	0006221	0.000000	0.818182
0	0	0019856	0.000000	0.965517
0	0	0016635	0.000000	0.888889
0	0	0050662	0.000000	0.285714
0	0	0010569	0.000000	0.037037
0	0	0071944	0.000000	0.666667
0	0	0005575	0.000000	0.500000
0	0	0014911	0.000000	0.040000
0	0	0046600	0.000000	0.028571
0	0	0038203	0.000000	0.050000
0	0	0044444	0.000000	0.875000
0	0	0006596	0.000000	0.869565
0	0	0016829	0.000000	0.500000
0	0	0002931	0.000000	0.038462
0	0	0051610	0.000000	0.022727
0	0	0045880	0.000000	0.026316
0	0	0048586	0.000000	0.030303
0	0	0046116	0.000000	0.555556
0	0	0009628	0.000000	0.750000
0	0	0006400	0.000000	0.923077
0	0	0044464	0.000000	0.375000
0	0	0016740	0.000000	0.428571
0	0	0017091	0.000000	0.076923
0	0	0010824	0.000000	0.062500
0	0	0000976	0.000000	0.055556
0	0	0033265	0.000000	0.076923
0	0	0044464	0.000000	0.375000
0	0	0046116	0.000000	0.555556
0	0	0140101	0.000000	0.500000
0	0	0002097	0.000000	0.961538
0	0	0043169	0.000000	0.571429
0	0	0086006	0.000000	0.021277
0	0	0031567	0.000000	0.041667
0	0	0009725	0.000000	0.032258
0	0	0003211	0.000000	0.022727
0	0	0042330	0.000000	0.714286
0	0	0009987	0.000000	0.200000
0	0	0071944	0.000000	0.666667
0	0	0044424	0.000000	0.625000
0	0	0005488	0.000000	0.666667
0	0	0005575	0.000000	0.333333
0	0	0031401	0.000000	0.913043
0	0	0051179	0.000000	0.400000
0	0	0005488	0.000000	0.666667
0	0	0070534	0.000000	0.071429
0	0	0048484	0.000000	0.076923
0	0	0048854	0.000000	0.055556
0	0	0005247	0.000000	0.083333
0	0	0016791	0.000000	0.812500
0	0	0044281	0.000000	0.333333
0	0	0005984	0.000000	0.526316
0	0	0005737	0.000000	1.000000
0	0	0005575	0.000000	0.166667
0	0	0051259	0.000000	0.750000
0	0	0016018	0.000000	0.047619
0	0	0006796	0.000000	0.600000
0	0	2000344	0.000000	0.050000
0	0	0019637	0.000000	0.700000
0	0	0019933	0.000000	0.090909
0	0	0006006	0.000000	0.800000
0	0	0008266	0.000000	0.041667
0	0	0140110	0.000000	0.166667
0	0	0005575	0.000000	0.333333
0	0	0140110	0.000000	0.166667
0	0	1990837	0.000000	0.750000
0	0	2000112	0.000000	0.578947
0	0	0044444	0.000000	0.875000
0	0	0051536	0.000000	1.000000
0	0	0005488	0.000000	0.400000
0	0	0010468	0.000000	0.315789
0	0	0015980	0.000000	0.777778
0	0	0000302	0.000000	0.583333
0	0	0035469	0.000000	0.047619
0	0	0005488	0.000000	0.400000
0	0	0001916	0.000000	0.068966
0	0	0048514	0.000000	0.045455
0	0	0007605	0.000000	0.066667
0	0	0006259	0.000000	0.666667
0	0	0000700	0.000000	0.888889
0	0	0034991	0.000000	0.000000
0	0	0014841	0.000000	0.034483
0	0	0097381	0.000000	0.000000
0	0	0031090	0.000000	0.000000
0	0	0044275	0.000000	0.500000
0	0	0008097	0.000000	0.058824
0	0	0006784	0.000000	0.096154
0	0	0016614	0.000000	0.700000
0	0	0015191	0.000000	0.036364
0	0	0008631	0.000000	0.041667
0	0	0051234	0.000000	0.600000
0	0	0031224	0.000000	0.800000
0	0	0055085	0.000000	1.000000
0	0	0071944	0.000000	0.666667
0	0	0051930	0.000000	0.083333
0	0	2000345	0.000000	0.062500
0	0	0045667	0.000000	0.076923
0	0	0060631	0.000000	0.058824
0	0	0048870	0.000000	0.700000
0	0	0071478	0.000000	0.692308
0	0	0042710	0.000000	0.833333
0	0	0035690	0.000000	0.347826
0	0	0019855	0.000000	0.062500
0	0	0015196	0.000000	0.063492
0	0	0030027	0.000000	0.000000
0	0	0015036	0.000000	0.076923
0	0	0032991	0.000000	0.500000
0	0	0055114	0.000000	0.375000
0	0	0031226	0.000000	0.714286
0	0	0005575	0.000000	0.500000
0	0	0032787	0.000000	0.666667
0	0	0016491	0.000000	0.666667
0	0	0051124	0.000000	0.083333
0	0	0042632	0.000000	0.066667
0	0	0002040	0.000000	0.041667
0	0	0006357	0.000000	0.037037
0	0	0008150	0.000000	0.333333
0	0	0090605	0.000000	0.461538
0	0	0071840	0.000000	0.333333
0	0	0014707	0.000000	0.058824
0	0	0015804	0.000000	0.066667
0	0	0005575	0.000000	0.200000
0	0	0050772	0.000000	0.040816
0	0	0001825	0.000000	0.066667
0	0	0042891	0.000000	0.529412
0	0	0044464	0.000000	0.500000
0	0	0015724	0.000000	1.000000
0	0	0031226	0.000000	0.833333
0	0	0014910	0.000000	0.038462
0	0	0032288	0.000000	0.027027
0	0	0008431	0.000000	0.023810
0	0	0005543	0.000000	0.024390
0	0	0016491	0.000000	0.545455
0	0	0050794	0.000000	0.444444
0	0	0019222	0.000000	0.333333
0	0	0015271	0.000000	0.042553
0	0	0006977	0.000000	0.076923
0	0	0003211	0.000000	0.037037
0	0	0048477	0.000000	0.071429
0	0	0005488	0.000000	0.666667
0	0	0044459	0.000000	0.750000
0	0	0008104	0.000000	0.400000
0	0	0016020	0.000000	0.333333
0	0	0034137	0.000000	0.027778
0	0	0005384	0.000000	0.060606
0	0	0008104	0.000000	0.400000
0	0	0032868	0.000000	0.047619
0	0	0097107	0.000000	0.031250
0	0	0008150	0.000000	0.250000
0	0	0050896	0.000000	0.500000
0	0	0050896	0.000000	0.500000
0	0	0045211	0.000000	0.000000
0	0	2000641	0.000000	0.071429
0	0	0009247	0.000000	0.083333
0	0	0015824	0.000000	0.055556
0	0	0009987	0.000000	0.500000
0	0	0044459	0.000000	0.666667
0	0	0016021	0.000000	0.416667
0	0	0005488	0.000000	0.500000
0	0	2000643	0.000000	0.050000
0	0	0030336	0.000000	0.055556
0	0	0045591	0.000000	0.023810
0	0	0015685	0.000000	0.046512
0	0	0036211	0.000000	0.500000
0	0	0016020	0.000000	0.400000
0	0	0016310	0.000000	0.350000
0	0	0008150	0.000000	0.250000
0	0	0031589	0.000000	0.400000
0	0	0005488	0.000000	0.666667
0	0	2000560	0.000000	0.074074
0	0	0005515	0.000000	1.000000
0	0	0033148	0.000000	0.095238
0	0	0071944	0.000000	0.666667
0	0	0030837	0.000000	0.090909
0	0	0000160	0.000000	0.333333
0	0	0030501	0.000000	0.075000
0	0	0005488	0.000000	0.666667
0	0	0032269	0.000000	0.904762
0	0	0006450	0.000000	0.086957
0	0	0097320	0.000000	0.035714
0	0	0003714	0.000000	0.970588
0	0	0050772	0.000000	0.064516
0	0	1990403	0.000000	0.033333
0	0	0003674	0.000000	0.333333
0	0	0044464	0.000000	0.375000
0	0	0060176	0.000000	0.000000
0	0	0051560	0.000000	0.000000
0	0	0032801	0.000000	0.000000
0	0	0008874	0.000000	0.083333
0	0	0019954	0.000000	0.272727
0	0	0044459	0.000000	0.666667
0	0	0044464	0.000000	0.750000
0	0	0003674	0.000000	0.333333
0	0	0000956	0.000000	0.041667
0	0	0048662	0.000000	0.050000
0	0	0043524	0.000000	0.038462
0	0	0042832	0.000000	0.045455
0	0	0031224	0.000000	0.333333
0	0	0008643	0.000000	0.545455
0	0	0015294	0.000000	0.606061
0	0	0007224	0.000000	0.045455
0	0	0006002	0.000000	0.050000
0	0	0051787	0.000000	0.027778
0	0	0009679	0.000000	0.928571
0	0	0005575	0.000000	0.166667
0	0	0006879	0.000000	0.034483
0	0	0016772	0.000000	0.285714
0	0	0071285	0.000000	0.083333
0	0	0097213	0.000000	0.076923
0	0	0005488	0.000000	0.666667
0	0	0005615	0.000000	0.000000
0	0	0016301	0.000000	0.857143
0	0	0050718	0.000000	0.020000
0	0	0005829	0.000000	1.000000
0	0	0050660	0.000000	1.000000
0	0	0008753	0.000000	1.000000
0	0	0048235	0.000000	0.032258
0	0	2000300	0.000000	0.030303
0	0	0046935	0.000000	0.064516
0	0	0006611	0.000000	0.033333
0	0	0051289	0.000000	1.000000
0	0	0006730	0.000000	1.000000
0	0	0004489	0.000000	1.000000
0	0	0071949	0.000000	1.000000
0	0	0009086	0.000000	1.000000
0	0	0005829	0.000000	1.000000
0	0	0046654	0.000000	1.000000
0	0	0035999	0.000000	1.000000
0	0	1903800	0.000000	0.028571
0	0	0048261	0.000000	0.047619
0	0	0072675	0.000000	0.068966
0	0	0035195	0.000000	0.090909
0	0	0071468	0.000000	1.000000
0	0	0033611	0.000000	1.000000
0	0	0000287	0.000000	1.000000
0	0	0030976	0.000000	1.000000
0	0	0016830	0.000000	1.000000
0	0	0001561	0.000000	1.000000
0	0	0043531	0.000000	1.000000
0	0	0042802	0.000000	1.000000
0	0	0008949	0.000000	1.000000
0	0	0006813	0.000000	0.052632
0	0	0005815	0.000000	0.000000
0	0	0009833	0.000000	0.076923
0	0	0044458	0.000000	0.083333
0	0	0004733	0.000000	1.000000
0	0	0005829	0.000000	1.000000
0	0	0032991	0.000000	1.000000
0	0	0055114	0.000000	1.000000
0	0	0016491	0.000000	1.000000
0	0	0009443	0.000000	1.000000
0	0	0010181	0.000000	1.000000
0	0	0042301	0.000000	1.000000
0	0	1902444	0.000000	1.000000
0	0	0090238	0.000000	0.037037
0	0	0060174	0.000000	0.071429
0	0	0008615	0.000000	1.000000
0	0	0003104	0.000000	0.043478
0	0	0042803	0.000000	1.000000
0	0	0042931	0.000000	0.050000
0	0	0006212	0.000000	1.000000
0	0	0005829	0.000000	1.000000
0	0	0019740	0.000000	1.000000
0	0	0006208	0.000000	1.000000
0	0	1901565	0.000000	1.000000
0	0	0019239	0.000000	1.000000
0	0	0045879	0.000000	0.058824
0	0	0010862	0.000000	0.023810
0	0	0045719	0.000000	0.027027
0	0	0003700	0.000000	0.043478
0	0	0016021	0.000000	1.000000
0	0	0005886	0.000000	1.000000
0	0	0009372	0.000000	1.000000
0	0	0015562	0.000000	1.000000
0	0	1904637	0.000000	0.080000
0	0	0070536	0.000000	0.086957
0	0	0043325	0.000000	0.055556
0	0	0008092	0.000000	0.083333
0	0	0015833	0.000000	1.000000
0	0	0042885	0.000000	1.000000
0	0	0019534	0.000000	1.000000
0	0	1904680	0.000000	1.000000
0	0	0015638	0.000000	1.000000
0	0	0016021	0.000000	1.000000
0	0	0005887	0.000000	1.000000
0	0	0046677	0.000000	1.000000
0	0	0005886	0.000000	1.000000
0	0	0048038	0.000000	0.076923
0	0	0042884	0.000000	1.000000
0	0	1901998	0.000000	1.000000
0	0	0015291	0.000000	1.000000
0	0	0090200	0.000000	0.030303
0	0	0007339	0.000000	0.062500
0	0	0046316	0.000000	0.090909
0	0	0048384	0.000000	0.057143
0	0	0009246	0.000000	1.000000
0	0	0016021	0.000000	1.000000
0	0	0004713	0.000000	1.000000
0	0	0005886	0.000000	1.000000
0	0	0003729	0.000000	0.027027
0	0	0043117	0.000000	0.029412
0	0	0016322	0.000000	0.046512
0	0	0015949	0.000000	1.000000
0	0	0042594	0.000000	1.000000
0	0	0008893	0.000000	1.000000
0	0	0005886	0.000000	1.000000
0	0	0008728	0.000000	1.000000
0	0	0019003	0.000000	0.040000
0	0	0015969	0.000000	1.000000
0	0	0005618	0.000000	1.000000
0	0	0010824	0.000000	0.052632
0	0	0003148	0.000000	0.041667
0	0	0006334	0.000000	0.060606
0	0	0005886	0.000000	1.000000
0	0	0008728	0.000000	1.000000
0	0	0005515	0.000000	1.000000
0	0	0005829	0.000000	1.000000
0	0	0015969	0.000000	1.000000
0	0	0008893	0.000000	1.000000
0	0	0015949	0.000000	1.000000
0	0	0005618	0.000000	1.000000
0	0	0042594	0.000000	1.000000
0	0	0010830	0.000000	0.066667
0	0	0042102	0.000000	0.026316
0	0	2000036	0.000000	0.083333
0	0	0032350	0.000000	0.076923
0	0	0005886	0.000000	1.000000
0	0	0015712	0.000000	1.000000
0	0	0005887	0.000000	1.000000
0	0	0015760	0.000000	1.000000
0	0	0015526	0.000000	1.000000
0	0	0035590	0.000000	0.050000
0	0	0043709	0.000000	0.050000
0	0	0016567	0.000000	0.040000
0	0	0050770	0.000000	0.026316
0	0	0016021	0.000000	1.000000
0	0	0015505	0.000000	1.000000
0	0	0015857	0.000000	1.000000
0	0	0005215	0.000000	1.000000
0	0	0005887	0.000000	1.000000
0	0	0016020	0.000000	1.000000
0	0	0071469	0.000000	0.090909
0	0	0015210	0.000000	1.000000
0	0	0005886	0.000000	1.000000
0	0	0036438	0.000000	0.047619
0	0	0010727	0.000000	0.035714
0	0	0019211	0.000000	0.076923
0	0	0005158	0.000000	1.000000
0	0	0045719	0.000000	1.000000
0	0	0008286	0.000000	1.000000
0	0	0032868	0.000000	1.000000
0	0	0042327	0.000000	1.000000
0	0	0015271	0.000000	0.023256
0	0	0086005	0.000000	0.054545
0	0	0034484	0.000000	0.043478
0	0	0030182	0.000000	0.044444
0	0	0005886	0.000000	1.000000
0	0	0000155	0.000000	1.000000
0	0	0071470	0.000000	1.000000
0	0	0044010	0.000000	1.000000
0	0	0000160	0.000000	1.000000
0	0	0072643	0.000000	0.076923
0	0	0016021	0.000000	1.000000
0	0	0046777	0.000000	1.000000
0	0	0030276	0.000000	0.020833
0	0	0097104	0.000000	0.080000
0	0	0034237	0.000000	0.020408
0	0	0005047	0.000000	1.000000
0	0	0005515	0.000000	1.000000
0	0	0006605	0.000000	1.000000
0	0	0006614	0.000000	1.000000
0	0	0031226	0.000000	1.000000
0	0	0016020	0.000000	1.000000
0	0	0005525	0.000000	1.000000
0	0	0005886	0.000000	1.000000
0	0	0003924	0.000000	1.000000
0	0	0009555	0.000000	0.040000
0	0	0005829	0.000000	1.000000
0	0	0019897	0.000000	1.000000
0	0	0015086	0.000000	0.095238
0	0	0043951	0.000000	0.027778
0	0	0046890	0.000000	0.038462
0	0	0008668	0.000000	1.000000
0	0	0009239	0.000000	1.000000
0	0	0047527	0.000000	1.000000
0	0	0005829	0.000000	1.000000
0	0	0051560	0.000000	0.035088
0	0	0042699	0.000000	0.027397
0	0	0031440	0.000000	0.018868
0	0	0034141	0.000000	0.015385
0	0	0043295	0.000000	1.000000
0	0	0016151	0.000000	1.000000
0	0	0042802	0.000000	1.000000
0	0	0035690	0.000000	1.000000
0	0	0005515	0.000000	1.000000
0	0	0032991	0.000000	1.000000
0	0	0004364	0.000000	1.000000
0	0	0042803	0.000000	1.000000
0	0	0046982	0.000000	1.000000
0	0	0045171	0.000000	1.000000
0	0	0005576	0.000000	1.000000
0	0	0005829	0.000000	1.000000
0	0	0042178	0.000000	1.000000
0	0	0005496	0.000000	1.000000
0	0	0006749	0.000000	1.000000
0	0	0033214	0.000000	0.051282
0	0	0043209	0.000000	1.000000
0	0	0004963	0.000000	0.088889
0	0	0019901	0.000000	1.000000
0	0	1905832	0.000000	0.031250
0	0	0034767	0.000000	0.050000
0	0	0005737	0.000000	1.000000
0	0	0004056	0.000000	1.000000
0	0	0042450	0.000000	1.000000
0	0	0042461	0.000000	0.045455
0	0	1905606	0.000000	0.022727
0	0	0032417	0.000000	0.016667
0	0	0015193	0.000000	0.020000
0	0	0007498	0.000000	1.000000
0	0	0007399	0.000000	1.000000
0	0	0051977	0.000000	0.052632
0	0	0071469	0.000000	0.095238
0	0	0006165	0.000000	0.054054
0	0	0021533	0.000000	1.000000
0	0	0060825	0.000000	1.000000
0	0	0032417	0.000000	0.046875
0	0	0051903	0.000000	1.000000
0	0	0006068	0.000000	1.000000
0	0	0004024	0.000000	1.000000
0	0	0005634	0.000000	1.000000
0	0	0004022	0.000000	1.000000
0	0	0005829	0.000000	1.000000
0	0	0031334	0.000000	0.071429
0	0	0008270	0.000000	1.000000
0	0	0005737	0.000000	1.000000
0	0	0046294	0.000000	1.000000
0	0	0033617	0.000000	0.058824
0	0	0007568	0.000000	1.000000
0	0	0005925	0.000000	0.083333
0	0	0030032	0.000000	0.071429
0	0	0006784	0.000000	1.000000
0	0	0039008	0.000000	0.024390
0	0	0005515	0.000000	1.000000
0	0	0004497	0.000000	1.000000
0	0	0015558	0.000000	0.042553
0	0	0035860	0.000000	0.050000
0	0	1904262	0.000000	0.038462
0	0	0009102	0.000000	1.000000
0	0	0004015	0.000000	1.000000
0	0	0030170	0.000000	1.000000
0	0	0006886	0.000000	0.017241
0	0	1901875	0.000000	0.015873
0	0	0009611	0.000000	0.022727
0	0	0007417	0.000000	0.020833
0	0	0090090	0.000000	1.000000
0	0	2000096	0.000000	1.000000
0	0	0046658	0.000000	1.000000
0	0	0060287	0.000000	0.030303
0	0	0033613	0.000000	0.000000
0	0	0018108	0.000000	0.025641
0	0	0031589	0.000000	0.047619
0	0	0046777	0.000000	1.000000
0	0	0023014	0.000000	1.000000
0	0	0071294	0.000000	1.000000
0	0	0016020	0.000000	1.000000
0	0	0005886	0.000000	1.000000
0	0	0071284	0.000000	1.000000
0	0	0005887	0.000000	1.000000
0	0	0000155	0.000000	1.000000
0	0	1900364	0.000000	0.075472
0	0	0031274	0.000000	0.095238
0	0	0051453	0.000000	0.071429
0	0	0071723	0.000000	0.020000
0	0	0005887	0.000000	1.000000
0	0	0043560	0.000000	1.000000
0	0	0043235	0.000000	1.000000
0	0	0046777	0.000000	1.000000
0	0	0005009	0.000000	1.000000
0	0	0007169	0.000000	1.000000
0	0	0004714	0.000000	1.000000
0	0	0071469	0.000000	1.000000
0	0	0048856	0.000000	1.000000
0	0	0031532	0.000000	1.000000
0	0	0030424	0.000000	1.000000
0	0	0005899	0.000000	1.000000
0	0	0035577	0.000000	0.088889
0	0	0015038	0.000000	0.095238
0	0	0015086	0.000000	0.034483
0	0	0061386	0.000000	0.088235
0	0	0005515	0.000000	1.000000
0	0	0009259	0.000000	0.000000
0	0	0045766	0.000000	0.000000
0	0	0032350	0.000000	0.000000
0	0	1903721	0.000000	0.000000
0	0	0051453	0.000000	1.000000
0	0	0015301	0.000000	1.000000
0	0	0005886	0.000000	1.000000
0	0	0005887	0.000000	1.000000
0	0	0015701	0.000000	1.000000
0	0	0019899	0.000000	1.000000
0	0	0051496	0.000000	0.050000
0	0	0032715	0.000000	0.076923
0	0	0071035	0.000000	0.036364
0	0	1905631	0.000000	0.062500
0	0	0019634	0.000000	1.000000
0	0	0006015	0.000000	1.000000
0	0	0005829	0.000000	1.000000
0	0	0002292	0.000000	0.057143
0	0	0033863	0.000000	1.000000
0	0	0009435	0.000000	1.000000
0	0	0030020	0.000000	0.043478
0	0	0071805	0.000000	0.045455
0	0	0008134	0.000000	0.043478
0	0	0042912	0.000000	1.000000
0	0	0009279	0.000000	1.000000
0	0	0015685	0.000000	1.000000
0	0	0031230	0.000000	1.000000
0	0	0042931	0.000000	1.000000
0	0	0042930	0.000000	1.000000
0	0	0015343	0.000000	1.000000
0	0	0033214	0.000000	1.000000
0	0	0033212	0.000000	1.000000
0	0	0031396	0.000000	0.046512
0	0	0015344	0.000000	1.000000
0	0	0043547	0.000000	0.051282
0	0	0007052	0.000000	0.045455
0	0	0008143	0.000000	0.031250
0	0	0005829	0.000000	1.000000
0	0	0004029	0.000000	1.000000
0	0	0042802	0.000000	1.000000
0	0	0010165	0.000000	1.000000
0	0	0008802	0.000000	1.000000
0	0	0006970	0.000000	1.000000
0	0	0051289	0.000000	1.000000
0	0	0019285	0.000000	1.000000
0	0	0010976	0.000000	0.048387
0	0	0010172	0.000000	0.071429
0	0	0032874	0.000000	0.028169
0	0	0072608	0.000000	0.062500
0	0	0071774	0.000000	1.000000
0	0	0030141	0.000000	1.000000
0	0	0097160	0.000000	1.000000
0	0	0005791	0.000000	1.000000
0	0	0034021	0.000000	1.000000
0	0	0005737	0.000000	1.000000
0	0	0010193	0.000000	1.000000
0	0	0042493	0.000000	1.000000
0	0	0005783	0.000000	1.000000
0	0	0034097	0.000000	1.000000
0	0	0051384	0.000000	1.000000
0	0	0005635	0.000000	1.000000
0	0	0032496	0.000000	1.000000
0	0	0033229	0.000000	0.023256
0	0	0009410	0.000000	1.000000
0	0	0010033	0.000000	1.000000
0	0	0005615	0.000000	1.000000
0	0	0000155	0.000000	0.042553
0	0	0046705	0.000000	0.017544
0	0	1905832	0.000000	0.035714
0	0	0009440	0.000000	1.000000
0	0	0005886	0.000000	1.000000
0	0	0051291	0.000000	0.080000
0	0	0016021	0.000000	1.000000
0	0	0055085	0.000000	1.000000
0	0	0035092	0.000000	0.041667
0	0	0060644	0.000000	0.062500
0	0	0050832	0.000000	0.062500
0	0	0020037	0.000000	1.000000
0	0	0050311	0.000000	1.000000
0	0	0016002	0.000000	1.000000
0	0	0009337	0.000000	1.000000
0	0	0051539	0.000000	1.000000
0	0	0006094	0.000000	0.090909
0	0	0032350	0.000000	0.071429
0	0	0003281	0.000000	0.050000
0	0	0055001	0.000000	0.058824
0	0	0032026	0.000000	1.000000
0	0	0005887	0.000000	1.000000
0	0	0042577	0.000000	1.000000
0	0	0046839	0.000000	1.000000
0	0	0005886	0.000000	1.000000
0	0	0006655	0.000000	1.000000
0	0	0046474	0.000000	1.000000
0	0	0000493	0.000000	0.080000
0	0	0043328	0.000000	0.096774
0	0	0008962	0.000000	1.000000
0	0	0030501	0.000000	0.050000
0	0	0070208	0.000000	0.086957
0	0	0005886	0.000000	1.000000
0	0	0023014	0.000000	1.000000
0	0	0018106	0.000000	1.000000
0	0	0046777	0.000000	1.000000
0	0	0016021	0.000000	1.000000
0	0	0001944	0.000000	0.035714
0	0	0003774	0.000000	0.000000
0	0	0003127	0.000000	0.050000
0	0	0003677	0.000000	0.000000
0	0	0050570	0.000000	1.000000
0	0	0008270	0.000000	1.000000
0	0	0051287	0.000000	1.000000
0	0	0042802	0.000000	1.000000
0	0	0008615	0.000000	1.000000
0	0	0000287	0.000000	1.000000
0	0	0042823	0.000000	1.000000
0	0	0098839	0.000000	0.000000
0	0	0099527	0.000000	0.045455
0	0	0099055	0.000000	0.000000
0	0	0015186	0.000000	0.039216
0	0	0016158	0.000000	1.000000
0	0	0030288	0.000000	1.000000
0	0	0008877	0.000000	1.000000
0	0	0045773	0.000000	0.027778
0	0	0006007	0.000000	1.000000
0	0	0002735	0.000000	0.023810
0	0	1903774	0.000000	0.038462
0	0	0048709	0.000000	0.074074
0	0	0046982	0.000000	1.000000
0	0	0042130	0.000000	1.000000
0	0	0071385	0.000000	1.000000
0	0	0043087	0.000000	0.055556
0	0	2000344	0.000000	0.073171
0	0	0009615	0.000000	0.071429
0	0	0060285	0.000000	0.068966
0	0	0006355	0.000000	1.000000
0	0	0003700	0.000000	1.000000
0	0	0097320	0.000000	0.038462
0	0	0072643	0.000000	0.025000
0	0	0042788	0.000000	0.000000
0	0	0005515	0.000000	1.000000
0	0	0042131	0.000000	0.058824
0	0	0005829	0.000000	1.000000
0	0	0008295	0.000000	1.000000
0	0	0007417	0.000000	0.033333
0	0	0030170	0.000000	1.000000
0	0	0004586	0.000000	1.000000
0	0	0071361	0.000000	0.048780
0	0	0050732	0.000000	0.018868
0	0	0050765	0.000000	0.030303
0	0	0019904	0.000000	1.000000
0	0	0001520	0.000000	1.000000
0	0	0006402	0.000000	0.000000
0	0	0051598	0.000000	0.000000
0	0	0046038	0.000000	0.000000
0	0	0042752	0.000000	0.000000
0	0	0005515	0.000000	1.000000
0	0	0097431	0.000000	0.000000
0	0	0032435	0.000000	0.000000
0	0	0031901	0.000000	0.000000
0	0	0051639	0.000000	0.000000
0	0	0043433	0.000000	1.000000
0	0	0004121	0.000000	1.000000
0	0	0005515	0.000000	1.000000
0	0	0060686	0.000000	0.095238
0	0	0030170	0.000000	1.000000
0	0	0080146	0.000000	1.000000
0	0	0005641	0.000000	0.000000
0	0	0007519	0.000000	0.027027
0	0	0009623	0.000000	0.029412
0	0	0005515	0.000000	1.000000
0	0	0004867	0.000000	1.000000
0	0	0030288	0.000000	1.000000
0	0	1990404	0.000000	0.040000
0	0	0035865	0.000000	0.019608
0	0	0005319	0.000000	0.076923
0	0	0030036	0.000000	0.021277
0	0	0023014	0.000000	1.000000
0	0	0005887	0.000000	1.000000
0	0	0005886	0.000000	1.000000
0	0	0000155	0.000000	1.000000
0	0	0004721	0.000000	1.000000
0	0	0016301	0.000000	1.000000
0	0	0046777	0.000000	1.000000
0	0	0042802	0.000000	1.000000
0	0	0046872	0.000000	1.000000
0	0	0000160	0.000000	1.000000
0	0	0007411	0.000000	0.076923
0	0	0080165	0.000000	0.058824
0	0	0010350	0.000000	1.000000
0	0	0015226	0.000000	0.051282
0	0	0006626	0.000000	0.050000
0	0	0046690	0.000000	1.000000
0	0	0005829	0.000000	1.000000
0	0	0008757	0.000000	1.000000
0	0	0015827	0.000000	0.052632
0	0	0010976	0.000000	0.023256
0	0	0001561	0.000000	0.055556
0	0	0065003	0.000000	0.083333
0	0	0070069	0.000000	1.000000
0	0	0005886	0.000000	1.000000
0	0	0016682	0.000000	1.000000
0	0	0019646	0.000000	1.000000
0	0	0009055	0.000000	1.000000
0	0	0017124	0.000000	0.083333
0	0	0031630	0.000000	0.027778
0	0	0035721	0.000000	0.044444
0	0	0010875	0.000000	0.041667
0	0	0016020	0.000000	1.000000
0	0	0020037	0.000000	1.000000
0	0	0070069	0.000000	1.000000
0	0	0009055	0.000000	1.000000
0	0	0019646	0.000000	1.000000
0	0	0005886	0.000000	1.000000
0	0	0016682	0.000000	1.000000
0	0	0001654	0.000000	0.055556
0	0	0060993	0.000000	0.050000
0	0	0010106	0.000000	0.047619
0	0	0034141	0.000000	0.029412
0	0	0045494	0.000000	1.000000
0	0	0007186	0.000000	1.000000
0	0	0060041	0.000000	1.000000
0	0	0005886	0.000000	1.000000
0	0	0051480	0.000000	1.000000
0	0	0061003	0.000000	0.096774
0	0	0047555	0.000000	1.000000
0	0	0000070	0.000000	0.076923
0	0	1903799	0.000000	0.093023
0	0	0017075	0.000000	0.071429
0	0	0009246	0.000000	1.000000
0	0	0019855	0.000000	0.028571
0	0	0005886	0.000000	1.000000
0	0	0008320	0.000000	0.021739
0	0	0070257	0.000000	0.025641
0	0	0010727	0.000000	0.025000
0	0	0023014	0.000000	1.000000
0	0	0071249	0.000000	1.000000
0	0	0071250	0.000000	1.000000
0	0	0005886	0.000000	1.000000
0	0	0008198	0.000000	0.019231
0	0	0016021	0.000000	1.000000
0	0	0000155	0.000000	1.000000
0	0	0050710	0.000000	0.075472
0	0	0004118	0.000000	0.038462
0	0	0021987	0.000000	0.032258
0	0	0009314	0.000000	1.000000
0	0	0005515	0.000000	1.000000
0	0	0045646	0.000000	0.062500
0	0	0006355	0.000000	0.045455
0	0	0051289	0.000000	0.066667
0	0	0000235	0.000000	0.000000
0	0	0051898	0.000000	1.000000
0	0	0044297	0.000000	1.000000
0	0	0032991	0.000000	1.000000
0	0	0071230	0.000000	1.000000
0	0	0005615	0.000000	1.000000
0	0	0005739	0.000000	1.000000
0	0	0030163	0.000000	1.000000
0	0	0006508	0.000000	1.000000
0	0	0004175	0.000000	1.000000
0	0	0004222	0.000000	1.000000
0	0	0030574	0.000000	1.000000
0	0	0030198	0.000000	1.000000
0	0	0030335	0.000000	1.000000
0	0	0005829	0.000000	1.000000
0	0	0010727	0.000000	1.000000
0	0	0030425	0.000000	1.000000
0	0	0030334	0.000000	1.000000
0	0	1903209	0.000000	1.000000
0	0	0005576	0.000000	1.000000
0	0	0032461	0.000000	1.000000
0	0	0044877	0.000000	1.000000
0	0	0060413	0.000000	0.041667
0	0	0008237	0.000000	1.000000
0	0	0005634	0.000000	1.000000
0	0	0070986	0.000000	0.071429
0	0	1902570	0.000000	0.071429
0	0	0022843	0.000000	0.050000
0	0	0032298	0.000000	1.000000
0	0	0005515	0.000000	1.000000
0	0	0043847	0.000000	1.000000
0	0	0009314	0.000000	1.000000
0	0	0016493	0.000000	0.065574
0	0	0014904	0.000000	0.058824
0	0	0000963	0.000000	0.043478
0	0	0030163	0.000000	0.062500
0	0	0042130	0.000000	1.000000
0	0	0009986	0.000000	1.000000
0	0	0009623	0.000000	1.000000
0	0	0010628	0.000000	0.076923
0	0	0046982	0.000000	1.000000
0	0	0071549	0.000000	1.000000
0	0	0071385	0.000000	1.000000
0	0	0071315	0.000000	1.000000
0	0	0035195	0.000000	0.086957
0	0	0048484	0.000000	0.052632
0	0	0043405	0.000000	0.070175
0	0	0016743	0.000000	1.000000
0	0	0051604	0.000000	1.000000
0	0	0008270	0.000000	1.000000
0	0	0005515	0.000000	1.000000
0	0	0030336	0.000000	0.041667
0	0	0045039	0.000000	0.037736
0	0	0046944	0.000000	1.000000
0	0	0009314	0.000000	0.076923
0	0	0042030	0.000000	0.066667
0	0	0000160	0.000000	1.000000
0	0	0010041	0.000000	1.000000
0	0	0018106	0.000000	1.000000
0	0	0004673	0.000000	1.000000
0	0	0005524	0.000000	1.000000
0	0	0005886	0.000000	1.000000
0	0	0016021	0.000000	1.000000
0	0	0000155	0.000000	1.000000
0	0	0072659	0.000000	0.062500
0	0	0023014	0.000000	1.000000
0	0	0016803	0.000000	0.057143
0	0	0009845	0.000000	0.071429
0	0	0048812	0.000000	0.054054
0	0	0046777	0.000000	1.000000
0	0	0016021	0.000000	1.000000
0	0	0000155	0.000000	1.000000
0	0	0023014	0.000000	1.000000
0	0	0005886	0.000000	1.000000
0	0	0004867	0.000000	0.062500
0	0	0097105	0.000000	0.051282
0	0	0009887	0.000000	0.035714
0	0	0140293	0.000000	0.040816
0	0	0009289	0.000000	1.000000
0	0	0043711	0.000000	1.000000
0	0	0046677	0.000000	1.000000
0	0	0006974	0.000000	1.000000
0	0	0007155	0.000000	1.000000
0	0	0000155	0.000000	0.083333
0	0	1902476	0.000000	0.062500
0	0	0043709	0.000000	1.000000
0	0	0045591	0.000000	0.024390
0	0	0001934	0.000000	0.032258
0	0	0015562	0.000000	1.000000
0	0	0016021	0.000000	1.000000
0	0	0033228	0.000000	1.000000
0	0	0005886	0.000000	1.000000
0	0	0007409	0.000000	0.025641
0	0	0032412	0.000000	0.050000
0	0	0018406	0.000000	0.023256
0	0	1901875	0.000000	0.032258
0	0	0004096	0.000000	1.000000
0	0	0046101	0.000000	1.000000
0	0	0000034	0.000000	1.000000
0	0	0006146	0.000000	1.000000
0	0	0030145	0.000000	1.000000
0	0	0008198	0.000000	1.000000
0	0	0045184	0.000000	0.040000
0	0	0030282	0.000000	0.033333
0	0	0001558	0.000000	0.038462
0	0	0042130	0.000000	0.019608
0	0	0030153	0.000000	1.000000
0	0	0015526	0.000000	0.023810
0	0	1900364	0.000000	0.028571
0	0	2000641	0.000000	0.058824
0	0	0017080	0.000000	0.076923
0	0	0016887	0.000000	1.000000
0	0	0005515	0.000000	1.000000
0	0	0042802	0.000000	1.000000
0	0	0042989	0.000000	0.000000
0	0	0005737	0.000000	1.000000
0	0	0005829	0.000000	1.000000
0	0	0030261	0.000000	0.000000
0	0	0001947	0.000000	0.000000
0	0	0000387	0.000000	0.000000
0	0	0005886	0.000000	1.000000
0	0	0015226	0.000000	1.000000
0	0	0015879	0.000000	1.000000
0	0	0042328	0.000000	0.027778
0	0	0048364	0.000000	0.045455
0	0	0030854	0.000000	0.026316
0	0	0070098	0.000000	0.029412
0	0	0030285	0.000000	1.000000
0	0	0098982	0.000000	1.000000
0	0	0015820	0.000000	1.000000
0	0	0015804	0.000000	1.000000
0	0	0098978	0.000000	1.000000
0	0	0015816	0.000000	1.000000
0	0	0008021	0.000000	1.000000
0	0	0032328	0.000000	1.000000
0	0	0001934	0.000000	0.024390
0	0	0010727	0.000000	0.035714
0	0	0015824	0.000000	1.000000
0	0	0060976	0.000000	0.040000
0	0	0097213	0.000000	0.038462
0	0	0000287	0.000000	1.000000
0	0	0005992	0.000000	1.000000
0	0	0006970	0.000000	1.000000
0	0	0070415	0.000000	1.000000
0	0	0004805	0.000000	1.000000
0	0	0045454	0.000000	0.090909
0	0	0051209	0.000000	0.032258
0	0	1902204	0.000000	0.050000
0	0	0002052	0.000000	0.039216
0	0	0030288	0.000000	1.000000
0	0	0061077	0.000000	1.000000
0	0	0044183	0.000000	1.000000
0	0	0005515	0.000000	1.000000
0	0	0006886	0.000000	0.047619
0	0	0000981	0.000000	0.074074
0	0	0006357	0.000000	0.043478
0	0	0015706	0.000000	0.083333
0	0	0004126	0.000000	1.000000
0	0	0005515	0.000000	1.000000
0	0	0070383	0.000000	1.000000
0	0	0003723	0.000000	1.000000
0	0	0016554	0.000000	1.000000
0	0	0071466	0.000000	1.000000
0	0	0047844	0.000000	1.000000
0	0	0044356	0.000000	1.000000
0	0	0045071	0.000000	1.000000
0	0	0005634	0.000000	1.000000
0	0	0010529	0.000000	1.000000
0	0	0080111	0.000000	1.000000
0	0	0051607	0.000000	1.000000
0	0	0045087	0.000000	1.000000
0	0	0005737	0.000000	1.000000
0	0	0072013	0.000000	0.055556
0	0	0048370	0.000000	0.033333
0	0	0060972	0.000000	0.071429
0	0	0072013	0.000000	0.055556
0	0	0000287	0.000000	1.000000
0	0	1902758	0.000000	1.000000
0	0	0031589	0.000000	0.020408
0	0	0005515	0.000000	1.000000
0	0	0051898	0.000000	0.015873
0	0	0061603	0.000000	1.000000
0	0	1904803	0.000000	0.026316
0	0	0032417	0.000000	0.012987
0	0	0006468	0.000000	1.000000
0	0	0048709	0.000000	1.000000
0	0	0005737	0.000000	1.000000
0	0	0070373	0.000000	1.000000
0	0	0045121	0.000000	1.000000
0	0	0005515	0.000000	1.000000
0	0	0046777	0.000000	1.000000
0	0	0060368	0.000000	1.000000
0	0	0010989	0.000000	1.000000
0	0	0019903	0.000000	1.000000
0	0	0050765	0.000000	1.000000
0	0	0043406	0.000000	1.000000
0	0	0007420	0.000000	1.000000
0	0	0045779	0.000000	1.000000
0	0	0033673	0.000000	1.000000
0	0	0070064	0.000000	1.000000
0	0	0004713	0.000000	1.000000
0	0	0008285	0.000000	1.000000
0	0	0032715	0.000000	1.000000
0	0	0034332	0.000000	1.000000
0	0	0071375	0.000000	1.000000
0	0	0015234	0.000000	0.066667
0	0	1904491	0.000000	0.066667
0	0	0072659	0.000000	0.066667
0	0	0006814	0.000000	0.071429
0	0	0005886	0.000000	1.000000
0	0	0009271	0.000000	1.000000
0	0	0016926	0.000000	0.032258
0	0	0043517	0.000000	0.029412
0	0	0004963	0.000000	0.040000
0	0	0046580	0.000000	0.033333
0	0	0042802	0.000000	1.000000
0	0	0008477	0.000000	1.000000
0	0	0006152	0.000000	1.000000
0	0	0046133	0.000000	1.000000
0	0	0005829	0.000000	1.000000
0	0	0005509	0.000000	1.000000
0	0	0045437	0.000000	1.000000
0	0	0045766	0.000000	0.020408
0	0	0033574	0.000000	0.021739
0	0	0010759	0.000000	0.014706
0	0	1903348	0.000000	0.020408
0	0	0043709	0.000000	1.000000
0	0	0071805	0.000000	0.037037
0	0	0001917	0.000000	0.000000
0	0	0000381	0.000000	0.034483
0	0	0098794	0.000000	0.000000
0	0	0009289	0.000000	1.000000
0	0	0043709	0.000000	1.000000
0	0	0043711	0.000000	1.000000
0	0	0090198	0.000000	0.028571
0	0	0007155	0.000000	1.000000
0	0	0043951	0.000000	0.050000
0	0	0015914	0.000000	0.066667
0	0	0032412	0.000000	0.071429
0	0	0033617	0.000000	0.027778
0	0	0005515	0.000000	1.000000
0	0	0003700	0.000000	1.000000
0	0	0042574	0.000000	0.028571
0	0	0008610	0.000000	0.034483
0	0	0007507	0.000000	0.033333
0	0	0007186	0.000000	1.000000
0	0	0032350	0.000000	1.000000
0	0	0007200	0.000000	1.000000
0	0	0001541	0.000000	1.000000
0	0	0007193	0.000000	1.000000
0	0	0070374	0.000000	1.000000
0	0	0045670	0.000000	1.000000
0	0	0009992	0.000000	1.000000
0	0	0005886	0.000000	1.000000
0	0	0043408	0.000000	1.000000
0	0	0017046	0.000000	1.000000
0	0	0014068	0.000000	1.000000
0	0	0008528	0.000000	1.000000
0	0	0005887	0.000000	1.000000
0	0	0007626	0.000000	1.000000
0	0	0009755	0.000000	1.000000
0	0	0007190	0.000000	1.000000
0	0	0050830	0.000000	0.090909
0	0	0010640	0.000000	1.000000
0	0	0042699	0.000000	1.000000
0	0	0009986	0.000000	1.000000
0	0	0033146	0.000000	1.000000
0	0	0060011	0.000000	1.000000
0	0	0003073	0.000000	1.000000
0	0	0016021	0.000000	1.000000
0	0	0007188	0.000000	1.000000
0	0	0045056	0.000000	1.000000
0	0	0035092	0.000000	1.000000
0	0	0001545	0.000000	1.000000
0	0	0060009	0.000000	1.000000
0	0	0071372	0.000000	1.000000
0	0	0043235	0.000000	1.000000
0	0	0060065	0.000000	1.000000
0	0	0004963	0.000000	1.000000
0	0	0045762	0.000000	1.000000
0	0	0071711	0.000000	1.000000
0	0	0005768	0.000000	1.000000
0	0	0045779	0.000000	1.000000
0	0	0007283	0.000000	1.000000
0	0	0007286	0.000000	1.000000
0	0	0031175	0.000000	1.000000
0	0	0035093	0.000000	1.000000
0	0	0033044	0.000000	1.000000
0	0	0060408	0.000000	1.000000
0	0	0007189	0.000000	1.000000
0	0	0022602	0.000000	1.000000
0	0	0010738	0.000000	1.000000
0	0	0033148	0.000000	1.000000
0	0	0001932	0.000000	1.000000
0	0	0019797	0.000000	0.065217
0	0	0000289	0.000000	0.096154
0	0	0016992	0.000000	0.053571
0	0	0031686	0.000000	1.000000
0	0	0005769	0.000000	1.000000
0	0	0016324	0.000000	1.000000
0	0	0005739	0.000000	1.000000
0	0	0005524	0.000000	1.000000
0	0	0016323	0.000000	1.000000
0	0	0030279	0.000000	1.000000
0	0	0014911	0.000000	1.000000
0	0	0060406	0.000000	1.000000
0	0	0099059	0.000000	1.000000
0	0	0097746	0.000000	1.000000
0	0	0098978	0.000000	1.000000
0	0	0070257	0.000000	1.000000
0	0	0032722	0.000000	1.000000
0	0	0045030	0.000000	1.000000
0	0	0099509	0.000000	1.000000
0	0	0032308	0.000000	1.000000
0	0	0007204	0.000000	1.000000
0	0	0019233	0.000000	1.000000
0	0	0016236	0.000000	0.071429
0	0	0005764	0.000000	1.000000
0	0	0010976	0.000000	1.000000
0	0	2000300	0.000000	1.000000
0	0	0050311	0.000000	0.071429
0	0	0004222	0.000000	0.054054
0	0	0006178	0.000000	0.035088
0	0	0045766	0.000000	1.000000
0	0	0051092	0.000000	1.000000
0	0	2001234	0.000000	1.000000
0	0	0097447	0.000000	1.000000
0	0	0002931	0.000000	1.000000
0	0	0007204	0.000000	1.000000
0	0	0060326	0.000000	1.000000
0	0	0019722	0.000000	1.000000
0	0	0009986	0.000000	1.000000
0	0	0035425	0.000000	1.000000
0	0	0019956	0.000000	1.000000
0	0	0043005	0.000000	1.000000
0	0	0007613	0.000000	1.000000
0	0	0006955	0.000000	1.000000
0	0	0002052	0.000000	1.000000
0	0	0032809	0.000000	1.000000
0	0	1903721	0.000000	1.000000
0	0	0032691	0.000000	1.000000
0	0	0071222	0.000000	1.000000
0	0	0048471	0.000000	1.000000
0	0	0051897	0.000000	1.000000
0	0	0016495	0.000000	1.000000
0	0	0032959	0.000000	0.074074
0	0	0006935	0.000000	1.000000
0	0	0030336	0.000000	1.000000
0	0	0016493	0.000000	1.000000
0	0	1900272	0.000000	1.000000
0	0	0071560	0.000000	1.000000
0	0	0030497	0.000000	0.071429
0	0	0019957	0.000000	1.000000
0	0	0110091	0.000000	1.000000
0	0	0015891	0.000000	0.076923
0	0	0046177	0.000000	0.066667
0	0	0009897	0.000000	1.000000
0	0	0005654	0.000000	1.000000
0	0	0061036	0.000000	1.000000
0	0	0007517	0.000000	1.000000
0	0	0045944	0.000000	1.000000
0	0	0032332	0.000000	1.000000
0	0	0045165	0.000000	1.000000
0	0	0071560	0.000000	1.000000
0	0	0005515	0.000000	1.000000
0	0	2000726	0.000000	1.000000
0	0	0005634	0.000000	1.000000
0	0	0006355	0.000000	1.000000
0	0	0045892	0.000000	1.000000
0	0	0000981	0.000000	1.000000
0	0	0003677	0.000000	1.000000
0	0	0030687	0.000000	0.071429
0	0	2000741	0.000000	1.000000
0	0	0003700	0.000000	1.000000
0	0	0042626	0.000000	0.048780
0	0	0070126	0.000000	0.050000
0	0	0008237	0.000000	0.055556
0	0	0036374	0.000000	1.000000
0	0	0032496	0.000000	1.000000
0	0	0006520	0.000000	1.000000
0	0	0050727	0.000000	1.000000
0	0	0006751	0.000000	1.000000
0	0	0034612	0.000000	1.000000
0	0	0005783	0.000000	1.000000
0	0	0031638	0.000000	1.000000
0	0	0007283	0.000000	1.000000
0	0	0006536	0.000000	1.000000
0	0	0048471	0.000000	1.000000
0	0	0070062	0.000000	1.000000
0	0	0006749	0.000000	1.000000
0	0	0019344	0.000000	1.000000
0	0	0002682	0.000000	1.000000
0	0	0000048	0.000000	1.000000
0	0	0008140	0.000000	0.043478
0	0	0032355	0.000000	1.000000
0	0	0031179	0.000000	1.000000
0	0	0097160	0.000000	0.045455
0	0	0015706	0.000000	0.083333
0	0	0050661	0.000000	0.037037
0	0	0031638	0.000000	1.000000
0	0	0030141	0.000000	1.000000
0	0	0004175	0.000000	1.000000
0	0	0002035	0.000000	1.000000
0	0	0016811	0.000000	1.000000
0	0	0004252	0.000000	1.000000
0	0	0032991	0.000000	1.000000
0	0	0008233	0.000000	1.000000
0	0	0005615	0.000000	1.000000
0	0	0043524	0.000000	0.086957
0	0	0019640	0.000000	0.088889
0	0	0003073	0.000000	1.000000
0	0	0034046	0.000000	0.076923
0	0	0032288	0.000000	0.071429
0	0	0007155	0.000000	1.000000
0	0	0009289	0.000000	1.000000
0	0	0043711	0.000000	1.000000
0	0	0043709	0.000000	1.000000
0	0	0004693	0.000000	0.051282
0	0	0045879	0.000000	0.055556
0	0	1902758	0.000000	0.040000
0	0	0030878	0.000000	0.083333
0	0	0043709	0.000000	1.000000
0	0	0043711	0.000000	1.000000
0	0	0007155	0.000000	1.000000
0	0	1902902	0.000000	0.033333
0	0	0009289	0.000000	1.000000
0	0	0019894	0.000000	0.000000
0	0	0030306	0.000000	0.000000
0	0	0043547	0.000000	0.083333
0	0	0042802	0.000000	1.000000
0	0	0005887	0.000000	1.000000
0	0	0005886	0.000000	1.000000
0	0	0015299	0.000000	1.000000
0	0	0015706	0.000000	1.000000
0	0	0043168	0.000000	1.000000
0	0	0006821	0.000000	1.000000
0	0	0031404	0.000000	1.000000
0	0	0051932	0.000000	0.058824
0	0	0005247	0.000000	1.000000
0	0	0071042	0.000000	0.020408
0	0	0033617	0.000000	0.045455
0	0	0045087	0.000000	0.071429
0	0	0007155	0.000000	1.000000
0	0	0043711	0.000000	1.000000
0	0	0009289	0.000000	1.000000
0	0	0043709	0.000000	1.000000
0	0	1900194	0.000000	0.035714
0	0	0022011	0.000000	0.074074
0	0	0047372	0.000000	0.000000
0	0	0001032	0.000000	0.000000
0	0	0005886	0.000000	1.000000
0	0	0045807	0.000000	0.058824
0	0	0046677	0.000000	1.000000
0	0	0001618	0.000000	0.052632
0	0	0051393	0.000000	0.000000
0	0	0001756	0.000000	0.047619
0	0	0006974	0.000000	1.000000
0	0	0051539	0.000000	1.000000
0	0	0051536	0.000000	1.000000
0	0	0042601	0.000000	1.000000
0	0	0003913	0.000000	1.000000
0	0	1904047	0.000000	1.000000
0	0	0046872	0.000000	1.000000
0	0	0005229	0.000000	0.027778
0	0	0034351	0.000000	0.000000
0	0	0019827	0.000000	0.000000
0	0	0048013	0.000000	0.000000
0	0	0043709	0.000000	1.000000
0	0	0007155	0.000000	1.000000
0	0	0008295	0.000000	0.074074
0	0	0031210	0.000000	0.000000
0	0	0009289	0.000000	1.000000
0	0	0043711	0.000000	1.000000
0	0	0006605	0.000000	0.047619
0	0	0061001	0.000000	0.047619
0	0	0008270	0.000000	1.000000
0	0	0035335	0.000000	0.000000
0	0	0007019	0.000000	0.000000
0	0	0001771	0.000000	0.000000
0	0	0007052	0.000000	0.000000
0	0	0006508	0.000000	1.000000
0	0	0042597	0.000000	1.000000
0	0	0005515	0.000000	1.000000
0	0	0004252	0.000000	1.000000
0	0	0051603	0.000000	1.000000
0	0	1902948	0.000000	0.020408
0	0	0035556	0.000000	0.064516
0	0	0042802	0.000000	1.000000
0	0	0090200	0.000000	0.026316
0	0	0008233	0.000000	1.000000
0	0	0071575	0.000000	1.000000
0	0	2001111	0.000000	0.040000
0	0	0046177	0.000000	1.000000
0	0	0046183	0.000000	1.000000
0	0	0046316	0.000000	1.000000
0	0	0019521	0.000000	1.000000
0	0	0042542	0.000000	0.040000
0	0	0035259	0.000000	0.040000
0	0	0031072	0.000000	0.058824
0	0	0043709	0.000000	0.080000
0	0	0005515	0.000000	1.000000
0	0	0051017	0.000000	0.080000
0	0	0004352	0.000000	1.000000
0	0	0006520	0.000000	1.000000
0	0	0055114	0.000000	1.000000
0	0	0035590	0.000000	0.083333
0	0	0030140	0.000000	0.000000
0	0	1905563	0.000000	0.062500
0	0	0005829	0.000000	1.000000
0	0	0006212	0.000000	1.000000
0	0	0031132	0.000000	1.000000
0	0	0016491	0.000000	1.000000
0	0	0035527	0.000000	1.000000
0	0	0071934	0.000000	0.043478
0	0	0016239	0.000000	0.043478
0	0	0043434	0.000000	0.062500
0	0	0043408	0.000000	0.037037
0	0	0090263	0.000000	1.000000
0	0	1990023	0.000000	0.000000
0	0	0019058	0.000000	0.043478
0	0	0009062	0.000000	0.024390
0	0	0061002	0.000000	0.057143
0	0	0005783	0.000000	1.000000
0	0	0005778	0.000000	1.000000
0	0	0019432	0.000000	1.000000
0	0	0035338	0.000000	1.000000
0	0	0071902	0.000000	1.000000
0	0	0010033	0.000000	1.000000
0	0	0006631	0.000000	1.000000
0	0	0004467	0.000000	1.000000
0	0	0005741	0.000000	1.000000
0	0	0120162	0.000000	1.000000
0	0	0033211	0.000000	1.000000
0	0	0001676	0.000000	1.000000
0	0	0042178	0.000000	1.000000
0	0	0061952	0.000000	0.071429
0	0	0005886	0.000000	1.000000
0	0	0044539	0.000000	1.000000
0	0	0008610	0.000000	1.000000
0	0	0015908	0.000000	1.000000
0	0	0031005	0.000000	0.037037
0	0	0005739	0.000000	1.000000
0	0	0039702	0.000000	0.083333
0	0	0005102	0.000000	0.038462
0	0	0005515	0.000000	1.000000
0	0	0009372	0.000000	0.000000
0	0	0043197	0.000000	0.000000
0	0	0031143	0.000000	0.000000
0	0	0060070	0.000000	0.000000
0	0	0043709	0.000000	1.000000
0	0	0043711	0.000000	1.000000
0	0	0007155	0.000000	1.000000
0	0	0009289	0.000000	1.000000
0	0	0033033	0.000000	0.062500
0	0	0010569	0.000000	0.047619
0	0	0050254	0.000000	0.062500
0	0	0019957	0.000000	0.000000
0	0	0043709	0.000000	1.000000
0	0	0021547	0.000000	0.023810
0	0	0032270	0.000000	0.032258
0	0	0043116	0.000000	0.045455
0	0	0009897	0.000000	0.000000
0	0	0001030	0.000000	0.052632
0	0	0071281	0.000000	0.000000
0	0	0006506	0.000000	0.000000
0	0	0016818	0.000000	1.000000
0	0	0045202	0.000000	0.000000
0	0	0050821	0.000000	1.000000
0	0	0072562	0.000000	1.000000
0	0	0005515	0.000000	1.000000
0	0	0005615	0.000000	1.000000
0	0	0005576	0.000000	1.000000
0	0	0071693	0.000000	1.000000
0	0	0008431	0.000000	1.000000
0	0	0072520	0.000000	0.041667
0	0	0070062	0.000000	1.000000
0	0	0051180	0.000000	1.000000
0	0	0052697	0.000000	0.035714
0	0	0007268	0.000000	0.076923
0	0	0050672	0.000000	0.080000
0	0	0031638	0.000000	0.045455
0	0	0015814	0.000000	1.000000
0	0	0015291	0.000000	1.000000
0	0	0015558	0.000000	1.000000
0	0	0005886	0.000000	1.000000
0	0	0060563	0.000000	0.050000
0	0	0010165	0.000000	0.066667
0	0	0000002	0.000000	0.062500
0	0	0003963	0.000000	1.000000
0	0	0004601	0.000000	0.083333
0	0	0006874	0.000000	0.000000
0	0	0043027	0.000000	0.016129
0	0	0099645	0.000000	0.000000
0	0	0042597	0.000000	1.000000
0	0	0005507	0.000000	1.000000
0	0	0005509	0.000000	1.000000
0	0	0055114	0.000000	1.000000
0	0	0009308	0.000000	1.000000
0	0	0019607	0.000000	1.000000
0	0	0048038	0.000000	1.000000
0	0	0008131	0.000000	1.000000
0	0	0032968	0.000000	0.023810
0	0	0034137	0.000000	0.034483
0	0	0007026	0.000000	0.038462
0	0	0033234	0.000000	0.037037
0	0	0048812	0.000000	1.000000
0	0	0004713	0.000000	1.000000
0	0	0004672	0.000000	1.000000
0	0	0005730	0.000000	1.000000
0	0	0005737	0.000000	1.000000
0	0	0007093	0.000000	1.000000
0	0	0030010	0.000000	1.000000
0	0	0005634	0.000000	1.000000
0	0	0005654	0.000000	1.000000
0	0	0006468	0.000000	1.000000
0	0	0018108	0.000000	1.000000
0	0	0005515	0.000000	1.000000
0	0	0000226	0.000000	1.000000
0	0	0015505	0.000000	0.031250
0	0	0002035	0.000000	0.062500
0	0	0071731	0.000000	0.066667
0	0	0005548	0.000000	0.052632
0	0	0016192	0.000000	1.000000
0	0	0070382	0.000000	1.000000
0	0	0017156	0.000000	1.000000
0	0	0005509	0.000000	1.000000
0	0	0005544	0.000000	1.000000
0	0	0031045	0.000000	1.000000
0	0	0000149	0.000000	1.000000
0	0	0005886	0.000000	1.000000
0	0	0017158	0.000000	1.000000
0	0	0001786	0.000000	1.000000
0	0	0071277	0.000000	1.000000
0	0	0048488	0.000000	1.000000
0	0	0014059	0.000000	1.000000
0	0	0019905	0.000000	1.000000
0	0	0048791	0.000000	1.000000
0	0	0030148	0.000000	0.071429
0	0	0030672	0.000000	1.000000
0	0	0021987	0.000000	0.052632
0	0	0031100	0.000000	0.076923
0	0	0016079	0.000000	1.000000
0	0	0030276	0.000000	1.000000
0	0	0030424	0.000000	1.000000
0	0	0007411	0.000000	0.083333
0	0	0005737	0.000000	1.000000
0	0	0005634	0.000000	1.000000
0	0	0002052	0.000000	0.031250
0	0	0043711	0.000000	0.062500
0	0	0004722	0.000000	1.000000
0	0	0045667	0.000000	0.027778
0	0	0015712	0.000000	0.028571
0	0	0005634	0.000000	1.000000
0	0	0005737	0.000000	1.000000
0	0	0004722	0.000000	1.000000
0	0	0015760	0.000000	0.025641
0	0	0006869	0.000000	0.028571
0	0	0051645	0.000000	0.031250
0	0	0032735	0.000000	0.027027
0	0	0005882	0.000000	1.000000
0	0	0007417	0.000000	1.000000
0	0	0045111	0.000000	1.000000
0	0	0005737	0.000000	1.000000
0	0	0043086	0.000000	1.000000
0	0	0000086	0.000000	1.000000
0	0	0005515	0.000000	1.000000
0	0	0032091	0.000000	1.000000
0	0	0072089	0.000000	1.000000
0	0	0008574	0.000000	0.066667
0	0	0015226	0.000000	0.032258
0	0	0048011	0.000000	0.080000
0	0	0097352	0.000000	0.086957
0	0	0000209	0.000000	1.000000
0	0	0098686	0.000000	1.000000
0	0	0005737	0.000000	1.000000
0	0	0061630	0.000000	1.000000
0	0	0032436	0.000000	1.000000
0	0	0099576	0.000000	1.000000
0	0	0006511	0.000000	1.000000
0	0	0008637	0.000000	0.074074
0	0	0005515	0.000000	1.000000
0	0	0098978	0.000000	1.000000
0	0	0000151	0.000000	1.000000
0	0	0050877	0.000000	0.050000
0	0	0031624	0.000000	1.000000
0	0	0006836	0.000000	0.047619
0	0	0004842	0.000000	1.000000
0	0	0001958	0.000000	0.030303
0	0	0048384	0.000000	1.000000
0	0	0021955	0.000000	1.000000
0	0	0050769	0.000000	1.000000
0	0	0006351	0.000000	1.000000
0	0	0006611	0.000000	0.030303
0	0	0003094	0.000000	0.058824
0	0	0080165	0.000000	0.058824
0	0	0045176	0.000000	0.062500
0	0	0004674	0.000000	1.000000
0	0	0046777	0.000000	1.000000
0	0	0012506	0.000000	0.000000
0	0	0034237	0.000000	0.031250
0	0	0051117	0.000000	0.031250
0	0	1903774	0.000000	0.031250
0	0	0005829	0.000000	1.000000
0	0	0000082	0.000000	1.000000
0	0	0010640	0.000000	0.055556
0	0	0042461	0.000000	0.080000
0	0	0038094	0.000000	0.076923
0	0	0060292	0.000000	0.040000
0	0	0005829	0.000000	1.000000
0	0	0006606	0.000000	1.000000
0	0	0010494	0.000000	1.000000
0	0	0005654	0.000000	1.000000
0	0	0098978	0.000000	1.000000
0	0	0008565	0.000000	1.000000
0	0	0008139	0.000000	1.000000
0	0	0042826	0.000000	1.000000
0	0	0006607	0.000000	1.000000
0	0	0030388	0.000000	0.090909
0	0	0099527	0.000000	1.000000
0	0	0070491	0.000000	1.000000
0	0	0005515	0.000000	1.000000
0	0	0098892	0.000000	1.000000
0	0	0043547	0.000000	0.090909
0	0	0061056	0.000000	0.038462
0	0	0001525	0.000000	0.034483
0	0	0006974	0.000000	1.000000
0	0	0007130	0.000000	0.062500
0	0	0046677	0.000000	1.000000
0	0	0036374	0.000000	0.047619
0	0	0022627	0.000000	0.000000
0	0	0019900	0.000000	0.000000
0	0	0006974	0.000000	1.000000
0	0	0046677	0.000000	1.000000
0	0	0005887	0.000000	1.000000
0	0	0055085	0.000000	1.000000
0	0	0005096	0.000000	0.050000
0	0	0005886	0.000000	1.000000
0	0	1900113	0.000000	0.025000
0	0	0000413	0.000000	0.086957
0	0	0043295	0.000000	0.000000
0	0	0003700	0.000000	1.000000
0	0	0022604	0.000000	1.000000
0	0	0007010	0.000000	1.000000
0	0	0000981	0.000000	1.000000
0	0	0006355	0.000000	1.000000
0	0	0005634	0.000000	1.000000
0	0	0051011	0.000000	0.035714
0	0	0006240	0.000000	0.033333
0	0	0075733	0.000000	0.055556
0	0	1990404	0.000000	0.074074
0	0	0009102	0.000000	1.000000
0	0	0051965	0.000000	0.016129
0	0	0015706	0.000000	0.020408
0	0	0010803	0.000000	0.019608
0	0	0035469	0.000000	0.018868
0	0	0030497	0.000000	1.000000
0	0	0051289	0.000000	1.000000
0	0	1902883	0.000000	0.055556
0	0	0070417	0.000000	1.000000
0	0	0031721	0.000000	0.058824
0	0	0004318	0.000000	1.000000
0	0	0033033	0.000000	0.043478
0	0	0051586	0.000000	0.021739
0	0	0006468	0.000000	1.000000
0	0	0003836	0.000000	1.000000
0	0	0006486	0.000000	1.000000
0	0	2000353	0.000000	0.037037
0	0	0050860	0.000000	0.031250
0	0	0010749	0.000000	0.047619
0	0	0002741	0.000000	0.018519
0	0	0030424	0.000000	1.000000
0	0	0048013	0.000000	1.000000
0	0	0019933	0.000000	1.000000
0	0	0005887	0.000000	1.000000
0	0	0032793	0.000000	1.000000
0	0	0005003	0.000000	1.000000
0	0	0007169	0.000000	1.000000
0	0	0005515	0.000000	1.000000
0	0	0005005	0.000000	1.000000
0	0	0035176	0.000000	0.076923
0	0	0043005	0.000000	1.000000
0	0	0005886	0.000000	1.000000
0	0	0060997	0.000000	1.000000
0	0	0007162	0.000000	1.000000
0	0	0007411	0.000000	1.000000
0	0	0043235	0.000000	1.000000
0	0	0021766	0.000000	1.000000
0	0	0004714	0.000000	1.000000
0	0	0017121	0.000000	0.085714
0	0	0034067	0.000000	0.062500
0	0	0006094	0.000000	0.083333
0	0	0001968	0.000000	1.000000
0	0	0005201	0.000000	1.000000
0	0	0030220	0.000000	1.000000
0	0	0062023	0.000000	1.000000
0	0	0010045	0.000000	0.062500
0	0	0120162	0.000000	1.000000
0	0	0030259	0.000000	0.058824
0	0	0001527	0.000000	1.000000
0	0	0006977	0.000000	0.058824
0	0	0005515	0.000000	1.000000
0	0	0070051	0.000000	1.000000
0	0	0046839	0.000000	0.055556
0	0	1904121	0.000000	1.000000
0	0	0031210	0.000000	1.000000
0	0	1990050	0.000000	1.000000
0	0	0010875	0.000000	1.000000
0	0	0006869	0.000000	1.000000
0	0	0019992	0.000000	1.000000
0	0	0005548	0.000000	1.000000
0	0	0015914	0.000000	1.000000
0	0	0070300	0.000000	1.000000
0	0	0005319	0.000000	1.000000
0	0	0008429	0.000000	1.000000
0	0	0035627	0.000000	1.000000
0	0	0032432	0.000000	0.055556
0	0	1901611	0.000000	1.000000
0	0	0035620	0.000000	1.000000
0	0	0034375	0.000000	1.000000
0	0	0030317	0.000000	1.000000
0	0	0005615	0.000000	1.000000
0	0	0097001	0.000000	1.000000
0	0	0008525	0.000000	1.000000
0	0	0034364	0.000000	1.000000
0	0	0010189	0.000000	1.000000
0	0	0035579	0.000000	0.032258
0	0	0005005	0.000000	0.074627
0	0	0097422	0.000000	0.043478
0	0	0097755	0.000000	1.000000
0	0	0050900	0.000000	1.000000
0	0	0043547	0.000000	1.000000
0	0	0031143	0.000000	1.000000
0	0	0090195	0.000000	1.000000
0	0	0030335	0.000000	1.000000
0	0	0014068	0.000000	1.000000
0	0	0034140	0.000000	1.000000
0	0	0043122	0.000000	1.000000
0	0	0030193	0.000000	1.000000
0	0	0043311	0.000000	1.000000
0	0	2000778	0.000000	1.000000
0	0	0030836	0.000000	1.000000
0	0	0007186	0.000000	1.000000
0	0	0034141	0.000000	1.000000
0	0	0045217	0.000000	1.000000
0	0	0031681	0.000000	1.000000
0	0	0072643	0.000000	1.000000
0	0	0051482	0.000000	1.000000
0	0	0002286	0.000000	1.000000
0	0	0005887	0.000000	1.000000
0	0	0045944	0.000000	1.000000
0	0	0005769	0.000000	1.000000
0	0	0005886	0.000000	1.000000
0	0	0097029	0.000000	1.000000
0	0	0034145	0.000000	1.000000
0	0	0032795	0.000000	1.000000
0	0	0004930	0.000000	1.000000
0	0	0032930	0.000000	1.000000
0	0	0007204	0.000000	1.000000
0	0	1900135	0.000000	1.000000
0	0	0050702	0.000000	1.000000
0	0	0031274	0.000000	1.000000
0	0	0046328	0.000000	1.000000
0	0	0051607	0.000000	1.000000
0	0	0061028	0.000000	1.000000
0	0	0035926	0.000000	1.000000
0	0	0050921	0.000000	1.000000
0	0	0070374	0.000000	1.000000
0	0	0090198	0.000000	1.000000
0	0	2000484	0.000000	1.000000
0	0	0050927	0.000000	1.000000
0	0	0003104	0.000000	1.000000
0	0	0070661	0.000000	1.000000
0	0	0002690	0.000000	1.000000
0	0	0035025	0.000000	1.000000
0	0	0010804	0.000000	1.000000
0	0	0042119	0.000000	1.000000
0	0	0072608	0.000000	1.000000
0	0	0046330	0.000000	1.000000
0	0	0060100	0.000000	1.000000
0	0	0046329	0.000000	1.000000
0	0	0043123	0.000000	1.000000
0	0	0034137	0.000000	1.000000
0	0	0001965	0.000000	1.000000
0	0	0000957	0.000000	0.057143
0	0	0002741	0.000000	1.000000
0	0	0070963	0.000000	1.000000
0	0	0004467	0.000000	0.083333
0	0	0015969	0.000000	0.046512
0	0	0009443	0.000000	0.038462
0	0	0060170	0.000000	1.000000
0	0	0005929	0.000000	1.000000
0	0	0036064	0.000000	1.000000
0	0	0036006	0.000000	0.052632
0	0	0098797	0.000000	1.000000
0	0	0003416	0.000000	1.000000
0	0	0045880	0.000000	1.000000
0	0	0070574	0.000000	0.041667
0	0	0008420	0.000000	0.032258
0	0	0005515	0.000000	1.000000
0	0	0009244	0.000000	0.025000
0	0	0050732	0.000000	1.000000
0	0	0050869	0.000000	1.000000
0	0	0005634	0.000000	1.000000
0	0	0005829	0.000000	1.000000
0	0	0002820	0.000000	1.000000
0	0	0005737	0.000000	1.000000
0	0	0001784	0.000000	1.000000
0	0	0005886	0.000000	1.000000
0	0	0001574	0.000000	0.022222
0	0	0086005	0.000000	0.058824
0	0	0022904	0.000000	0.047619
0	0	0033863	0.000000	0.040000
0	0	0035091	0.000000	1.000000
0	0	0008333	0.000000	1.000000
0	0	0005770	0.000000	1.000000
0	0	0032780	0.000000	1.000000
0	0	0043231	0.000000	1.000000
0	0	0042391	0.000000	1.000000
0	0	0006622	0.000000	1.000000
0	0	0043271	0.000000	1.000000
0	0	0005769	0.000000	1.000000
0	0	0005886	0.000000	1.000000
0	0	0005737	0.000000	1.000000
0	0	0007283	0.000000	0.066667
0	0	0009247	0.000000	0.045455
0	0	0031313	0.000000	1.000000
0	0	0042802	0.000000	1.000000
0	0	0045022	0.000000	1.000000
0	0	0071470	0.000000	0.071429
0	0	0060385	0.000000	0.027027
0	0	0017121	0.000000	1.000000
0	0	0019899	0.000000	1.000000
0	0	0071222	0.000000	1.000000
0	0	0005886	0.000000	1.000000
0	0	0071108	0.000000	0.048780
0	0	0017128	0.000000	1.000000
0	0	0007616	0.000000	0.032258
0	0	0003712	0.000000	0.065217
0	0	0042609	0.000000	1.000000
0	0	0030854	0.000000	0.041667
0	0	0001933	0.000000	1.000000
0	0	0045665	0.000000	1.000000
0	0	0004721	0.000000	1.000000
0	0	2000134	0.000000	1.000000
0	0	0005654	0.000000	1.000000
0	0	0005634	0.000000	1.000000
0	0	0005515	0.000000	1.000000
0	0	0008420	0.000000	1.000000
0	0	0006470	0.000000	1.000000
0	0	0050768	0.000000	1.000000
0	0	0010042	0.000000	0.041667
0	0	0006357	0.000000	1.000000
0	0	0051177	0.000000	0.047619
0	0	0005247	0.000000	0.033898
0	0	0071479	0.000000	0.071429
0	0	0004674	0.000000	1.000000
0	0	0061179	0.000000	1.000000
0	0	0043066	0.000000	1.000000
0	0	0005737	0.000000	1.000000
0	0	0016572	0.000000	1.000000
0	0	0046777	0.000000	1.000000
0	0	0006468	0.000000	1.000000
0	0	0006813	0.000000	0.071429
0	0	0005515	0.000000	1.000000
0	0	0007346	0.000000	1.000000
0	0	0007420	0.000000	0.062500
0	0	0005829	0.000000	1.000000
0	0	0006626	0.000000	0.096154
0	0	0003279	0.000000	0.062500
0	0	0030317	0.000000	1.000000
0	0	0005515	0.000000	1.000000
0	0	0036064	0.000000	1.000000
0	0	0097546	0.000000	1.000000
0	0	0005813	0.000000	1.000000
0	0	0005737	0.000000	1.000000
0	0	0035869	0.000000	1.000000
0	0	0035845	0.000000	1.000000
0	0	0005911	0.000000	1.000000
0	0	0097470	0.000000	1.000000
0	0	0032391	0.000000	1.000000
0	0	0090090	0.000000	1.000000
0	0	0045494	0.000000	1.000000
0	0	0006635	0.000000	0.052632
0	0	0010224	0.000000	0.062500
0	0	0046039	0.000000	0.043478
0	0	0060041	0.000000	1.000000
0	0	1903348	0.000000	1.000000
0	0	0071300	0.000000	0.080000
0	0	0043005	0.000000	1.000000
0	0	2000059	0.000000	1.000000
0	0	0046875	0.000000	1.000000
0	0	0005829	0.000000	1.000000
0	0	0005654	0.000000	1.000000
0	0	1901187	0.000000	1.000000
0	0	0016322	0.000000	1.000000
0	0	0048013	0.000000	1.000000
0	0	0006929	0.000000	1.000000
0	0	0005230	0.000000	0.071429
0	0	0006364	0.000000	0.062500
0	0	0042450	0.000000	0.055556
0	0	0031146	0.000000	0.057143
0	0	0004821	0.000000	1.000000
0	0	0006427	0.000000	1.000000
0	0	0000002	0.000000	0.041667
0	0	0005829	0.000000	1.000000
0	0	0006939	0.000000	0.020833
0	0	0016310	0.000000	0.086957
0	0	0003012	0.000000	0.021739
0	0	0071480	0.000000	1.000000
0	0	1990904	0.000000	1.000000
0	0	0022626	0.000000	1.000000
0	0	0043195	0.000000	1.000000
0	0	0005730	0.000000	1.000000
0	0	0022625	0.000000	1.000000
0	0	0006364	0.000000	1.000000
0	0	0003723	0.000000	1.000000
0	0	1902164	0.000000	1.000000
0	0	0042273	0.000000	1.000000
0	0	1902167	0.000000	1.000000
0	0	0005737	0.000000	1.000000
0	0	0003735	0.000000	1.000000
0	0	0005515	0.000000	1.000000
0	0	0034644	0.000000	1.000000
0	0	0005654	0.000000	1.000000
0	0	0006977	0.000000	1.000000
0	0	0045727	0.000000	1.000000
0	0	1904803	0.000000	1.000000
0	0	0071479	0.000000	1.000000
0	0	0060173	0.000000	0.083333
0	0	0048027	0.000000	1.000000
0	0	0046910	0.000000	0.076923
0	0	0002181	0.000000	1.000000
0	0	0015842	0.000000	0.055556
0	0	0060686	0.000000	0.066667
0	0	0005515	0.000000	1.000000
0	0	0005634	0.000000	1.000000
0	0	0001228	0.000000	1.000000
0	0	0045944	0.000000	1.000000
0	0	0000978	0.000000	1.000000
0	0	0004318	0.000000	0.066667
0	0	0030259	0.000000	0.021739
0	0	0005737	0.000000	1.000000
0	0	0007409	0.000000	0.015152
0	0	0060011	0.000000	0.017857
0	0	0071474	0.000000	1.000000
0	0	0005993	0.000000	1.000000
0	0	0009992	0.000000	0.074074
0	0	0060037	0.000000	0.045455
0	0	0004555	0.000000	1.000000
0	0	0016529	0.000000	0.000000
0	0	0033044	0.000000	0.052632
0	0	0070180	0.000000	1.000000
0	0	0022625	0.000000	1.000000
0	0	0005515	0.000000	1.000000
0	0	0000027	0.000000	1.000000
0	0	0009961	0.000000	0.037037
0	0	0003735	0.000000	1.000000
0	0	1904841	0.000000	1.000000
0	0	0048742	0.000000	0.029412
0	0	0048639	0.000000	0.037037
0	0	0009651	0.000000	0.043478
0	0	0005515	0.000000	1.000000
0	0	0008284	0.000000	0.000000
0	0	0060491	0.000000	0.000000
0	0	0006227	0.000000	0.000000
0	0	0070371	0.000000	0.000000
0	0	0042692	0.000000	1.000000
0	0	0004842	0.000000	1.000000
0	0	0005737	0.000000	1.000000
0	0	0047498	0.000000	0.064516
0	0	0030574	0.000000	0.083333
0	0	0005178	0.000000	0.033333
0	0	0090195	0.000000	0.071429
0	0	0007268	0.000000	1.000000
0	0	0051932	0.000000	1.000000
0	0	0005515	0.000000	1.000000
0	0	0060119	0.000000	1.000000
0	0	1902711	0.000000	1.000000
0	0	0043195	0.000000	1.000000
0	0	0099060	0.000000	1.000000
0	0	0043524	0.000000	1.000000
0	0	0043005	0.000000	1.000000
0	0	0060077	0.000000	1.000000
0	0	0098982	0.000000	1.000000
0	0	0005886	0.000000	1.000000
0	0	0071420	0.000000	1.000000
0	0	0090102	0.000000	1.000000
0	0	0007165	0.000000	1.000000
0	0	0042391	0.000000	1.000000
0	0	0035612	0.000000	1.000000
0	0	1901215	0.000000	1.000000
0	0	1902476	0.000000	1.000000
0	0	0005887	0.000000	1.000000
0	0	0050877	0.000000	1.000000
0	0	1904862	0.000000	1.000000
0	0	0060384	0.000000	1.000000
0	0	1904315	0.000000	1.000000
0	0	0004890	0.000000	1.000000
0	0	0005230	0.000000	1.000000
0	0	0007605	0.000000	1.000000
0	0	0006784	0.000000	0.052632
0	0	0007214	0.000000	1.000000
0	0	1901810	0.000000	0.090909
0	0	0043523	0.000000	1.000000
0	0	0005254	0.000000	1.000000
0	0	0099055	0.000000	1.000000
0	0	0042802	0.000000	1.000000
0	0	0022851	0.000000	1.000000
0	0	0034220	0.000000	1.000000
0	0	0060080	0.000000	1.000000
0	0	0045202	0.000000	1.000000
0	0	0048666	0.000000	1.000000
0	0	0060021	0.000000	1.000000
0	0	1900246	0.000000	0.086957
0	0	0006471	0.000000	0.086957
0	0	0005515	0.000000	1.000000
0	0	0060119	0.000000	0.000000
0	0	2000036	0.000000	0.000000
0	0	0001935	0.000000	0.000000
0	0	0046839	0.000000	0.000000
0	0	0007155	0.000000	0.000000
0	0	0005515	0.000000	1.000000
0	0	0061357	0.000000	0.000000
0	0	0048812	0.000000	0.000000
0	0	0009611	0.000000	0.000000
0	0	0071978	0.000000	1.000000
0	0	0051610	0.000000	0.064516
0	0	0006878	0.000000	0.071429
0	0	0043687	0.000000	0.080000
0	0	0016012	0.000000	0.000000
0	0	0016311	0.000000	1.000000
0	0	0000287	0.000000	1.000000
0	0	0008477	0.000000	1.000000
0	0	0030145	0.000000	1.000000
0	0	0050484	0.000000	1.000000
0	0	0050483	0.000000	1.000000
0	0	0010575	0.000000	0.062500
0	0	2000310	0.000000	0.034483
0	0	0007612	0.000000	0.071429
0	0	0060760	0.000000	0.071429
0	0	0005515	0.000000	1.000000
0	0	0042278	0.000000	0.000000
0	0	0086012	0.000000	0.000000
0	0	0006414	0.000000	0.000000
0	0	1900135	0.000000	0.000000
0	0	0005515	0.000000	1.000000
0	0	0014707	0.000000	0.000000
0	0	0070370	0.000000	0.000000
0	0	0043405	0.000000	0.000000
0	0	0009593	0.000000	0.000000
0	0	0005515	0.000000	1.000000
0	0	0032801	0.000000	0.000000
0	0	0001525	0.000000	0.000000
0	0	0021510	0.000000	0.000000
0	0	0006892	0.000000	0.000000
0	0	0005515	0.000000	1.000000
0	0	0005248	0.000000	0.029412
0	0	0048235	0.000000	0.000000
0	0	0097575	0.000000	0.000000
0	0	0046485	0.000000	0.000000
0	0	0005576	0.000000	1.000000
0	0	0051901	0.000000	0.037037
0	0	0050830	0.000000	1.000000
0	0	0098962	0.000000	0.034483
0	0	0019797	0.000000	0.023256
0	0	0098632	0.000000	0.047619
0	0	0009242	0.000000	1.000000
0	0	0031240	0.000000	1.000000
0	0	0005515	0.000000	1.000000
0	0	0031241	0.000000	1.000000
0	0	0009279	0.000000	1.000000
0	0	0035556	0.000000	1.000000
0	0	0048706	0.000000	0.047619
0	0	0060412	0.000000	0.034483
0	0	0030041	0.000000	0.074074
0	0	0007498	0.000000	0.066667
0	0	0000086	0.000000	1.000000
0	0	0001556	0.000000	1.000000
0	0	0019901	0.000000	1.000000
0	0	0015696	0.000000	0.058824
0	0	0005515	0.000000	1.000000
0	0	0004674	0.000000	1.000000
0	0	0034459	0.000000	0.050000
0	0	0045947	0.000000	0.022222
0	0	0097191	0.000000	0.083333
0	0	0050661	0.000000	1.000000
0	0	0051289	0.000000	1.000000
0	0	0030497	0.000000	1.000000
0	0	0004318	0.000000	1.000000
0	0	0010506	0.000000	0.050000
0	0	0061574	0.000000	0.000000
0	0	2000348	0.000000	0.050000
0	0	0034612	0.000000	0.058824
0	0	0007155	0.000000	1.000000
0	0	0006260	0.000000	0.041667
0	0	0097543	0.000000	0.000000
0	0	0022011	0.000000	0.040000
0	0	0006342	0.000000	0.020408
0	0	0006457	0.000000	1.000000
0	0	0043970	0.000000	0.058824
0	0	0031087	0.000000	0.046512
0	0	0010436	0.000000	0.083333
0	0	0015804	0.000000	0.066667
0	0	0045992	0.000000	0.034483
0	0	0047693	0.000000	1.000000
0	0	0000287	0.000000	1.000000
0	0	0005247	0.000000	0.025641
0	0	0010225	0.000000	0.040000
0	0	0043330	0.000000	0.038462
0	0	0005829	0.000000	1.000000
0	0	0018339	0.000000	1.000000
0	0	0009289	0.000000	1.000000
0	0	0043711	0.000000	1.000000
0	0	0043709	0.000000	1.000000
0	0	0007155	0.000000	1.000000
0	0	0060406	0.000000	0.071429
0	0	0097400	0.000000	0.080000
0	0	0015517	0.000000	0.022727
0	0	0022400	0.000000	0.076923
0	0	0043711	0.000000	1.000000
0	0	0009289	0.000000	1.000000
0	0	0043709	0.000000	1.000000
0	0	0010831	0.000000	0.055556
0	0	2000637	0.000000	0.058824
0	0	0007155	0.000000	1.000000
0	0	0030020	0.000000	0.000000
0	0	2000984	0.000000	0.083333
0	0	0005887	0.000000	1.000000
0	0	0005886	0.000000	1.000000
0	0	0006212	0.000000	1.000000
0	0	0045830	0.000000	0.013889
0	0	0005525	0.000000	0.045455
0	0	0005215	0.000000	1.000000
0	0	0015210	0.000000	1.000000
0	0	0015857	0.000000	1.000000
0	0	0065001	0.000000	0.050000
0	0	0010088	0.000000	0.055556
0	0	0006208	0.000000	1.000000
0	0	0042602	0.000000	1.000000
0	0	0019740	0.000000	1.000000
0	0	0016646	0.000000	1.000000
0	0	0060041	0.000000	0.071429
0	0	0043025	0.000000	0.000000
0	0	0006212	0.000000	1.000000
0	0	0033209	0.000000	0.045455
0	0	0051247	0.000000	0.071429
0	0	0006212	0.000000	1.000000
0	0	0019740	0.000000	1.000000
0	0	0006208	0.000000	1.000000
0	0	0031422	0.000000	0.000000
0	0	0004056	0.000000	0.000000
0	0	0048514	0.000000	0.066667
0	0	0030193	0.000000	0.066667
0	0	0006212	0.000000	1.000000
0	0	0019740	0.000000	1.000000
0	0	0071599	0.000000	0.066667
0	0	0006208	0.000000	1.000000
0	0	0031098	0.000000	0.066667
0	0	0033601	0.000000	0.055556
0	0	0010106	0.000000	0.033898
0	0	0016811	0.000000	1.000000
0	0	0052614	0.000000	1.000000
0	0	0019740	0.000000	1.000000
0	0	0006210	0.000000	1.000000
0	0	0004497	0.000000	1.000000
0	0	0006208	0.000000	1.000000
0	0	0006212	0.000000	1.000000
0	0	0032809	0.000000	0.000000
0	0	0030687	0.000000	0.000000
0	0	0090307	0.000000	0.041667
0	0	0061136	0.000000	0.052632
0	0	0044874	0.000000	1.000000
0	0	0098797	0.000000	1.000000
0	0	0089705	0.000000	1.000000
0	0	0005524	0.000000	1.000000
0	0	0005886	0.000000	1.000000
0	0	1904117	0.000000	0.030303
0	0	0034767	0.000000	0.045455
0	0	0097400	0.000000	0.033333
0	0	0010666	0.000000	0.037037
0	0	0005886	0.000000	1.000000
0	0	0044874	0.000000	1.000000
0	0	0045879	0.000000	0.038462
0	0	0005887	0.000000	1.000000
0	0	0098797	0.000000	1.000000
0	0	0010940	0.000000	0.050000
0	0	0005515	0.000000	1.000000
0	0	0016251	0.000000	0.027027
0	0	1904117	0.000000	0.029412
0	0	0051537	0.000000	1.000000
0	0	0010124	0.000000	1.000000
0	0	0050660	0.000000	1.000000
0	0	0031091	0.000000	0.000000
0	0	1902955	0.000000	0.035088
0	0	0005774	0.000000	0.000000
0	0	0005986	0.000000	0.087719
0	0	0010165	0.000000	0.042553
0	0	0010124	0.000000	1.000000
0	0	0042802	0.000000	1.000000
0	0	0004300	0.000000	1.000000
0	0	0006635	0.000000	1.000000
0	0	0005515	0.000000	1.000000
0	0	0050728	0.000000	0.037037
0	0	0000070	0.000000	0.045455
0	0	0016853	0.000000	1.000000
0	0	0009887	0.000000	0.027027
0	0	0010124	0.000000	1.000000
0	0	0003857	0.000000	1.000000
0	0	0008691	0.000000	1.000000
0	0	0001673	0.000000	0.000000
0	0	0005496	0.000000	0.076923
0	0	0120163	0.000000	0.058824
0	0	0032287	0.000000	0.028169
0	0	0016289	0.000000	1.000000
0	0	0072593	0.000000	0.000000
0	0	0003012	0.000000	0.000000
0	0	0007286	0.000000	0.000000
0	0	0090280	0.000000	0.000000
0	0	0007155	0.000000	1.000000
0	0	0043709	0.000000	1.000000
0	0	0009289	0.000000	1.000000
0	0	0043711	0.000000	1.000000
0	0	0044212	0.000000	0.000000
0	0	0008333	0.000000	0.076923
0	0	0070822	0.000000	0.090909
0	0	0008543	0.000000	0.071429
0	0	0007155	0.000000	1.000000
0	0	0031681	0.000000	0.000000
0	0	0046328	0.000000	0.034483
0	0	0001953	0.000000	0.071429
0	0	0033130	0.000000	0.000000
0	0	0007155	0.000000	1.000000
0	0	0051684	0.000000	0.071429
0	0	0009267	0.000000	0.058824
0	0	0021533	0.000000	0.055556
0	0	1905515	0.000000	0.058824
0	0	0030091	0.000000	1.000000
0	0	0030218	0.000000	0.071429
0	0	0051349	0.000000	1.000000
0	0	0034164	0.000000	0.066667
0	0	0032287	0.000000	0.048780
0	0	0030593	0.000000	0.057143
0	0	0043709	0.000000	1.000000
0	0	0007155	0.000000	1.000000
0	0	0009289	0.000000	1.000000
0	0	0043711	0.000000	1.000000
0	0	1902902	0.000000	0.033333
0	0	0005313	0.000000	0.021277
0	0	0046600	0.000000	0.034483
0	0	0002735	0.000000	0.032258
0	0	0046677	0.000000	1.000000
0	0	0008801	0.000000	1.000000
0	0	0000287	0.000000	1.000000
0	0	0009294	0.000000	1.000000
0	0	0006974	0.000000	1.000000
0	0	0070816	0.000000	0.046512
0	0	0043025	0.000000	0.000000
0	0	0010842	0.000000	0.040000
0	0	0015914	0.000000	0.062500
0	0	0015473	0.000000	1.000000
0	0	0043711	0.000000	1.000000
0	0	0009297	0.000000	1.000000
0	0	0003774	0.000000	0.050000
0	0	0009279	0.000000	1.000000
0	0	0032687	0.000000	0.058824
0	0	0031012	0.000000	0.071429
0	0	0048767	0.000000	0.054054
0	0	0071280	0.000000	1.000000
0	0	0023014	0.000000	1.000000
0	0	0016020	0.000000	1.000000
0	0	0000155	0.000000	1.000000
0	0	0016310	0.000000	1.000000
0	0	0005886	0.000000	1.000000
0	0	0030306	0.000000	0.019608
0	0	0000160	0.000000	1.000000
0	0	0071292	0.000000	1.000000
0	0	0004586	0.000000	0.040816
0	0	0072608	0.000000	0.074074
0	0	0048489	0.000000	0.045455
0	0	0005829	0.000000	1.000000
0	0	0016226	0.000000	1.000000
0	0	0005515	0.000000	1.000000
0	0	0009314	0.000000	1.000000
0	0	0071361	0.000000	0.090909
0	0	0015194	0.000000	0.023810
0	0	0043312	0.000000	0.066667
0	0	0046548	0.000000	0.051282
0	0	0006559	0.000000	1.000000
0	0	0042542	0.000000	1.000000
0	0	0006749	0.000000	1.000000
0	0	0016034	0.000000	1.000000
0	0	0004364	0.000000	1.000000
0	0	0097105	0.000000	0.060606
0	0	0048489	0.000000	0.037037
0	0	0060466	0.000000	0.043478
0	0	0032839	0.000000	0.000000
0	0	0046677	0.000000	1.000000
0	0	0006974	0.000000	1.000000
0	0	1902430	0.000000	0.038462
0	0	0005942	0.000000	0.000000
0	0	0017151	0.000000	0.000000
0	0	0032461	0.000000	0.058824
0	0	0017075	0.000000	1.000000
0	0	0016079	0.000000	1.000000
0	0	0043195	0.000000	1.000000
0	0	0046928	0.000000	1.000000
0	0	0030425	0.000000	1.000000
0	0	0045202	0.000000	1.000000
0	0	0031915	0.000000	1.000000
0	0	0048485	0.000000	0.052632
0	0	0000149	0.000000	1.000000
0	0	0048306	0.000000	1.000000
0	0	0098978	0.000000	1.000000
0	0	0031630	0.000000	1.000000
0	0	0070033	0.000000	1.000000
0	0	1990613	0.000000	0.045455
0	0	0098793	0.000000	1.000000
0	0	0031201	0.000000	1.000000
0	0	0098794	0.000000	1.000000
0	0	0043025	0.000000	1.000000
0	0	0044305	0.000000	1.000000
0	0	0007417	0.000000	0.055556
0	0	0046177	0.000000	0.032258
0	0	0005515	0.000000	1.000000
0	0	0005654	0.000000	1.000000
0	0	0010976	0.000000	0.000000
0	0	0001919	0.000000	0.000000
0	0	0001894	0.000000	0.000000
0	0	0044090	0.000000	0.000000
0	0	0003836	0.000000	1.000000
0	0	0008373	0.000000	1.000000
0	0	0006486	0.000000	1.000000
0	0	0090307	0.000000	0.040816
0	0	0030424	0.000000	0.000000
0	0	0071281	0.000000	0.052632
0	0	0001558	0.000000	0.058824
0	0	0006935	0.000000	1.000000
0	0	0032088	0.000000	1.000000
0	0	0032695	0.000000	1.000000
0	0	0050848	0.000000	1.000000
0	0	0051117	0.000000	0.050000
0	0	0005886	0.000000	1.000000
0	0	0007200	0.000000	1.000000
0	0	0120162	0.000000	1.000000
0	0	0006954	0.000000	1.000000
0	0	0007186	0.000000	1.000000
0	0	0007204	0.000000	1.000000
0	0	0002430	0.000000	1.000000
0	0	0004930	0.000000	1.000000
0	0	0010759	0.000000	1.000000
0	0	0045600	0.000000	1.000000
0	0	0031489	0.000000	0.047619
0	0	0002043	0.000000	0.040000
0	0	0034046	0.000000	0.041667
0	0	0035579	0.000000	1.000000
0	0	0005783	0.000000	1.000000
0	0	0005765	0.000000	1.000000
0	0	0005802	0.000000	1.000000
0	0	0004012	0.000000	1.000000
0	0	0005886	0.000000	1.000000
0	0	0043312	0.000000	1.000000
0	0	0043231	0.000000	1.000000
0	0	0055037	0.000000	1.000000
0	0	0016020	0.000000	1.000000
0	0	0045332	0.000000	1.000000
0	0	0097755	0.000000	0.090909
0	0	0005515	0.000000	1.000000
0	0	0070821	0.000000	1.000000
0	0	2000778	0.000000	0.038462
0	0	0061001	0.000000	0.071429
0	0	0016301	0.000000	0.090909
0	0	0015842	0.000000	1.000000
0	0	0051610	0.000000	1.000000
0	0	0019899	0.000000	1.000000
0	0	0005737	0.000000	1.000000
0	0	0005335	0.000000	1.000000
0	0	0030672	0.000000	1.000000
0	0	0006836	0.000000	1.000000
0	0	0048814	0.000000	0.075472
0	0	0051612	0.000000	1.000000
0	0	0033603	0.000000	1.000000
0	0	0008504	0.000000	1.000000
0	0	0043195	0.000000	1.000000
0	0	0061001	0.000000	0.076923
0	0	0071285	0.000000	1.000000
0	0	0048704	0.000000	0.043478
0	0	0071894	0.000000	0.052632
0	0	0005737	0.000000	1.000000
0	0	0043202	0.000000	1.000000
0	0	0008134	0.000000	1.000000
0	0	0070062	0.000000	1.000000
0	0	0007269	0.000000	1.000000
0	0	0009793	0.000000	0.026316
0	0	0016810	0.000000	1.000000
0	0	0046085	0.000000	0.044444
0	0	0051353	0.000000	0.060606
0	0	0045880	0.000000	0.054054
0	0	0035445	0.000000	1.000000
0	0	0015696	0.000000	1.000000
0	0	0005886	0.000000	1.000000
0	0	0016021	0.000000	1.000000
0	0	0008519	0.000000	1.000000
0	0	0071944	0.000000	1.000000
0	0	1900246	0.000000	0.020833
0	0	0080139	0.000000	1.000000
0	0	0006855	0.000000	1.000000
0	0	0045927	0.000000	0.076923
0	0	0004586	0.000000	0.043478
0	0	0030099	0.000000	0.045455
0	0	0031012	0.000000	1.000000
0	0	0051965	0.000000	1.000000
0	0	0005615	0.000000	1.000000
0	0	0016525	0.000000	1.000000
0	0	0062023	0.000000	1.000000
0	0	0005515	0.000000	1.000000
0	0	0005604	0.000000	1.000000
0	0	0031091	0.000000	1.000000
0	0	0048557	0.000000	0.029412
0	0	0005313	0.000000	0.021277
0	0	1902476	0.000000	0.035714
0	0	0010332	0.000000	0.050000
0	0	0030593	0.000000	1.000000
0	0	0070374	0.000000	1.000000
0	0	0071361	0.000000	1.000000
0	0	0048247	0.000000	1.000000
0	0	0007186	0.000000	1.000000
0	0	0048245	0.000000	1.000000
0	0	0015012	0.000000	0.058824
0	0	0070098	0.000000	1.000000
0	0	0006954	0.000000	1.000000
0	0	0048020	0.000000	1.000000
0	0	0031727	0.000000	1.000000
0	0	0002548	0.000000	1.000000
0	0	0042474	0.000000	0.045455
0	0	0071356	0.000000	1.000000
0	0	0043547	0.000000	1.000000
0	0	0071346	0.000000	1.000000
0	0	0005615	0.000000	1.000000
0	0	0015020	0.000000	0.071429
0	0	0008009	0.000000	1.000000
0	0	0071347	0.000000	1.000000
0	0	0016655	0.000000	0.083333
0	0	0032993	0.000000	1.000000
0	0	0005634	0.000000	1.000000
0	0	0065004	0.000000	1.000000
0	0	0000976	0.000000	1.000000
0	0	0021510	0.000000	1.000000
0	0	0044798	0.000000	1.000000
0	0	0000981	0.000000	1.000000
0	0	0005654	0.000000	1.000000
0	0	0006355	0.000000	1.000000
0	0	0001228	0.000000	1.000000
0	0	0045944	0.000000	1.000000
0	0	0003713	0.000000	1.000000
0	0	0030154	0.000000	1.000000
0	0	0008233	0.000000	0.055556
0	0	0003963	0.000000	0.055556
0	0	0003735	0.000000	0.071429
0	0	0006688	0.000000	0.068966
0	0	0005509	0.000000	1.000000
0	0	0043010	0.000000	1.000000
0	0	0005783	0.000000	1.000000
0	0	0001701	0.000000	1.000000
0	0	0003924	0.000000	0.076923
0	0	2000134	0.000000	0.035714
0	0	0033211	0.000000	0.031250
0	0	1904613	0.000000	0.045455
0	0	0023014	0.000000	1.000000
0	0	0046777	0.000000	1.000000
0	0	0016021	0.000000	1.000000
0	0	0005524	0.000000	1.000000
0	0	0005886	0.000000	1.000000
0	0	0043154	0.000000	0.061538
0	0	0035195	0.000000	0.095238
0	0	0000155	0.000000	1.000000
0	0	0015190	0.000000	0.024390
0	0	0001527	0.000000	0.076923
0	0	0004842	0.000000	1.000000
0	0	0030674	0.000000	1.000000
0	0	0031146	0.000000	1.000000
0	0	0019005	0.000000	1.000000
0	0	0010866	0.000000	0.027778
0	0	2000641	0.000000	0.029412
0	0	0035093	0.000000	0.032258
0	0	0035549	0.000000	0.017241
0	0	0005515	0.000000	1.000000
0	0	0003700	0.000000	1.000000
0	0	0005654	0.000000	1.000000
0	0	0003211	0.000000	0.025000
0	0	0009741	0.000000	0.032258
0	0	0044212	0.000000	1.000000
0	0	0000122	0.000000	1.000000
0	0	0099054	0.000000	0.027027
0	0	0006376	0.000000	0.017857
0	0	0045944	0.000000	1.000000
0	0	0051083	0.000000	1.000000
0	0	0051787	0.000000	1.000000
0	0	0051082	0.000000	1.000000
0	0	0044183	0.000000	1.000000
0	0	0006986	0.000000	1.000000
0	0	0034605	0.000000	1.000000
0	0	0016887	0.000000	1.000000
0	0	0002181	0.000000	1.000000
0	0	0005829	0.000000	1.000000
0	0	0005840	0.000000	1.000000
0	0	0034620	0.000000	1.000000
0	0	0031072	0.000000	1.000000
0	0	0051085	0.000000	1.000000
0	0	0016020	0.000000	1.000000
0	0	0006450	0.000000	1.000000
0	0	0005524	0.000000	1.000000
0	0	0005737	0.000000	1.000000
0	0	0005515	0.000000	1.000000
0	0	0042623	0.000000	1.000000
0	0	0005844	0.000000	1.000000
0	0	0042026	0.000000	1.000000
0	0	0046935	0.000000	0.076923
0	0	0007409	0.000000	0.060606
0	0	0045664	0.000000	0.080000
0	0	0039702	0.000000	0.083333
0	0	0005515	0.000000	1.000000
0	0	0032875	0.000000	1.000000
0	0	0043130	0.000000	1.000000
0	0	0071805	0.000000	0.050000
0	0	0048364	0.000000	1.000000
0	0	0010088	0.000000	1.000000
0	0	0043296	0.000000	0.000000
0	0	0072659	0.000000	0.066667
0	0	0002945	0.000000	0.000000
0	0	0016759	0.000000	1.000000
0	0	0005794	0.000000	1.000000
0	0	0005802	0.000000	1.000000
0	0	0048767	0.000000	1.000000
0	0	0030244	0.000000	1.000000
0	0	0009833	0.000000	1.000000
0	0	0045670	0.000000	0.033333
0	0	0005886	0.000000	1.000000
0	0	0035860	0.000000	0.068966
0	0	0000977	0.000000	0.050000
0	0	0006907	0.000000	0.041667
0	0	0005515	0.000000	1.000000
0	0	0001919	0.000000	0.055556
0	0	0045324	0.000000	1.000000
0	0	0032509	0.000000	1.000000
0	0	0005771	0.000000	1.000000
0	0	0000815	0.000000	1.000000
0	0	0015031	0.000000	1.000000
0	0	0034332	0.000000	0.066667
0	0	0060997	0.000000	0.021739
0	0	0032436	0.000000	0.021739
0	0	0010831	0.000000	1.000000
0	0	0005515	0.000000	1.000000
0	0	0001085	0.000000	1.000000
0	0	0045944	0.000000	1.000000
0	0	0005634	0.000000	1.000000
0	0	0006971	0.000000	0.047619
0	0	0071934	0.000000	0.030303
0	0	0051453	0.000000	0.062500
0	0	0001843	0.000000	0.022727
0	0	0009312	0.000000	1.000000
0	0	0003836	0.000000	1.000000
0	0	0009101	0.000000	1.000000
0	0	0006486	0.000000	1.000000
0	0	0097503	0.000000	1.000000
0	0	1990743	0.000000	1.000000
0	0	0008373	0.000000	1.000000
0	0	0047288	0.000000	1.000000
0	0	0030259	0.000000	1.000000
0	0	0009247	0.000000	1.000000
0	0	0001932	0.000000	0.047619
0	0	0010727	0.000000	0.047619
0	0	0045121	0.000000	0.000000
0	0	0030496	0.000000	0.000000
0	0	0033229	0.000000	1.000000
0	0	0016021	0.000000	1.000000
0	0	0022857	0.000000	1.000000
0	0	0031224	0.000000	1.000000
0	0	0042883	0.000000	1.000000
0	0	0071944	0.000000	1.000000
0	0	0030218	0.000000	0.034483
0	0	0071479	0.000000	0.055556
0	0	0005783	0.000000	1.000000
0	0	0046069	0.000000	0.015625
0	0	0009566	0.000000	0.071429
0	0	0005515	0.000000	1.000000
0	0	0051901	0.000000	1.000000
0	0	0005654	0.000000	1.000000
0	0	0043065	0.000000	1.000000
0	0	0045893	0.000000	1.000000
0	0	0097191	0.000000	1.000000
0	0	0097193	0.000000	1.000000
0	0	0004435	0.000000	0.083333
0	0	0090200	0.000000	1.000000
0	0	0005829	0.000000	1.000000
0	0	0016925	0.000000	0.058824
0	0	0007076	0.000000	0.057143
0	0	0033617	0.000000	0.068966
0	0	0003735	0.000000	1.000000
0	0	0005743	0.000000	1.000000
0	0	0070125	0.000000	1.000000
0	0	0005515	0.000000	1.000000
0	0	0005829	0.000000	1.000000
0	0	0015210	0.000000	0.037037
0	0	0015171	0.000000	0.033333
0	0	0005739	0.000000	1.000000
0	0	0005762	0.000000	1.000000
0	0	0006412	0.000000	1.000000
0	0	0003723	0.000000	1.000000
0	0	0005761	0.000000	1.000000
0	0	0070126	0.000000	1.000000
0	0	0030534	0.000000	0.034483
0	0	0044874	0.000000	0.027778
0	0	0005761	0.000000	1.000000
0	0	0003735	0.000000	1.000000
0	0	0005762	0.000000	1.000000
0	0	0005743	0.000000	1.000000
0	0	0005739	0.000000	1.000000
0	0	0070126	0.000000	1.000000
0	0	0005515	0.000000	1.000000
0	0	0033628	0.000000	0.029412
0	0	0070125	0.000000	1.000000
0	0	0035750	0.000000	0.027027
0	0	0032728	0.000000	0.024390
0	0	0051610	0.000000	0.019608
0	0	0055120	0.000000	1.000000
0	0	0071013	0.000000	1.000000
0	0	0003723	0.000000	1.000000
0	0	0000398	0.000000	1.000000
0	0	0051015	0.000000	1.000000
0	0	0048586	0.000000	0.030303
0	0	0005515	0.000000	1.000000
0	0	0005730	0.000000	1.000000
0	0	0042030	0.000000	0.066667
0	0	0050775	0.000000	0.029412
0	0	0007188	0.000000	0.058824
0	0	0070051	0.000000	0.000000
0	0	0070062	0.000000	1.000000
0	0	0051393	0.000000	0.000000
0	0	0031087	0.000000	0.000000
0	0	0015884	0.000000	0.000000
0	0	0005829	0.000000	1.000000
0	0	0005515	0.000000	1.000000
0	0	0060070	0.000000	1.000000
0	0	0043015	0.000000	1.000000
0	0	0070914	0.000000	0.090909
0	0	0035989	0.000000	0.047619
0	0	0005096	0.000000	0.064516
0	0	0032454	0.000000	0.041667
0	0	0019901	0.000000	1.000000
0	0	0005634	0.000000	1.000000
0	0	0005654	0.000000	1.000000
0	0	0061098	0.000000	1.000000
0	0	0002089	0.000000	0.016393
0	0	0097746	0.000000	0.037037
0	0	0005739	0.000000	1.000000
0	0	1904680	0.000000	0.058824
0	0	0061002	0.000000	0.042105
0	0	2000177	0.000000	1.000000
0	0	0043161	0.000000	1.000000
0	0	0035198	0.000000	1.000000
0	0	0061158	0.000000	1.000000
0	0	0071310	0.000000	1.000000
0	0	0004842	0.000000	1.000000
0	0	2000637	0.000000	1.000000
0	0	0005515	0.000000	1.000000
0	0	0017148	0.000000	1.000000
0	0	0000932	0.000000	1.000000
0	0	0035278	0.000000	1.000000
0	0	0060964	0.000000	1.000000
0	0	0008543	0.000000	1.000000
0	0	0000082	0.000000	1.000000
0	0	0035196	0.000000	1.000000
0	0	0061630	0.000000	1.000000
0	0	0000209	0.000000	1.000000
0	0	0051865	0.000000	1.000000
0	0	0010586	0.000000	1.000000
0	0	0051246	0.000000	1.000000
0	0	0000027	0.000000	0.083333
0	0	0001843	0.000000	1.000000
0	0	0072089	0.000000	1.000000
0	0	0046715	0.000000	0.088235
0	0	0021915	0.000000	1.000000
0	0	0010608	0.000000	1.000000
0	0	0016020	0.000000	0.058824
0	0	0030371	0.000000	1.000000
0	0	0051480	0.000000	0.083333
0	0	0005634	0.000000	1.000000
0	0	0001558	0.000000	1.000000
0	0	1904315	0.000000	0.072727
0	0	0030856	0.000000	1.000000
0	0	0016020	0.000000	1.000000
0	0	0005515	0.000000	1.000000
0	0	0048488	0.000000	1.000000
0	0	0032874	0.000000	0.080000
0	0	0045217	0.000000	0.066667
0	0	0019797	0.000000	0.030303
0	0	0008017	0.000000	1.000000
0	0	0003777	0.000000	1.000000
0	0	0097542	0.000000	1.000000
0	0	0007018	0.000000	1.000000
0	0	0005515	0.000000	1.000000
0	0	0005874	0.000000	1.000000
0	0	0005929	0.000000	1.000000
0	0	0009102	0.000000	0.045455
0	0	0016887	0.000000	1.000000
0	0	0005871	0.000000	1.000000
0	0	2000905	0.000000	0.041667
0	0	0006626	0.000000	0.060606
0	0	0014707	0.000000	0.052632
0	0	0007224	0.000000	1.000000
0	0	1904491	0.000000	1.000000
0	0	0060271	0.000000	1.000000
0	0	0005515	0.000000	1.000000
0	0	0036038	0.000000	1.000000
0	0	0033863	0.000000	0.066667
0	0	1902948	0.000000	0.081633
0	0	0003211	0.000000	0.035714
0	0	0015343	0.000000	0.062500
0	0	0010666	0.000000	1.000000
0	0	0001934	0.000000	1.000000
0	0	0031966	0.000000	1.000000
0	0	0005886	0.000000	1.000000
0	0	0071456	0.000000	1.000000
0	0	0005911	0.000000	1.000000
0	0	0051223	0.000000	1.000000
0	0	0005737	0.000000	1.000000
0	0	0009055	0.000000	0.083333
0	0	0047391	0.000000	0.000000
0	0	0005547	0.000000	0.000000
0	0	0036289	0.000000	0.054054
0	0	0043231	0.000000	1.000000
0	0	0005634	0.000000	1.000000
0	0	0000045	0.000000	1.000000
0	0	0019898	0.000000	1.000000
0	0	0005515	0.000000	1.000000
0	0	0005829	0.000000	1.000000
0	0	0001816	0.000000	0.055556
0	0	0000407	0.000000	1.000000
0	0	0000422	0.000000	1.000000
0	0	0050715	0.000000	0.022727
0	0	0000082	0.000000	0.083333
0	0	0071539	0.000000	0.037037
0	0	0005765	0.000000	1.000000
0	0	0071556	0.000000	1.000000
0	0	0030669	0.000000	1.000000
0	0	0000139	0.000000	1.000000
0	0	0060333	0.000000	1.000000
0	0	0030658	0.000000	1.000000
0	0	0050852	0.000000	1.000000
0	0	0031902	0.000000	1.000000
0	0	0070062	0.000000	1.000000
0	0	0019886	0.000000	1.000000
0	0	0030666	0.000000	1.000000
0	0	0012507	0.000000	1.000000
0	0	0032588	0.000000	1.000000
0	0	0005886	0.000000	1.000000
0	0	0070888	0.000000	0.000000
0	0	0097029	0.000000	0.076923
0	0	0070475	0.000000	0.034483
0	0	0019900	0.000000	0.000000
0	0	0071577	0.000000	1.000000
0	0	0005654	0.000000	1.000000
0	0	0005385	0.000000	1.000000
0	0	0005783	0.000000	1.000000
0	0	0009294	0.000000	0.080000
0	0	0006210	0.000000	0.040816
0	0	0006882	0.000000	1.000000
0	0	0005515	0.000000	1.000000
0	0	0048935	0.000000	0.054054
0	0	0035750	0.000000	0.086957
0	0	0003700	0.000000	1.000000
0	0	0060170	0.000000	0.000000
0	0	0050311	0.000000	0.068966
0	0	0097575	0.000000	0.000000
0	0	0015190	0.000000	0.033898
0	0	0032991	0.000000	1.000000
0	0	0031647	0.000000	1.000000
0	0	0005938	0.000000	1.000000
0	0	0030674	0.000000	1.000000
0	0	0005886	0.000000	1.000000
0	0	0043708	0.000000	0.076923
0	0	0071300	0.000000	0.052632
0	0	0002286	0.000000	0.058824
0	0	0019904	0.000000	1.000000
0	0	0071356	0.000000	0.066667
0	0	0005654	0.000000	1.000000
0	0	0035102	0.000000	1.000000
0	0	0005634	0.000000	1.000000
0	0	0036353	0.000000	1.000000
0	0	0003700	0.000000	1.000000
0	0	0060819	0.000000	1.000000
0	0	0000977	0.000000	1.000000
0	0	0006855	0.000000	0.032258
0	0	0031519	0.000000	1.000000
0	0	0005515	0.000000	1.000000
0	0	0080139	0.000000	0.040816
0	0	0015291	0.000000	0.083333
0	0	0015086	0.000000	0.042553
0	0	0030054	0.000000	1.000000
0	0	0005813	0.000000	1.000000
0	0	0005515	0.000000	1.000000
0	0	0032460	0.000000	0.000000
0	0	0042391	0.000000	0.000000
0	0	0061952	0.000000	0.000000
0	0	0070037	0.000000	0.021739
0	0	0005515	0.000000	1.000000
0	0	0005886	0.000000	1.000000
0	0	0004012	0.000000	1.000000
0	0	0007253	0.000000	0.076923
0	0	0005794	0.000000	1.000000
0	0	0005783	0.000000	1.000000
0	0	0015917	0.000000	1.000000
0	0	0070863	0.000000	1.000000
0	0	0006885	0.000000	0.069767
0	0	0015247	0.000000	1.000000
0	0	0032801	0.000000	0.042553
0	0	0006883	0.000000	0.078431
0	0	0006368	0.000000	1.000000
0	0	0006468	0.000000	1.000000
0	0	0030332	0.000000	1.000000
0	0	0005694	0.000000	1.000000
0	0	0070816	0.000000	1.000000
0	0	0005634	0.000000	1.000000
0	0	0008024	0.000000	1.000000
0	0	0004693	0.000000	1.000000
0	0	0003333	0.000000	0.033333
0	0	0019908	0.000000	1.000000
0	0	0032968	0.000000	1.000000
0	0	0045944	0.000000	1.000000
0	0	0043484	0.000000	1.000000
0	0	0044212	0.000000	1.000000
0	0	0008380	0.000000	1.000000
0	0	0000307	0.000000	1.000000
0	0	0010976	0.000000	0.086957
0	0	0042542	0.000000	0.041667
0	0	0016607	0.000000	1.000000
0	0	0008353	0.000000	1.000000
0	0	0009506	0.000000	0.071429
0	0	0008134	0.000000	1.000000
0	0	0000790	0.000000	1.000000
0	0	0032091	0.000000	1.000000
0	0	0032991	0.000000	1.000000
0	0	0034389	0.000000	0.076923
0	0	0019903	0.000000	1.000000
0	0	0045944	0.000000	1.000000
0	0	1990841	0.000000	1.000000
0	0	0005669	0.000000	1.000000
0	0	0016251	0.000000	1.000000
0	0	0019211	0.000000	1.000000
0	0	2000134	0.000000	0.076923
0	0	0019904	0.000000	1.000000
0	0	0043231	0.000000	1.000000
0	0	0005634	0.000000	1.000000
0	0	0030054	0.000000	1.000000
0	0	0005515	0.000000	1.000000
0	0	0008134	0.000000	1.000000
0	0	0048261	0.000000	0.090909
0	0	0031122	0.000000	0.058824
0	0	0044212	0.000000	1.000000
0	0	0045892	0.000000	1.000000
0	0	1901216	0.000000	1.000000
0	0	0000122	0.000000	1.000000
0	0	0003700	0.000000	1.000000
0	0	0005737	0.000000	1.000000
0	0	0045944	0.000000	1.000000
0	0	0000978	0.000000	1.000000
0	0	0031625	0.000000	1.000000
0	0	0005515	0.000000	1.000000
0	0	0001227	0.000000	1.000000
0	0	0001569	0.000000	0.029412
0	0	0007368	0.000000	0.055556
0	0	0075733	0.000000	0.045455
0	0	0019748	0.000000	0.083333
0	0	0008140	0.000000	1.000000
0	0	0005634	0.000000	1.000000
0	0	1901998	0.000000	1.000000
0	0	0005515	0.000000	1.000000
0	0	0005737	0.000000	1.000000
0	0	0045944	0.000000	1.000000
0	0	0006094	0.000000	1.000000
0	0	0003682	0.000000	1.000000
0	0	0005654	0.000000	1.000000
0	0	0032793	0.000000	1.000000
0	0	0042593	0.000000	1.000000
0	0	0001944	0.000000	0.076923
0	0	0048665	0.000000	0.047619
0	0	0043970	0.000000	1.000000
0	0	0004963	0.000000	0.064516
0	0	0044849	0.000000	0.076923
0	0	0005789	0.000000	1.000000
0	0	0031966	0.000000	1.000000
0	0	0005739	0.000000	1.000000
0	0	0017188	0.000000	1.000000
0	0	0005737	0.000000	1.000000
0	0	0051586	0.000000	1.000000
0	0	0050790	0.000000	0.051282
0	0	0050484	0.000000	0.086957
0	0	0008022	0.000000	0.083333
0	0	0004198	0.000000	0.076923
0	0	0000932	0.000000	1.000000
0	0	0005654	0.000000	1.000000
0	0	0036464	0.000000	1.000000
0	0	0005634	0.000000	1.000000
0	0	0005515	0.000000	1.000000
0	0	0031087	0.000000	1.000000
0	0	0019058	0.000000	0.021277
0	0	0003104	0.000000	0.050000
0	0	0001843	0.000000	0.014286
0	0	0050852	0.000000	0.062500
0	0	0005515	0.000000	1.000000
0	0	0036038	0.000000	1.000000
0	0	0005813	0.000000	1.000000
0	0	0036064	0.000000	1.000000
0	0	0043015	0.000000	1.000000
0	0	0060271	0.000000	1.000000
0	0	0035869	0.000000	1.000000
0	0	0015499	0.000000	0.026316
0	0	0016020	0.000000	1.000000
0	0	0050765	0.000000	0.041667
0	0	0047225	0.000000	0.083333
0	0	0003357	0.000000	0.076923
0	0	0043066	0.000000	1.000000
0	0	0032088	0.000000	1.000000
0	0	0043130	0.000000	1.000000
0	0	0005515	0.000000	1.000000
0	0	0019900	0.000000	1.000000
0	0	0046485	0.000000	0.043478
0	0	0015526	0.000000	0.026316
0	0	0035577	0.000000	0.000000
0	0	0001533	0.000000	0.000000
0	0	0005737	0.000000	1.000000
0	0	0032481	0.000000	1.000000
0	0	0009615	0.000000	1.000000
0	0	0017151	0.000000	1.000000
0	0	0032727	0.000000	1.000000
0	0	0003723	0.000000	1.000000
0	0	0043123	0.000000	1.000000
0	0	0005829	0.000000	1.000000
0	0	0061014	0.000000	1.000000
0	0	0032781	0.000000	1.000000
0	0	0045071	0.000000	1.000000
0	0	0030091	0.000000	0.074074
0	0	0042802	0.000000	1.000000
0	0	0050691	0.000000	1.000000
0	0	1900246	0.000000	1.000000
0	0	0098586	0.000000	1.000000
0	0	0021987	0.000000	0.045455
0	0	0005634	0.000000	1.000000
0	0	0032728	0.000000	1.000000
0	0	0071360	0.000000	1.000000
0	0	0004198	0.000000	0.045455
0	0	0035971	0.000000	0.058824
0	0	0048251	0.000000	1.000000
0	0	0005515	0.000000	1.000000
0	0	0031012	0.000000	1.000000
0	0	1900026	0.000000	0.029412
0	0	0001527	0.000000	1.000000
0	0	0099576	0.000000	0.037037
0	0	0009738	0.000000	0.051282
0	0	0044798	0.000000	0.052632
0	0	0021510	0.000000	1.000000
0	0	0035904	0.000000	1.000000
0	0	0045724	0.000000	1.000000
0	0	0010954	0.000000	1.000000
0	0	0001736	0.000000	1.000000
0	0	1905515	0.000000	1.000000
0	0	0003279	0.000000	1.000000
0	0	0008285	0.000000	1.000000
0	0	0060271	0.000000	1.000000
0	0	0090090	0.000000	1.000000
0	0	0010172	0.000000	1.000000
0	0	0021513	0.000000	1.000000
0	0	0001843	0.000000	1.000000
0	0	0009952	0.000000	1.000000
0	0	2000314	0.000000	1.000000
0	0	0016192	0.000000	0.083333
0	0	0060976	0.000000	1.000000
0	0	0048704	0.000000	1.000000
0	0	0030336	0.000000	1.000000
0	0	0090301	0.000000	1.000000
0	0	0005759	0.000000	0.000000
0	0	0071369	0.000000	0.076923
0	0	0001942	0.000000	1.000000
0	0	0042733	0.000000	1.000000
0	0	0008589	0.000000	1.000000
0	0	0005813	0.000000	0.000000
0	0	0015036	0.000000	1.000000
0	0	0002543	0.000000	0.028571
0	0	0050765	0.000000	0.055556
0	0	0046654	0.000000	0.043478
0	0	0044406	0.000000	0.076923
0	0	0045892	0.000000	1.000000
0	0	0042175	0.000000	0.000000
0	0	0031234	0.000000	0.000000
0	0	0030288	0.000000	0.000000
0	0	1902204	0.000000	0.085106
0	0	0071281	0.000000	1.000000
0	0	0050660	0.000000	1.000000
0	0	0071289	0.000000	1.000000
0	0	0005829	0.000000	1.000000
0	0	0015891	0.000000	1.000000
0	0	0052851	0.000000	1.000000
0	0	2000641	0.000000	0.052632
0	0	0010106	0.000000	1.000000
0	0	0071949	0.000000	1.000000
0	0	0033212	0.000000	1.000000
0	0	0140291	0.000000	0.083333
0	0	0050795	0.000000	0.083333
0	0	0050710	0.000000	0.034483
0	0	0005813	0.000000	1.000000
0	0	0042981	0.000000	1.000000
0	0	0005634	0.000000	1.000000
0	0	0002357	0.000000	1.000000
0	0	0000922	0.000000	1.000000
0	0	0071363	0.000000	1.000000
0	0	2000045	0.000000	1.000000
0	0	0010976	0.000000	1.000000
0	0	0000278	0.000000	1.000000
0	0	0032465	0.000000	1.000000
0	0	0005737	0.000000	1.000000
0	0	0005044	0.000000	0.071429
0	0	0070888	0.000000	0.000000
0	0	0003743	0.000000	0.068966
0	0	0004222	0.000000	0.047619
0	0	2000045	0.000000	1.000000
0	0	0071363	0.000000	1.000000
0	0	0006974	0.000000	1.000000
0	0	0000922	0.000000	1.000000
0	0	0032465	0.000000	1.000000
0	0	0016301	0.000000	1.000000
0	0	0005730	0.000000	1.000000
0	0	0000278	0.000000	1.000000
0	0	0002357	0.000000	1.000000
0	0	0005813	0.000000	1.000000
0	0	0008285	0.000000	1.000000
0	0	0005737	0.000000	1.000000
0	0	0015917	0.000000	0.055556
0	0	0042981	0.000000	1.000000
0	0	0005634	0.000000	1.000000
0	0	0010976	0.000000	1.000000
0	0	0030165	0.000000	0.062500
0	0	0019901	0.000000	0.058824
0	0	0030169	0.000000	0.058824
0	0	0071910	0.000000	1.000000
0	0	0003341	0.000000	1.000000
0	0	0005929	0.000000	1.000000
0	0	0003356	0.000000	1.000000
0	0	0001947	0.000000	1.000000
0	0	0003351	0.000000	1.000000
0	0	0044458	0.000000	1.000000
0	0	0030317	0.000000	1.000000
0	0	0005930	0.000000	1.000000
0	0	0070286	0.000000	1.000000
0	0	0036159	0.000000	1.000000
0	0	0035469	0.000000	1.000000
0	0	0035082	0.000000	1.000000
0	0	0060287	0.000000	1.000000
0	0	0022843	0.000000	0.057143
0	0	0030324	0.000000	1.000000
0	0	0005925	0.000000	0.076923
0	0	0071907	0.000000	1.000000
0	0	0000398	0.000000	0.074074
0	0	0008519	0.000000	0.074074
0	0	0006225	0.000000	1.000000
0	0	0009041	0.000000	1.000000
0	0	0022602	0.000000	1.000000
0	0	0046705	0.000000	1.000000
0	0	0006227	0.000000	1.000000
0	0	0006240	0.000000	1.000000
0	0	0036430	0.000000	1.000000
0	0	0007253	0.000000	0.023810
0	0	0018963	0.000000	1.000000
0	0	0034220	0.000000	0.066667
0	0	0045732	0.000000	0.040000
0	0	0048791	0.000000	0.039216
0	0	0030501	0.000000	1.000000
0	0	0035579	0.000000	1.000000
0	0	0006812	0.000000	1.000000
0	0	0032060	0.000000	1.000000
0	0	0045794	0.000000	1.000000
0	0	0017121	0.000000	1.000000
0	0	0009986	0.000000	1.000000
0	0	0016020	0.000000	1.000000
0	0	0070062	0.000000	1.000000
0	0	0034220	0.000000	1.000000
0	0	0005886	0.000000	1.000000
0	0	0035725	0.000000	1.000000
0	0	0043312	0.000000	1.000000
0	0	0070588	0.000000	1.000000
0	0	0070821	0.000000	1.000000
0	0	0005829	0.000000	1.000000
0	0	0097045	0.000000	1.000000
0	0	0002543	0.000000	1.000000
0	0	2000353	0.000000	1.000000
0	0	0034767	0.000000	1.000000
0	0	1902476	0.000000	1.000000
0	0	0034707	0.000000	1.000000
0	0	0005515	0.000000	1.000000
0	0	0005227	0.000000	1.000000
0	0	0046931	0.000000	1.000000
0	0	0035590	0.000000	1.000000
0	0	0005229	0.000000	1.000000
0	0	0016322	0.000000	0.074074
0	0	0006821	0.000000	1.000000
0	0	0090026	0.000000	1.000000
0	0	0005247	0.000000	1.000000
0	0	0010325	0.000000	0.062500
0	0	0060173	0.000000	0.083333
0	0	0033611	0.000000	0.076923
0	0	0005515	0.000000	1.000000
0	0	0005761	0.000000	1.000000
0	0	0070126	0.000000	1.000000
0	0	0005739	0.000000	1.000000
0	0	0005743	0.000000	1.000000
0	0	0003735	0.000000	1.000000
0	0	0045053	0.000000	0.048780
0	0	0050830	0.000000	0.026316
0	0	0006412	0.000000	1.000000
0	0	0070125	0.000000	1.000000
0	0	1905671	0.000000	0.030303
0	0	0005762	0.000000	1.000000
0	0	0099059	0.000000	0.086957
0	0	0045892	0.000000	1.000000
0	0	0045893	0.000000	1.000000
0	0	0005634	0.000000	1.000000
0	0	0000122	0.000000	1.000000
0	0	0007399	0.000000	0.025000
0	0	0050790	0.000000	0.055556
0	0	0070069	0.000000	0.083333
0	0	0002052	0.000000	0.090909
0	0	0071456	0.000000	1.000000
0	0	0010324	0.000000	1.000000
0	0	0005886	0.000000	1.000000
0	0	0030244	0.000000	0.062500
0	0	0006897	0.000000	1.000000
0	0	0070383	0.000000	0.083333
0	0	0005774	0.000000	1.000000
0	0	0005768	0.000000	1.000000
0	0	0001825	0.000000	0.055556
0	0	0009506	0.000000	1.000000
0	0	0005773	0.000000	1.000000
0	0	0030513	0.000000	0.025000
0	0	0005515	0.000000	1.000000
0	0	1905671	0.000000	0.000000
0	0	0042475	0.000000	0.000000
0	0	0042130	0.000000	0.000000
0	0	0000395	0.000000	0.000000
0	0	0045053	0.000000	0.000000
0	0	0061056	0.000000	0.000000
0	0	0005515	0.000000	1.000000
0	0	0016279	0.000000	0.028571
0	0	0005635	0.000000	0.000000
0	0	0046982	0.000000	1.000000
0	0	0006974	0.000000	1.000000
0	0	0000981	0.000000	1.000000
0	0	0005634	0.000000	1.000000
0	0	0051209	0.000000	0.057971
0	0	0000082	0.000000	1.000000
0	0	0005737	0.000000	1.000000
0	0	0097045	0.000000	0.045455
0	0	0010460	0.000000	0.085714
0	0	0005548	0.000000	0.051282
0	0	0006493	0.000000	1.000000
0	0	0008375	0.000000	1.000000
0	0	0048729	0.000000	1.000000
0	0	0008009	0.000000	0.045455
0	0	0008109	0.000000	1.000000
0	0	0047225	0.000000	1.000000
0	0	0060993	0.000000	1.000000
0	0	0002426	0.000000	1.000000
0	0	0017091	0.000000	0.076923
0	0	0005819	0.000000	0.000000
0	0	1900235	0.000000	0.040000
0	0	0050892	0.000000	1.000000
0	0	0009408	0.000000	0.023810
0	0	0000122	0.000000	1.000000
0	0	0030425	0.000000	0.000000
0	0	0035330	0.000000	0.093023
0	0	0048235	0.000000	0.016949
0	0	0051177	0.000000	1.000000
0	0	0005694	0.000000	1.000000
0	0	0005515	0.000000	1.000000
0	0	0051321	0.000000	1.000000
0	0	0005634	0.000000	1.000000
0	0	0000795	0.000000	1.000000
0	0	2001111	0.000000	0.045455
0	0	0006751	0.000000	0.074074
0	0	0019797	0.000000	0.057143
0	0	0050848	0.000000	0.066667
0	0	0005515	0.000000	1.000000
0	0	0007286	0.000000	1.000000
0	0	0005741	0.000000	1.000000
0	0	0034587	0.000000	1.000000
0	0	0005789	0.000000	1.000000
0	0	0010636	0.000000	1.000000
0	0	0051321	0.000000	1.000000
0	0	0043046	0.000000	1.000000
0	0	0006620	0.000000	0.030303
0	0	0030719	0.000000	1.000000
0	0	0005227	0.000000	0.038462
0	0	0015891	0.000000	0.058824
0	0	0006878	0.000000	0.086957
0	0	0005515	0.000000	1.000000
0	0	0016607	0.000000	1.000000
0	0	0005654	0.000000	1.000000
0	0	0080009	0.000000	1.000000
0	0	0036396	0.000000	1.000000
0	0	0003723	0.000000	1.000000
0	0	0046548	0.000000	0.039216
0	0	0034021	0.000000	0.034483
0	0	0043405	0.000000	0.019231
0	0	0097150	0.000000	0.034483
0	0	0005654	0.000000	1.000000
0	0	0030054	0.000000	1.000000
0	0	0070830	0.000000	1.000000
0	0	0046982	0.000000	1.000000
0	0	0071896	0.000000	1.000000
0	0	0030010	0.000000	1.000000
0	0	0005912	0.000000	1.000000
0	0	0005923	0.000000	1.000000
0	0	0031334	0.000000	1.000000
0	0	0035591	0.000000	1.000000
0	0	0005515	0.000000	1.000000
0	0	0032947	0.000000	1.000000
0	0	0019904	0.000000	1.000000
0	0	0045296	0.000000	1.000000
0	0	0097025	0.000000	1.000000
0	0	1902948	0.000000	0.081633
0	0	0051603	0.000000	0.083333
0	0	0008237	0.000000	0.062500
0	0	0006402	0.000000	0.063830
0	0	0030425	0.000000	1.000000
0	0	0071782	0.000000	1.000000
0	0	0005783	0.000000	1.000000
0	0	0071787	0.000000	1.000000
0	0	0043621	0.000000	1.000000
0	0	0005829	0.000000	1.000000
0	0	0016021	0.000000	1.000000
0	0	0005515	0.000000	1.000000
0	0	0055038	0.000000	1.000000
0	0	0048011	0.000000	1.000000
0	0	0045773	0.000000	1.000000
0	0	0005654	0.000000	1.000000
0	0	0072659	0.000000	1.000000
0	0	0006207	0.000000	0.052632
0	0	0030176	0.000000	1.000000
0	0	0032584	0.000000	1.000000
0	0	0008237	0.000000	0.055556
0	0	0016192	0.000000	1.000000
0	0	1904469	0.000000	0.091954
0	0	0034137	0.000000	0.090909
0	0	0031175	0.000000	1.000000
0	0	0008017	0.000000	1.000000
0	0	0036449	0.000000	1.000000
0	0	0000226	0.000000	1.000000
0	0	0031122	0.000000	1.000000
0	0	0022604	0.000000	1.000000
0	0	0004733	0.000000	0.036364
0	0	0030507	0.000000	1.000000
0	0	0005874	0.000000	1.000000
0	0	0031175	0.000000	1.000000
0	0	0031113	0.000000	1.000000
0	0	0007026	0.000000	1.000000
0	0	0051011	0.000000	1.000000
0	0	0007010	0.000000	1.000000
0	0	0015196	0.000000	0.020833
0	0	0046777	0.000000	0.083333
0	0	0047498	0.000000	0.076923
0	0	0071277	0.000000	1.000000
0	0	0005198	0.000000	1.000000
0	0	0050890	0.000000	1.000000
0	0	0018149	0.000000	1.000000
0	0	0005737	0.000000	1.000000
0	0	0048471	0.000000	1.000000
0	0	0001533	0.000000	1.000000
0	0	0005515	0.000000	1.000000
0	0	0030216	0.000000	1.000000
0	0	0010727	0.000000	0.050000
0	0	0008519	0.000000	0.052632
0	0	1900037	0.000000	0.083333
0	0	0072583	0.000000	0.076923
0	0	0097711	0.000000	1.000000
0	0	0042802	0.000000	1.000000
0	0	0005874	0.000000	1.000000
0	0	0016887	0.000000	1.000000
0	0	0005814	0.000000	1.000000
0	0	0005515	0.000000	1.000000
0	0	0005829	0.000000	1.000000
0	0	0008017	0.000000	1.000000
0	0	0007018	0.000000	1.000000
0	0	0060271	0.000000	1.000000
0	0	0003777	0.000000	1.000000
0	0	0007019	0.000000	1.000000
0	0	0010430	0.000000	0.090909
0	0	0005871	0.000000	1.000000
0	0	0031161	0.000000	0.071429
0	0	0015182	0.000000	0.030303
0	0	0032793	0.000000	0.034483
0	0	0032991	0.000000	1.000000
0	0	0017156	0.000000	1.000000
0	0	0005544	0.000000	1.000000
0	0	0071277	0.000000	1.000000
0	0	0030276	0.000000	1.000000
0	0	0001786	0.000000	1.000000
0	0	0017158	0.000000	1.000000
0	0	0019905	0.000000	1.000000
0	0	0071907	0.000000	0.055556
0	0	0070382	0.000000	1.000000
0	0	0000149	0.000000	1.000000
0	0	0016192	0.000000	1.000000
0	0	0005509	0.000000	1.000000
0	0	0005886	0.000000	1.000000
0	0	0006470	0.000000	0.071429
0	0	0014059	0.000000	1.000000
0	0	0016042	0.000000	0.083333
0	0	0060478	0.000000	1.000000
0	0	0042278	0.000000	0.068966
0	0	0005654	0.000000	1.000000
0	0	0005829	0.000000	1.000000
0	0	0005515	0.000000	1.000000
0	0	0005634	0.000000	1.000000
0	0	0051865	0.000000	1.000000
0	0	0070936	0.000000	1.000000
0	0	0005737	0.000000	1.000000
0	0	0004842	0.000000	1.000000
0	0	0045893	0.000000	1.000000
0	0	0060324	0.000000	0.043478
0	0	0019933	0.000000	0.090909
0	0	0043161	0.000000	1.000000
0	0	0097421	0.000000	0.032258
0	0	0043124	0.000000	0.083333
0	0	0005634	0.000000	1.000000
0	0	0097150	0.000000	1.000000
0	0	0030154	0.000000	1.000000
0	0	0050767	0.000000	1.000000
0	0	0051216	0.000000	1.000000
0	0	0007219	0.000000	1.000000
0	0	0043565	0.000000	1.000000
0	0	0003714	0.000000	1.000000
0	0	0000977	0.000000	1.000000
0	0	0048661	0.000000	1.000000
0	0	0008134	0.000000	1.000000
0	0	0005654	0.000000	1.000000
0	0	2000737	0.000000	1.000000
0	0	0008284	0.000000	1.000000
0	0	1990837	0.000000	1.000000
0	0	0006240	0.000000	0.033898
0	0	0000981	0.000000	1.000000
0	0	0042278	0.000000	0.086957
0	0	0001756	0.000000	1.000000
0	0	0051864	0.000000	0.047619
0	0	0006367	0.000000	0.055556
0	0	0004523	0.000000	1.000000
0	0	0042884	0.000000	0.028571
0	0	0005654	0.000000	1.000000
0	0	0006401	0.000000	1.000000
0	0	0032299	0.000000	1.000000
0	0	0005634	0.000000	1.000000
0	0	0009259	0.000000	1.000000
0	0	0060011	0.000000	0.023810
0	0	0001818	0.000000	0.034483
0	0	0032266	0.000000	0.026316
0	0	0035613	0.000000	1.000000
0	0	0061630	0.000000	1.000000
0	0	0000209	0.000000	1.000000
0	0	0003725	0.000000	1.000000
0	0	0000956	0.000000	1.000000
0	0	0005515	0.000000	1.000000
0	0	0004842	0.000000	1.000000
0	0	0003723	0.000000	1.000000
0	0	0046548	0.000000	0.043478
0	0	0098978	0.000000	0.000000
0	0	1905563	0.000000	0.081633
0	0	0003012	0.000000	0.045455
0	0	0007031	0.000000	1.000000
0	0	0005777	0.000000	1.000000
0	0	0032747	0.000000	0.066667
0	0	1902966	0.000000	0.055556
0	0	0030332	0.000000	0.000000
0	0	0006886	0.000000	0.043478
0	0	0007286	0.000000	1.000000
0	0	0071546	0.000000	1.000000
0	0	0033391	0.000000	1.000000
0	0	0030719	0.000000	1.000000
0	0	1900194	0.000000	0.020833
0	0	0043046	0.000000	1.000000
0	0	0008422	0.000000	0.000000
0	0	0046325	0.000000	0.028571
0	0	0035640	0.000000	0.040000
0	0	0034446	0.000000	1.000000
0	0	0090630	0.000000	1.000000
0	0	0046777	0.000000	1.000000
0	0	0030336	0.000000	1.000000
0	0	0006469	0.000000	1.000000
0	0	0043235	0.000000	1.000000
0	0	0005005	0.000000	1.000000
0	0	0007166	0.000000	1.000000
0	0	0045766	0.000000	1.000000
0	0	0051496	0.000000	1.000000
0	0	0004714	0.000000	1.000000
0	0	0018108	0.000000	1.000000
0	0	0005887	0.000000	1.000000
0	0	0043087	0.000000	1.000000
0	0	0043005	0.000000	1.000000
0	0	0019901	0.000000	1.000000
0	0	0004672	0.000000	1.000000
0	0	0001954	0.000000	1.000000
0	0	0007411	0.000000	1.000000
0	0	0008284	0.000000	1.000000
0	0	0030335	0.000000	1.000000
0	0	0007169	0.000000	1.000000
0	0	0042623	0.000000	0.071429
0	0	0061673	0.000000	0.093750
0	0	0005247	0.000000	0.033898
0	0	0035620	0.000000	0.048780
0	0	0005515	0.000000	1.000000
0	0	0071222	0.000000	1.000000
0	0	0005737	0.000000	1.000000
0	0	0007165	0.000000	1.000000
0	0	0005829	0.000000	1.000000
0	0	0048557	0.000000	0.034483
0	0	0032836	0.000000	0.076923
0	0	0033169	0.000000	0.055556
0	0	0007253	0.000000	1.000000
0	0	0008525	0.000000	0.061224
0	0	0043200	0.000000	1.000000
0	0	0005615	0.000000	1.000000
0	0	0071385	0.000000	1.000000
0	0	0005737	0.000000	1.000000
0	0	0010940	0.000000	1.000000
0	0	0045944	0.000000	1.000000
0	0	0051451	0.000000	0.066667
0	0	0072572	0.000000	0.000000
0	0	0001032	0.000000	0.000000
0	0	0016791	0.000000	0.060606
0	0	0043517	0.000000	1.000000
0	0	0072593	0.000000	1.000000
0	0	0004888	0.000000	1.000000
0	0	0006898	0.000000	1.000000
0	0	0090238	0.000000	1.000000
0	0	0038023	0.000000	1.000000
0	0	0086015	0.000000	0.083333
0	0	0043235	0.000000	1.000000
0	0	0005886	0.000000	1.000000
0	0	0043274	0.000000	1.000000
0	0	0086015	0.000000	0.083333
0	0	0090403	0.000000	1.000000
0	0	0001816	0.000000	1.000000
0	0	0009986	0.000000	1.000000
0	0	0090399	0.000000	1.000000
0	0	0042823	0.000000	0.088889
0	0	0004435	0.000000	0.083333
0	0	0046825	0.000000	1.000000
0	0	0005654	0.000000	1.000000
0	0	0004725	0.000000	1.000000
0	0	0030971	0.000000	1.000000
0	0	0008285	0.000000	1.000000
0	0	0001946	0.000000	1.000000
0	0	0003712	0.000000	1.000000
0	0	0046690	0.000000	0.083333
0	0	0005737	0.000000	1.000000
0	0	0005634	0.000000	1.000000
0	0	0051289	0.000000	0.052632
0	0	0042885	0.000000	0.045455
0	0	0004984	0.000000	0.064516
0	0	0006978	0.000000	1.000000
0	0	0003729	0.000000	1.000000
0	0	0006977	0.000000	1.000000
0	0	0003730	0.000000	1.000000
0	0	0005634	0.000000	1.000000
0	0	0043484	0.000000	1.000000
0	0	0010830	0.000000	1.000000
0	0	1990904	0.000000	1.000000
0	0	0006397	0.000000	1.000000
0	0	0070935	0.000000	1.000000
0	0	0008285	0.000000	1.000000
0	0	0003723	0.000000	1.000000
0	0	0006903	0.000000	0.066667
0	0	0005829	0.000000	1.000000
0	0	0051451	0.000000	0.074074
0	0	0099560	0.000000	0.074074
0	0	0048468	0.000000	0.083333
0	0	0009897	0.000000	1.000000
0	0	0031514	0.000000	1.000000
0	0	0097228	0.000000	1.000000
0	0	0035686	0.000000	1.000000
0	0	0007339	0.000000	1.000000
0	0	0005929	0.000000	1.000000
0	0	0005737	0.000000	1.000000
0	0	0005516	0.000000	1.000000
0	0	0048706	0.000000	0.043478
0	0	0090630	0.000000	0.043478
0	0	0006886	0.000000	0.033333
0	0	0022407	0.000000	0.058824
0	0	0009617	0.000000	1.000000
0	0	0005515	0.000000	1.000000
0	0	0005829	0.000000	1.000000
0	0	0042803	0.000000	1.000000
0	0	0046890	0.000000	1.000000
0	0	0042802	0.000000	1.000000
0	0	0051610	0.000000	0.071429
0	0	0005654	0.000000	1.000000
0	0	0042761	0.000000	0.031250
0	0	0010866	0.000000	1.000000
0	0	0008584	0.000000	0.040000
0	0	0052697	0.000000	0.066667
0	0	0031663	0.000000	1.000000
0	0	0043615	0.000000	1.000000
0	0	0070664	0.000000	1.000000
0	0	0071356	0.000000	1.000000
0	0	0006954	0.000000	1.000000
0	0	0019221	0.000000	1.000000
0	0	2000134	0.000000	1.000000
0	0	0048245	0.000000	1.000000
0	0	0007186	0.000000	1.000000
0	0	0071346	0.000000	1.000000
0	0	0005615	0.000000	1.000000
0	0	0070374	0.000000	1.000000
0	0	0008360	0.000000	1.000000
0	0	0002548	0.000000	1.000000
0	0	0030593	0.000000	1.000000
0	0	0048020	0.000000	1.000000
0	0	0043491	0.000000	1.000000
0	0	0071347	0.000000	1.000000
0	0	0048246	0.000000	1.000000
0	0	0048247	0.000000	1.000000
0	0	0090280	0.000000	1.000000
0	0	0002687	0.000000	1.000000
0	0	0000814	0.000000	0.033333
0	0	0071407	0.000000	1.000000
0	0	2000353	0.000000	1.000000
0	0	0043547	0.000000	1.000000
0	0	0001525	0.000000	1.000000
0	0	0008009	0.000000	1.000000
0	0	0031727	0.000000	1.000000
0	0	0005576	0.000000	1.000000
0	0	0070098	0.000000	1.000000
0	0	0006913	0.000000	0.076923
0	0	0043524	0.000000	1.000000
0	0	0015186	0.000000	0.065789
0	0	0000165	0.000000	1.000000
0	0	1905563	0.000000	1.000000
0	0	2000502	0.000000	1.000000
0	0	0007010	0.000000	1.000000
0	0	0034351	0.000000	1.000000
0	0	0047527	0.000000	0.076923
0	0	0035865	0.000000	1.000000
0	0	0043083	0.000000	1.000000
0	0	0098978	0.000000	1.000000
0	0	0043653	0.000000	1.000000
0	0	0043005	0.000000	1.000000
0	0	0099645	0.000000	1.000000
0	0	0099151	0.000000	1.000000
0	0	0042102	0.000000	0.088889
0	0	0098962	0.000000	1.000000
0	0	0005739	0.000000	1.000000
0	0	0005886	0.000000	1.000000
0	0	0006839	0.000000	1.000000
0	0	0060385	0.000000	1.000000
0	0	0005737	0.000000	1.000000
0	0	0000122	0.000000	0.080000
0	0	0051117	0.000000	0.000000
0	0	0016682	0.000000	0.083333
0	0	0042393	0.000000	1.000000
0	0	0043486	0.000000	1.000000
0	0	0032991	0.000000	1.000000
0	0	0016607	0.000000	1.000000
0	0	0035019	0.000000	1.000000
0	0	0044874	0.000000	0.062500
0	0	0048791	0.000000	0.040000
0	0	0005634	0.000000	1.000000
0	0	0070936	0.000000	0.064516
0	0	0009740	0.000000	0.050000
0	0	0009897	0.000000	1.000000
0	0	0050776	0.000000	1.000000
0	0	0005102	0.000000	1.000000
0	0	0005515	0.000000	1.000000
0	0	0002011	0.000000	0.071429
0	0	0050852	0.000000	1.000000
0	0	0071934	0.000000	0.047619
0	0	0102116	0.000000	0.083333
0	0	0060047	0.000000	0.083333
0	0	0010738	0.000000	1.000000
0	0	0005737	0.000000	1.000000
0	0	0016567	0.000000	1.000000
0	0	0007616	0.000000	1.000000
0	0	0061630	0.000000	1.000000
0	0	0071711	0.000000	0.086957
0	0	0047409	0.000000	0.066667
0	0	0043154	0.000000	0.085106
0	0	0016480	0.000000	0.093023
0	0	0032947	0.000000	1.000000
0	0	0032147	0.000000	1.000000
0	0	0005874	0.000000	1.000000
0	0	0005829	0.000000	1.000000
0	0	0030165	0.000000	1.000000
0	0	0010629	0.000000	1.000000
0	0	1903800	0.000000	1.000000
0	0	0009898	0.000000	1.000000
0	0	0045893	0.000000	1.000000
0	0	0005524	0.000000	1.000000
0	0	0005515	0.000000	1.000000
0	0	0005783	0.000000	1.000000
0	0	0048471	0.000000	1.000000
0	0	0070371	0.000000	1.000000
0	0	0060324	0.000000	1.000000
0	0	0005925	0.000000	1.000000
0	0	2000641	0.000000	1.000000
0	0	0005739	0.000000	1.000000
0	0	0005769	0.000000	1.000000
0	0	0048538	0.000000	1.000000
0	0	0005938	0.000000	1.000000
0	0	0004712	0.000000	1.000000
0	0	0060502	0.000000	1.000000
0	0	0048679	0.000000	1.000000
0	0	0005634	0.000000	1.000000
0	0	0005737	0.000000	1.000000
0	0	0006468	0.000000	1.000000
0	0	0023014	0.000000	1.000000
0	0	0036289	0.000000	1.000000
0	0	0031098	0.000000	1.000000
0	0	0001932	0.000000	1.000000
0	0	0007507	0.000000	1.000000
0	0	0090170	0.000000	1.000000
0	0	0005770	0.000000	1.000000
0	0	0060425	0.000000	1.000000
0	0	0004674	0.000000	1.000000
0	0	0097110	0.000000	1.000000
0	0	0005794	0.000000	1.000000
0	0	0005229	0.000000	0.034483
0	0	0060440	0.000000	1.000000
0	0	0071902	0.000000	1.000000
0	0	0030878	0.000000	1.000000
0	0	0005911	0.000000	1.000000
0	0	0043093	0.000000	0.086957
0	0	2000147	0.000000	1.000000
0	0	0000187	0.000000	1.000000
0	0	0015271	0.000000	0.031250
0	0	0032872	0.000000	1.000000
0	0	0006813	0.000000	0.076923
0	0	0004708	0.000000	1.000000
0	0	0043539	0.000000	1.000000
0	0	0050772	0.000000	1.000000
0	0	0035989	0.000000	1.000000
0	0	0043425	0.000000	1.000000
0	0	0002062	0.000000	1.000000
0	0	0043565	0.000000	1.000000
0	0	0035993	0.000000	1.000000
0	0	0070888	0.000000	1.000000
0	0	0071773	0.000000	1.000000
0	0	0001958	0.000000	1.000000
0	0	0032967	0.000000	1.000000
0	0	0035990	0.000000	1.000000
0	0	0051216	0.000000	1.000000
0	0	0043066	0.000000	1.000000
0	0	0045944	0.000000	1.000000
0	0	0000980	0.000000	1.000000
0	0	0061056	0.000000	1.000000
0	0	0071560	0.000000	1.000000
0	0	0035914	0.000000	1.000000
0	0	0048706	0.000000	1.000000
0	0	2000543	0.000000	1.000000
0	0	0046982	0.000000	1.000000
0	0	0001894	0.000000	1.000000
0	0	0061036	0.000000	1.000000
0	0	0006351	0.000000	1.000000
0	0	0060325	0.000000	1.000000
0	0	0035992	0.000000	1.000000
0	0	0071260	0.000000	1.000000
0	0	0003179	0.000000	1.000000
0	0	0010628	0.000000	1.000000
0	0	0001707	0.000000	1.000000
0	0	0003677	0.000000	1.000000
0	0	0005667	0.000000	1.000000
0	0	0061035	0.000000	1.000000
0	0	0003188	0.000000	1.000000
0	0	0001228	0.000000	1.000000
0	0	0030154	0.000000	1.000000
0	0	0030199	0.000000	1.000000
0	0	0005515	0.000000	1.000000
0	0	0045892	0.000000	1.000000
0	0	0030509	0.000000	1.000000
0	0	0046755	0.000000	0.083333
0	0	0005634	0.000000	1.000000
0	0	0015301	0.000000	0.047619
0	0	0008284	0.000000	1.000000
0	0	0035725	0.000000	0.052632
0	0	0045893	0.000000	1.000000
0	0	0015820	0.000000	0.050000
0	0	0005789	0.000000	1.000000
0	0	1990830	0.000000	1.000000
0	0	0006506	0.000000	1.000000
0	0	0031838	0.000000	0.076923
0	0	0000506	0.000000	1.000000
0	0	0017176	0.000000	1.000000
0	0	0050767	0.000000	0.062500
0	0	1902017	0.000000	0.041667
0	0	0005923	0.000000	0.040000
0	0	0052697	0.000000	1.000000
0	0	0044877	0.000000	1.000000
0	0	0019585	0.000000	1.000000
0	0	0005743	0.000000	1.000000
0	0	0052696	0.000000	1.000000
0	0	0008194	0.000000	1.000000
0	0	0005783	0.000000	1.000000
0	0	0042803	0.000000	1.000000
0	0	0046982	0.000000	1.000000
0	0	0032991	0.000000	1.000000
0	0	0006907	0.000000	0.045455
0	0	0015020	0.000000	1.000000
0	0	0032461	0.000000	0.035714
0	0	0019899	0.000000	1.000000
0	0	0043231	0.000000	1.000000
0	0	0002040	0.000000	0.032258
0	0	0001954	0.000000	0.041667
0	0	0071392	0.000000	1.000000
0	0	0005794	0.000000	1.000000
0	0	0048714	0.000000	1.000000
0	0	1903165	0.000000	1.000000
0	0	0060326	0.000000	1.000000
0	0	0004622	0.000000	1.000000
0	0	0004528	0.000000	1.000000
0	0	0008270	0.000000	1.000000
0	0	0001953	0.000000	1.000000
0	0	0005737	0.000000	1.000000
0	0	0071276	0.000000	1.000000
0	0	0008284	0.000000	1.000000
0	0	1900026	0.000000	1.000000
0	0	0044849	0.000000	1.000000
0	0	0005615	0.000000	1.000000
0	0	0006874	0.000000	0.080000
0	0	0047391	0.000000	1.000000
0	0	0034638	0.000000	1.000000
0	0	0035721	0.000000	0.083333
0	0	0005509	0.000000	1.000000
0	0	0015842	0.000000	0.074074
0	0	0051894	0.000000	1.000000
0	0	0072610	0.000000	0.085714
0	0	0052696	0.000000	1.000000
0	0	0043231	0.000000	1.000000
0	0	0008194	0.000000	1.000000
0	0	0052697	0.000000	1.000000
0	0	0031100	0.000000	1.000000
0	0	0051209	0.000000	0.030769
0	0	0033044	0.000000	0.066667
0	0	2000059	0.000000	0.024390
0	0	0090301	0.000000	0.035714
0	0	0004714	0.000000	1.000000
0	0	0007169	0.000000	1.000000
0	0	0005009	0.000000	1.000000
0	0	0005887	0.000000	1.000000
0	0	0048856	0.000000	1.000000
0	0	0030424	0.000000	1.000000
0	0	0043235	0.000000	1.000000
0	0	0046777	0.000000	1.000000
0	0	0005899	0.000000	1.000000
0	0	0071934	0.000000	0.068966
0	0	0016045	0.000000	0.083333
0	0	0007339	0.000000	0.083333
0	0	0046330	0.000000	0.068966
0	0	0043560	0.000000	1.000000
0	0	0005654	0.000000	1.000000
0	0	0060631	0.000000	1.000000
0	0	0004672	0.000000	1.000000
0	0	0005634	0.000000	1.000000
0	0	0045736	0.000000	1.000000
0	0	0042327	0.000000	1.000000
0	0	0007143	0.000000	1.000000
0	0	0017128	0.000000	0.093023
0	0	0005737	0.000000	1.000000
0	0	1900194	0.000000	1.000000
0	0	0007093	0.000000	1.000000
0	0	0080154	0.000000	1.000000
0	0	0004713	0.000000	1.000000
0	0	0005829	0.000000	1.000000
0	0	0035038	0.000000	1.000000
0	0	1904556	0.000000	0.028571
0	0	0031732	0.000000	0.028571
0	0	0005547	0.000000	0.028571
0	0	0032465	0.000000	1.000000
0	0	0030496	0.000000	1.000000
0	0	0000724	0.000000	1.000000
0	0	0032266	0.000000	1.000000
0	0	0005765	0.000000	1.000000
0	0	0005515	0.000000	1.000000
0	0	0005813	0.000000	1.000000
0	0	0031175	0.000000	0.045455
0	0	0001525	0.000000	0.043478
0	0	0009620	0.000000	0.066667
0	0	0043486	0.000000	0.054054
0	0	0019908	0.000000	1.000000
0	0	0000380	0.000000	1.000000
0	0	0045944	0.000000	1.000000
0	0	0030332	0.000000	1.000000
0	0	0004693	0.000000	1.000000
0	0	0005634	0.000000	1.000000
0	0	0005794	0.000000	1.000000
0	0	0008134	0.000000	1.000000
0	0	0000790	0.000000	1.000000
0	0	0006468	0.000000	1.000000
0	0	0032968	0.000000	1.000000
0	0	0008024	0.000000	1.000000
0	0	1904117	0.000000	0.048780
0	0	0008353	0.000000	1.000000
0	0	0002945	0.000000	1.000000
0	0	2000737	0.000000	1.000000
0	0	0019901	0.000000	1.000000
0	0	0000307	0.000000	1.000000
0	0	0070816	0.000000	1.000000
0	0	0006368	0.000000	1.000000
0	0	0044212	0.000000	1.000000
0	0	0005694	0.000000	1.000000
0	0	0005829	0.000000	1.000000
0	0	0030097	0.000000	1.000000
0	0	1904680	0.000000	0.066667
0	0	0016607	0.000000	1.000000
0	0	0009658	0.000000	0.083333
0	0	0051607	0.000000	0.086957
0	0	0034056	0.000000	0.000000
0	0	0044297	0.000000	1.000000
0	0	0043005	0.000000	1.000000
0	0	0005615	0.000000	1.000000
0	0	0071042	0.000000	0.000000
0	0	0016324	0.000000	1.000000
0	0	0004888	0.000000	0.000000
0	0	0007249	0.000000	0.000000
0	0	0005102	0.000000	1.000000
0	0	0005515	0.000000	1.000000
0	0	0005615	0.000000	1.000000
0	0	0045217	0.000000	0.000000
0	0	0002076	0.000000	0.000000
0	0	0090398	0.000000	0.000000
0	0	2001056	0.000000	0.000000
0	0	0042826	0.000000	1.000000
0	0	0043392	0.000000	0.000000
0	0	0042802	0.000000	1.000000
0	0	0005515	0.000000	1.000000
0	0	0045202	0.000000	0.000000
0	0	0046183	0.000000	0.000000
0	0	0021501	0.000000	0.000000
0	0	0003723	0.000000	1.000000
0	0	0005829	0.000000	1.000000
0	0	0035194	0.000000	1.000000
0	0	0005515	0.000000	1.000000
0	0	0043186	0.000000	1.000000
0	0	0090129	0.000000	0.088235
0	0	0014068	0.000000	0.093750
0	0	0052697	0.000000	0.051282
0	0	0034021	0.000000	0.045455
0	0	0014719	0.000000	1.000000
0	0	0005886	0.000000	1.000000
0	0	0033002	0.000000	1.000000
0	0	0043654	0.000000	1.000000
0	0	0048641	0.000000	1.000000
0	0	0005044	0.000000	1.000000
0	0	0043652	0.000000	1.000000
0	0	0051147	0.000000	1.000000
0	0	0051451	0.000000	1.000000
0	0	0055001	0.000000	1.000000
0	0	0001849	0.000000	1.000000
0	0	0034109	0.000000	1.000000
0	0	0001891	0.000000	1.000000
0	0	1902742	0.000000	1.000000
0	0	0014816	0.000000	1.000000
0	0	0006506	0.000000	0.040000
0	0	0005112	0.000000	1.000000
0	0	0001228	0.000000	0.088889
0	0	0071222	0.000000	0.080000
0	0	0014841	0.000000	1.000000
0	0	0051480	0.000000	0.090909
0	0	0072013	0.000000	1.000000
0	0	0003341	0.000000	0.058824
0	0	0030674	0.000000	0.000000
0	0	0006952	0.000000	0.066667
0	0	0043539	0.000000	0.016129
0	0	0010830	0.000000	1.000000
0	0	0015517	0.000000	0.020000
0	0	0001666	0.000000	0.066667
0	0	0000502	0.000000	0.000000
0	0	0005829	0.000000	0.000000
0	0	0005515	0.000000	1.000000
0	0	0000981	0.000000	1.000000
0	0	0098799	0.000000	0.000000
0	0	0048679	0.000000	0.074074
0	0	0003985	0.000000	0.083333
0	0	0030388	0.000000	0.030303
0	0	0000981	0.000000	1.000000
0	0	0045892	0.000000	1.000000
0	0	0005515	0.000000	1.000000
0	0	0005634	0.000000	1.000000
0	0	0005737	0.000000	1.000000
0	0	0045766	0.000000	0.085714
0	0	0051496	0.000000	0.090909
0	0	0003357	0.000000	0.027027
0	0	0042823	0.000000	0.014925
0	0	0031647	0.000000	1.000000
0	0	0030433	0.000000	1.000000
0	0	0010369	0.000000	0.000000
0	0	0017091	0.000000	0.000000
0	0	0090068	0.000000	1.000000
0	0	0033291	0.000000	0.000000
0	0	0016579	0.000000	1.000000
0	0	0019226	0.000000	0.083333
0	0	0046513	0.000000	1.000000
0	0	0050291	0.000000	1.000000
0	0	0005783	0.000000	1.000000
0	0	0009658	0.000000	0.066667
0	0	0042761	0.000000	1.000000
0	0	0051930	0.000000	0.031250
0	0	0070588	0.000000	0.025000
0	0	0010592	0.000000	0.022727
0	0	0003714	0.000000	1.000000
0	0	0070491	0.000000	1.000000
0	0	0005634	0.000000	1.000000
0	0	0010574	0.000000	0.083333
0	0	0035992	0.000000	0.024390
0	0	0015499	0.000000	0.029851
0	0	0030042	0.000000	0.020408
0	0	0045869	0.000000	1.000000
0	0	0016554	0.000000	1.000000
0	0	0000932	0.000000	1.000000
0	0	0005515	0.000000	1.000000
0	0	0003723	0.000000	1.000000
0	0	0005634	0.000000	1.000000
0	0	0070383	0.000000	1.000000
0	0	0005737	0.000000	1.000000
0	0	0080111	0.000000	1.000000
0	0	0010529	0.000000	1.000000
0	0	0060776	0.000000	0.045455
0	0	0002062	0.000000	0.062500
0	0	0048525	0.000000	1.000000
0	0	0004126	0.000000	1.000000
0	0	0051607	0.000000	1.000000
0	0	0071285	0.000000	0.083333
0	0	0071345	0.000000	0.090909
0	0	0000978	0.000000	1.000000
0	0	0005634	0.000000	1.000000
0	0	0044212	0.000000	1.000000
0	0	1901216	0.000000	1.000000
0	0	0005737	0.000000	1.000000
0	0	0045944	0.000000	1.000000
0	0	0003700	0.000000	1.000000
0	0	0005515	0.000000	1.000000
0	0	0031625	0.000000	1.000000
0	0	0001227	0.000000	1.000000
0	0	0000122	0.000000	1.000000
0	0	0000981	0.000000	1.000000
0	0	0045184	0.000000	0.066667
0	0	0016926	0.000000	0.033333
0	0	0045892	0.000000	1.000000
0	0	0010458	0.000000	0.041667
0	0	0003180	0.000000	0.041667
0	0	0000030	0.000000	1.000000
0	0	0005637	0.000000	1.000000
0	0	0006885	0.000000	0.052632
0	0	0005634	0.000000	1.000000
0	0	0018406	0.000000	1.000000
0	0	0007286	0.000000	1.000000
0	0	0007155	0.000000	0.083333
0	0	0051574	0.000000	0.022727
0	0	0043117	0.000000	0.064516
0	0	2000286	0.000000	1.000000
0	0	0008333	0.000000	1.000000
0	0	0002092	0.000000	1.000000
0	0	0005102	0.000000	1.000000
0	0	0005515	0.000000	1.000000
0	0	2000370	0.000000	1.000000
0	0	0043231	0.000000	0.000000
0	0	0090090	0.000000	1.000000
0	0	0031143	0.000000	0.000000
0	0	0003351	0.000000	0.058824
0	0	0008637	0.000000	0.051282
0	0	0030866	0.000000	0.000000
0	0	0070062	0.000000	1.000000
0	0	0005009	0.000000	0.000000
0	0	0009086	0.000000	0.000000
0	0	1900246	0.000000	0.000000
0	0	0004842	0.000000	1.000000
0	0	0001650	0.000000	1.000000
0	0	0007283	0.000000	1.000000
0	0	0060629	0.000000	0.038462
0	0	0005829	0.000000	1.000000
0	0	0061630	0.000000	1.000000
0	0	0016567	0.000000	1.000000
0	0	0003677	0.000000	0.034483
0	0	0071732	0.000000	0.050000
0	0	0045910	0.000000	0.031250
0	0	0046777	0.000000	1.000000
0	0	0045880	0.000000	1.000000
0	0	0090398	0.000000	1.000000
0	0	0016020	0.000000	1.000000
0	0	0005829	0.000000	1.000000
0	0	0005515	0.000000	1.000000
0	0	0010506	0.000000	1.000000
0	0	0006914	0.000000	1.000000
0	0	0005737	0.000000	1.000000
0	0	0097542	0.000000	1.000000
0	0	0000407	0.000000	1.000000
0	0	0045879	0.000000	1.000000
0	0	0004674	0.000000	1.000000
0	0	0015814	0.000000	0.040000
0	0	0035725	0.000000	0.045455
0	0	0000045	0.000000	1.000000
0	0	0032525	0.000000	0.062500
0	0	0021766	0.000000	0.080000
0	0	0012507	0.000000	1.000000
0	0	0005789	0.000000	1.000000
0	0	2000311	0.000000	1.000000
0	0	0033116	0.000000	1.000000
0	0	0006730	0.000000	0.066667
0	0	0005515	0.000000	1.000000
0	0	0006888	0.000000	1.000000
0	0	0048208	0.000000	1.000000
0	0	0016493	0.000000	0.076923
0	0	0042744	0.000000	0.044444
0	0	0032570	0.000000	0.045455
0	0	0005829	0.000000	1.000000
0	0	1904874	0.000000	1.000000
0	0	0000493	0.000000	1.000000
0	0	0005737	0.000000	1.000000
0	0	0051082	0.000000	1.000000
0	0	0015030	0.000000	1.000000
0	0	0005654	0.000000	1.000000
0	0	2000233	0.000000	1.000000
0	0	0022618	0.000000	1.000000
0	0	0005730	0.000000	1.000000
0	0	0060011	0.000000	0.037037
0	0	0005515	0.000000	1.000000
0	0	0046464	0.000000	0.068966
0	0	0043065	0.000000	1.000000
0	0	0015701	0.000000	0.066667
0	0	0070646	0.000000	0.071429
0	0	0005737	0.000000	1.000000
0	0	1990904	0.000000	1.000000
0	0	0016607	0.000000	1.000000
0	0	0032839	0.000000	1.000000
0	0	1904115	0.000000	1.000000
0	0	0005730	0.000000	1.000000
0	0	0005634	0.000000	1.000000
0	0	1900364	0.000000	1.000000
0	0	0005515	0.000000	1.000000
0	0	0060686	0.000000	0.085106
0	0	0008143	0.000000	1.000000
0	0	0003723	0.000000	1.000000
0	0	0043488	0.000000	1.000000
0	0	0007339	0.000000	0.031250
0	0	0015179	0.000000	0.030303
0	0	0000964	0.000000	0.024390
0	0	0002735	0.000000	1.000000
0	0	0003725	0.000000	1.000000
0	0	0060760	0.000000	1.000000
0	0	0032725	0.000000	1.000000
0	0	1902741	0.000000	1.000000
0	0	0045087	0.000000	1.000000
0	0	0010628	0.000000	1.000000
0	0	0042802	0.000000	1.000000
0	0	0005923	0.000000	1.000000
0	0	0015629	0.000000	1.000000
0	0	0032587	0.000000	1.000000
0	0	0008270	0.000000	1.000000
0	0	0071360	0.000000	1.000000
0	0	0030334	0.000000	1.000000
0	0	0032757	0.000000	1.000000
0	0	0002230	0.000000	1.000000
0	0	0051091	0.000000	1.000000
0	0	0032755	0.000000	1.000000
0	0	0005515	0.000000	1.000000
0	0	2000778	0.000000	1.000000
0	0	0009597	0.000000	1.000000
0	0	0039529	0.000000	1.000000
0	0	0005829	0.000000	1.000000
0	0	1902476	0.000000	0.050000
0	0	0032728	0.000000	1.000000
0	0	0009615	0.000000	1.000000
0	0	0032727	0.000000	1.000000
0	0	1904469	0.000000	1.000000
0	0	0003690	0.000000	1.000000
0	0	0003727	0.000000	1.000000
0	0	0031625	0.000000	1.000000
0	0	0098985	0.000000	0.083333
0	0	0035549	0.000000	1.000000
0	0	0051607	0.000000	1.000000
0	0	0005737	0.000000	1.000000
0	0	0045944	0.000000	1.000000
0	0	0048370	0.000000	0.033333
0	0	0043330	0.000000	1.000000
0	0	0009102	0.000000	0.036364
0	0	0005634	0.000000	1.000000
0	0	0008360	0.000000	1.000000
0	0	0006357	0.000000	1.000000
0	0	0008824	0.000000	0.000000
0	0	0007010	0.000000	1.000000
0	0	0008009	0.000000	0.093023
0	0	0043295	0.000000	0.000000
0	0	0030593	0.000000	0.071429
0	0	0005525	0.000000	1.000000
0	0	0009707	0.000000	1.000000
0	0	0045036	0.000000	1.000000
0	0	0032801	0.000000	0.027778
0	0	0061684	0.000000	0.022222
0	0	0006493	0.000000	0.019231
0	0	0047693	0.000000	0.035714
0	0	0005102	0.000000	1.000000
0	0	0005515	0.000000	1.000000
0	0	0005615	0.000000	1.000000
0	0	0070544	0.000000	0.000000
0	0	0071469	0.000000	0.000000
0	0	0006146	0.000000	0.000000
0	0	0007033	0.000000	0.000000
0	0	0071013	0.000000	1.000000
0	0	0000398	0.000000	1.000000
0	0	0005634	0.000000	1.000000
0	0	0003755	0.000000	1.000000
0	0	0071005	0.000000	1.000000
0	0	0000413	0.000000	1.000000
0	0	0015638	0.000000	0.043478
0	0	0071392	0.000000	0.055556
0	0	0005654	0.000000	1.000000
0	0	0055001	0.000000	0.076923
0	0	0009597	0.000000	0.038462
0	0	0016018	0.000000	1.000000
0	0	0005802	0.000000	1.000000
0	0	0005770	0.000000	1.000000
0	0	0003723	0.000000	1.000000
0	0	0070062	0.000000	1.000000
0	0	0000045	0.000000	1.000000
0	0	0044090	0.000000	1.000000
0	0	0005764	0.000000	1.000000
0	0	0004024	0.000000	0.076923
0	0	2000786	0.000000	1.000000
0	0	0009267	0.000000	1.000000
0	0	0005887	0.000000	1.000000
0	0	0005886	0.000000	1.000000
0	0	0035527	0.000000	0.080000
0	0	0019233	0.000000	0.058824
0	0	0061603	0.000000	0.083333
0	0	0009986	0.000000	1.000000
0	0	0050715	0.000000	1.000000
0	0	0007420	0.000000	0.055556
0	0	0006898	0.000000	1.000000
0	0	0005096	0.000000	0.045455
0	0	0045296	0.000000	0.000000
0	0	0050691	0.000000	0.076923
0	0	0005886	0.000000	1.000000
0	0	0004620	0.000000	1.000000
0	0	0006654	0.000000	1.000000
0	0	0051598	0.000000	0.037037
0	0	0065001	0.000000	0.066667
0	0	0008201	0.000000	1.000000
0	0	0016042	0.000000	1.000000
0	0	0032525	0.000000	0.033333
0	0	0008528	0.000000	0.050000
0	0	0015824	0.000000	1.000000
0	0	0003333	0.000000	1.000000
0	0	0015196	0.000000	1.000000
0	0	1904556	0.000000	1.000000
0	0	0015827	0.000000	1.000000
0	0	0015171	0.000000	1.000000
0	0	1904271	0.000000	1.000000
0	0	0015193	0.000000	1.000000
0	0	0015808	0.000000	1.000000
0	0	0005886	0.000000	1.000000
0	0	0050715	0.000000	0.023256
0	0	0080009	0.000000	0.026316
0	0	0015180	0.000000	1.000000
0	0	0010633	0.000000	0.030303
0	0	0047391	0.000000	0.029412
0	0	0005515	0.000000	1.000000
0	0	0034109	0.000000	0.000000
0	0	0001520	0.000000	0.000000
0	0	0086014	0.000000	0.000000
0	0	0030199	0.000000	0.000000
0	0	0010430	0.000000	1.000000
0	0	0005789	0.000000	1.000000
0	0	0016125	0.000000	1.000000
0	0	0051897	0.000000	0.041667
0	0	0004497	0.000000	1.000000
0	0	0001523	0.000000	1.000000
0	0	0034198	0.000000	0.074074
0	0	0008517	0.000000	0.041667
0	0	0009793	0.000000	0.045455
0	0	0004843	0.000000	1.000000
0	0	0005829	0.000000	1.000000
0	0	0016579	0.000000	1.000000
0	0	0016055	0.000000	1.000000
0	0	0090263	0.000000	1.000000
0	0	0071108	0.000000	1.000000
0	0	0036459	0.000000	1.000000
0	0	0005515	0.000000	1.000000
0	0	0031647	0.000000	1.000000
0	0	0044849	0.000000	0.083333
0	0	0033214	0.000000	0.088235
0	0	0009833	0.000000	0.066667
0	0	0045121	0.000000	0.071429
0	0	0004197	0.000000	1.000000
0	0	0010494	0.000000	1.000000
0	0	0022627	0.000000	1.000000
0	0	0022604	0.000000	1.000000
0	0	0005829	0.000000	1.000000
0	0	0005844	0.000000	1.000000
0	0	0008143	0.000000	1.000000
0	0	0007010	0.000000	1.000000
0	0	0005515	0.000000	1.000000
0	0	0016020	0.000000	1.000000
0	0	0045727	0.000000	1.000000
0	0	0009845	0.000000	0.076923
0	0	0003723	0.000000	1.000000
0	0	0005351	0.000000	0.028571
0	0	0097039	0.000000	0.083333
0	0	0005298	0.000000	0.019231
0	0	0051592	0.000000	1.000000
0	0	0035864	0.000000	1.000000
0	0	0006971	0.000000	1.000000
0	0	0060176	0.000000	1.000000
0	0	0005737	0.000000	1.000000
0	0	0030154	0.000000	1.000000
0	0	0043327	0.000000	1.000000
0	0	0016339	0.000000	1.000000
0	0	0043666	0.000000	1.000000
0	0	0061952	0.000000	1.000000
0	0	0031156	0.000000	1.000000
0	0	1902463	0.000000	1.000000
0	0	0019239	0.000000	0.000000
0	0	0006935	0.000000	1.000000
0	0	0072507	0.000000	1.000000
0	0	0006412	0.000000	1.000000
0	0	0043520	0.000000	1.000000
0	0	0004040	0.000000	0.000000
0	0	0060478	0.000000	0.086957
0	0	0017091	0.000000	0.000000
0	0	2000060	0.000000	1.000000
0	0	0010830	0.000000	1.000000
0	0	0006913	0.000000	1.000000
0	0	0005634	0.000000	1.000000
0	0	0000209	0.000000	1.000000
0	0	0004842	0.000000	1.000000
0	0	0005737	0.000000	1.000000
0	0	0009267	0.000000	1.000000
0	0	0032436	0.000000	1.000000
0	0	0048742	0.000000	1.000000
0	0	0005515	0.000000	1.000000
0	0	0060271	0.000000	0.074074
0	0	0048235	0.000000	0.055556
0	0	0000086	0.000000	0.086957
0	0	0005942	0.000000	0.066667
0	0	0051639	0.000000	1.000000
0	0	0051017	0.000000	1.000000
0	0	0005884	0.000000	1.000000
0	0	0046928	0.000000	0.052632
0	0	0051015	0.000000	1.000000
0	0	0046329	0.000000	0.019608
0	0	0005737	0.000000	1.000000
0	0	0071902	0.000000	0.023256
0	0	0042577	0.000000	0.086957
0	0	0032432	0.000000	1.000000
0	0	0007623	0.000000	1.000000
0	0	0005737	0.000000	1.000000
0	0	0007010	0.000000	1.000000
0	0	0060291	0.000000	1.000000
0	0	0007616	0.000000	1.000000
0	0	0048168	0.000000	1.000000
0	0	0005886	0.000000	1.000000
0	0	0060997	0.000000	1.000000
0	0	0043025	0.000000	1.000000
0	0	1900271	0.000000	1.000000
0	0	2000969	0.000000	1.000000
0	0	0022604	0.000000	1.000000
0	0	0001968	0.000000	0.000000
0	0	0016477	0.000000	1.000000
0	0	0015629	0.000000	1.000000
0	0	1902758	0.000000	0.040000
0	0	0031132	0.000000	0.071429
0	0	0034046	0.000000	0.000000
0	0	0045669	0.000000	1.000000
0	0	0003211	0.000000	1.000000
0	0	2000678	0.000000	1.000000
0	0	0003700	0.000000	1.000000
0	0	0061053	0.000000	1.000000
0	0	0050769	0.000000	1.000000
0	0	0005634	0.000000	1.000000
0	0	0014009	0.000000	1.000000
0	0	0045778	0.000000	1.000000
0	0	0061029	0.000000	1.000000
0	0	0000976	0.000000	1.000000
0	0	0014032	0.000000	1.000000
0	0	0048704	0.000000	1.000000
0	0	0001841	0.000000	1.000000
0	0	0021510	0.000000	1.000000
0	0	0001158	0.000000	1.000000
0	0	0021782	0.000000	1.000000
0	0	0003713	0.000000	1.000000
0	0	0060174	0.000000	1.000000
0	0	0033189	0.000000	0.066667
0	0	0008135	0.000000	1.000000
0	0	0060563	0.000000	1.000000
0	0	0001501	0.000000	1.000000
0	0	0003151	0.000000	1.000000
0	0	0030182	0.000000	1.000000
0	0	2001111	0.000000	1.000000
0	0	0060548	0.000000	1.000000
0	0	0050672	0.000000	1.000000
0	0	0060023	0.000000	1.000000
0	0	0044798	0.000000	1.000000
0	0	0060412	0.000000	1.000000
0	0	0046887	0.000000	1.000000
0	0	0045944	0.000000	1.000000
0	0	0006355	0.000000	1.000000
0	0	0045666	0.000000	1.000000
0	0	0061386	0.000000	1.000000
0	0	0060425	0.000000	1.000000
0	0	0045893	0.000000	1.000000
0	0	0000981	0.000000	1.000000
0	0	0001228	0.000000	1.000000
0	0	0048557	0.000000	1.000000
0	0	0000122	0.000000	1.000000
0	0	2000648	0.000000	1.000000
0	0	0060022	0.000000	1.000000
0	0	0030154	0.000000	1.000000
0	0	0003357	0.000000	1.000000
0	0	0052697	0.000000	0.084507
0	0	0005737	0.000000	1.000000
0	0	0030513	0.000000	1.000000
0	0	0060253	0.000000	1.000000
0	0	0061303	0.000000	1.000000
0	0	0002089	0.000000	1.000000
0	0	0008284	0.000000	1.000000
0	0	0048485	0.000000	1.000000
0	0	0035332	0.000000	1.000000
0	0	0010629	0.000000	1.000000
0	0	0010628	0.000000	1.000000
0	0	0000978	0.000000	1.000000
0	0	0035914	0.000000	1.000000
0	0	0016788	0.000000	0.066667
0	0	0017064	0.000000	0.058824
0	0	0005871	0.000000	1.000000
0	0	0005515	0.000000	1.000000
0	0	0021591	0.000000	1.000000
0	0	0003777	0.000000	1.000000
0	0	0003351	0.000000	1.000000
0	0	0060271	0.000000	1.000000
0	0	0008017	0.000000	1.000000
0	0	0016887	0.000000	1.000000
0	0	0007018	0.000000	1.000000
0	0	0005929	0.000000	1.000000
0	0	0005874	0.000000	1.000000
0	0	0050765	0.000000	0.066667
0	0	0046325	0.000000	0.058824
0	0	0043928	0.000000	0.044444
0	0	0071051	0.000000	0.071429
0	0	0070888	0.000000	1.000000
0	0	0005667	0.000000	1.000000
0	0	0005634	0.000000	1.000000
0	0	0000981	0.000000	1.000000
0	0	0046982	0.000000	1.000000
0	0	0006325	0.000000	0.057143
0	0	0043425	0.000000	1.000000
0	0	0006351	0.000000	1.000000
0	0	0030878	0.000000	0.030303
0	0	0046677	0.000000	0.037037
0	0	0048675	0.000000	0.030303
0	0	0022409	0.000000	1.000000
0	0	0005515	0.000000	1.000000
0	0	0007018	0.000000	1.000000
0	0	0072092	0.000000	1.000000
0	0	0005871	0.000000	1.000000
0	0	0005874	0.000000	1.000000
0	0	0030010	0.000000	1.000000
0	0	0008017	0.000000	1.000000
0	0	0003777	0.000000	1.000000
0	0	0016887	0.000000	1.000000
0	0	0009597	0.000000	0.083333
0	0	0004535	0.000000	0.081081
0	0	0006688	0.000000	0.071429
0	0	0015191	0.000000	0.020408
0	0	0006978	0.000000	1.000000
0	0	0070373	0.000000	1.000000
0	0	0001650	0.000000	1.000000
0	0	2000381	0.000000	1.000000
0	0	0045992	0.000000	1.000000
0	0	0004711	0.000000	1.000000
0	0	0005634	0.000000	1.000000
0	0	0005739	0.000000	1.000000
0	0	0005730	0.000000	1.000000
0	0	0070588	0.000000	0.043478
0	0	0070888	0.000000	0.022222
0	0	0036010	0.000000	0.062500
0	0	0060047	0.000000	0.071429
0	0	0071034	0.000000	1.000000
0	0	0000467	0.000000	1.000000
0	0	0006364	0.000000	1.000000
0	0	0035327	0.000000	1.000000
0	0	0005737	0.000000	1.000000
0	0	0045006	0.000000	1.000000
0	0	0034427	0.000000	1.000000
0	0	0071038	0.000000	1.000000
0	0	0071051	0.000000	1.000000
0	0	0045190	0.000000	1.000000
0	0	0005654	0.000000	1.000000
0	0	0005730	0.000000	1.000000
0	0	0003723	0.000000	1.000000
0	0	0043928	0.000000	1.000000
0	0	0071049	0.000000	1.000000
0	0	0071035	0.000000	1.000000
0	0	0045830	0.000000	1.000000
0	0	0000176	0.000000	1.000000
0	0	0034475	0.000000	1.000000
0	0	0000178	0.000000	1.000000
0	0	0035331	0.000000	0.072727
0	0	0047693	0.000000	0.076923
0	0	0060285	0.000000	0.076923
0	0	0000177	0.000000	1.000000
0	0	0005634	0.000000	1.000000
0	0	0010824	0.000000	0.058824
0	0	0005886	0.000000	1.000000
0	0	0046777	0.000000	1.000000
0	0	0004674	0.000000	1.000000
0	0	0004422	0.000000	0.093750
0	0	0071466	0.000000	0.076923
0	0	0060100	0.000000	0.025641
0	0	0008584	0.000000	0.027027
0	0	0003950	0.000000	1.000000
0	0	0006471	0.000000	1.000000
0	0	0061014	0.000000	1.000000
0	0	0005515	0.000000	1.000000
0	0	0005829	0.000000	1.000000
0	0	0003723	0.000000	1.000000
0	0	0070212	0.000000	1.000000
0	0	0009615	0.000000	1.000000
0	0	0045071	0.000000	1.000000
0	0	0006898	0.000000	0.066667
0	0	0045296	0.000000	1.000000
0	0	1990404	0.000000	1.000000
0	0	0070403	0.000000	1.000000
0	0	0060997	0.000000	0.039216
0	0	0003180	0.000000	0.045455
0	0	0015180	0.000000	0.032787
0	0	0005576	0.000000	1.000000
0	0	0006468	0.000000	1.000000
0	0	0044877	0.000000	1.000000
0	0	0001525	0.000000	1.000000
0	0	0007186	0.000000	1.000000
0	0	0010628	0.000000	1.000000
0	0	0042883	0.000000	0.038462
0	0	0045766	0.000000	1.000000
0	0	0009566	0.000000	0.062500
0	0	0005251	0.000000	0.025000
0	0	0031966	0.000000	0.045455
0	0	0000981	0.000000	1.000000
0	0	0043565	0.000000	1.000000
0	0	0045893	0.000000	1.000000
0	0	0005829	0.000000	1.000000
0	0	0003700	0.000000	1.000000
0	0	0005654	0.000000	1.000000
0	0	0045944	0.000000	1.000000
0	0	0007584	0.000000	0.035714
0	0	0001736	0.000000	0.031250
0	0	0005634	0.000000	1.000000
0	0	0004252	0.000000	0.051282
0	0	0045892	0.000000	1.000000
0	0	0060825	0.000000	0.075472
0	0	0070062	0.000000	1.000000
0	0	0004090	0.000000	1.000000
0	0	0055114	0.000000	1.000000
0	0	0050038	0.000000	1.000000
0	0	0005634	0.000000	1.000000
0	0	0005886	0.000000	1.000000
0	0	0005997	0.000000	1.000000
0	0	0005881	0.000000	1.000000
0	0	0006006	0.000000	1.000000
0	0	0019640	0.000000	1.000000
0	0	0051289	0.000000	1.000000
0	0	0042802	0.000000	1.000000
0	0	0016655	0.000000	1.000000
0	0	0048665	0.000000	0.074074
0	0	0042989	0.000000	0.078431
0	0	0061157	0.000000	0.016949
0	0	0002408	0.000000	0.060606
0	0	0043231	0.000000	1.000000
0	0	0005886	0.000000	1.000000
0	0	0046875	0.000000	1.000000
0	0	0005829	0.000000	1.000000
0	0	0050691	0.000000	0.000000
0	0	0090090	0.000000	0.000000
0	0	0003993	0.000000	0.055556
0	0	0003714	0.000000	0.027027
0	0	0001938	0.000000	1.000000
0	0	0002043	0.000000	1.000000
0	0	0007219	0.000000	1.000000
0	0	0090263	0.000000	1.000000
0	0	0045746	0.000000	1.000000
0	0	0001569	0.000000	1.000000
0	0	0042450	0.000000	0.051282
0	0	0071014	0.000000	0.000000
0	0	0005089	0.000000	0.080000
0	0	0006635	0.000000	0.051282
0	0	0005765	0.000000	1.000000
0	0	0032266	0.000000	1.000000
0	0	0043231	0.000000	1.000000
0	0	0000421	0.000000	1.000000
0	0	0005515	0.000000	1.000000
0	0	0005654	0.000000	1.000000
0	0	0006914	0.000000	1.000000
0	0	0045603	0.000000	0.043478
0	0	0097352	0.000000	1.000000
0	0	0099151	0.000000	0.034483
0	0	0060491	0.000000	0.066667
0	0	0071230	0.000000	0.076923
0	0	0019901	0.000000	1.000000
0	0	0019888	0.000000	1.000000
0	0	0005654	0.000000	1.000000
0	0	0022038	0.000000	0.058824
0	0	0006559	0.000000	0.054054
0	0	0051721	0.000000	1.000000
0	0	0000278	0.000000	1.000000
0	0	0019212	0.000000	1.000000
0	0	0000086	0.000000	1.000000
0	0	0003211	0.000000	0.045455
0	0	0060412	0.000000	0.045455
0	0	0043231	0.000000	1.000000
0	0	0032412	0.000000	1.000000
0	0	0042045	0.000000	1.000000
0	0	0005829	0.000000	1.000000
0	0	0005737	0.000000	1.000000
0	0	0051592	0.000000	1.000000
0	0	0004013	0.000000	1.000000
0	0	0005515	0.000000	1.000000
0	0	0006378	0.000000	1.000000
0	0	0038166	0.000000	1.000000
0	0	0006611	0.000000	1.000000
0	0	0010765	0.000000	1.000000
0	0	0016324	0.000000	1.000000
0	0	0007257	0.000000	0.085714
0	0	0033353	0.000000	1.000000
0	0	0042802	0.000000	1.000000
0	0	0044070	0.000000	1.000000
0	0	0098974	0.000000	0.060606
0	0	0031440	0.000000	1.000000
0	0	0090102	0.000000	0.062500
0	0	0061002	0.000000	0.060241
0	0	0000122	0.000000	1.000000
0	0	0033138	0.000000	1.000000
0	0	0008630	0.000000	1.000000
0	0	0007005	0.000000	1.000000
0	0	0006468	0.000000	1.000000
0	0	0001932	0.000000	1.000000
0	0	0005515	0.000000	1.000000
0	0	0005737	0.000000	1.000000
0	0	0042030	0.000000	1.000000
0	0	0038202	0.000000	1.000000
0	0	0051087	0.000000	1.000000
0	0	0031334	0.000000	1.000000
0	0	0001822	0.000000	0.066667
0	0	0030097	0.000000	0.062500
0	0	0043434	0.000000	0.090909
0	0	0015808	0.000000	0.045455
0	0	0050731	0.000000	1.000000
0	0	1990782	0.000000	1.000000
0	0	0005515	0.000000	1.000000
0	0	0045947	0.000000	1.000000
0	0	0050869	0.000000	1.000000
0	0	0042113	0.000000	1.000000
0	0	0051898	0.000000	1.000000
0	0	0009617	0.000000	1.000000
0	0	0098789	0.000000	0.064516
0	0	0043410	0.000000	1.000000
0	0	1900165	0.000000	1.000000
0	0	0071944	0.000000	0.000000
0	0	0004672	0.000000	0.062500
0	0	0005102	0.000000	1.000000
0	0	0004126	0.000000	0.036364
0	0	0005886	0.000000	1.000000
0	0	0050708	0.000000	1.000000
0	0	0005515	0.000000	1.000000
0	0	0042058	0.000000	1.000000
0	0	0050709	0.000000	1.000000
0	0	0005789	0.000000	1.000000
0	0	0065004	0.000000	0.050000
0	0	0004252	0.000000	1.000000
0	0	0071281	0.000000	0.047619
0	0	0009611	0.000000	0.076923
0	0	0048856	0.000000	0.083333
0	0	0012506	0.000000	1.000000
0	0	0005829	0.000000	1.000000
0	0	0030838	0.000000	1.000000
0	0	0005543	0.000000	1.000000
0	0	0061024	0.000000	1.000000
0	0	0051017	0.000000	1.000000
0	0	0015629	0.000000	1.000000
0	0	0051764	0.000000	1.000000
0	0	2000251	0.000000	1.000000
0	0	0044291	0.000000	1.000000
0	0	0071439	0.000000	1.000000
0	0	0005654	0.000000	1.000000
0	0	0006869	0.000000	0.083333
0	0	0006401	0.000000	0.066667
0	0	0035926	0.000000	0.074074
0	0	0015086	0.000000	0.032258
0	0	0005654	0.000000	1.000000
0	0	0004722	0.000000	1.000000
0	0	0006469	0.000000	1.000000
0	0	0005739	0.000000	1.000000
0	0	0005634	0.000000	1.000000
0	0	0005737	0.000000	1.000000
0	0	0004724	0.000000	1.000000
0	0	0005515	0.000000	1.000000
0	0	0038202	0.000000	0.083333
0	0	0061028	0.000000	0.048780
0	0	0007623	0.000000	0.033333
0	0	2000249	0.000000	0.088889
0	0	0007416	0.000000	1.000000
0	0	0060291	0.000000	1.000000
0	0	0098919	0.000000	1.000000
0	0	0017124	0.000000	1.000000
0	0	0048786	0.000000	1.000000
0	0	0051968	0.000000	1.000000
0	0	0097107	0.000000	1.000000
0	0	0007612	0.000000	1.000000
0	0	2000311	0.000000	1.000000
0	0	0001917	0.000000	1.000000
0	0	0035640	0.000000	1.000000
0	0	0060999	0.000000	1.000000
0	0	0120038	0.000000	1.000000
0	0	0098978	0.000000	1.000000
0	0	0032279	0.000000	1.000000
0	0	0098686	0.000000	1.000000
0	0	0051124	0.000000	1.000000
0	0	0014069	0.000000	1.000000
0	0	0017146	0.000000	1.000000
0	0	0048854	0.000000	1.000000
0	0	0001750	0.000000	1.000000
0	0	0030159	0.000000	1.000000
0	0	0099562	0.000000	1.000000
0	0	0043197	0.000000	1.000000
0	0	0030160	0.000000	1.000000
0	0	0030425	0.000000	1.000000
0	0	0043005	0.000000	1.000000
0	0	0060292	0.000000	1.000000
0	0	0005883	0.000000	1.000000
0	0	0031526	0.000000	1.000000
0	0	0043025	0.000000	1.000000
0	0	0044309	0.000000	1.000000
0	0	2000463	0.000000	1.000000
0	0	0030426	0.000000	1.000000
0	0	0060170	0.000000	1.000000
0	0	0060997	0.000000	1.000000
0	0	0050807	0.000000	1.000000
0	0	0030534	0.000000	1.000000
0	0	0008328	0.000000	1.000000
0	0	0007613	0.000000	1.000000
0	0	0071625	0.000000	1.000000
0	0	0016324	0.000000	1.000000
0	0	1990404	0.000000	0.078947
0	0	0035255	0.000000	1.000000
0	0	0008263	0.000000	0.083333
0	0	0008022	0.000000	1.000000
0	0	0045211	0.000000	1.000000
0	0	0035176	0.000000	1.000000
0	0	0000958	0.000000	0.075472
0	0	0005886	0.000000	1.000000
0	0	0046654	0.000000	0.039216
0	0	0032436	0.000000	1.000000
0	0	0005737	0.000000	1.000000
0	0	0061630	0.000000	1.000000
0	0	0071456	0.000000	1.000000
0	0	0031624	0.000000	1.000000
0	0	0051016	0.000000	0.054795
0	0	0006511	0.000000	1.000000
0	0	0000209	0.000000	1.000000
0	0	0000151	0.000000	1.000000
0	0	0002043	0.000000	0.037037
0	0	0010224	0.000000	1.000000
0	0	0036159	0.000000	0.054054
0	0	0007062	0.000000	0.080000
0	0	0006635	0.000000	1.000000
0	0	0005829	0.000000	1.000000
0	0	0005739	0.000000	1.000000
0	0	0003988	0.000000	1.000000
0	0	0003985	0.000000	1.000000
0	0	0050792	0.000000	0.029412
0	0	0005777	0.000000	1.000000
0	0	0030159	0.000000	0.083333
0	0	0045944	0.000000	0.015625
0	0	0007399	0.000000	0.028571
0	0	0005654	0.000000	1.000000
0	0	0015629	0.000000	1.000000
0	0	0031432	0.000000	1.000000
0	0	0005829	0.000000	1.000000
0	0	0006885	0.000000	0.000000
0	0	0043027	0.000000	0.016667
0	0	0006366	0.000000	0.000000
0	0	0032287	0.000000	0.000000
0	0	0030424	0.000000	1.000000
0	0	0017124	0.000000	1.000000
0	0	0031674	0.000000	1.000000
0	0	0005515	0.000000	1.000000
0	0	0030018	0.000000	1.000000
0	0	0007411	0.000000	1.000000
0	0	0007156	0.000000	1.000000
0	0	0005886	0.000000	1.000000
0	0	0071973	0.000000	0.086957
0	0	0008092	0.000000	1.000000
0	0	0045214	0.000000	1.000000
0	0	0098632	0.000000	1.000000
0	0	2000096	0.000000	0.031250
0	0	0051371	0.000000	1.000000
0	0	0070593	0.000000	1.000000
0	0	2000233	0.000000	0.032258
0	0	0042883	0.000000	0.045455
0	0	0005829	0.000000	1.000000
0	0	0005515	0.000000	1.000000
0	0	0043687	0.000000	1.000000
0	0	0001569	0.000000	0.025000
0	0	0015038	0.000000	0.083333
0	0	0022851	0.000000	0.022727
0	0	0007623	0.000000	0.055556
0	0	0019900	0.000000	1.000000
0	0	0032585	0.000000	1.000000
0	0	1905166	0.000000	1.000000
0	0	0097487	0.000000	1.000000
0	0	1902936	0.000000	1.000000
0	0	0031902	0.000000	1.000000
0	0	0032911	0.000000	1.000000
0	0	0016020	0.000000	1.000000
0	0	0032509	0.000000	1.000000
0	0	1905671	0.000000	1.000000
0	0	0097213	0.000000	1.000000
0	0	0005515	0.000000	1.000000
0	0	0046069	0.000000	0.031746
0	0	0010430	0.000000	0.080000
0	0	0005886	0.000000	1.000000
0	0	0015505	0.000000	0.086957
0	0	0097001	0.000000	1.000000
0	0	0007032	0.000000	1.000000
0	0	0042995	0.000000	1.000000
0	0	0005768	0.000000	1.000000
0	0	0005765	0.000000	1.000000
0	0	0005769	0.000000	1.000000
0	0	0005764	0.000000	1.000000
0	0	0031625	0.000000	1.000000
0	0	0004024	0.000000	0.083333
0	0	0008022	0.000000	1.000000
0	0	0036258	0.000000	1.000000
0	0	0016197	0.000000	1.000000
0	0	0016236	0.000000	1.000000
0	0	0043130	0.000000	1.000000
0	0	0043328	0.000000	1.000000
0	0	0005829	0.000000	1.000000
0	0	0000814	0.000000	1.000000
0	0	0070062	0.000000	1.000000
0	0	0005768	0.000000	1.000000
0	0	0031902	0.000000	1.000000
0	0	0005515	0.000000	1.000000
0	0	2000744	0.000000	0.062500
0	0	0003416	0.000000	0.062500
0	0	0061002	0.000000	0.031746
0	0	0002735	0.000000	0.027027
0	0	0005515	0.000000	1.000000
0	0	0031398	0.000000	1.000000
0	0	0071480	0.000000	1.000000
0	0	0005829	0.000000	0.000000
0	0	0051897	0.000000	1.000000
0	0	0009992	0.000000	0.090909
0	0	0060323	0.000000	0.071429
0	0	0008284	0.000000	1.000000
0	0	0036258	0.000000	0.083333
0	0	0005886	0.000000	1.000000
0	0	0005515	0.000000	1.000000
0	0	0042802	0.000000	1.000000
0	0	0005829	0.000000	1.000000
0	0	0030097	0.000000	0.000000
0	0	0000964	0.000000	0.000000
0	0	0102116	0.000000	0.083333
0	0	0030574	0.000000	0.000000
0	0	0048471	0.000000	1.000000
0	0	0061157	0.000000	1.000000
0	0	0010609	0.000000	1.000000
0	0	0005634	0.000000	1.000000
0	0	0017091	0.000000	1.000000
0	0	0003723	0.000000	1.000000
0	0	0060174	0.000000	0.040000
0	0	0050710	0.000000	0.075000
0	0	0046944	0.000000	0.034483
0	0	0001707	0.000000	0.034483
0	0	0019058	0.000000	1.000000
0	0	0000813	0.000000	1.000000
0	0	0039702	0.000000	1.000000
0	0	0010008	0.000000	1.000000
0	0	0016197	0.000000	1.000000
0	0	0006623	0.000000	1.000000
0	0	0004622	0.000000	0.000000
0	0	0043162	0.000000	1.000000
0	0	0006612	0.000000	1.000000
0	0	0016236	0.000000	1.000000
0	0	0043231	0.000000	1.000000
0	0	0036258	0.000000	1.000000
0	0	0070062	0.000000	1.000000
0	0	0075733	0.000000	1.000000
0	0	0010508	0.000000	0.047619
0	0	0051147	0.000000	0.083333
0	0	0071249	0.000000	0.083333
0	0	0005871	0.000000	1.000000
0	0	1990752	0.000000	1.000000
0	0	0051302	0.000000	1.000000
0	0	0007018	0.000000	1.000000
0	0	0003774	0.000000	1.000000
0	0	1990023	0.000000	1.000000
0	0	0005515	0.000000	1.000000
0	0	0005874	0.000000	1.000000
0	0	0016887	0.000000	1.000000
0	0	0005829	0.000000	1.000000
0	0	0004383	0.000000	0.035088
0	0	0061673	0.000000	1.000000
0	0	0000070	0.000000	1.000000
0	0	0000235	0.000000	1.000000
0	0	0005634	0.000000	1.000000
0	0	0035371	0.000000	1.000000
0	0	0019894	0.000000	1.000000
0	0	0008017	0.000000	1.000000
0	0	0007019	0.000000	1.000000
0	0	0008574	0.000000	1.000000
0	0	0016604	0.000000	1.000000
0	0	0006208	0.000000	0.066667
0	0	0000278	0.000000	1.000000
0	0	0006227	0.000000	0.034483
0	0	0005737	0.000000	1.000000
0	0	0003777	0.000000	1.000000
0	0	0006207	0.000000	0.064516
0	0	0007076	0.000000	1.000000
0	0	0003682	0.000000	1.000000
0	0	0035064	0.000000	1.000000
0	0	0007059	0.000000	1.000000
0	0	0000278	0.000000	1.000000
0	0	0005634	0.000000	1.000000
0	0	0030282	0.000000	0.076923
0	0	0002223	0.000000	0.058824
0	0	0031663	0.000000	0.062500
0	0	0086091	0.000000	0.062500
0	0	0048370	0.000000	1.000000
0	0	0001706	0.000000	1.000000
0	0	0007507	0.000000	1.000000
0	0	0000578	0.000000	1.000000
0	0	0047522	0.000000	0.058824
0	0	0010508	0.000000	0.041667
0	0	0046910	0.000000	0.052632
0	0	0009267	0.000000	0.043478
0	0	0004842	0.000000	1.000000
0	0	0005829	0.000000	1.000000
0	0	0005654	0.000000	1.000000
0	0	0008284	0.000000	1.000000
0	0	0045893	0.000000	1.000000
0	0	0070936	0.000000	1.000000
0	0	0043161	0.000000	1.000000
0	0	0005737	0.000000	1.000000
0	0	0051865	0.000000	1.000000
0	0	0006814	0.000000	0.062500
0	0	0031267	0.000000	0.034483
0	0	0005634	0.000000	1.000000
0	0	0060323	0.000000	0.071429
0	0	0060037	0.000000	0.058824
0	0	0015824	0.000000	1.000000
0	0	0005298	0.000000	1.000000
0	0	0005886	0.000000	1.000000
0	0	0015820	0.000000	1.000000
0	0	0032460	0.000000	0.040000
0	0	0015804	0.000000	1.000000
0	0	0006376	0.000000	0.021277
0	0	0050729	0.000000	0.040000
0	0	0019521	0.000000	0.037037
0	0	0000398	0.000000	1.000000
0	0	0089701	0.000000	1.000000
0	0	0005681	0.000000	1.000000
0	0	0030628	0.000000	1.000000
0	0	2001111	0.000000	0.025641
0	0	0005515	0.000000	1.000000
0	0	0019898	0.000000	0.055556
0	0	0000972	0.000000	0.071429
0	0	0034198	0.000000	0.052632
0	0	0086014	0.000000	1.000000
0	0	0060373	0.000000	1.000000
0	0	0086015	0.000000	1.000000
0	0	0072659	0.000000	1.000000
0	0	0060048	0.000000	1.000000
0	0	0005886	0.000000	1.000000
0	0	0086006	0.000000	1.000000
0	0	0010765	0.000000	1.000000
0	0	0006814	0.000000	1.000000
0	0	0086012	0.000000	1.000000
0	0	0016021	0.000000	1.000000
0	0	2000649	0.000000	1.000000
0	0	0086091	0.000000	1.000000
0	0	0030018	0.000000	1.000000
0	0	0086002	0.000000	1.000000
0	0	0035725	0.000000	1.000000
0	0	0051899	0.000000	1.000000
0	0	0086010	0.000000	1.000000
0	0	0086005	0.000000	1.000000
0	0	0017080	0.000000	1.000000
0	0	0061337	0.000000	1.000000
0	0	0044325	0.000000	1.000000
0	0	0010460	0.000000	1.000000
0	0	0001518	0.000000	1.000000
0	0	0019871	0.000000	1.000000
0	0	0002239	0.000000	0.083333
0	0	0060371	0.000000	1.000000
0	0	0042462	0.000000	0.062500
0	0	0048240	0.000000	0.065217
0	0	0046847	0.000000	0.066667
0	0	0003351	0.000000	1.000000
0	0	0031514	0.000000	1.000000
0	0	0030317	0.000000	1.000000
0	0	0003356	0.000000	1.000000
0	0	0035082	0.000000	1.000000
0	0	0036159	0.000000	1.000000
0	0	0003341	0.000000	1.000000
0	0	0070286	0.000000	1.000000
0	0	0005929	0.000000	1.000000
0	0	0061512	0.000000	1.000000
0	0	0030324	0.000000	1.000000
0	0	0044458	0.000000	1.000000
0	0	0005737	0.000000	1.000000
0	0	0034638	0.000000	0.060606
0	0	0071907	0.000000	1.000000
0	0	0031087	0.000000	0.061224
0	0	0071910	0.000000	1.000000
0	0	0060287	0.000000	1.000000
0	0	0030332	0.000000	0.000000
0	0	0005930	0.000000	1.000000
0	0	0001947	0.000000	1.000000
0	0	0035469	0.000000	1.000000
0	0	0051603	0.000000	0.076923
0	0	0005515	0.000000	1.000000
0	0	0016607	0.000000	1.000000
0	0	0000122	0.000000	1.000000
0	0	0070822	0.000000	1.000000
0	0	1902883	0.000000	0.095238
0	0	0048641	0.000000	0.068182
0	0	0019886	0.000000	0.022222
0	0	0043122	0.000000	0.093023
0	0	0005829	0.000000	1.000000
0	0	0005886	0.000000	1.000000
0	0	0043325	0.000000	1.000000
0	0	0019901	0.000000	1.000000
0	0	0005794	0.000000	1.000000
0	0	0033138	0.000000	1.000000
0	0	0005546	0.000000	1.000000
0	0	0030950	0.000000	1.000000
0	0	0038203	0.000000	1.000000
0	0	0005547	0.000000	1.000000
0	0	0017016	0.000000	1.000000
0	0	0005654	0.000000	1.000000
0	0	0005515	0.000000	1.000000
0	0	0046580	0.000000	1.000000
0	0	1900407	0.000000	1.000000
0	0	1904491	0.000000	0.055556
0	0	0070300	0.000000	1.000000
0	0	0080025	0.000000	1.000000
0	0	0031932	0.000000	1.000000
0	0	0002089	0.000000	0.037037
0	0	0005737	0.000000	1.000000
0	0	0001843	0.000000	0.027027
0	0	0015180	0.000000	0.023810
0	0	0005886	0.000000	1.000000
0	0	0005515	0.000000	1.000000
0	0	0005544	0.000000	1.000000
0	0	0071277	0.000000	1.000000
0	0	0009880	0.000000	0.052632
0	0	0016322	0.000000	0.066667
0	0	0045669	0.000000	0.037037
0	0	0050715	0.000000	0.025000
0	0	0005178	0.000000	1.000000
0	0	0071230	0.000000	1.000000
0	0	0033622	0.000000	1.000000
0	0	0033627	0.000000	1.000000
0	0	0004252	0.000000	0.047619
0	0	0030198	0.000000	1.000000
0	0	0062023	0.000000	1.000000
0	0	0005615	0.000000	1.000000
0	0	0030020	0.000000	1.000000
0	0	0030133	0.000000	0.055556
0	0	0051894	0.000000	1.000000
0	0	0035927	0.000000	0.055556
0	0	0007155	0.000000	1.000000
0	0	0005201	0.000000	1.000000
0	0	0031012	0.000000	1.000000
0	0	0032587	0.000000	0.047619
0	0	0090200	0.000000	1.000000
0	0	0005737	0.000000	1.000000
0	0	0035091	0.000000	1.000000
0	0	0010629	0.000000	1.000000
0	0	0071356	0.000000	1.000000
0	0	0005813	0.000000	1.000000
0	0	1990830	0.000000	1.000000
0	0	0005930	0.000000	1.000000
0	0	0061512	0.000000	1.000000
0	0	0036064	0.000000	1.000000
0	0	0060271	0.000000	1.000000
0	0	0048318	0.000000	0.071429
0	0	0097756	0.000000	1.000000
0	0	0043065	0.000000	1.000000
0	0	0045019	0.000000	1.000000
0	0	0043280	0.000000	1.000000
0	0	0035721	0.000000	1.000000
0	0	0030991	0.000000	1.000000
0	0	0004175	0.000000	0.045455
0	0	0001841	0.000000	0.052632
0	0	0005929	0.000000	1.000000
0	0	0003334	0.000000	0.066667
0	0	0043066	0.000000	1.000000
0	0	0048471	0.000000	1.000000
0	0	0008568	0.000000	1.000000
0	0	0071479	0.000000	1.000000
0	0	0005634	0.000000	1.000000
0	0	2001243	0.000000	1.000000
0	0	0007140	0.000000	1.000000
0	0	0051726	0.000000	1.000000
0	0	0001649	0.000000	1.000000
0	0	0005737	0.000000	1.000000
0	0	0004127	0.000000	0.068966
0	0	0000228	0.000000	1.000000
0	0	0033687	0.000000	1.000000
0	0	0031122	0.000000	1.000000
0	0	0015871	0.000000	0.071429
0	0	0010569	0.000000	1.000000
0	0	0016887	0.000000	1.000000
0	0	0035198	0.000000	0.066667
0	0	0000977	0.000000	0.047619
0	0	0060041	0.000000	1.000000
0	0	1990247	0.000000	0.000000
0	0	0061578	0.000000	0.026316
0	0	0031045	0.000000	0.000000
0	0	0070207	0.000000	0.041667
0	0	0009986	0.000000	1.000000
0	0	0006898	0.000000	1.000000
0	0	0050715	0.000000	1.000000
0	0	0000380	0.000000	0.032258
0	0	0047484	0.000000	0.093750
0	0	0001031	0.000000	0.000000
0	0	0010629	0.000000	0.083333
0	0	0005730	0.000000	1.000000
0	0	0000178	0.000000	1.000000
0	0	0071028	0.000000	1.000000
0	0	0071051	0.000000	1.000000
0	0	0045006	0.000000	1.000000
0	0	0016075	0.000000	1.000000
0	0	0045830	0.000000	1.000000
0	0	2000641	0.000000	0.061224
0	0	0000176	0.000000	1.000000
0	0	0000177	0.000000	1.000000
0	0	0034475	0.000000	1.000000
0	0	0045190	0.000000	1.000000
0	0	0051539	0.000000	0.000000
0	0	0034427	0.000000	1.000000
0	0	0047268	0.000000	0.000000
0	0	2000251	0.000000	0.085714
0	0	0005730	0.000000	1.000000
0	0	0042802	0.000000	1.000000
0	0	0003690	0.000000	1.000000
0	0	0000978	0.000000	1.000000
0	0	0005634	0.000000	1.000000
0	0	0008134	0.000000	1.000000
0	0	0001227	0.000000	1.000000
0	0	0035458	0.000000	1.000000
0	0	0005829	0.000000	1.000000
0	0	0030163	0.000000	0.041667
0	0	0045053	0.000000	0.074074
0	0	0048485	0.000000	0.050000
0	0	1905515	0.000000	0.080000
0	0	0010506	0.000000	1.000000
0	0	0019901	0.000000	1.000000
0	0	0005764	0.000000	1.000000
0	0	0010008	0.000000	1.000000
0	0	0006874	0.000000	1.000000
0	0	0005765	0.000000	1.000000
0	0	0006939	0.000000	1.000000
0	0	0005245	0.000000	1.000000
0	0	0042802	0.000000	1.000000
0	0	0007040	0.000000	1.000000
0	0	0045226	0.000000	0.068966
0	0	0072345	0.000000	1.000000
0	0	0019722	0.000000	1.000000
0	0	0060323	0.000000	0.083333
0	0	0009101	0.000000	0.074074
0	0	0051209	0.000000	1.000000
0	0	0043001	0.000000	0.071429
0	0	0005290	0.000000	1.000000
0	0	0006814	0.000000	1.000000
0	0	0015171	0.000000	1.000000
0	0	0015179	0.000000	1.000000
0	0	0015191	0.000000	1.000000
0	0	0015183	0.000000	1.000000
0	0	0030424	0.000000	1.000000
0	0	0043025	0.000000	1.000000
0	0	0015186	0.000000	1.000000
0	0	0005313	0.000000	1.000000
0	0	0015190	0.000000	1.000000
0	0	0015194	0.000000	1.000000
0	0	0099054	0.000000	0.041667
0	0	0015180	0.000000	1.000000
0	0	0003333	0.000000	1.000000
0	0	0015182	0.000000	1.000000
0	0	0010977	0.000000	0.021277
0	0	0051246	0.000000	0.062500
0	0	0032091	0.000000	0.062500
0	0	0031915	0.000000	1.000000
0	0	0005634	0.000000	1.000000
0	0	0045773	0.000000	1.000000
0	0	0050775	0.000000	1.000000
0	0	0070979	0.000000	1.000000
0	0	0090129	0.000000	1.000000
0	0	0005680	0.000000	1.000000
0	0	0051977	0.000000	0.040000
0	0	0035019	0.000000	0.062500
0	0	1904121	0.000000	0.035714
0	0	0033687	0.000000	0.076923
0	0	0098978	0.000000	1.000000
0	0	0046875	0.000000	1.000000
0	0	0019901	0.000000	1.000000
0	0	0090630	0.000000	1.000000
0	0	0031532	0.000000	1.000000
0	0	0050770	0.000000	1.000000
0	0	0048814	0.000000	1.000000
0	0	0043025	0.000000	1.000000
0	0	0014069	0.000000	1.000000
0	0	0004413	0.000000	0.090909
0	0	0043087	0.000000	1.000000
0	0	0098974	0.000000	1.000000
0	0	0032991	0.000000	1.000000
0	0	0061001	0.000000	1.000000
0	0	0048167	0.000000	1.000000
0	0	0099151	0.000000	1.000000
0	0	0031625	0.000000	1.000000
0	0	0051015	0.000000	1.000000
0	0	0043197	0.000000	1.000000
0	0	0098794	0.000000	1.000000
0	0	0044877	0.000000	1.000000
0	0	0008504	0.000000	0.066667
0	0	0048013	0.000000	1.000000
0	0	0008525	0.000000	0.050000
0	0	0019511	0.000000	0.076923
0	0	0045666	0.000000	1.000000
0	0	0005737	0.000000	1.000000
0	0	0005886	0.000000	1.000000
0	0	1903265	0.000000	1.000000
0	0	0043392	0.000000	1.000000
0	0	0001786	0.000000	1.000000
0	0	0006508	0.000000	1.000000
0	0	0004175	0.000000	1.000000
0	0	0042803	0.000000	1.000000
0	0	0005829	0.000000	1.000000
0	0	0005654	0.000000	1.000000
0	0	0016020	0.000000	1.000000
0	0	1901223	0.000000	1.000000
0	0	1990138	0.000000	1.000000
0	0	0005634	0.000000	1.000000
0	0	0051059	0.000000	1.000000
0	0	0071277	0.000000	1.000000
0	0	0043122	0.000000	1.000000
0	0	0005544	0.000000	1.000000
0	0	0005515	0.000000	1.000000
0	0	0051897	0.000000	1.000000
0	0	0031965	0.000000	1.000000
0	0	0007283	0.000000	0.052632
0	0	0010629	0.000000	1.000000
0	0	0005385	0.000000	0.047619
0	0	0015833	0.000000	0.066667
0	0	0005509	0.000000	1.000000
0	0	0071805	0.000000	0.045455
0	0	0005643	0.000000	1.000000
0	0	0000972	0.000000	1.000000
0	0	0003723	0.000000	1.000000
0	0	0043130	0.000000	1.000000
0	0	0071407	0.000000	1.000000
0	0	0060236	0.000000	1.000000
0	0	0005634	0.000000	1.000000
0	0	0005635	0.000000	1.000000
0	0	1900246	0.000000	0.078431
0	0	0097431	0.000000	1.000000
0	0	0016279	0.000000	0.052632
0	0	0001650	0.000000	1.000000
0	0	0006895	0.000000	0.055556
0	0	0090023	0.000000	0.093023
0	0	0060271	0.000000	1.000000
0	0	0007224	0.000000	1.000000
0	0	0005515	0.000000	1.000000
0	0	0001669	0.000000	1.000000
0	0	0031514	0.000000	1.000000
0	0	0001574	0.000000	0.045455
0	0	0048738	0.000000	0.041667
0	0	0007156	0.000000	0.058824
0	0	0004197	0.000000	0.050000
0	0	0005634	0.000000	1.000000
0	0	0042393	0.000000	1.000000
0	0	0005654	0.000000	1.000000
0	0	0005515	0.000000	1.000000
0	0	0003682	0.000000	1.000000
0	0	0016887	0.000000	1.000000
0	0	0045893	0.000000	1.000000
0	0	0045944	0.000000	1.000000
0	0	0009809	0.000000	0.019608
0	0	0002003	0.000000	0.029851
0	0	0031936	0.000000	1.000000
0	0	0015638	0.000000	0.038462
0	0	0043086	0.000000	0.052632
0	0	0005886	0.000000	1.000000
0	0	0016311	0.000000	1.000000
0	0	0060168	0.000000	1.000000
0	0	0033265	0.000000	1.000000
0	0	0042802	0.000000	1.000000
0	0	0051930	0.000000	1.000000
0	0	0030175	0.000000	1.000000
0	0	0030141	0.000000	1.000000
0	0	0008253	0.000000	1.000000
0	0	0031985	0.000000	1.000000
0	0	0042131	0.000000	1.000000
0	0	0006772	0.000000	1.000000
0	0	0003993	0.000000	1.000000
0	0	0051289	0.000000	1.000000
0	0	0012506	0.000000	1.000000
0	0	0042803	0.000000	1.000000
0	0	0052642	0.000000	1.000000
0	0	0006144	0.000000	1.000000
0	0	0046085	0.000000	1.000000
0	0	0016791	0.000000	1.000000
0	0	0005615	0.000000	1.000000
0	0	0045177	0.000000	1.000000
0	0	0005771	0.000000	1.000000
0	0	0015804	0.000000	0.052632
0	0	0002239	0.000000	0.071429
0	0	0009117	0.000000	1.000000
0	0	0016021	0.000000	1.000000
0	0	0060577	0.000000	0.043478
0	0	0051480	0.000000	0.080000
0	0	1900017	0.000000	1.000000
0	0	0031410	0.000000	1.000000
0	0	0045089	0.000000	1.000000
0	0	0050702	0.000000	1.000000
0	0	0042803	0.000000	1.000000
0	0	0072616	0.000000	1.000000
0	0	0042802	0.000000	1.000000
0	0	0051289	0.000000	1.000000
0	0	0071346	0.000000	1.000000
0	0	0009617	0.000000	1.000000
0	0	1900227	0.000000	1.000000
0	0	0034067	0.000000	1.000000
0	0	0005515	0.000000	1.000000
0	0	0003091	0.000000	0.080000
0	0	0005794	0.000000	1.000000
0	0	0043547	0.000000	0.090909
0	0	0048471	0.000000	1.000000
0	0	0005737	0.000000	1.000000
0	0	0008380	0.000000	0.071429
0	0	0001570	0.000000	0.081081
0	0	2000370	0.000000	1.000000
0	0	0005515	0.000000	1.000000
0	0	2000286	0.000000	1.000000
0	0	0008333	0.000000	1.000000
0	0	0002092	0.000000	1.000000
0	0	0005102	0.000000	1.000000
0	0	0007130	0.000000	0.035714
0	0	0090090	0.000000	1.000000
0	0	0005840	0.000000	0.000000
0	0	0030198	0.000000	0.062500
0	0	0032570	0.000000	0.047619
0	0	0048706	0.000000	1.000000
0	0	0009611	0.000000	1.000000
0	0	0060384	0.000000	1.000000
0	0	0005886	0.000000	1.000000
0	0	0004065	0.000000	1.000000
0	0	0060348	0.000000	1.000000
0	0	0030177	0.000000	1.000000
0	0	2000345	0.000000	1.000000
0	0	0006790	0.000000	1.000000
0	0	0090263	0.000000	1.000000
0	0	0035860	0.000000	1.000000
0	0	0005615	0.000000	1.000000
0	0	0008449	0.000000	1.000000
0	0	0030201	0.000000	1.000000
0	0	0001822	0.000000	1.000000
0	0	0014846	0.000000	1.000000
0	0	0005783	0.000000	1.000000
0	0	0009986	0.000000	1.000000
0	0	0097421	0.000000	1.000000
0	0	0040037	0.000000	1.000000
0	0	0015505	0.000000	0.048780
0	0	0010575	0.000000	1.000000
0	0	0002063	0.000000	1.000000
0	0	0051216	0.000000	1.000000
0	0	0003094	0.000000	1.000000
0	0	0005539	0.000000	1.000000
0	0	0005335	0.000000	0.027027
0	0	0032836	0.000000	1.000000
0	0	1990126	0.000000	0.071429
0	0	0005384	0.000000	0.035714
0	0	0060271	0.000000	1.000000
0	0	1905515	0.000000	1.000000
0	0	1904491	0.000000	1.000000
0	0	0044458	0.000000	1.000000
0	0	0036038	0.000000	1.000000
0	0	0035869	0.000000	1.000000
0	0	0043010	0.000000	1.000000
0	0	0007224	0.000000	1.000000
0	0	1990403	0.000000	1.000000
0	0	0035082	0.000000	1.000000
0	0	0007368	0.000000	1.000000
0	0	0007507	0.000000	1.000000
0	0	0005515	0.000000	1.000000
0	0	0009308	0.000000	0.071429
0	0	0001843	0.000000	1.000000
0	0	0046513	0.000000	0.057143
0	0	0030148	0.000000	0.068966
0	0	0015226	0.000000	0.054054
0	0	0042802	0.000000	1.000000
0	0	0005829	0.000000	1.000000
0	0	0001227	0.000000	1.000000
0	0	0003690	0.000000	1.000000
0	0	0035458	0.000000	1.000000
0	0	0005634	0.000000	1.000000
0	0	0098985	0.000000	0.071429
0	0	0000978	0.000000	1.000000
0	0	0009617	0.000000	1.000000
0	0	0005730	0.000000	1.000000
0	0	0008134	0.000000	1.000000
0	0	0045667	0.000000	0.085106
0	0	0042989	0.000000	0.075949
0	0	0045670	0.000000	0.076923
0	0	0042461	0.000000	1.000000
0	0	0045494	0.000000	1.000000
0	0	0032391	0.000000	1.000000
0	0	0060041	0.000000	1.000000
0	0	0001750	0.000000	1.000000
0	0	0005930	0.000000	1.000000
0	0	0035082	0.000000	1.000000
0	0	0032570	0.000000	0.045455
0	0	1902758	0.000000	0.032787
0	0	0006486	0.000000	0.046512
0	0	0030388	0.000000	0.080000
0	0	0007010	0.000000	1.000000
0	0	0005886	0.000000	1.000000
0	0	0005794	0.000000	1.000000
0	0	0016477	0.000000	1.000000
0	0	0043231	0.000000	1.000000
0	0	0005829	0.000000	1.000000
0	0	0005737	0.000000	1.000000
0	0	0006281	0.000000	0.076923
0	0	0008360	0.000000	1.000000
0	0	0017112	0.000000	0.086957
0	0	0034056	0.000000	0.000000
0	0	0019640	0.000000	0.050000
0	0	0005794	0.000000	1.000000
0	0	0005788	0.000000	1.000000
0	0	0032963	0.000000	1.000000
0	0	0005783	0.000000	1.000000
0	0	0008285	0.000000	1.000000
0	0	0043542	0.000000	0.064516
0	0	0019511	0.000000	1.000000
0	0	0001968	0.000000	0.029412
0	0	0019797	0.000000	1.000000
0	0	0072643	0.000000	0.051282
0	0	0042147	0.000000	0.076923
0	0	0032963	0.000000	1.000000
0	0	0008285	0.000000	1.000000
0	0	0005783	0.000000	1.000000
0	0	0000027	0.000000	0.050000
0	0	0019797	0.000000	1.000000
0	0	0072520	0.000000	0.045455
0	0	0007129	0.000000	0.040000
0	0	0045830	0.000000	0.062500
0	0	0051646	0.000000	1.000000
0	0	0005739	0.000000	1.000000
0	0	0008053	0.000000	1.000000
0	0	0031306	0.000000	1.000000
0	0	0031307	0.000000	1.000000
0	0	0016021	0.000000	1.000000
0	0	0072616	0.000000	0.080000
0	0	0005741	0.000000	1.000000
0	0	0046039	0.000000	1.000000
0	0	0048768	0.000000	0.088889
0	0	0016236	0.000000	1.000000
0	0	0008631	0.000000	0.066667
0	0	1990613	0.000000	1.000000
0	0	0003924	0.000000	1.000000
0	0	0005515	0.000000	1.000000
0	0	0050770	0.000000	0.054054
0	0	0098799	0.000000	1.000000
0	0	0071596	0.000000	1.000000
0	0	0071233	0.000000	1.000000
0	0	0070728	0.000000	1.000000
0	0	0016567	0.000000	1.000000
0	0	0061630	0.000000	1.000000
0	0	0000151	0.000000	1.000000
0	0	0032007	0.000000	1.000000
0	0	0005737	0.000000	1.000000
0	0	0005515	0.000000	1.000000
0	0	0019226	0.000000	0.080000
0	0	0015344	0.000000	0.040816
0	0	0008361	0.000000	0.080000
0	0	0006997	0.000000	0.090909
0	0	0071233	0.000000	1.000000
0	0	0033522	0.000000	1.000000
0	0	0070728	0.000000	1.000000
0	0	0016567	0.000000	1.000000
0	0	0005515	0.000000	1.000000
0	0	0000209	0.000000	1.000000
0	0	0032007	0.000000	1.000000
0	0	0006342	0.000000	1.000000
0	0	0071596	0.000000	1.000000
0	0	0000151	0.000000	1.000000
0	0	0008320	0.000000	0.043478
0	0	0061630	0.000000	1.000000
0	0	0005737	0.000000	1.000000
0	0	0042632	0.000000	0.083333
0	0	0005829	0.000000	1.000000
0	0	0048240	0.000000	0.047619
0	0	0042931	0.000000	0.033333
0	0	0010506	0.000000	1.000000
0	0	0005829	0.000000	1.000000
0	0	0000407	0.000000	1.000000
0	0	0046777	0.000000	1.000000
0	0	0048675	0.000000	1.000000
0	0	0016020	0.000000	1.000000
0	0	0006914	0.000000	1.000000
0	0	0005515	0.000000	1.000000
0	0	0075044	0.000000	1.000000
0	0	0004674	0.000000	1.000000
0	0	0000045	0.000000	1.000000
0	0	0005249	0.000000	0.031746
0	0	0071549	0.000000	0.051282
0	0	0034045	0.000000	1.000000
0	0	0005248	0.000000	0.034483
0	0	0042742	0.000000	0.086957
0	0	0040036	0.000000	1.000000
0	0	0040037	0.000000	1.000000
0	0	0005794	0.000000	1.000000
0	0	0016525	0.000000	1.000000
0	0	0060348	0.000000	1.000000
0	0	0032836	0.000000	1.000000
0	0	0035860	0.000000	1.000000
0	0	0030177	0.000000	1.000000
0	0	0008449	0.000000	1.000000
0	0	0001937	0.000000	1.000000
0	0	0051216	0.000000	1.000000
0	0	0014846	0.000000	1.000000
0	0	0005886	0.000000	1.000000
0	0	0060686	0.000000	1.000000
0	0	0010575	0.000000	1.000000
0	0	0048010	0.000000	1.000000
0	0	0060384	0.000000	1.000000
0	0	0030201	0.000000	1.000000
0	0	0001822	0.000000	1.000000
0	0	0005539	0.000000	1.000000
0	0	0005783	0.000000	1.000000
0	0	0003094	0.000000	1.000000
0	0	0030336	0.000000	1.000000
0	0	0030513	0.000000	1.000000
0	0	0002063	0.000000	1.000000
0	0	0048706	0.000000	1.000000
0	0	0005615	0.000000	1.000000
0	0	0004065	0.000000	1.000000
0	0	0072616	0.000000	0.083333
0	0	0009986	0.000000	1.000000
0	0	0033574	0.000000	0.086957
0	0	0045121	0.000000	1.000000
0	0	0015760	0.000000	0.062500
0	0	0015086	0.000000	0.033333
0	0	0006790	0.000000	1.000000
0	0	0098797	0.000000	1.000000
0	0	0007224	0.000000	1.000000
0	0	0005929	0.000000	1.000000
0	0	0004190	0.000000	0.050000
0	0	0005515	0.000000	1.000000
0	0	0005634	0.000000	1.000000
0	0	0051865	0.000000	0.068966
0	0	0060170	0.000000	1.000000
0	0	0010148	0.000000	0.055556
0	0	0090102	0.000000	0.045455
0	0	0017080	0.000000	1.000000
0	0	0005789	0.000000	1.000000
0	0	0019646	0.000000	0.068966
0	0	0005783	0.000000	1.000000
0	0	0052546	0.000000	0.054054
0	0	0007605	0.000000	1.000000
0	0	0006883	0.000000	1.000000
0	0	0043408	0.000000	0.074074
0	0	0043025	0.000000	1.000000
0	0	0042744	0.000000	0.062500
0	0	0097730	0.000000	1.000000
0	0	0006903	0.000000	1.000000
0	0	0033365	0.000000	1.000000
0	0	0060271	0.000000	1.000000
0	0	0046549	0.000000	1.000000
0	0	0005814	0.000000	1.000000
0	0	0042462	0.000000	1.000000
0	0	0060041	0.000000	1.000000
0	0	0001947	0.000000	1.000000
0	0	0034613	0.000000	1.000000
0	0	0010628	0.000000	1.000000
0	0	0007417	0.000000	1.000000
0	0	0046325	0.000000	1.000000
0	0	0050795	0.000000	1.000000
0	0	0001738	0.000000	1.000000
0	0	0005912	0.000000	1.000000
0	0	0043066	0.000000	1.000000
0	0	0016192	0.000000	1.000000
0	0	1905515	0.000000	1.000000
0	0	0010842	0.000000	1.000000
0	0	0071599	0.000000	1.000000
0	0	0005813	0.000000	1.000000
0	0	0035845	0.000000	1.000000
0	0	0039008	0.000000	1.000000
0	0	0002092	0.000000	1.000000
0	0	0030902	0.000000	1.000000
0	0	0045944	0.000000	1.000000
0	0	0036038	0.000000	1.000000
0	0	0065001	0.000000	1.000000
0	0	0005737	0.000000	1.000000
0	0	0042802	0.000000	1.000000
0	0	0005515	0.000000	1.000000
0	0	0050708	0.000000	1.000000
0	0	0045927	0.000000	1.000000
0	0	0005911	0.000000	1.000000
0	0	0030862	0.000000	1.000000
0	0	0007169	0.000000	1.000000
0	0	0010976	0.000000	1.000000
0	0	0001750	0.000000	1.000000
0	0	0046548	0.000000	1.000000
0	0	0043434	0.000000	0.090909
0	0	0042832	0.000000	0.086957
0	0	0009395	0.000000	0.066667
0	0	0005929	0.000000	1.000000
0	0	0036064	0.000000	1.000000
0	0	0140291	0.000000	0.071429
0	0	0035844	0.000000	1.000000
0	0	0030308	0.000000	1.000000
0	0	0071051	0.000000	0.028571
0	0	0019897	0.000000	0.000000
0	0	0060022	0.000000	0.062500
0	0	0007033	0.000000	0.062500
0	0	0046715	0.000000	1.000000
0	0	0005524	0.000000	0.021739
0	0	0035445	0.000000	1.000000
0	0	0032793	0.000000	0.023256
0	0	0000974	0.000000	0.000000
0	0	0001032	0.000000	0.026316
0	0	0006995	0.000000	1.000000
0	0	0005515	0.000000	1.000000
0	0	0032728	0.000000	0.035714
0	0	0005245	0.000000	0.025641
0	0	0043027	0.000000	0.028169
0	0	2000736	0.000000	0.043478
0	0	0006511	0.000000	1.000000
0	0	0005515	0.000000	1.000000
0	0	0000209	0.000000	1.000000
0	0	0004842	0.000000	1.000000
0	0	0005737	0.000000	1.000000
0	0	0043687	0.000000	1.000000
0	0	0019005	0.000000	1.000000
0	0	0005829	0.000000	1.000000
0	0	0033002	0.000000	0.055556
0	0	0060999	0.000000	0.035088
0	0	0031146	0.000000	1.000000
0	0	0042989	0.000000	0.035088
0	0	0032956	0.000000	0.041667
0	0	0042803	0.000000	1.000000
0	0	0005515	0.000000	1.000000
0	0	0010045	0.000000	0.076923
0	0	0005741	0.000000	1.000000
0	0	0010636	0.000000	1.000000
0	0	0035755	0.000000	1.000000
0	0	0034587	0.000000	1.000000
0	0	0006654	0.000000	1.000000
0	0	0008053	0.000000	1.000000
0	0	0044539	0.000000	0.040000
0	0	0003334	0.000000	0.076923
0	0	1902570	0.000000	0.058824
0	0	0060999	0.000000	1.000000
0	0	0099054	0.000000	1.000000
0	0	0031175	0.000000	1.000000
0	0	0007158	0.000000	1.000000
0	0	0097104	0.000000	1.000000
0	0	0097105	0.000000	1.000000
0	0	0089717	0.000000	1.000000
0	0	0023041	0.000000	1.000000
0	0	0098794	0.000000	1.000000
0	0	0009986	0.000000	1.000000
0	0	0005886	0.000000	1.000000
0	0	0099055	0.000000	1.000000
0	0	0030165	0.000000	1.000000
0	0	0050804	0.000000	1.000000
0	0	0097110	0.000000	1.000000
0	0	0042043	0.000000	1.000000
0	0	0001540	0.000000	1.000000
0	0	0014069	0.000000	1.000000
0	0	0080009	0.000000	0.060606
0	0	0005887	0.000000	1.000000
0	0	2000463	0.000000	1.000000
0	0	0060076	0.000000	1.000000
0	0	2000310	0.000000	1.000000
0	0	0038023	0.000000	1.000000
0	0	0045202	0.000000	1.000000
0	0	0004713	0.000000	0.050000
0	0	0048488	0.000000	1.000000
0	0	0061002	0.000000	1.000000
0	0	0051965	0.000000	1.000000
0	0	0004222	0.000000	0.050000
0	0	0098985	0.000000	1.000000
0	0	0007613	0.000000	0.090909
0	0	0005515	0.000000	1.000000
0	0	0000395	0.000000	0.018182
0	0	0005886	0.000000	1.000000
0	0	0004984	0.000000	1.000000
0	0	0006607	0.000000	0.022222
0	0	0004686	0.000000	0.042553
0	0	0048935	0.000000	0.057143
0	0	0005770	0.000000	1.000000
0	0	0070300	0.000000	1.000000
0	0	1990126	0.000000	1.000000
0	0	0005769	0.000000	1.000000
0	0	0006898	0.000000	1.000000
0	0	0042802	0.000000	1.000000
0	0	0006897	0.000000	1.000000
0	0	0005515	0.000000	1.000000
0	0	0019898	0.000000	1.000000
0	0	0045296	0.000000	1.000000
0	0	0055038	0.000000	1.000000
0	0	0006612	0.000000	1.000000
0	0	0005802	0.000000	1.000000
0	0	0036010	0.000000	1.000000
0	0	0032458	0.000000	1.000000
0	0	0017137	0.000000	1.000000
0	0	0007584	0.000000	0.076923
0	0	1902997	0.000000	0.052632
0	0	0097320	0.000000	1.000000
0	0	0035864	0.000000	0.083333
0	0	0018027	0.000000	0.068966
0	0	0005886	0.000000	1.000000
0	0	0005737	0.000000	1.000000
0	0	0005525	0.000000	1.000000
0	0	0005515	0.000000	1.000000
0	0	0006886	0.000000	1.000000
0	0	0016192	0.000000	1.000000
0	0	0071902	0.000000	0.022222
0	0	0006285	0.000000	0.035714
0	0	0045892	0.000000	0.025641
0	0	0048935	0.000000	0.045455
0	0	0043687	0.000000	1.000000
0	0	0005654	0.000000	1.000000
0	0	0005515	0.000000	1.000000
0	0	1903715	0.000000	0.041667
0	0	0010233	0.000000	0.045455
0	0	0051289	0.000000	0.076923
0	0	0048791	0.000000	0.037736
0	0	0016803	0.000000	1.000000
0	0	0047408	0.000000	1.000000
0	0	0005789	0.000000	1.000000
0	0	0005515	0.000000	1.000000
0	0	0016020	0.000000	1.000000
0	0	0036151	0.000000	1.000000
0	0	0046485	0.000000	1.000000
0	0	1900034	0.000000	0.052632
0	0	0047409	0.000000	1.000000
0	0	0051247	0.000000	0.041667
0	0	0005737	0.000000	1.000000
0	0	0061386	0.000000	0.022222
0	0	0015820	0.000000	0.037037
0	0	0022604	0.000000	1.000000
0	0	0030176	0.000000	1.000000
0	0	0019915	0.000000	1.000000
0	0	0007010	0.000000	1.000000
0	0	0008654	0.000000	1.000000
0	0	0005789	0.000000	1.000000
0	0	0048514	0.000000	0.052632
0	0	0003729	0.000000	0.000000
0	0	0051219	0.000000	0.000000
0	0	0034389	0.000000	1.000000
0	0	0005547	0.000000	0.000000
0	0	0010508	0.000000	1.000000
0	0	0004842	0.000000	1.000000
0	0	0016567	0.000000	1.000000
0	0	0031301	0.000000	1.000000
0	0	0005765	0.000000	1.000000
0	0	0070534	0.000000	1.000000
0	0	0005764	0.000000	1.000000
0	0	0070936	0.000000	1.000000
0	0	0031267	0.000000	1.000000
0	0	0006915	0.000000	1.000000
0	0	0061630	0.000000	1.000000
0	0	0034198	0.000000	1.000000
0	0	0007420	0.000000	0.066667
0	0	0006620	0.000000	0.031250
0	0	1904262	0.000000	1.000000
0	0	0072583	0.000000	0.076923
0	0	0072643	0.000000	0.080000
0	0	0047522	0.000000	1.000000
0	0	0006693	0.000000	1.000000
0	0	0008270	0.000000	1.000000
0	0	0033228	0.000000	0.027778
0	0	0000381	0.000000	0.040000
0	0	0022851	0.000000	0.040816
0	0	0060631	0.000000	0.047619
0	0	0008652	0.000000	1.000000
0	0	0017188	0.000000	1.000000
0	0	0005739	0.000000	1.000000
0	0	0045646	0.000000	0.030303
0	0	0005737	0.000000	1.000000
0	0	0005759	0.000000	1.000000
0	0	0010803	0.000000	0.032258
0	0	0031966	0.000000	1.000000
0	0	0071300	0.000000	0.057143
0	0	0071973	0.000000	0.068966
0	0	0005730	0.000000	1.000000
0	0	0005515	0.000000	1.000000
0	0	0005654	0.000000	1.000000
0	0	0031011	0.000000	1.000000
0	0	0005634	0.000000	1.000000
0	0	0016579	0.000000	1.000000
0	0	0046931	0.000000	0.076923
0	0	0010458	0.000000	0.062500
0	0	0043405	0.000000	0.021277
0	0	0033004	0.000000	0.031250
0	0	0005249	0.000000	1.000000
0	0	0009986	0.000000	1.000000
0	0	0005887	0.000000	1.000000
0	0	0042391	0.000000	1.000000
0	0	0005886	0.000000	1.000000
0	0	0010389	0.000000	1.000000
0	0	0006210	0.000000	0.030303
0	0	0022011	0.000000	0.038462
0	0	0071805	0.000000	1.000000
0	0	0001556	0.000000	0.033333
0	0	0004118	0.000000	0.022222
0	0	0006677	0.000000	1.000000
0	0	0009100	0.000000	1.000000
0	0	0008373	0.000000	1.000000
0	0	0005654	0.000000	1.000000
0	0	0001574	0.000000	1.000000
0	0	0006687	0.000000	1.000000
0	0	0005525	0.000000	0.032258
0	0	0000139	0.000000	1.000000
0	0	0001665	0.000000	1.000000
0	0	0048733	0.000000	0.050000
0	0	0060080	0.000000	0.055556
0	0	0006614	0.000000	0.025641
0	0	0007010	0.000000	1.000000
0	0	1990456	0.000000	1.000000
0	0	0044233	0.000000	1.000000
0	0	0005789	0.000000	1.000000
0	0	0051560	0.000000	1.000000
0	0	0009922	0.000000	0.000000
0	0	1990841	0.000000	0.000000
0	0	0016020	0.000000	1.000000
0	0	0022604	0.000000	1.000000
0	0	0006240	0.000000	0.033333
0	0	0016579	0.000000	0.086957
0	0	0005768	0.000000	1.000000
0	0	0071985	0.000000	1.000000
0	0	0003334	0.000000	1.000000
0	0	0045921	0.000000	1.000000
0	0	0050714	0.000000	1.000000
0	0	0017137	0.000000	1.000000
0	0	0001523	0.000000	0.066667
0	0	0000972	0.000000	0.083333
0	0	0006974	0.000000	0.083333
0	0	0019640	0.000000	0.037037
0	0	0006612	0.000000	1.000000
0	0	0043231	0.000000	1.000000
0	0	0010008	0.000000	1.000000
0	0	0005829	0.000000	1.000000
0	0	0000813	0.000000	1.000000
0	0	0005813	0.000000	1.000000
0	0	0019058	0.000000	1.000000
0	0	0039702	0.000000	1.000000
0	0	0075733	0.000000	1.000000
0	0	0008286	0.000000	0.048780
0	0	0016197	0.000000	1.000000
0	0	0005515	0.000000	1.000000
0	0	0043162	0.000000	1.000000
0	0	0100001	0.000000	0.055556
0	0	0016236	0.000000	1.000000
0	0	0005654	0.000000	1.000000
0	0	0036258	0.000000	1.000000
0	0	0006623	0.000000	1.000000
0	0	0050727	0.000000	0.076923
0	0	0001822	0.000000	0.066667
0	0	0005764	0.000000	1.000000
0	0	0006874	0.000000	1.000000
0	0	0072345	0.000000	1.000000
0	0	0005765	0.000000	1.000000
0	0	0007040	0.000000	1.000000
0	0	0042802	0.000000	1.000000
0	0	0010008	0.000000	1.000000
0	0	0019901	0.000000	1.000000
0	0	0019722	0.000000	1.000000
0	0	0034220	0.000000	1.000000
0	0	0035971	0.000000	0.076923
0	0	0005515	0.000000	1.000000
0	0	0004711	0.000000	0.057143
0	0	0010506	0.000000	1.000000
0	0	0006165	0.000000	0.068966
0	0	0021513	0.000000	0.047619
0	0	0007224	0.000000	1.000000
0	0	0005634	0.000000	1.000000
0	0	0004842	0.000000	0.058824
0	0	0043065	0.000000	1.000000
0	0	0005515	0.000000	1.000000
0	0	0060271	0.000000	1.000000
0	0	0004711	0.000000	0.051282
0	0	0004984	0.000000	0.068966
0	0	0008353	0.000000	0.051282
0	0	0099178	0.000000	1.000000
0	0	0009395	0.000000	1.000000
0	0	0005739	0.000000	1.000000
0	0	0120163	0.000000	1.000000
0	0	0046889	0.000000	1.000000
0	0	0046464	0.000000	1.000000
0	0	0098982	0.000000	1.000000
0	0	0099055	0.000000	1.000000
0	0	0098978	0.000000	1.000000
0	0	0055001	0.000000	0.074074
0	0	0032281	0.000000	1.000000
0	0	0030336	0.000000	1.000000
0	0	0047372	0.000000	1.000000
0	0	0016021	0.000000	1.000000
0	0	2000124	0.000000	1.000000
0	0	0060292	0.000000	1.000000
0	0	0060041	0.000000	0.050000
0	0	0071773	0.000000	0.064516
0	0	0015706	0.000000	0.062500
0	0	0004620	0.000000	1.000000
0	0	0007368	0.000000	1.000000
0	0	0005515	0.000000	1.000000
0	0	0016020	0.000000	1.000000
0	0	0005929	0.000000	1.000000
0	0	0034704	0.000000	1.000000
0	0	0005262	0.000000	1.000000
0	0	0007507	0.000000	1.000000
0	0	0060972	0.000000	1.000000
0	0	0097730	0.000000	1.000000
0	0	0000965	0.000000	0.034483
0	0	0032780	0.000000	0.058824
0	0	0050982	0.000000	1.000000
0	0	0070986	0.000000	1.000000
0	0	0003127	0.000000	1.000000
0	0	1902948	0.000000	0.020833
0	0	1902017	0.000000	0.050000
0	0	0005737	0.000000	1.000000
0	0	0043516	0.000000	1.000000
0	0	0005634	0.000000	1.000000
0	0	0018026	0.000000	1.000000
0	0	0008285	0.000000	1.000000
0	0	0000993	0.000000	1.000000
0	0	0002039	0.000000	1.000000
0	0	0018027	0.000000	1.000000
0	0	0005515	0.000000	1.000000
0	0	0005829	0.000000	1.000000
0	0	0046975	0.000000	1.000000
0	0	0061053	0.000000	0.062500
0	0	0016279	0.000000	1.000000
0	0	0000122	0.000000	1.000000
0	0	0008519	0.000000	0.050000
0	0	0060174	0.000000	0.052632
0	0	0016571	0.000000	1.000000
0	0	0015871	0.000000	0.052632
0	0	0009409	0.000000	1.000000
0	0	0009741	0.000000	1.000000
0	0	0046910	0.000000	1.000000
0	0	0009620	0.000000	1.000000
0	0	0030599	0.000000	1.000000
0	0	0065003	0.000000	0.076923
0	0	0000187	0.000000	0.062500
0	0	0021955	0.000000	0.025000
0	0	0035145	0.000000	0.000000
0	0	0009408	0.000000	1.000000
0	0	0000002	0.000000	1.000000
0	0	0006784	0.000000	0.055556
0	0	0060236	0.000000	0.052632
0	0	0010506	0.000000	0.071429
0	0	0001843	0.000000	0.029412
0	0	0005829	0.000000	1.000000
0	0	0016579	0.000000	1.000000
0	0	0004843	0.000000	1.000000
0	0	0031681	0.000000	0.043478
0	0	0035928	0.000000	0.027778
0	0	0071560	0.000000	0.064516
0	0	0006622	0.000000	0.021739
0	0	0005829	0.000000	1.000000
0	0	0016279	0.000000	1.000000
0	0	0005634	0.000000	1.000000
0	0	0050727	0.000000	1.000000
0	0	0005515	0.000000	1.000000
0	0	0032088	0.000000	1.000000
0	0	0018026	0.000000	1.000000
0	0	0005654	0.000000	1.000000
0	0	0051059	0.000000	1.000000
0	0	0034968	0.000000	1.000000
0	0	0035864	0.000000	0.076923
0	0	0048729	0.000000	0.076923
0	0	0006812	0.000000	0.076923
0	0	0001946	0.000000	0.047619
0	0	0090630	0.000000	1.000000
0	0	0005096	0.000000	1.000000
0	0	1902017	0.000000	1.000000
0	0	0005515	0.000000	1.000000
0	0	0006886	0.000000	1.000000
0	0	0051216	0.000000	0.047619
0	0	0017137	0.000000	1.000000
0	0	0042119	0.000000	0.055556
0	0	0031087	0.000000	0.057692
0	0	0042475	0.000000	0.047619
0	0	0034584	0.000000	1.000000
0	0	0005634	0.000000	1.000000
0	0	0005737	0.000000	1.000000
0	0	0014067	0.000000	0.000000
0	0	0003985	0.000000	0.062500
0	0	0032781	0.000000	0.000000
0	0	0048681	0.000000	0.000000
0	0	0034599	0.000000	1.000000
0	0	0045025	0.000000	1.000000
0	0	0034046	0.000000	1.000000
0	0	0000175	0.000000	1.000000
0	0	0035198	0.000000	1.000000
0	0	2000772	0.000000	1.000000
0	0	0000962	0.000000	1.000000
0	0	0000958	0.000000	1.000000
0	0	0070207	0.000000	1.000000
0	0	0005829	0.000000	1.000000
0	0	0003723	0.000000	1.000000
0	0	0005758	0.000000	1.000000
0	0	0035927	0.000000	1.000000
0	0	0035458	0.000000	1.000000
0	0	0071850	0.000000	1.000000
0	0	0097222	0.000000	1.000000
0	0	0000965	0.000000	1.000000
0	0	0000963	0.000000	1.000000
0	0	0005739	0.000000	1.000000
0	0	0006402	0.000000	1.000000
0	0	0000957	0.000000	1.000000
0	0	0006401	0.000000	1.000000
0	0	0005515	0.000000	1.000000
0	0	0051260	0.000000	1.000000
0	0	0004654	0.000000	1.000000
0	0	2000627	0.000000	1.000000
0	0	0061014	0.000000	1.000000
0	0	0045926	0.000000	1.000000
0	0	0000964	0.000000	1.000000
0	0	0035992	0.000000	0.071429
0	0	0060502	0.000000	0.040000
0	0	0071042	0.000000	1.000000
0	0	0043631	0.000000	1.000000
0	0	0008266	0.000000	1.000000
0	0	0005737	0.000000	1.000000
0	0	0048006	0.000000	0.083333
0	0	0035928	0.000000	1.000000
0	0	0000578	0.000000	0.066667
0	0	0002162	0.000000	1.000000
0	0	0005783	0.000000	1.000000
0	0	0043231	0.000000	1.000000
0	0	0071284	0.000000	0.052632
0	0	0060548	0.000000	1.000000
0	0	0005515	0.000000	1.000000
0	0	0048247	0.000000	0.035714
0	0	0005004	0.000000	0.074074
0	0	0070126	0.000000	0.023256
0	0	0071805	0.000000	1.000000
0	0	0008076	0.000000	1.000000
0	0	0016021	0.000000	1.000000
0	0	0005886	0.000000	1.000000
0	0	0005249	0.000000	1.000000
0	0	1900026	0.000000	0.026316
0	0	2000177	0.000000	0.050000
0	0	0050860	0.000000	0.028571
0	0	0032688	0.000000	0.038462
0	0	0006401	0.000000	1.000000
0	0	0032299	0.000000	1.000000
0	0	0007519	0.000000	0.025000
0	0	0009555	0.000000	0.030303
0	0	0031398	0.000000	0.019608
0	0	0006334	0.000000	0.044444
0	0	0000922	0.000000	1.000000
0	0	0060271	0.000000	1.000000
0	0	0005814	0.000000	1.000000
0	0	0005813	0.000000	1.000000
0	0	0045095	0.000000	1.000000
0	0	0097711	0.000000	1.000000
0	0	0005829	0.000000	1.000000
0	0	0043296	0.000000	1.000000
0	0	0005096	0.000000	0.052632
0	0	0005515	0.000000	1.000000
0	0	0032868	0.000000	0.062500
0	0	0043297	0.000000	1.000000
0	0	0090162	0.000000	1.000000
0	0	0006178	0.000000	0.048780
0	0	0097539	0.000000	1.000000
0	0	0019211	0.000000	0.071429
0	0	0031929	0.000000	1.000000
0	0	0005085	0.000000	1.000000
0	0	0001932	0.000000	1.000000
0	0	0033138	0.000000	1.000000
0	0	0001934	0.000000	1.000000
0	0	0005737	0.000000	1.000000
0	0	0031334	0.000000	1.000000
0	0	0000122	0.000000	1.000000
0	0	0042030	0.000000	1.000000
0	0	0046839	0.000000	0.086957
0	0	0051087	0.000000	1.000000
0	0	0005515	0.000000	1.000000
0	0	0021510	0.000000	0.052632
0	0	0001501	0.000000	0.062500
0	0	0036353	0.000000	0.048780
0	0	0005813	0.000000	1.000000
0	0	0000176	0.000000	1.000000
0	0	0005886	0.000000	1.000000
0	0	0005829	0.000000	1.000000
0	0	0004519	0.000000	1.000000
0	0	0000177	0.000000	1.000000
0	0	0005515	0.000000	1.000000
0	0	0000178	0.000000	1.000000
0	0	0000175	0.000000	1.000000
0	0	0071907	0.000000	0.029412
0	0	0045910	0.000000	0.024390
0	0	0019899	0.000000	1.000000
0	0	0016075	0.000000	1.000000
0	0	0048469	0.000000	0.071429
0	0	0006620	0.000000	0.020833
0	0	0005634	0.000000	1.000000
0	0	0045892	0.000000	1.000000
0	0	0000981	0.000000	1.000000
0	0	0045893	0.000000	1.000000
0	0	0000122	0.000000	1.000000
0	0	0035425	0.000000	0.034483
0	0	0030160	0.000000	0.033333
0	0	0031727	0.000000	0.031250
0	0	0097213	0.000000	0.055556
0	0	0019899	0.000000	1.000000
0	0	0008270	0.000000	1.000000
0	0	0010628	0.000000	1.000000
0	0	0070544	0.000000	1.000000
0	0	0008284	0.000000	1.000000
0	0	2000736	0.000000	1.000000
0	0	0010468	0.000000	1.000000
0	0	2000036	0.000000	1.000000
0	0	0035097	0.000000	1.000000
0	0	0033169	0.000000	1.000000
0	0	0005721	0.000000	1.000000
0	0	0032452	0.000000	1.000000
0	0	0051864	0.000000	1.000000
0	0	1900113	0.000000	1.000000
0	0	0001825	0.000000	1.000000
0	0	0005634	0.000000	1.000000
0	0	0006338	0.000000	1.000000
0	0	0006357	0.000000	1.000000
0	0	0000790	0.000000	1.000000
0	0	0045666	0.000000	1.000000
0	0	0003682	0.000000	1.000000
0	0	0009620	0.000000	0.076923
0	0	0032454	0.000000	1.000000
0	0	0050681	0.000000	1.000000
0	0	0046755	0.000000	0.076923
0	0	0006995	0.000000	0.086957
0	0	0003333	0.000000	0.043478
0	0	0001654	0.000000	1.000000
0	0	0003012	0.000000	1.000000
0	0	0015035	0.000000	1.000000
0	0	0022904	0.000000	1.000000
0	0	0008565	0.000000	0.090909
0	0	0055070	0.000000	1.000000
0	0	0008535	0.000000	1.000000
0	0	0031305	0.000000	1.000000
0	0	0001701	0.000000	1.000000
0	0	0005739	0.000000	1.000000
0	0	0014823	0.000000	1.000000
0	0	0030016	0.000000	1.000000
0	0	0033617	0.000000	1.000000
0	0	0009220	0.000000	0.080000
0	0	0042883	0.000000	0.052632
0	0	0045324	0.000000	0.083333
0	0	0000122	0.000000	1.000000
0	0	0003682	0.000000	1.000000
0	0	0000792	0.000000	1.000000
0	0	0048733	0.000000	1.000000
0	0	0005654	0.000000	1.000000
0	0	0005515	0.000000	1.000000
0	0	0000790	0.000000	1.000000
0	0	0035102	0.000000	1.000000
0	0	0005829	0.000000	1.000000
0	0	0035064	0.000000	1.000000
0	0	0031519	0.000000	1.000000
0	0	0034067	0.000000	0.055556
0	0	0006165	0.000000	0.031250
0	0	0032968	0.000000	1.000000
0	0	0003727	0.000000	1.000000
0	0	0005634	0.000000	1.000000
0	0	0032482	0.000000	0.085106
0	0	0071347	0.000000	0.047619
0	0	0005938	0.000000	1.000000
0	0	0060236	0.000000	1.000000
0	0	0001965	0.000000	1.000000
0	0	0019904	0.000000	1.000000
0	0	0005515	0.000000	1.000000
0	0	0008022	0.000000	1.000000
0	0	0005829	0.000000	1.000000
0	0	0099738	0.000000	1.000000
0	0	0070840	0.000000	1.000000
0	0	0005092	0.000000	1.000000
0	0	0005813	0.000000	1.000000
0	0	0042802	0.000000	1.000000
0	0	0007052	0.000000	1.000000
0	0	0031291	0.000000	1.000000
0	0	0051661	0.000000	1.000000
0	0	1904778	0.000000	1.000000
0	0	0097575	0.000000	1.000000
0	0	0043621	0.000000	1.000000
0	0	0005737	0.000000	1.000000
0	0	0046485	0.000000	0.086957
0	0	1905832	0.000000	1.000000
0	0	0000132	0.000000	1.000000
0	0	0043154	0.000000	0.085106
0	0	0097431	0.000000	1.000000
0	0	0032991	0.000000	1.000000
0	0	0006493	0.000000	0.050000
0	0	0031161	0.000000	0.055556
0	0	0051968	0.000000	1.000000
0	0	0098943	0.000000	1.000000
0	0	0032281	0.000000	1.000000
0	0	0099590	0.000000	1.000000
0	0	0098839	0.000000	1.000000
0	0	0005245	0.000000	1.000000
0	0	0005515	0.000000	1.000000
0	0	0098970	0.000000	1.000000
0	0	0019226	0.000000	1.000000
0	0	0098978	0.000000	1.000000
0	0	0014069	0.000000	1.000000
0	0	2000311	0.000000	1.000000
0	0	0016247	0.000000	1.000000
0	0	0072092	0.000000	0.035088
0	0	0007129	0.000000	0.071429
0	0	0099055	0.000000	1.000000
0	0	0060011	0.000000	0.071429
0	0	0002357	0.000000	0.083333
0	0	0002437	0.000000	1.000000
0	0	0034504	0.000000	0.062500
0	0	0042823	0.000000	0.019608
0	0	0043083	0.000000	0.000000
0	0	0010866	0.000000	0.050000
0	0	0043654	0.000000	1.000000
0	0	0043491	0.000000	1.000000
0	0	0045746	0.000000	1.000000
0	0	0038023	0.000000	1.000000
0	0	0007517	0.000000	0.074074
0	0	0005886	0.000000	1.000000
0	0	0001891	0.000000	1.000000
0	0	0014065	0.000000	1.000000
0	0	0070527	0.000000	1.000000
0	0	0070125	0.000000	0.050000
0	0	0009101	0.000000	0.064516
0	0	0051177	0.000000	0.057143
0	0	0006952	0.000000	1.000000
0	0	0009751	0.000000	1.000000
0	0	0005886	0.000000	1.000000
0	0	0004674	0.000000	1.000000
0	0	0060253	0.000000	0.032258
0	0	0009620	0.000000	1.000000
0	0	0004383	0.000000	1.000000
0	0	0045777	0.000000	0.083333
0	0	0045815	0.000000	0.066667
0	0	0009617	0.000000	1.000000
0	0	1904803	0.000000	0.058824
0	0	0000814	0.000000	1.000000
0	0	0042803	0.000000	1.000000
0	0	0005198	0.000000	1.000000
0	0	0005515	0.000000	1.000000
0	0	0043328	0.000000	1.000000
0	0	0048709	0.000000	0.029412
0	0	0019226	0.000000	0.032258
0	0	0005251	0.000000	0.044944
0	0	0015247	0.000000	0.092105
0	0	0032350	0.000000	0.000000
0	0	0005515	0.000000	1.000000
0	0	0005634	0.000000	1.000000
0	0	0015343	0.000000	0.038462
0	0	0050790	0.000000	0.000000
0	0	1905563	0.000000	0.000000
0	0	0097381	0.000000	1.000000
0	0	0046777	0.000000	1.000000
0	0	0050254	0.000000	1.000000
0	0	0051645	0.000000	0.066667
0	0	0072345	0.000000	0.045455
0	0	0005833	0.000000	0.081081
0	0	0022400	0.000000	1.000000
0	0	0060776	0.000000	0.040000
0	0	0045921	0.000000	1.000000
0	0	0003924	0.000000	1.000000
0	0	0005515	0.000000	1.000000
0	0	0032482	0.000000	1.000000
0	0	0070062	0.000000	1.000000
0	0	0006886	0.000000	1.000000
0	0	0019740	0.000000	0.066667
0	0	0006427	0.000000	0.036364
0	0	0031224	0.000000	0.076923
0	0	0046007	0.000000	0.090909
0	0	0005515	0.000000	1.000000
0	0	0005829	0.000000	1.000000
0	0	0043687	0.000000	1.000000
0	0	0060776	0.000000	0.033333
0	0	0000165	0.000000	1.000000
0	0	0015031	0.000000	0.037037
0	0	0007498	0.000000	0.050000
0	0	2000310	0.000000	0.081633
0	0	0006654	0.000000	1.000000
0	0	0005615	0.000000	1.000000
0	0	0016042	0.000000	1.000000
0	0	0004620	0.000000	1.000000
0	0	0005886	0.000000	1.000000
0	0	0008201	0.000000	1.000000
0	0	0090195	0.000000	0.045455
0	0	0009887	0.000000	0.062500
0	0	0006935	0.000000	0.071429
0	0	0032525	0.000000	0.033333
0	0	0005515	0.000000	1.000000
0	0	0001953	0.000000	0.000000
0	0	0050775	0.000000	0.000000
0	0	0046600	0.000000	0.000000
0	0	0044305	0.000000	0.000000
0	0	0032482	0.000000	1.000000
0	0	0007589	0.000000	1.000000
0	0	0003924	0.000000	1.000000
0	0	0043231	0.000000	1.000000
0	0	0097208	0.000000	1.000000
0	0	0042175	0.000000	1.000000
0	0	0006886	0.000000	1.000000
0	0	0098993	0.000000	1.000000
0	0	0048471	0.000000	1.000000
0	0	0006895	0.000000	1.000000
0	0	0031489	0.000000	1.000000
0	0	0019003	0.000000	1.000000
0	0	0005795	0.000000	1.000000
0	0	0030140	0.000000	1.000000
0	0	0045995	0.000000	1.000000
0	0	0090387	0.000000	1.000000
0	0	0005770	0.000000	1.000000
0	0	0032456	0.000000	1.000000
0	0	0045176	0.000000	1.000000
0	0	0016324	0.000000	1.000000
0	0	0030133	0.000000	1.000000
0	0	0005886	0.000000	1.000000
0	0	0008543	0.000000	1.000000
0	0	0032880	0.000000	1.000000
0	0	0005769	0.000000	1.000000
0	0	0005515	0.000000	1.000000
0	0	0045335	0.000000	1.000000
0	0	0005791	0.000000	1.000000
0	0	0005525	0.000000	1.000000
0	0	0005764	0.000000	1.000000
0	0	0055037	0.000000	1.000000
0	0	0005829	0.000000	1.000000
0	0	0034484	0.000000	0.062500
0	0	0030659	0.000000	1.000000
0	0	0060412	0.000000	0.043478
0	0	0003714	0.000000	0.093023
0	0	0009435	0.000000	0.035088
0	0	0070269	0.000000	1.000000
0	0	0050702	0.000000	1.000000
0	0	0035690	0.000000	1.000000
0	0	0003690	0.000000	1.000000
0	0	0032731	0.000000	1.000000
0	0	0005829	0.000000	1.000000
0	0	0002230	0.000000	1.000000
0	0	0005515	0.000000	1.000000
0	0	0032088	0.000000	1.000000
0	0	0042802	0.000000	1.000000
0	0	0051092	0.000000	1.000000
0	0	0005737	0.000000	1.000000
0	0	0050718	0.000000	1.000000
0	0	2001056	0.000000	1.000000
0	0	0032461	0.000000	1.000000
0	0	0002218	0.000000	1.000000
0	0	0005654	0.000000	1.000000
0	0	0097169	0.000000	1.000000
0	0	0033209	0.000000	1.000000
0	0	0035458	0.000000	1.000000
0	0	0006635	0.000000	0.062500
0	0	0005739	0.000000	1.000000
0	0	0022841	0.000000	0.074074
0	0	0004222	0.000000	0.050000
0	0	0007519	0.000000	0.055556
0	0	0004497	0.000000	1.000000
0	0	0018685	0.000000	1.000000
0	0	0102116	0.000000	1.000000
0	0	0103002	0.000000	1.000000
0	0	0005615	0.000000	1.000000
0	0	0043231	0.000000	1.000000
0	0	2000637	0.000000	0.047619
0	0	0016197	0.000000	0.066667
0	0	0060631	0.000000	0.052632
0	0	0034584	0.000000	0.076923
0	0	0030259	0.000000	1.000000
0	0	0097503	0.000000	1.000000
0	0	0008373	0.000000	1.000000
0	0	0003836	0.000000	1.000000
0	0	0050890	0.000000	1.000000
0	0	1990743	0.000000	1.000000
0	0	0006486	0.000000	1.000000
0	0	0009312	0.000000	1.000000
0	0	0047288	0.000000	1.000000
0	0	0009101	0.000000	1.000000
0	0	0009247	0.000000	1.000000
0	0	0003211	0.000000	0.090909
0	0	0051482	0.000000	0.050000
0	0	0050869	0.000000	0.050000
0	0	0050729	0.000000	0.058824
0	0	0071889	0.000000	1.000000
0	0	0003779	0.000000	1.000000
0	0	0061684	0.000000	1.000000
0	0	0005515	0.000000	1.000000
0	0	0051393	0.000000	1.000000
0	0	0005925	0.000000	1.000000
0	0	0030018	0.000000	1.000000
0	0	0030674	0.000000	1.000000
0	0	2000298	0.000000	1.000000
0	0	0043231	0.000000	1.000000
0	0	0000045	0.000000	1.000000
0	0	0030335	0.000000	1.000000
0	0	0032233	0.000000	1.000000
0	0	0051371	0.000000	1.000000
0	0	0031005	0.000000	1.000000
0	0	0005829	0.000000	1.000000
0	0	0099023	0.000000	1.000000
0	0	0001725	0.000000	1.000000
0	0	0015629	0.000000	1.000000
0	0	0005634	0.000000	1.000000
0	0	0001946	0.000000	0.035714
0	0	0071385	0.000000	0.052632
0	0	0071805	0.000000	0.034483
0	0	0075733	0.000000	0.037037
0	0	0001938	0.000000	1.000000
0	0	0007219	0.000000	1.000000
0	0	0045581	0.000000	1.000000
0	0	0022407	0.000000	1.000000
0	0	0032525	0.000000	1.000000
0	0	0001569	0.000000	1.000000
0	0	0090263	0.000000	1.000000
0	0	0045746	0.000000	1.000000
0	0	0002040	0.000000	1.000000
0	0	0042802	0.000000	0.000000
0	0	0000122	0.000000	1.000000
0	0	0030911	0.000000	0.000000
0	0	1902367	0.000000	1.000000
0	0	0002043	0.000000	1.000000
0	0	0051017	0.000000	0.083333
0	0	0061649	0.000000	0.000000
0	0	0004674	0.000000	1.000000
0	0	0005929	0.000000	1.000000
0	0	0005515	0.000000	1.000000
0	0	0060271	0.000000	1.000000
0	0	0097543	0.000000	1.000000
0	0	0035330	0.000000	1.000000
0	0	0007368	0.000000	1.000000
0	0	0007507	0.000000	1.000000
0	0	0009887	0.000000	1.000000
0	0	0030517	0.000000	0.095238
0	0	0097546	0.000000	1.000000
0	0	0051384	0.000000	0.052632
0	0	0015701	0.000000	0.058824
0	0	0006895	0.000000	0.050000
0	0	0005737	0.000000	1.000000
0	0	0005515	0.000000	1.000000
0	0	0019367	0.000000	0.000000
0	0	0007608	0.000000	0.000000
0	0	0030091	0.000000	0.000000
0	0	0051321	0.000000	0.000000
0	0	0034625	0.000000	1.000000
0	0	0030148	0.000000	1.000000
0	0	0042761	0.000000	1.000000
0	0	0034626	0.000000	1.000000
0	0	0019367	0.000000	1.000000
0	0	0034021	0.000000	0.041667
0	0	0009922	0.000000	1.000000
0	0	0030176	0.000000	1.000000
0	0	0007519	0.000000	0.031250
0	0	0098561	0.000000	0.038462
0	0	0042770	0.000000	0.062500
0	0	0019367	0.000000	1.000000
0	0	0030176	0.000000	1.000000
0	0	0009922	0.000000	1.000000
0	0	0034625	0.000000	1.000000
0	0	0030148	0.000000	1.000000
0	0	0034626	0.000000	1.000000
0	0	0100001	0.000000	0.032258
0	0	0043524	0.000000	0.029412
0	0	0042761	0.000000	1.000000
0	0	0045824	0.000000	0.030303
0	0	0043001	0.000000	0.022727
0	0	0006006	0.000000	1.000000
0	0	0051289	0.000000	1.000000
0	0	0050038	0.000000	1.000000
0	0	0060384	0.000000	0.058824
0	0	0005997	0.000000	1.000000
0	0	0004090	0.000000	1.000000
0	0	0032412	0.000000	0.050000
0	0	0004890	0.000000	0.071429
0	0	0098962	0.000000	0.040000
0	0	0001935	0.000000	1.000000
0	0	0005737	0.000000	1.000000
0	0	0030334	0.000000	1.000000
0	0	0004691	0.000000	1.000000
0	0	0007155	0.000000	1.000000
0	0	0018105	0.000000	1.000000
0	0	0030155	0.000000	1.000000
0	0	0043542	0.000000	1.000000
0	0	0060993	0.000000	1.000000
0	0	2000696	0.000000	1.000000
0	0	0060562	0.000000	1.000000
0	0	0046777	0.000000	1.000000
0	0	0030099	0.000000	1.000000
0	0	0001525	0.000000	1.000000
0	0	0005634	0.000000	1.000000
0	0	0008824	0.000000	0.058824
0	0	0008144	0.000000	0.030303
0	0	0003913	0.000000	0.057143
0	0	0051539	0.000000	0.027778
0	0	0031589	0.000000	1.000000
0	0	0007507	0.000000	1.000000
0	0	0046069	0.000000	1.000000
0	0	0010754	0.000000	1.000000
0	0	0005741	0.000000	1.000000
0	0	0005737	0.000000	1.000000
0	0	0000122	0.000000	1.000000
0	0	0007193	0.000000	1.000000
0	0	0042803	0.000000	1.000000
0	0	0005743	0.000000	1.000000
0	0	0008270	0.000000	1.000000
0	0	0003279	0.000000	1.000000
0	0	0000287	0.000000	1.000000
0	0	0043117	0.000000	1.000000
0	0	0097011	0.000000	1.000000
0	0	0050729	0.000000	1.000000
0	0	0097457	0.000000	1.000000
0	0	0010628	0.000000	1.000000
0	0	0060976	0.000000	1.000000
0	0	0036004	0.000000	1.000000
0	0	0035690	0.000000	1.000000
0	0	0045121	0.000000	1.000000
0	0	0010749	0.000000	1.000000
0	0	0010821	0.000000	1.000000
0	0	0043951	0.000000	1.000000
0	0	0005759	0.000000	1.000000
0	0	0005794	0.000000	1.000000
0	0	0005739	0.000000	1.000000
0	0	0061028	0.000000	1.000000
0	0	0071260	0.000000	1.000000
0	0	0003170	0.000000	1.000000
0	0	0042802	0.000000	1.000000
0	0	0005634	0.000000	1.000000
0	0	0060548	0.000000	1.000000
0	0	0097060	0.000000	1.000000
0	0	0071321	0.000000	1.000000
0	0	0047555	0.000000	1.000000
0	0	0043116	0.000000	1.000000
0	0	0071320	0.000000	1.000000
0	0	0008144	0.000000	1.000000
0	0	0030425	0.000000	1.000000
0	0	0035904	0.000000	1.000000
0	0	0005783	0.000000	1.000000
0	0	0030424	0.000000	1.000000
0	0	0004118	0.000000	1.000000
0	0	0071222	0.000000	1.000000
0	0	0005886	0.000000	1.000000
0	0	0030553	0.000000	1.000000
0	0	0019934	0.000000	1.000000
0	0	0030552	0.000000	1.000000
0	0	0004115	0.000000	1.000000
0	0	1904613	0.000000	1.000000
0	0	0042301	0.000000	1.000000
0	0	0003281	0.000000	1.000000
0	0	0036006	0.000000	1.000000
0	0	0048471	0.000000	1.000000
0	0	0030911	0.000000	1.000000
0	0	0019933	0.000000	1.000000
0	0	0000055	0.000000	0.021277
0	0	0005829	0.000000	1.000000
0	0	0006895	0.000000	0.055556
0	0	0035927	0.000000	0.045455
0	0	0048488	0.000000	0.050000
0	0	0005634	0.000000	1.000000
0	0	0008285	0.000000	1.000000
0	0	0009617	0.000000	0.066667
0	0	0007507	0.000000	1.000000
0	0	0009880	0.000000	1.000000
0	0	0005515	0.000000	1.000000
0	0	0060037	0.000000	1.000000
0	0	0000122	0.000000	1.000000
0	0	0000715	0.000000	0.028571
0	0	0102116	0.000000	0.083333
0	0	0009259	0.000000	0.034483
0	0	0043328	0.000000	0.030769
0	0	0004966	0.000000	1.000000
0	0	0045766	0.000000	1.000000
0	0	0008528	0.000000	1.000000
0	0	0015884	0.000000	0.064516
0	0	0005887	0.000000	1.000000
0	0	0007218	0.000000	1.000000
0	0	0010942	0.000000	1.000000
0	0	0070374	0.000000	1.000000
0	0	0016671	0.000000	0.083333
0	0	0048483	0.000000	0.066667
0	0	0042770	0.000000	1.000000
0	0	0004674	0.000000	1.000000
0	0	0005515	0.000000	1.000000
0	0	0044773	0.000000	1.000000
0	0	0005634	0.000000	1.000000
0	0	0005737	0.000000	1.000000
0	0	0033617	0.000000	0.071429
0	0	0015908	0.000000	0.034483
0	0	0046777	0.000000	1.000000
0	0	0061003	0.000000	0.076923
0	0	0051639	0.000000	0.083333
0	0	0001786	0.000000	1.000000
0	0	0014059	0.000000	1.000000
0	0	0030672	0.000000	1.000000
0	0	0016192	0.000000	1.000000
0	0	0000149	0.000000	1.000000
0	0	0016079	0.000000	1.000000
0	0	0005886	0.000000	1.000000
0	0	0017158	0.000000	1.000000
0	0	0030424	0.000000	1.000000
0	0	0019905	0.000000	1.000000
0	0	0031045	0.000000	1.000000
0	0	0070382	0.000000	1.000000
0	0	0048488	0.000000	1.000000
0	0	0048791	0.000000	1.000000
0	0	0017156	0.000000	1.000000
0	0	0005509	0.000000	1.000000
0	0	0071277	0.000000	1.000000
0	0	0030276	0.000000	1.000000
0	0	0005544	0.000000	1.000000
0	0	0006469	0.000000	0.085106
0	0	0009809	0.000000	0.074074
0	0	0019344	0.000000	0.050000
0	0	0071038	0.000000	0.041667
0	0	0045893	0.000000	1.000000
0	0	0005730	0.000000	1.000000
0	0	0005634	0.000000	1.000000
0	0	0003723	0.000000	1.000000
0	0	0006366	0.000000	1.000000
0	0	0005654	0.000000	1.000000
0	0	0005737	0.000000	1.000000
0	0	1901796	0.000000	1.000000
0	0	0006367	0.000000	1.000000
0	0	0005515	0.000000	1.000000
0	0	0007268	0.000000	0.055556
0	0	0071369	0.000000	0.046512
0	0	0034976	0.000000	0.062500
0	0	0051016	0.000000	0.086957
0	0	0005515	0.000000	1.000000
0	0	0005654	0.000000	1.000000
0	0	0070475	0.000000	1.000000
0	0	0051353	0.000000	0.027778
0	0	0006364	0.000000	1.000000
0	0	0032040	0.000000	1.000000
0	0	0005730	0.000000	1.000000
0	0	0005634	0.000000	1.000000
0	0	0019843	0.000000	1.000000
0	0	0003723	0.000000	1.000000
0	0	0070037	0.000000	1.000000
0	0	0060629	0.000000	0.025641
0	0	0051180	0.000000	0.034483
0	0	0015186	0.000000	0.023256
0	0	0071276	0.000000	1.000000
0	0	0071294	0.000000	1.000000
0	0	0046872	0.000000	1.000000
0	0	0005634	0.000000	1.000000
0	0	0071280	0.000000	1.000000
0	0	0006882	0.000000	1.000000
0	0	0010273	0.000000	1.000000
0	0	2000348	0.000000	0.071429
0	0	0001756	0.000000	0.034483
0	0	0004805	0.000000	0.080000
0	0	0005737	0.000000	1.000000
0	0	0015196	0.000000	0.056604
0	0	0005802	0.000000	1.000000
0	0	0005768	0.000000	1.000000
0	0	0016020	0.000000	1.000000
0	0	0052546	0.000000	1.000000
0	0	0005794	0.000000	1.000000
0	0	1903209	0.000000	0.038462
0	0	0016021	0.000000	1.000000
0	0	0032417	0.000000	0.025000
0	0	0008757	0.000000	1.000000
0	0	0032967	0.000000	0.050000
0	0	0048365	0.000000	0.058824
0	0	0005515	0.000000	1.000000
0	0	0050832	0.000000	1.000000
0	0	0009867	0.000000	1.000000
0	0	0042742	0.000000	1.000000
0	0	0034613	0.000000	0.055556
0	0	0051350	0.000000	0.062500
0	0	1902963	0.000000	0.065574
0	0	1904778	0.000000	0.083333
0	0	0045893	0.000000	1.000000
0	0	0009961	0.000000	1.000000
0	0	0043565	0.000000	1.000000
0	0	0009611	0.000000	1.000000
0	0	0098943	0.000000	0.025000
0	0	0004693	0.000000	0.061538
0	0	0006144	0.000000	0.047619
0	0	0097711	0.000000	0.043478
0	0	0055085	0.000000	1.000000
0	0	0009414	0.000000	1.000000
0	0	0005886	0.000000	1.000000
0	0	0010148	0.000000	1.000000
0	0	0046825	0.000000	0.052632
0	0	0042626	0.000000	1.000000
0	0	0050927	0.000000	0.055556
0	0	0014911	0.000000	0.047619
0	0	0001228	0.000000	0.032787
0	0	0009738	0.000000	1.000000
0	0	0009651	0.000000	1.000000
0	0	0009737	0.000000	1.000000
0	0	0010228	0.000000	1.000000
0	0	0010029	0.000000	1.000000
0	0	0006970	0.000000	1.000000
0	0	0009414	0.000000	1.000000
0	0	0043560	0.000000	0.000000
0	0	0010586	0.000000	0.047619
0	0	0005634	0.000000	1.000000
0	0	0070816	0.000000	0.078125
0	0	0034504	0.000000	0.076923
0	0	0010325	0.000000	1.000000
0	0	0009506	0.000000	1.000000
0	0	0052692	0.000000	1.000000
0	0	0034484	0.000000	1.000000
0	0	0047274	0.000000	1.000000
0	0	0080167	0.000000	1.000000
0	0	0030159	0.000000	0.083333
0	0	0061003	0.000000	0.017241
0	0	0071315	0.000000	0.064516
0	0	0006979	0.000000	1.000000
0	0	0097542	0.000000	0.062500
0	0	0043410	0.000000	1.000000
0	0	0005515	0.000000	1.000000
0	0	0043065	0.000000	1.000000
0	0	0008631	0.000000	1.000000
0	0	0005794	0.000000	1.000000
0	0	0005634	0.000000	1.000000
0	0	0005829	0.000000	1.000000
0	0	0042273	0.000000	1.000000
0	0	0005730	0.000000	1.000000
0	0	0070544	0.000000	0.062500
0	0	0033674	0.000000	1.000000
0	0	0046330	0.000000	1.000000
0	0	0003723	0.000000	1.000000
0	0	0000981	0.000000	1.000000
0	0	0022625	0.000000	1.000000
0	0	0030687	0.000000	1.000000
0	0	0015179	0.000000	0.037736
0	0	0019206	0.000000	0.033333
0	0	0004523	0.000000	0.038462
0	0	0033148	0.000000	1.000000
0	0	0005737	0.000000	1.000000
0	0	0045184	0.000000	1.000000
0	0	0003713	0.000000	1.000000
0	0	0071442	0.000000	1.000000
0	0	0032570	0.000000	1.000000
0	0	0031490	0.000000	1.000000
0	0	0000790	0.000000	1.000000
0	0	0050847	0.000000	1.000000
0	0	0045944	0.000000	1.000000
0	0	0030331	0.000000	1.000000
0	0	0000978	0.000000	1.000000
0	0	0005634	0.000000	1.000000
0	0	0043627	0.000000	1.000000
0	0	0005515	0.000000	1.000000
0	0	0090102	0.000000	0.076923
0	0	0071391	0.000000	1.000000
0	0	0086002	0.000000	0.068966
0	0	0045815	0.000000	1.000000
0	0	0010189	0.000000	0.071429
0	0	0070475	0.000000	0.050000
0	0	0048935	0.000000	1.000000
0	0	0007409	0.000000	1.000000
0	0	0005634	0.000000	1.000000
0	0	0048665	0.000000	1.000000
0	0	0000981	0.000000	1.000000
0	0	0048666	0.000000	1.000000
0	0	0009617	0.000000	0.045455
0	0	0008373	0.000000	0.060606
0	0	0070728	0.000000	0.030303
0	0	0033353	0.000000	0.037037
0	0	0004126	0.000000	1.000000
0	0	0016554	0.000000	1.000000
0	0	0070383	0.000000	1.000000
0	0	0005737	0.000000	1.000000
0	0	0010529	0.000000	1.000000
0	0	0051607	0.000000	1.000000
0	0	0005634	0.000000	1.000000
0	0	0045869	0.000000	1.000000
0	0	0003723	0.000000	1.000000
0	0	0045324	0.000000	0.058824
0	0	0080111	0.000000	1.000000
0	0	0070208	0.000000	0.068966
0	0	0000932	0.000000	1.000000
0	0	0090168	0.000000	0.068966
0	0	0006977	0.000000	0.095238
0	0	0071013	0.000000	1.000000
0	0	0005654	0.000000	1.000000
0	0	0016604	0.000000	1.000000
0	0	0000398	0.000000	1.000000
0	0	0016018	0.000000	1.000000
0	0	0000413	0.000000	1.000000
0	0	0030198	0.000000	0.090909
0	0	0031334	0.000000	0.034483
0	0	0003755	0.000000	1.000000
0	0	0010842	0.000000	0.025641
0	0	0050776	0.000000	0.043478
0	0	0005515	0.000000	1.000000
0	0	0005815	0.000000	1.000000
0	0	0005829	0.000000	1.000000
0	0	0070382	0.000000	1.000000
0	0	0031092	0.000000	1.000000
0	0	0002576	0.000000	1.000000
0	0	0050714	0.000000	1.000000
0	0	0071985	0.000000	1.000000
0	0	0005886	0.000000	1.000000
0	0	0005768	0.000000	1.000000
0	0	0005654	0.000000	1.000000
0	0	0003334	0.000000	0.068966
0	0	0045921	0.000000	1.000000
0	0	0016075	0.000000	0.050000
0	0	0001569	0.000000	0.033333
0	0	0071542	0.000000	0.086957
0	0	0005737	0.000000	1.000000
0	0	0005929	0.000000	1.000000
0	0	0003351	0.000000	1.000000
0	0	0005515	0.000000	1.000000
0	0	0031514	0.000000	1.000000
0	0	0000964	0.000000	0.074074
0	0	0019211	0.000000	0.071429
0	0	0034141	0.000000	0.030303
0	0	0006612	0.000000	0.035714
0	0	0004252	0.000000	1.000000
0	0	0000139	0.000000	1.000000
0	0	0050708	0.000000	1.000000
0	0	0016477	0.000000	1.000000
0	0	0061136	0.000000	1.000000
0	0	0015638	0.000000	0.066667
0	0	0005789	0.000000	1.000000
0	0	0042058	0.000000	1.000000
0	0	0008283	0.000000	1.000000
0	0	0050709	0.000000	1.000000
0	0	0001843	0.000000	0.033333
0	0	0048681	0.000000	0.089286
0	0	0043424	0.000000	0.040000
0	0	0003677	0.000000	1.000000
0	0	0003682	0.000000	1.000000
0	0	0005654	0.000000	1.000000
0	0	0010369	0.000000	1.000000
0	0	0006979	0.000000	0.045455
0	0	0016579	0.000000	1.000000
0	0	0032458	0.000000	0.034483
0	0	0001650	0.000000	1.000000
0	0	0005634	0.000000	1.000000
0	0	0097320	0.000000	0.080000
0	0	0060326	0.000000	0.060606
0	0	0030368	0.000000	1.000000
0	0	0072537	0.000000	1.000000
0	0	0005886	0.000000	1.000000
0	0	0097400	0.000000	1.000000
0	0	0032747	0.000000	1.000000
0	0	0005887	0.000000	1.000000
0	0	0007166	0.000000	1.000000
0	0	0005515	0.000000	1.000000
0	0	0030497	0.000000	0.076923
0	0	0033169	0.000000	0.066667
0	0	0004722	0.000000	0.066667
0	0	0001654	0.000000	0.071429
0	0	0005768	0.000000	1.000000
0	0	0004843	0.000000	1.000000
0	0	0070536	0.000000	1.000000
0	0	0016020	0.000000	1.000000
0	0	0005829	0.000000	1.000000
0	0	0016579	0.000000	1.000000
0	0	0061578	0.000000	1.000000
0	0	0005515	0.000000	1.000000
0	0	0090630	0.000000	0.034483
0	0	0003281	0.000000	0.032258
0	0	0065001	0.000000	0.038462
0	0	0008565	0.000000	0.060606
0	0	0070125	0.000000	1.000000
0	0	0005743	0.000000	1.000000
0	0	0005762	0.000000	1.000000
0	0	0060373	0.000000	0.025000
0	0	0070126	0.000000	1.000000
0	0	0005515	0.000000	1.000000
0	0	0043330	0.000000	0.027027
0	0	0071472	0.000000	0.048780
0	0	2000502	0.000000	0.016129
0	0	0005739	0.000000	1.000000
0	0	0005761	0.000000	1.000000
0	0	0005654	0.000000	1.000000
0	0	0016926	0.000000	1.000000
0	0	0005515	0.000000	1.000000
0	0	0005634	0.000000	1.000000
0	0	0035750	0.000000	0.037037
0	0	0016925	0.000000	1.000000
0	0	0005247	0.000000	0.027778
0	0	0031440	0.000000	0.029412
0	0	0031838	0.000000	0.083333
0	0	0005829	0.000000	1.000000
0	0	0045202	0.000000	1.000000
0	0	0031410	0.000000	1.000000
0	0	0048489	0.000000	1.000000
0	0	0005765	0.000000	1.000000
0	0	0008088	0.000000	1.000000
0	0	0007268	0.000000	1.000000
0	0	0005515	0.000000	1.000000
0	0	0005886	0.000000	1.000000
0	0	0005730	0.000000	1.000000
0	0	0030193	0.000000	0.045455
0	0	0009440	0.000000	0.083333
0	0	0060236	0.000000	0.045455
0	0	0005737	0.000000	1.000000
0	0	0070646	0.000000	0.080000
0	0	0016020	0.000000	1.000000
0	0	0038096	0.000000	1.000000
0	0	0060326	0.000000	1.000000
0	0	0048010	0.000000	1.000000
0	0	0005829	0.000000	1.000000
0	0	0030971	0.000000	1.000000
0	0	0005515	0.000000	1.000000
0	0	0034427	0.000000	0.078431
0	0	0090238	0.000000	0.083333
0	0	0002076	0.000000	0.086957
0	0	0004721	0.000000	0.051282
0	0	0000381	0.000000	1.000000
0	0	0003723	0.000000	1.000000
0	0	0005654	0.000000	1.000000
0	0	0010608	0.000000	1.000000
0	0	0005737	0.000000	1.000000
0	0	0005634	0.000000	1.000000
0	0	0035198	0.000000	1.000000
0	0	1903799	0.000000	1.000000
0	0	0007143	0.000000	0.033333
0	0	0035445	0.000000	0.040000
0	0	0018026	0.000000	0.034483
0	0	0005515	0.000000	1.000000
0	0	0030851	0.000000	0.041667
0	0	0005515	0.000000	1.000000
0	0	0004197	0.000000	0.050000
0	0	2000641	0.000000	0.000000
0	0	0032417	0.000000	0.000000
0	0	1900194	0.000000	0.000000
0	0	0071805	0.000000	1.000000
0	0	0005887	0.000000	1.000000
0	0	0005886	0.000000	1.000000
0	0	0005249	0.000000	1.000000
0	0	0042391	0.000000	1.000000
0	0	0016791	0.000000	0.062500
0	0	1901098	0.000000	0.071429
0	0	1902948	0.000000	0.046512
0	0	0046038	0.000000	0.012500
0	0	0008017	0.000000	1.000000
0	0	0080025	0.000000	1.000000
0	0	0005874	0.000000	1.000000
0	0	0005871	0.000000	1.000000
0	0	0005769	0.000000	1.000000
0	0	0032801	0.000000	1.000000
0	0	0005547	0.000000	1.000000
0	0	0003777	0.000000	1.000000
0	0	0007173	0.000000	1.000000
0	0	0043325	0.000000	1.000000
0	0	0008574	0.000000	1.000000
0	0	0001919	0.000000	1.000000
0	0	0004383	0.000000	0.079365
0	0	0045022	0.000000	1.000000
0	0	0016887	0.000000	1.000000
0	0	0032266	0.000000	1.000000
0	0	0005768	0.000000	1.000000
0	0	0003179	0.000000	0.062500
0	0	0032287	0.000000	0.060606
0	0	0042474	0.000000	0.045455
0	0	0007018	0.000000	1.000000
0	0	0055001	0.000000	1.000000
0	0	0060047	0.000000	1.000000
0	0	0061024	0.000000	1.000000
0	0	0042383	0.000000	1.000000
0	0	0046716	0.000000	1.000000
0	0	0048738	0.000000	1.000000
0	0	0016012	0.000000	1.000000
0	0	0051082	0.000000	0.000000
0	0	0033265	0.000000	0.000000
0	0	0032874	0.000000	0.037736
0	0	0006623	0.000000	0.034483
0	0	0004550	0.000000	1.000000
0	0	0006165	0.000000	1.000000
0	0	0015949	0.000000	1.000000
0	0	0004127	0.000000	1.000000
0	0	0004017	0.000000	1.000000
0	0	0009142	0.000000	1.000000
0	0	0016830	0.000000	0.060606
0	0	1900135	0.000000	0.018868
0	0	1902430	0.000000	0.027027
0	0	0005829	0.000000	1.000000
0	0	0050892	0.000000	0.043478
0	0	1903348	0.000000	0.032258
0	0	0009507	0.000000	0.000000
0	0	0005515	0.000000	1.000000
0	0	0014003	0.000000	1.000000
0	0	0005005	0.000000	0.030303
0	0	0010575	0.000000	0.037037
0	0	0005634	0.000000	1.000000
0	0	0005654	0.000000	1.000000
0	0	0009048	0.000000	1.000000
0	0	0006376	0.000000	1.000000
0	0	0005886	0.000000	1.000000
0	0	1990247	0.000000	1.000000
0	0	0048024	0.000000	1.000000
0	0	0006406	0.000000	1.000000
0	0	0005515	0.000000	1.000000
0	0	0016607	0.000000	1.000000
0	0	0003723	0.000000	1.000000
0	0	0055001	0.000000	0.055556
0	0	0071260	0.000000	0.052632
0	0	0005249	0.000000	0.056338
0	0	0006971	0.000000	0.071429
0	0	0005886	0.000000	1.000000
0	0	0005737	0.000000	1.000000
0	0	0005576	0.000000	1.000000
0	0	0043524	0.000000	1.000000
0	0	0070593	0.000000	1.000000
0	0	0030424	0.000000	1.000000
0	0	0005515	0.000000	1.000000
0	0	0007411	0.000000	1.000000
0	0	0007156	0.000000	1.000000
0	0	0051402	0.000000	0.086957
0	0	0098632	0.000000	1.000000
0	0	0071731	0.000000	0.061224
0	0	0007080	0.000000	0.063492
0	0	0034198	0.000000	0.075472
0	0	0005829	0.000000	1.000000
0	0	0030032	0.000000	1.000000
0	0	0005737	0.000000	1.000000
0	0	0005654	0.000000	1.000000
0	0	0030676	0.000000	1.000000
0	0	0030334	0.000000	1.000000
0	0	0032587	0.000000	1.000000
0	0	0000209	0.000000	0.080000
0	0	0016477	0.000000	1.000000
0	0	0005515	0.000000	1.000000
0	0	0030027	0.000000	1.000000
0	0	0046847	0.000000	1.000000
0	0	0032525	0.000000	0.033333
0	0	0005085	0.000000	1.000000
0	0	1904121	0.000000	0.083333
0	0	0044356	0.000000	0.071429
0	0	0030175	0.000000	1.000000
0	0	0007010	0.000000	1.000000
0	0	0045296	0.000000	1.000000
0	0	0005829	0.000000	1.000000
0	0	0022604	0.000000	1.000000
0	0	0060972	0.000000	0.076923
0	0	0004523	0.000000	0.058824
0	0	0030866	0.000000	1.000000
0	0	0071732	0.000000	0.071429
0	0	0004197	0.000000	0.045455
0	0	0072659	0.000000	1.000000
0	0	0032991	0.000000	1.000000
0	0	0005886	0.000000	1.000000
0	0	0007229	0.000000	1.000000
0	0	0050852	0.000000	1.000000
0	0	0007568	0.000000	0.083333
0	0	0019901	0.000000	1.000000
0	0	0005515	0.000000	1.000000
0	0	0045893	0.000000	0.095238
0	0	0017148	0.000000	0.095238
0	0	1905515	0.000000	0.080000
0	0	0008076	0.000000	1.000000
0	0	0005886	0.000000	1.000000
0	0	0005251	0.000000	1.000000
0	0	0005249	0.000000	1.000000
0	0	0048671	0.000000	0.013514
0	0	0016021	0.000000	1.000000
0	0	0005993	0.000000	0.030303
0	0	0071805	0.000000	1.000000
0	0	0030276	0.000000	0.025000
0	0	0003211	0.000000	0.030303
0	0	0005515	0.000000	1.000000
0	0	0017015	0.000000	0.000000
0	0	2000772	0.000000	0.000000
0	0	0000493	0.000000	0.000000
0	0	0008320	0.000000	0.041667
0	0	0043407	0.000000	0.000000
0	0	0005515	0.000000	1.000000
0	0	0015816	0.000000	0.000000
0	0	2001137	0.000000	0.000000
0	0	0034767	0.000000	0.000000
0	0	0005515	0.000000	1.000000
0	0	0099056	0.000000	0.000000
0	0	0006493	0.000000	0.000000
0	0	0032880	0.000000	0.000000
0	0	0097447	0.000000	0.000000
0	0	0005515	0.000000	1.000000
0	0	0008525	0.000000	0.050000
0	0	0030154	0.000000	0.000000
0	0	0005796	0.000000	0.000000
0	0	0051604	0.000000	0.000000
0	0	0005515	0.000000	1.000000
0	0	0046183	0.000000	0.000000
0	0	0046548	0.000000	0.000000
0	0	0019005	0.000000	0.000000
0	0	0098970	0.000000	0.000000
0	0	0005515	0.000000	1.000000
0	0	0014066	0.000000	0.000000
0	0	0044233	0.000000	0.000000
0	0	0034109	0.000000	0.000000
0	0	0050728	0.000000	0.000000
0	0	0007263	0.000000	0.000000
0	0	0005515	0.000000	1.000000
0	0	0043311	0.000000	0.000000
0	0	0071466	0.000000	0.000000
0	0	0031985	0.000000	0.000000
0	0	0005515	0.000000	1.000000
0	0	0000176	0.000000	0.000000
0	0	0009041	0.000000	0.022727
0	0	0030133	0.000000	0.000000
0	0	0040037	0.000000	0.000000
0	0	0005515	0.000000	1.000000
0	0	0051598	0.000000	0.000000
0	0	1901796	0.000000	0.000000
0	0	0006796	0.000000	0.000000
0	0	0001228	0.000000	0.022727
0	0	0030544	0.000000	1.000000
0	0	0061649	0.000000	1.000000
0	0	0005634	0.000000	1.000000
0	0	0005737	0.000000	1.000000
0	0	0045893	0.000000	1.000000
0	0	0042393	0.000000	1.000000
0	0	0005829	0.000000	1.000000
0	0	0051083	0.000000	1.000000
0	0	0031965	0.000000	1.000000
0	0	0003723	0.000000	1.000000
0	0	0003682	0.000000	1.000000
0	0	1900034	0.000000	1.000000
0	0	0005654	0.000000	1.000000
0	0	0005515	0.000000	1.000000
0	0	0090307	0.000000	0.076923
0	0	0006470	0.000000	0.090909
0	0	0000981	0.000000	1.000000
0	0	1904121	0.000000	0.050000
0	0	0003188	0.000000	0.055556
0	0	0006468	0.000000	1.000000
0	0	0007250	0.000000	1.000000
0	0	0008180	0.000000	1.000000
0	0	0000715	0.000000	1.000000
0	0	0005654	0.000000	1.000000
0	0	0006283	0.000000	1.000000
0	0	0008285	0.000000	1.000000
0	0	0070062	0.000000	1.000000
0	0	0005634	0.000000	1.000000
0	0	0005829	0.000000	1.000000
0	0	0048471	0.000000	1.000000
0	0	0043687	0.000000	1.000000
0	0	0071896	0.000000	0.076923
0	0	0099645	0.000000	0.076923
0	0	0005515	0.000000	1.000000
0	0	0000338	0.000000	1.000000
0	0	0071774	0.000000	0.071429
0	0	0089705	0.000000	0.058824
0	0	0051607	0.000000	1.000000
0	0	0004126	0.000000	1.000000
0	0	0016554	0.000000	1.000000
0	0	1903900	0.000000	1.000000
0	0	0047844	0.000000	1.000000
0	0	0010529	0.000000	1.000000
0	0	0005515	0.000000	1.000000
0	0	0005634	0.000000	1.000000
0	0	0050688	0.000000	1.000000
0	0	0080111	0.000000	1.000000
0	0	0002244	0.000000	1.000000
0	0	0005737	0.000000	1.000000
0	0	0002176	0.000000	0.080000
0	0	0045071	0.000000	1.000000
0	0	0003723	0.000000	1.000000
0	0	0008519	0.000000	0.050000
0	0	0005335	0.000000	0.028169
0	0	0071289	0.000000	0.083333
0	0	0097100	0.000000	1.000000
0	0	0003713	0.000000	1.000000
0	0	0005720	0.000000	1.000000
0	0	0005654	0.000000	1.000000
0	0	0005634	0.000000	1.000000
0	0	0000395	0.000000	1.000000
0	0	0033613	0.000000	1.000000
0	0	0009408	0.000000	1.000000
0	0	0034399	0.000000	1.000000
0	0	0035327	0.000000	1.000000
0	0	0045944	0.000000	1.000000
0	0	0043001	0.000000	0.034483
0	0	1990126	0.000000	0.071429
0	0	0006979	0.000000	1.000000
0	0	0006886	0.000000	0.047619
0	0	0003682	0.000000	1.000000
0	0	0008574	0.000000	0.066667
0	0	0043130	0.000000	1.000000
0	0	0010468	0.000000	1.000000
0	0	0031468	0.000000	1.000000
0	0	0005783	0.000000	1.000000
0	0	0061025	0.000000	1.000000
0	0	0005801	0.000000	1.000000
0	0	0042176	0.000000	1.000000
0	0	0033130	0.000000	1.000000
0	0	0007030	0.000000	1.000000
0	0	0043161	0.000000	1.000000
0	0	0000045	0.000000	1.000000
0	0	0031396	0.000000	1.000000
0	0	1990830	0.000000	1.000000
0	0	0005829	0.000000	1.000000
0	0	0061000	0.000000	0.075472
0	0	0015344	0.000000	0.034483
0	0	0071577	0.000000	0.045455
0	0	0042912	0.000000	0.065217
0	0	0002176	0.000000	1.000000
0	0	0005515	0.000000	1.000000
0	0	0001701	0.000000	1.000000
0	0	0005737	0.000000	1.000000
0	0	0005850	0.000000	1.000000
0	0	0050709	0.000000	0.054054
0	0	0003743	0.000000	1.000000
0	0	0090370	0.000000	0.043478
0	0	0071249	0.000000	0.040000
0	0	0019585	0.000000	0.093750
0	0	0008584	0.000000	1.000000
0	0	0015884	0.000000	1.000000
0	0	0015888	0.000000	1.000000
0	0	0005886	0.000000	1.000000
0	0	0015234	0.000000	1.000000
0	0	0071934	0.000000	1.000000
0	0	0055085	0.000000	1.000000
0	0	0060964	0.000000	0.066667
0	0	0008517	0.000000	1.000000
0	0	0000287	0.000000	0.032258
0	0	0042623	0.000000	0.029412
0	0	0001937	0.000000	0.062500
0	0	0016301	0.000000	1.000000
0	0	0005515	0.000000	1.000000
0	0	0043231	0.000000	1.000000
0	0	0019206	0.000000	1.000000
0	0	0005829	0.000000	1.000000
0	0	0015526	0.000000	0.043478
0	0	0048586	0.000000	0.045455
0	0	0050768	0.000000	0.050000
0	0	0043117	0.000000	0.047619
0	0	0006974	0.000000	1.000000
0	0	0140293	0.000000	1.000000
0	0	0005654	0.000000	1.000000
0	0	0051725	0.000000	1.000000
0	0	0140291	0.000000	1.000000
0	0	0005515	0.000000	1.000000
0	0	0006869	0.000000	0.071429
0	0	0042278	0.000000	1.000000
0	0	0016798	0.000000	1.000000
0	0	0019213	0.000000	1.000000
0	0	0005634	0.000000	1.000000
0	0	0086010	0.000000	0.076923
0	0	0002690	0.000000	0.030303
0	0	0036159	0.000000	0.068966
0	0	0005794	0.000000	1.000000
0	0	0005764	0.000000	1.000000
0	0	0043231	0.000000	1.000000
0	0	0005770	0.000000	1.000000
0	0	0016020	0.000000	1.000000
0	0	0005515	0.000000	1.000000
0	0	0072383	0.000000	1.000000
0	0	0005776	0.000000	1.000000
0	0	0006378	0.000000	0.045455
0	0	1901098	0.000000	1.000000
0	0	0009651	0.000000	0.035714
0	0	1902618	0.000000	0.062500
0	0	0046931	0.000000	0.066667
0	0	0016197	0.000000	1.000000
0	0	0010008	0.000000	1.000000
0	0	0007175	0.000000	1.000000
0	0	0070062	0.000000	1.000000
0	0	0000814	0.000000	1.000000
0	0	0042803	0.000000	1.000000
0	0	0005829	0.000000	1.000000
0	0	0005634	0.000000	1.000000
0	0	0047485	0.000000	1.000000
0	0	0043328	0.000000	1.000000
0	0	0005737	0.000000	1.000000
0	0	0045921	0.000000	0.056338
0	0	0016236	0.000000	1.000000
0	0	0010228	0.000000	0.047619
0	0	0036258	0.000000	1.000000
0	0	0005198	0.000000	1.000000
0	0	0005515	0.000000	1.000000
0	0	0016322	0.000000	0.074074
0	0	0008631	0.000000	0.064516
0	0	0071013	0.000000	1.000000
0	0	0005634	0.000000	1.000000
0	0	0000398	0.000000	1.000000
0	0	0035990	0.000000	0.058824
0	0	0010821	0.000000	0.034483
0	0	0031663	0.000000	0.038462
0	0	0001894	0.000000	0.033333
0	0	0003682	0.000000	1.000000
0	0	0032435	0.000000	1.000000
0	0	0016239	0.000000	1.000000
0	0	0006974	0.000000	1.000000
0	0	0043083	0.000000	0.071429
0	0	0016567	0.000000	1.000000
0	0	0071894	0.000000	1.000000
0	0	0005654	0.000000	1.000000
0	0	0045893	0.000000	1.000000
0	0	0000993	0.000000	1.000000
0	0	0005634	0.000000	1.000000
0	0	0044783	0.000000	1.000000
0	0	0010390	0.000000	1.000000
0	0	0001654	0.000000	0.058824
0	0	0060577	0.000000	0.043478
0	0	0005515	0.000000	1.000000
0	0	0099645	0.000000	0.055556
0	0	0005515	0.000000	1.000000
0	0	0010634	0.000000	0.000000
0	0	0046677	0.000000	0.000000
0	0	0003357	0.000000	0.000000
0	0	0010636	0.000000	0.000000
0	0	0000027	0.000000	1.000000
0	0	0005515	0.000000	1.000000
0	0	0003723	0.000000	1.000000
0	0	0005762	0.000000	1.000000
0	0	0005761	0.000000	1.000000
0	0	0003735	0.000000	1.000000
0	0	0005743	0.000000	1.000000
0	0	0070125	0.000000	1.000000
0	0	0005739	0.000000	1.000000
0	0	0070126	0.000000	1.000000
0	0	0006605	0.000000	0.027778
0	0	0007281	0.000000	0.057143
0	0	1990050	0.000000	0.050000
0	0	0045669	0.000000	0.030303
0	0	0005762	0.000000	1.000000
0	0	0070126	0.000000	1.000000
0	0	0070125	0.000000	1.000000
0	0	0017148	0.000000	1.000000
0	0	0005761	0.000000	1.000000
0	0	0005515	0.000000	1.000000
0	0	0005739	0.000000	1.000000
0	0	0005840	0.000000	1.000000
0	0	0003735	0.000000	1.000000
0	0	0003723	0.000000	1.000000
0	0	0006412	0.000000	1.000000
0	0	0005743	0.000000	1.000000
0	0	0015031	0.000000	0.027027
0	0	0048856	0.000000	0.035714
0	0	0003729	0.000000	1.000000
0	0	0031098	0.000000	0.090909
0	0	0010575	0.000000	0.073171
0	0	0043547	0.000000	1.000000
0	0	0030054	0.000000	1.000000
0	0	0045296	0.000000	1.000000
0	0	0005515	0.000000	1.000000
0	0	0017137	0.000000	1.000000
0	0	0005096	0.000000	1.000000
0	0	0090630	0.000000	1.000000
0	0	0006886	0.000000	1.000000
0	0	0005634	0.000000	1.000000
0	0	0031410	0.000000	1.000000
0	0	0048767	0.000000	0.023810
0	0	0005829	0.000000	1.000000
0	0	1902017	0.000000	1.000000
0	0	0016571	0.000000	0.027778
0	0	0007584	0.000000	0.062500
0	0	0060440	0.000000	0.041667
0	0	0070370	0.000000	1.000000
0	0	0034605	0.000000	1.000000
0	0	0005515	0.000000	1.000000
0	0	0061000	0.000000	0.039216
0	0	0046889	0.000000	0.045455
0	0	0060119	0.000000	0.066667
0	0	0035577	0.000000	0.000000
0	0	0005515	0.000000	1.000000
0	0	0043565	0.000000	1.000000
0	0	0045736	0.000000	0.000000
0	0	0090234	0.000000	0.000000
0	0	0006898	0.000000	0.000000
0	0	0006935	0.000000	0.000000
0	0	0008361	0.000000	1.000000
0	0	0031567	0.000000	1.000000
0	0	0000724	0.000000	1.000000
0	0	0005730	0.000000	1.000000
0	0	0005634	0.000000	1.000000
0	0	0030875	0.000000	1.000000
0	0	0010091	0.000000	1.000000
0	0	0032298	0.000000	0.076923
0	0	0005737	0.000000	1.000000
0	0	0005515	0.000000	1.000000
0	0	0051301	0.000000	1.000000
0	0	0015031	0.000000	0.071429
0	0	0045036	0.000000	0.038462
0	0	0008009	0.000000	0.089286
0	0	0006334	0.000000	1.000000
0	0	0000993	0.000000	1.000000
0	0	0045184	0.000000	1.000000
0	0	0033138	0.000000	1.000000
0	0	0001162	0.000000	1.000000
0	0	0005829	0.000000	1.000000
0	0	0000978	0.000000	1.000000
0	0	0005654	0.000000	1.000000
0	0	0005515	0.000000	1.000000
0	0	0006469	0.000000	1.000000
0	0	0045944	0.000000	1.000000
0	0	0018024	0.000000	1.000000
0	0	0014904	0.000000	1.000000
0	0	0071549	0.000000	1.000000
0	0	0005634	0.000000	1.000000
0	0	0043311	0.000000	0.092308
0	0	2000649	0.000000	0.076923
0	0	0055070	0.000000	0.062500
0	0	0051932	0.000000	0.090909
0	0	0061630	0.000000	1.000000
0	0	0016567	0.000000	1.000000
0	0	0045944	0.000000	1.000000
0	0	0005654	0.000000	1.000000
0	0	0003712	0.000000	1.000000
0	0	0005634	0.000000	1.000000
0	0	0016592	0.000000	1.000000
0	0	0019827	0.000000	1.000000
0	0	0072562	0.000000	0.076923
0	0	0000151	0.000000	1.000000
0	0	0019239	0.000000	0.071429
0	0	0071773	0.000000	0.066667
0	0	0033189	0.000000	0.066667
0	0	0000027	0.000000	1.000000
0	0	1902570	0.000000	1.000000
0	0	0007080	0.000000	1.000000
0	0	0030687	0.000000	1.000000
0	0	0000447	0.000000	1.000000
0	0	0005783	0.000000	1.000000
0	0	1901796	0.000000	1.000000
0	0	0005730	0.000000	1.000000
0	0	0032147	0.000000	0.086957
0	0	0008097	0.000000	1.000000
0	0	0002244	0.000000	1.000000
0	0	0000055	0.000000	1.000000
0	0	0001650	0.000000	1.000000
0	0	0005515	0.000000	1.000000
0	0	0005634	0.000000	1.000000
0	0	0000794	0.000000	1.000000
0	0	0042273	0.000000	1.000000
0	0	0042742	0.000000	0.058824
0	0	0033228	0.000000	0.095238
0	0	0043154	0.000000	0.085106
0	0	0032991	0.000000	1.000000
0	0	0003697	0.000000	1.000000
0	0	0005634	0.000000	1.000000
0	0	0008284	0.000000	1.000000
0	0	0002244	0.000000	1.000000
0	0	0021547	0.000000	1.000000
0	0	2000744	0.000000	1.000000
0	0	0045944	0.000000	1.000000
0	0	0000978	0.000000	1.000000
0	0	0021501	0.000000	1.000000
0	0	0060323	0.000000	1.000000
0	0	0045893	0.000000	1.000000
0	0	0065003	0.000000	1.000000
0	0	0060322	0.000000	1.000000
0	0	0071321	0.000000	0.071429
0	0	0005515	0.000000	1.000000
0	0	0015638	0.000000	0.038462
0	0	0015183	0.000000	0.023256
0	0	0006427	0.000000	0.040816
0	0	0008017	0.000000	1.000000
0	0	0005814	0.000000	1.000000
0	0	0005813	0.000000	1.000000
0	0	0005634	0.000000	1.000000
0	0	0060041	0.000000	1.000000
0	0	0097730	0.000000	1.000000
0	0	0046600	0.000000	1.000000
0	0	0005829	0.000000	1.000000
0	0	0097213	0.000000	0.051282
0	0	0010499	0.000000	0.027778
0	0	0006511	0.000000	0.027027
0	0	0071280	0.000000	0.041667
0	0	0048477	0.000000	1.000000
0	0	0007283	0.000000	1.000000
0	0	0001824	0.000000	1.000000
0	0	0007130	0.000000	1.000000
0	0	0000795	0.000000	1.000000
0	0	0005694	0.000000	1.000000
0	0	0051598	0.000000	1.000000
0	0	0051177	0.000000	1.000000
0	0	0060629	0.000000	1.000000
0	0	0051321	0.000000	1.000000
0	0	0005634	0.000000	1.000000
0	0	0005515	0.000000	1.000000
0	0	0007129	0.000000	1.000000
0	0	0042138	0.000000	1.000000
0	0	2000778	0.000000	0.093023
0	0	0000030	0.000000	0.083333
0	0	0036010	0.000000	0.071429
0	0	0000794	0.000000	1.000000
0	0	0045581	0.000000	0.095238
0	0	0005515	0.000000	1.000000
0	0	0005634	0.000000	1.000000
0	0	0003723	0.000000	1.000000
0	0	0098789	0.000000	1.000000
0	0	0005847	0.000000	1.000000
0	0	0006378	0.000000	1.000000
0	0	1902955	0.000000	0.026316
0	0	1990830	0.000000	0.060606
0	0	0035989	0.000000	0.035714
0	0	0015183	0.000000	0.023256
0	0	0005829	0.000000	1.000000
0	0	1990830	0.000000	1.000000
0	0	0004842	0.000000	1.000000
0	0	0045665	0.000000	0.047619
0	0	0003416	0.000000	0.052632
0	0	0050821	0.000000	0.062500
0	0	0060009	0.000000	0.052632
0	0	0005886	0.000000	1.000000
0	0	0000122	0.000000	1.000000
0	0	0030425	0.000000	1.000000
0	0	0003727	0.000000	1.000000
0	0	0030426	0.000000	1.000000
0	0	0031519	0.000000	1.000000
0	0	0043025	0.000000	1.000000
0	0	0005634	0.000000	1.000000
0	0	0009898	0.000000	1.000000
0	0	0000792	0.000000	1.000000
0	0	0004693	0.000000	0.058824
0	0	0030175	0.000000	1.000000
0	0	0031175	0.000000	1.000000
0	0	0046007	0.000000	0.092308
0	0	0051612	0.000000	0.078431
0	0	0023014	0.000000	0.065574
0	0	0016671	0.000000	1.000000
0	0	0034975	0.000000	1.000000
0	0	0034663	0.000000	1.000000
0	0	0015036	0.000000	1.000000
0	0	0051087	0.000000	1.000000
0	0	0005783	0.000000	1.000000
0	0	0051117	0.000000	1.000000
0	0	0005788	0.000000	1.000000
0	0	0070059	0.000000	1.000000
0	0	0030544	0.000000	1.000000
0	0	0001933	0.000000	1.000000
0	0	0015035	0.000000	1.000000
0	0	0051787	0.000000	1.000000
0	0	0034976	0.000000	1.000000
0	0	0001671	0.000000	1.000000
0	0	0005515	0.000000	1.000000
0	0	0032781	0.000000	1.000000
0	0	0030433	0.000000	1.000000
0	0	0019898	0.000000	0.062500
0	0	1990403	0.000000	0.076923
0	0	0015190	0.000000	0.044444
0	0	0090026	0.000000	0.085106
0	0	0005515	0.000000	1.000000
0	0	0005938	0.000000	1.000000
0	0	0002735	0.000000	0.000000
0	0	0005737	0.000000	1.000000
0	0	0000958	0.000000	0.000000
0	0	0008408	0.000000	0.041667
0	0	0071310	0.000000	0.000000
0	0	0034483	0.000000	1.000000
0	0	0015014	0.000000	1.000000
0	0	0019213	0.000000	1.000000
0	0	0042328	0.000000	1.000000
0	0	0015012	0.000000	1.000000
0	0	0008146	0.000000	1.000000
0	0	0005794	0.000000	1.000000
0	0	0032691	0.000000	0.027778
0	0	0015016	0.000000	1.000000
0	0	0060406	0.000000	0.027778
0	0	0007190	0.000000	0.034483
0	0	0042989	0.000000	0.030303
0	0	1901222	0.000000	1.000000
0	0	0051279	0.000000	1.000000
0	0	0019815	0.000000	1.000000
0	0	0019901	0.000000	1.000000
0	0	0043405	0.000000	1.000000
0	0	0014066	0.000000	1.000000
0	0	0006357	0.000000	1.000000
0	0	0050853	0.000000	1.000000
0	0	0002239	0.000000	0.062500
0	0	0043122	0.000000	1.000000
0	0	0005515	0.000000	1.000000
0	0	0014904	0.000000	0.052632
0	0	0048704	0.000000	0.035714
0	0	0006000	0.000000	0.055556
0	0	0005515	0.000000	1.000000
0	0	0043001	0.000000	1.000000
0	0	0010008	0.000000	1.000000
0	0	0030496	0.000000	1.000000
0	0	0072383	0.000000	1.000000
0	0	0015012	0.000000	0.071429
0	0	0035459	0.000000	1.000000
0	0	0032588	0.000000	1.000000
0	0	0032438	0.000000	1.000000
0	0	0005813	0.000000	1.000000
0	0	0016887	0.000000	1.000000
0	0	0008017	0.000000	1.000000
0	0	0003777	0.000000	1.000000
0	0	0007018	0.000000	1.000000
0	0	0032465	0.000000	1.000000
0	0	0006886	0.000000	1.000000
0	0	0005871	0.000000	1.000000
0	0	0005874	0.000000	1.000000
0	0	0008333	0.000000	1.000000
0	0	0016042	0.000000	0.083333
0	0	0006302	0.000000	0.076923
0	0	0048484	0.000000	0.076923
0	0	0005794	0.000000	1.000000
0	0	0019213	0.000000	1.000000
0	0	0042328	0.000000	1.000000
0	0	0015014	0.000000	1.000000
0	0	0015016	0.000000	1.000000
0	0	0008146	0.000000	1.000000
0	0	0043410	0.000000	0.015385
0	0	0034483	0.000000	1.000000
0	0	0015012	0.000000	1.000000
0	0	0015343	0.000000	0.037037
0	0	0000981	0.000000	0.037037
0	0	0001919	0.000000	0.030303
0	0	0086010	0.000000	1.000000
0	0	0019228	0.000000	1.000000
0	0	0001518	0.000000	1.000000
0	0	0005886	0.000000	1.000000
0	0	0005248	0.000000	1.000000
0	0	0060562	0.000000	0.080000
0	0	0006813	0.000000	1.000000
0	0	0035725	0.000000	1.000000
0	0	0100001	0.000000	1.000000
0	0	0006814	0.000000	1.000000
0	0	0005887	0.000000	1.000000
0	0	0030424	0.000000	1.000000
0	0	0006812	0.000000	1.000000
0	0	0015871	0.000000	1.000000
0	0	0071321	0.000000	0.058824
0	0	0009102	0.000000	0.037736
0	0	0006469	0.000000	0.061224
0	0	0000814	0.000000	1.000000
0	0	0043130	0.000000	1.000000
0	0	0005886	0.000000	1.000000
0	0	0031902	0.000000	1.000000
0	0	0009793	0.000000	1.000000
0	0	0043328	0.000000	1.000000
0	0	0005769	0.000000	1.000000
0	0	0007033	0.000000	1.000000
0	0	0005770	0.000000	1.000000
0	0	0090351	0.000000	1.000000
0	0	0071985	0.000000	1.000000
0	0	0006878	0.000000	0.086957
0	0	0005515	0.000000	1.000000
0	0	0019221	0.000000	0.090909
0	0	0004733	0.000000	0.070707
0	0	0001933	0.000000	0.029412
0	0	0005515	0.000000	1.000000
0	0	0060562	0.000000	0.000000
0	0	0006954	0.000000	0.000000
0	0	0004984	0.000000	0.047619
0	0	0050710	0.000000	0.000000
0	0	0006355	0.000000	1.000000
0	0	0030010	0.000000	1.000000
0	0	0015226	0.000000	0.032258
0	0	0005227	0.000000	0.038462
0	0	0009942	0.000000	1.000000
0	0	0009555	0.000000	1.000000
0	0	0005515	0.000000	1.000000
0	0	1904491	0.000000	0.076923
0	0	0097457	0.000000	0.000000
0	0	0005515	0.000000	1.000000
0	0	0006355	0.000000	1.000000
0	0	0048484	0.000000	0.037037
0	0	0002176	0.000000	0.032258
0	0	0005801	0.000000	0.000000
0	0	0043709	0.000000	0.032258
0	0	0008422	0.000000	1.000000
0	0	0031349	0.000000	1.000000
0	0	0009866	0.000000	1.000000
0	0	0071732	0.000000	1.000000
0	0	1990641	0.000000	1.000000
0	0	0071281	0.000000	1.000000
0	0	0009617	0.000000	1.000000
0	0	0071369	0.000000	1.000000
0	0	0005829	0.000000	1.000000
0	0	0019748	0.000000	1.000000
0	0	0016279	0.000000	0.058824
0	0	0043027	0.000000	0.048387
0	0	0005913	0.000000	0.076923
0	0	0001933	0.000000	0.085714
0	0	0048235	0.000000	1.000000
0	0	0005887	0.000000	1.000000
0	0	0060964	0.000000	0.037037
0	0	0035673	0.000000	1.000000
0	0	0042982	0.000000	0.040000
0	0	0008286	0.000000	0.036364
0	0	0090630	0.000000	0.037037
0	0	0009809	0.000000	1.000000
0	0	0016491	0.000000	1.000000
0	0	0009698	0.000000	1.000000
0	0	0048370	0.000000	0.034483
0	0	0032509	0.000000	0.062500
0	0	0019815	0.000000	0.000000
0	0	0060326	0.000000	0.086957
0	0	0005634	0.000000	1.000000
0	0	0005515	0.000000	1.000000
0	0	0003723	0.000000	1.000000
0	0	0003729	0.000000	1.000000
0	0	0005739	0.000000	1.000000
0	0	0007193	0.000000	0.000000
0	0	0042461	0.000000	0.000000
0	0	1900034	0.000000	0.000000
0	0	0045762	0.000000	0.000000
0	0	0002239	0.000000	1.000000
0	0	0051219	0.000000	0.000000
0	0	2000438	0.000000	0.031250
0	0	1903799	0.000000	0.023256
0	0	0006520	0.000000	0.050000
0	0	0017148	0.000000	1.000000
0	0	0030015	0.000000	1.000000
0	0	0004535	0.000000	1.000000
0	0	0043928	0.000000	1.000000
0	0	0042742	0.000000	1.000000
0	0	0051453	0.000000	0.053571
0	0	0000932	0.000000	1.000000
0	0	0000289	0.000000	1.000000
0	0	0008408	0.000000	1.000000
0	0	0048704	0.000000	0.033333
0	0	0032688	0.000000	0.095238
0	0	0006450	0.000000	0.066667
0	0	0003700	0.000000	1.000000
0	0	0005829	0.000000	1.000000
0	0	0005634	0.000000	1.000000
0	0	0010029	0.000000	1.000000
0	0	0048586	0.000000	1.000000
0	0	1990641	0.000000	0.076923
0	0	0010468	0.000000	1.000000
0	0	2000306	0.000000	1.000000
0	0	0009740	0.000000	1.000000
0	0	0008615	0.000000	0.031746
0	0	0009738	0.000000	1.000000
0	0	0051247	0.000000	1.000000
0	0	2000905	0.000000	1.000000
0	0	0009623	0.000000	0.062500
0	0	0005515	0.000000	1.000000
0	0	0006002	0.000000	0.066667
0	0	0006807	0.000000	1.000000
0	0	0060776	0.000000	1.000000
0	0	0048020	0.000000	0.000000
0	0	0071850	0.000000	0.058824
0	0	0008528	0.000000	0.050000
0	0	0005759	0.000000	0.000000
0	0	0005635	0.000000	1.000000
0	0	0010923	0.000000	0.000000
0	0	0005230	0.000000	0.043478
0	0	0005515	0.000000	1.000000
0	0	0072583	0.000000	0.000000
0	0	0070936	0.000000	0.000000
0	0	0016926	0.000000	1.000000
0	0	0005634	0.000000	1.000000
0	0	0090169	0.000000	1.000000
0	0	0070646	0.000000	1.000000
0	0	0090234	0.000000	1.000000
0	0	0005654	0.000000	1.000000
0	0	0005829	0.000000	1.000000
0	0	0005515	0.000000	1.000000
0	0	0070139	0.000000	1.000000
0	0	0005737	0.000000	1.000000
0	0	0006970	0.000000	0.062500
0	0	0035549	0.000000	0.093023
0	0	0015234	0.000000	0.043478
0	0	0045176	0.000000	0.062500
0	0	0016607	0.000000	1.000000
0	0	0009168	0.000000	1.000000
0	0	0004427	0.000000	1.000000
0	0	0016311	0.000000	1.000000
0	0	0005634	0.000000	1.000000
0	0	0101006	0.000000	1.000000
0	0	0051246	0.000000	0.076923
0	0	0016791	0.000000	1.000000
0	0	0006796	0.000000	1.000000
0	0	0006470	0.000000	1.000000
0	0	0042803	0.000000	1.000000
0	0	0005829	0.000000	1.000000
0	0	1900407	0.000000	0.071429
0	0	0015301	0.000000	0.066667
0	0	0032456	0.000000	0.066667
0	0	0016480	0.000000	1.000000
0	0	0005622	0.000000	1.000000
0	0	0001030	0.000000	1.000000
0	0	0001031	0.000000	1.000000
0	0	0005634	0.000000	1.000000
0	0	0005737	0.000000	1.000000
0	0	0001032	0.000000	1.000000
0	0	0043231	0.000000	1.000000
0	0	0005829	0.000000	1.000000
0	0	0005654	0.000000	1.000000
0	0	0000994	0.000000	1.000000
0	0	0005730	0.000000	1.000000
0	0	1903900	0.000000	0.073171
0	0	0047274	0.000000	0.076923
0	0	0007568	0.000000	0.025641
0	0	0048557	0.000000	0.017857
0	0	0007249	0.000000	1.000000
0	0	0004842	0.000000	1.000000
0	0	0010803	0.000000	1.000000
0	0	0031593	0.000000	1.000000
0	0	2000348	0.000000	1.000000
0	0	0043161	0.000000	1.000000
0	0	0071797	0.000000	1.000000
0	0	0009751	0.000000	0.090909
0	0	0043130	0.000000	1.000000
0	0	0043123	0.000000	1.000000
0	0	0005515	0.000000	1.000000
0	0	0097039	0.000000	1.000000
0	0	1990126	0.000000	0.052632
0	0	0005829	0.000000	1.000000
0	0	0009942	0.000000	0.034483
0	0	0001527	0.000000	0.062500
0	0	0005739	0.000000	1.000000
0	0	0005615	0.000000	1.000000
0	0	0005761	0.000000	1.000000
0	0	0070126	0.000000	1.000000
0	0	0008097	0.000000	1.000000
0	0	0070125	0.000000	1.000000
0	0	0006412	0.000000	1.000000
0	0	0003735	0.000000	1.000000
0	0	0005762	0.000000	1.000000
0	0	0005743	0.000000	1.000000
0	0	0035928	0.000000	1.000000
0	0	0006977	0.000000	0.023529
0	0	0043539	0.000000	0.018868
0	0	0045779	0.000000	0.033333
0	0	2000637	0.000000	0.031250
0	0	0045892	0.000000	1.000000
0	0	0000978	0.000000	1.000000
0	0	0043565	0.000000	1.000000
0	0	0001227	0.000000	1.000000
0	0	0000122	0.000000	1.000000
0	0	0072610	0.000000	0.022222
0	0	0000981	0.000000	1.000000
0	0	0005730	0.000000	1.000000
0	0	0000980	0.000000	1.000000
0	0	0090023	0.000000	0.075472
0	0	0010332	0.000000	0.034483
0	0	0005634	0.000000	1.000000
0	0	0006225	0.000000	0.012987
0	0	0006355	0.000000	1.000000
0	0	0000981	0.000000	1.000000
0	0	0001227	0.000000	1.000000
0	0	0005654	0.000000	1.000000
0	0	0000978	0.000000	1.000000
0	0	0043565	0.000000	1.000000
0	0	0005634	0.000000	1.000000
0	0	0000122	0.000000	1.000000
0	0	0050715	0.000000	0.090909
0	0	0002089	0.000000	0.027027
0	0	0003700	0.000000	1.000000
0	0	0034976	0.000000	0.040000
0	0	2000678	0.000000	0.074074
0	0	0005886	0.000000	1.000000
0	0	0042391	0.000000	1.000000
0	0	0071805	0.000000	1.000000
0	0	0005249	0.000000	1.000000
0	0	0005887	0.000000	1.000000
0	0	0051537	0.000000	0.023810
0	0	0007416	0.000000	0.058824
0	0	0048246	0.000000	0.057143
0	0	0035844	0.000000	0.058824
0	0	0035869	0.000000	0.000000
0	0	0007589	0.000000	0.000000
0	0	0005515	0.000000	1.000000
0	0	0005669	0.000000	0.000000
0	0	0007062	0.000000	0.000000
0	0	0005829	0.000000	1.000000
0	0	0004843	0.000000	1.000000
0	0	0016579	0.000000	1.000000
0	0	0005634	0.000000	1.000000
0	0	0050900	0.000000	0.074074
0	0	0015234	0.000000	0.045455
0	0	0009409	0.000000	0.041667
0	0	0019904	0.000000	0.043478
0	0	2000643	0.000000	1.000000
0	0	0032456	0.000000	1.000000
0	0	0070062	0.000000	1.000000
0	0	0005654	0.000000	1.000000
0	0	0045022	0.000000	1.000000
0	0	1903393	0.000000	1.000000
0	0	0061357	0.000000	1.000000
0	0	0010633	0.000000	1.000000
0	0	0036064	0.000000	1.000000
0	0	0060271	0.000000	1.000000
0	0	0019901	0.000000	1.000000
0	0	0005769	0.000000	1.000000
0	0	0005737	0.000000	1.000000
0	0	1903387	0.000000	1.000000
0	0	0005634	0.000000	1.000000
0	0	0071345	0.000000	1.000000
0	0	0004725	0.000000	1.000000
0	0	0043162	0.000000	1.000000
0	0	0005768	0.000000	1.000000
0	0	0005515	0.000000	1.000000
0	0	0001671	0.000000	0.080000
0	0	0002062	0.000000	0.086957
0	0	0016604	0.000000	1.000000
0	0	0071542	0.000000	0.090909
0	0	0007519	0.000000	0.043478
0	0	0031982	0.000000	1.000000
0	0	0010458	0.000000	1.000000
0	0	0005515	0.000000	1.000000
0	0	0006620	0.000000	1.000000
0	0	1902902	0.000000	1.000000
0	0	0030496	0.000000	1.000000
0	0	0061952	0.000000	1.000000
0	0	0030117	0.000000	1.000000
0	0	0006914	0.000000	1.000000
0	0	0050792	0.000000	1.000000
0	0	0005829	0.000000	1.000000
0	0	1901673	0.000000	1.000000
0	0	0070062	0.000000	1.000000
0	0	0000815	0.000000	1.000000
0	0	0046755	0.000000	1.000000
0	0	0051260	0.000000	1.000000
0	0	0019058	0.000000	1.000000
0	0	0005737	0.000000	1.000000
0	0	0036438	0.000000	1.000000
0	0	0090611	0.000000	1.000000
0	0	0042803	0.000000	1.000000
0	0	0005768	0.000000	1.000000
0	0	1901215	0.000000	1.000000
0	0	1902188	0.000000	1.000000
0	0	0090148	0.000000	1.000000
0	0	0060548	0.000000	1.000000
0	0	0000281	0.000000	1.000000
0	0	0010824	0.000000	1.000000
0	0	0045296	0.000000	1.000000
0	0	0007080	0.000000	1.000000
0	0	0009898	0.000000	1.000000
0	0	0005634	0.000000	1.000000
0	0	0016236	0.000000	1.000000
0	0	0036258	0.000000	1.000000
0	0	0005635	0.000000	1.000000
0	0	0039702	0.000000	1.000000
0	0	0006997	0.000000	1.000000
0	0	0031468	0.000000	1.000000
0	0	0001958	0.000000	0.083333
0	0	0016197	0.000000	1.000000
0	0	0042802	0.000000	1.000000
0	0	0002426	0.000000	0.045455
0	0	0002052	0.000000	0.095238
0	0	0060776	0.000000	0.090909
0	0	0005515	0.000000	1.000000
0	0	0009289	0.000000	0.000000
0	0	0060173	0.000000	1.000000
0	0	0008328	0.000000	0.000000
0	0	0045667	0.000000	1.000000
0	0	0001654	0.000000	1.000000
0	0	0005654	0.000000	0.000000
0	0	0000922	0.000000	0.000000
0	0	0034459	0.000000	1.000000
0	0	0000398	0.000000	1.000000
0	0	0071013	0.000000	1.000000
0	0	0003723	0.000000	1.000000
0	0	0060644	0.000000	0.052632
0	0	0005604	0.000000	0.043478
0	0	0046329	0.000000	0.014085
0	0	0005351	0.000000	0.026316
0	0	0005515	0.000000	1.000000
0	0	0005794	0.000000	1.000000
0	0	0005829	0.000000	1.000000
0	0	0035064	0.000000	1.000000
0	0	0005634	0.000000	1.000000
0	0	0003682	0.000000	1.000000
0	0	0035145	0.000000	1.000000
0	0	0005654	0.000000	1.000000
0	0	0003723	0.000000	1.000000
0	0	0003713	0.000000	1.000000
0	0	0002407	0.000000	0.018868
0	0	0048318	0.000000	0.026316
0	0	0035926	0.000000	0.017857
0	0	0001570	0.000000	0.020000
0	0	0017015	0.000000	1.000000
0	0	0051726	0.000000	1.000000
0	0	0033601	0.000000	1.000000
0	0	0006355	0.000000	1.000000
0	0	0008284	0.000000	1.000000
0	0	0060644	0.000000	1.000000
0	0	0016363	0.000000	1.000000
0	0	0071392	0.000000	1.000000
0	0	0045892	0.000000	1.000000
0	0	0005515	0.000000	1.000000
0	0	0005634	0.000000	1.000000
0	0	0032991	0.000000	1.000000
0	0	0005737	0.000000	1.000000
0	0	0015638	0.000000	0.073171
0	0	0035338	0.000000	0.024096
0	0	0052546	0.000000	0.057143
0	0	0006486	0.000000	0.046512
0	0	0031011	0.000000	1.000000
0	0	0005654	0.000000	1.000000
0	0	0005515	0.000000	1.000000
0	0	0005813	0.000000	1.000000
0	0	0016579	0.000000	1.000000
0	0	0005634	0.000000	1.000000
0	0	0060385	0.000000	0.039216
0	0	0005942	0.000000	0.076923
0	0	0061028	0.000000	0.062500
0	0	0061003	0.000000	0.027778
0	0	1901796	0.000000	1.000000
0	0	0000712	0.000000	1.000000
0	0	0005515	0.000000	1.000000
0	0	0005654	0.000000	1.000000
0	0	0031422	0.000000	1.000000
0	0	0050890	0.000000	0.071429
0	0	0006260	0.000000	1.000000
0	0	0000724	0.000000	1.000000
0	0	0016604	0.000000	1.000000
0	0	0042462	0.000000	0.041667
0	0	1904556	0.000000	0.037037
0	0	0048706	0.000000	0.050000
0	0	0005515	0.000000	1.000000
0	0	0005634	0.000000	1.000000
0	0	0070914	0.000000	1.000000
0	0	0005737	0.000000	1.000000
0	0	0005654	0.000000	1.000000
0	0	0016579	0.000000	1.000000
0	0	0031011	0.000000	1.000000
0	0	0032570	0.000000	0.058824
0	0	0006302	0.000000	1.000000
0	0	0000578	0.000000	0.035714
0	0	0002076	0.000000	0.071429
0	0	0001960	0.000000	0.027778
0	0	0039702	0.000000	1.000000
0	0	0030496	0.000000	1.000000
0	0	0006623	0.000000	1.000000
0	0	0019058	0.000000	1.000000
0	0	0010008	0.000000	1.000000
0	0	0016197	0.000000	1.000000
0	0	1902188	0.000000	1.000000
0	0	0005737	0.000000	1.000000
0	0	0036258	0.000000	1.000000
0	0	0006612	0.000000	1.000000
0	0	0075733	0.000000	1.000000
0	0	0043162	0.000000	1.000000
0	0	0005768	0.000000	1.000000
0	0	0005886	0.000000	1.000000
0	0	0070062	0.000000	1.000000
0	0	0048306	0.000000	1.000000
0	0	0000813	0.000000	1.000000
0	0	0043231	0.000000	1.000000
0	0	0016236	0.000000	1.000000
0	0	0007250	0.000000	0.057143
0	0	0003179	0.000000	0.058824
0	0	0005515	0.000000	1.000000
0	0	0048709	0.000000	0.090909
0	0	1903774	0.000000	1.000000
0	0	0043407	0.000000	0.046154
0	0	0005654	0.000000	1.000000
0	0	0006283	0.000000	1.000000
0	0	0005829	0.000000	1.000000
0	0	0043687	0.000000	1.000000
0	0	0008180	0.000000	1.000000
0	0	0000338	0.000000	1.000000
0	0	0000715	0.000000	1.000000
0	0	0045019	0.000000	0.025000
0	0	0005515	0.000000	1.000000
0	0	0090170	0.000000	0.043478
0	0	0031397	0.000000	0.025000
0	0	0015760	0.000000	0.037037
0	0	0005515	0.000000	1.000000
0	0	0043484	0.000000	1.000000
0	0	0009793	0.000000	0.035714
0	0	1990138	0.000000	0.022222
0	0	0000712	0.000000	0.019608
0	0	0044874	0.000000	0.043478
0	0	0005886	0.000000	1.000000
0	0	0071805	0.000000	1.000000
0	0	0005887	0.000000	1.000000
0	0	0022841	0.000000	1.000000
0	0	0030322	0.000000	1.000000
0	0	0008134	0.000000	0.027027
0	0	0030883	0.000000	0.025641
0	0	0055001	0.000000	0.071429
0	0	0003416	0.000000	0.083333
0	0	0050660	0.000000	1.000000
0	0	0015046	0.000000	1.000000
0	0	0045956	0.000000	0.035714
0	0	0042175	0.000000	0.000000
0	0	0005515	0.000000	1.000000
0	0	0010884	0.000000	0.055556
0	0	0006417	0.000000	0.037037
0	0	0008830	0.000000	1.000000
0	0	0001520	0.000000	0.000000
0	0	0045226	0.000000	1.000000
0	0	0009244	0.000000	1.000000
0	0	0009103	0.000000	1.000000
0	0	0097228	0.000000	0.000000
0	0	0031398	0.000000	0.021277
0	0	0019305	0.000000	1.000000
0	0	0012505	0.000000	0.000000
0	0	0045892	0.000000	1.000000
0	0	0050768	0.000000	1.000000
0	0	0006397	0.000000	0.042553
0	0	0032585	0.000000	0.000000
0	0	0005178	0.000000	0.000000
0	0	0030836	0.000000	0.089286
0	0	0005783	0.000000	1.000000
0	0	0017176	0.000000	1.000000
0	0	0000506	0.000000	1.000000
0	0	0001937	0.000000	0.016949
0	0	0006506	0.000000	1.000000
0	0	0045861	0.000000	0.014706
0	0	0030833	0.000000	0.028986
0	0	2000549	0.000000	0.015385
0	0	0005737	0.000000	1.000000
0	0	0043197	0.000000	1.000000
0	0	0060997	0.000000	0.000000
0	0	0030425	0.000000	1.000000
0	0	0005515	0.000000	1.000000
0	0	1990830	0.000000	0.000000
0	0	0010225	0.000000	0.000000
0	0	0043542	0.000000	0.000000
0	0	0016045	0.000000	1.000000
0	0	0043005	0.000000	1.000000
0	0	0071391	0.000000	1.000000
0	0	0005737	0.000000	1.000000
0	0	0006954	0.000000	1.000000
0	0	0042742	0.000000	1.000000
0	0	0070269	0.000000	1.000000
0	0	0043025	0.000000	1.000000
0	0	0043204	0.000000	1.000000
0	0	0072557	0.000000	1.000000
0	0	0005515	0.000000	1.000000
0	0	0097029	0.000000	0.090909
0	0	0007281	0.000000	0.090909
0	0	2000905	0.000000	0.041667
0	0	0002690	0.000000	0.032258
0	0	0097602	0.000000	1.000000
0	0	0042632	0.000000	1.000000
0	0	0043123	0.000000	1.000000
0	0	0006878	0.000000	1.000000
0	0	0031468	0.000000	0.076923
0	0	0006893	0.000000	1.000000
0	0	2000060	0.000000	1.000000
0	0	0043124	0.000000	1.000000
0	0	0007253	0.000000	1.000000
0	0	0097006	0.000000	1.000000
0	0	0005515	0.000000	1.000000
0	0	0009117	0.000000	0.055556
0	0	0004318	0.000000	0.066667
0	0	0009741	0.000000	0.076923
0	0	0007605	0.000000	1.000000
0	0	0033291	0.000000	1.000000
0	0	0003735	0.000000	1.000000
0	0	0042788	0.000000	1.000000
0	0	0022625	0.000000	1.000000
0	0	0042474	0.000000	1.000000
0	0	0045202	0.000000	1.000000
0	0	0002181	0.000000	1.000000
0	0	0034463	0.000000	1.000000
0	0	0048318	0.000000	1.000000
0	0	0014069	0.000000	1.000000
0	0	0001503	0.000000	1.000000
0	0	0071456	0.000000	0.058824
0	0	2000096	0.000000	0.095238
0	0	0001501	0.000000	1.000000
0	0	0006417	0.000000	1.000000
0	0	0005335	0.000000	0.024096
0	0	0005298	0.000000	0.019231
0	0	0004744	0.000000	1.000000
0	0	0003834	0.000000	1.000000
0	0	0000974	0.000000	0.000000
0	0	0001523	0.000000	1.000000
0	0	0042574	0.000000	1.000000
0	0	1901810	0.000000	1.000000
0	0	0010436	0.000000	1.000000
0	0	0016121	0.000000	1.000000
0	0	0042601	0.000000	0.000000
0	0	0043197	0.000000	0.000000
0	0	0008285	0.000000	0.058824
0	0	0005515	0.000000	1.000000
0	0	0032287	0.000000	1.000000
0	0	0043220	0.000000	1.000000
0	0	0005737	0.000000	1.000000
0	0	0002011	0.000000	1.000000
0	0	0005886	0.000000	1.000000
0	0	0072659	0.000000	1.000000
0	0	0043219	0.000000	1.000000
0	0	0035749	0.000000	1.000000
0	0	0035750	0.000000	1.000000
0	0	0032288	0.000000	1.000000
0	0	0005913	0.000000	1.000000
0	0	0007009	0.000000	1.000000
0	0	0032991	0.000000	1.000000
0	0	0006511	0.000000	0.066667
0	0	0019904	0.000000	1.000000
0	0	0009242	0.000000	0.066667
0	0	0007093	0.000000	0.090909
0	0	0060760	0.000000	0.071429
0	0	0005783	0.000000	1.000000
0	0	0030148	0.000000	1.000000
0	0	0042761	0.000000	1.000000
0	0	0009922	0.000000	1.000000
0	0	0034626	0.000000	1.000000
0	0	0019367	0.000000	1.000000
0	0	0034625	0.000000	1.000000
0	0	0030176	0.000000	1.000000
0	0	0060324	0.000000	0.043478
0	0	0006821	0.000000	0.038462
0	0	0090307	0.000000	0.050000
0	0	0008097	0.000000	0.071429
0	0	0035259	0.000000	1.000000
0	0	0005737	0.000000	1.000000
0	0	0006606	0.000000	1.000000
0	0	0005634	0.000000	1.000000
0	0	0042564	0.000000	1.000000
0	0	0071345	0.000000	0.041667
0	0	0014068	0.000000	0.031250
0	0	0008565	0.000000	1.000000
0	0	0010172	0.000000	0.041667
0	0	0001228	0.000000	0.036364
0	0	0005730	0.000000	1.000000
0	0	0048261	0.000000	1.000000
0	0	0046580	0.000000	1.000000
0	0	0031982	0.000000	1.000000
0	0	0033004	0.000000	1.000000
0	0	0002686	0.000000	1.000000
0	0	0005829	0.000000	1.000000
0	0	0005515	0.000000	1.000000
0	0	0005769	0.000000	1.000000
0	0	0050728	0.000000	1.000000
0	0	0060368	0.000000	1.000000
0	0	0017137	0.000000	1.000000
0	0	1900235	0.000000	1.000000
0	0	0034198	0.000000	0.048780
0	0	0071260	0.000000	0.057143
0	0	0006612	0.000000	1.000000
0	0	0043305	0.000000	1.000000
0	0	0045214	0.000000	0.037736
0	0	0017112	0.000000	1.000000
0	0	1900165	0.000000	1.000000
0	0	0061630	0.000000	1.000000
0	0	0046847	0.000000	0.057143
0	0	0001933	0.000000	1.000000
0	0	0071456	0.000000	1.000000
0	0	0044297	0.000000	0.000000
0	0	0016286	0.000000	0.020000
0	0	0000813	0.000000	0.000000
0	0	0061157	0.000000	0.014085
0	0	0003700	0.000000	1.000000
0	0	0030534	0.000000	0.040000
0	0	0008361	0.000000	0.068966
0	0	0015804	0.000000	0.029412
0	0	1902167	0.000000	0.071429
0	0	0006979	0.000000	1.000000
0	0	0016289	0.000000	0.000000
0	0	1990904	0.000000	0.066667
0	0	0051082	0.000000	0.000000
0	0	0005794	0.000000	1.000000
0	0	0030163	0.000000	0.062500
0	0	0048767	0.000000	1.000000
0	0	0034612	0.000000	0.026316
0	0	0004601	0.000000	0.040000
0	0	0010608	0.000000	0.025641
0	0	0034332	0.000000	0.054054
0	0	0003729	0.000000	1.000000
0	0	0000974	0.000000	1.000000
0	0	0005634	0.000000	1.000000
0	0	0005515	0.000000	1.000000
0	0	0071006	0.000000	1.000000
0	0	0036002	0.000000	1.000000
0	0	0042742	0.000000	1.000000
0	0	0017070	0.000000	1.000000
0	0	0071007	0.000000	1.000000
0	0	0007213	0.000000	0.047619
0	0	0000387	0.000000	1.000000
0	0	0008585	0.000000	0.034483
0	0	0060373	0.000000	0.045455
0	0	0010923	0.000000	0.028571
0	0	0005618	0.000000	1.000000
0	0	0071456	0.000000	1.000000
0	0	0034484	0.000000	0.038462
0	0	0016571	0.000000	0.050000
0	0	0017046	0.000000	0.000000
0	0	0061002	0.000000	0.028986
0	0	0005886	0.000000	1.000000
0	0	0005515	0.000000	1.000000
0	0	0045995	0.000000	0.078947
0	0	0045893	0.000000	1.000000
0	0	0005634	0.000000	1.000000
0	0	0009244	0.000000	0.015152
0	0	0051725	0.000000	0.020408
0	0	0010106	0.000000	0.030769
0	0	0048235	0.000000	1.000000
0	0	0035278	0.000000	0.030769
0	0	0046928	0.000000	0.025641
0	0	0030279	0.000000	0.033333
0	0	0005635	0.000000	0.000000
0	0	0003727	0.000000	0.000000
0	0	0006355	0.000000	1.000000
0	0	0030593	0.000000	0.023810
0	0	1902367	0.000000	0.095238
0	0	0000447	0.000000	0.018182
0	0	0071456	0.000000	1.000000
0	0	0001227	0.000000	0.017857
0	0	0098919	0.000000	0.064516
0	0	0008584	0.000000	0.031250
0	0	0005635	0.000000	0.000000
0	0	0005737	0.000000	1.000000
0	0	0004722	0.000000	1.000000
0	0	0005634	0.000000	1.000000
0	0	0048768	0.000000	1.000000
0	0	0005829	0.000000	1.000000
0	0	0009860	0.000000	1.000000
0	0	1900407	0.000000	0.027778
0	0	0051592	0.000000	0.030303
0	0	0008479	0.000000	0.058824
0	0	0045921	0.000000	0.023256
0	0	0030322	0.000000	1.000000
0	0	0005886	0.000000	1.000000
0	0	0071805	0.000000	1.000000
0	0	0006813	0.000000	1.000000
0	0	0005887	0.000000	1.000000
0	0	1900113	0.000000	0.050000
0	0	0022841	0.000000	1.000000
0	0	0008263	0.000000	0.023810
0	0	0045736	0.000000	0.040000
0	0	0004550	0.000000	0.031746
0	0	0001525	0.000000	1.000000
0	0	0008284	0.000000	1.000000
0	0	0005178	0.000000	1.000000
0	0	0005171	0.000000	1.000000
0	0	1902204	0.000000	1.000000
0	0	0002040	0.000000	1.000000
0	0	0042989	0.000000	0.085106
0	0	0006888	0.000000	0.058824
0	0	0007062	0.000000	0.052632
0	0	0045736	0.000000	0.078431
0	0	0001501	0.000000	1.000000
0	0	0010453	0.000000	1.000000
0	0	0010862	0.000000	1.000000
0	0	0006888	0.000000	0.062500
0	0	0030514	0.000000	1.000000
0	0	0019901	0.000000	1.000000
0	0	0042981	0.000000	1.000000
0	0	0005737	0.000000	1.000000
0	0	0048468	0.000000	1.000000
0	0	0030509	0.000000	1.000000
0	0	0005160	0.000000	1.000000
0	0	0045605	0.000000	1.000000
0	0	0005125	0.000000	1.000000
0	0	0005615	0.000000	1.000000
0	0	0072616	0.000000	0.074074
0	0	0043408	0.000000	1.000000
0	0	0001654	0.000000	1.000000
0	0	0060395	0.000000	1.000000
0	0	0034220	0.000000	0.076923
0	0	0015814	0.000000	0.041667
0	0	0000287	0.000000	1.000000
0	0	0004422	0.000000	1.000000
0	0	0046038	0.000000	1.000000
0	0	0006178	0.000000	1.000000
0	0	0033004	0.000000	0.019608
0	0	0042803	0.000000	1.000000
0	0	0005515	0.000000	1.000000
0	0	1904637	0.000000	0.034483
0	0	0032270	0.000000	0.017857
0	0	0042026	0.000000	0.050000
0	0	2000147	0.000000	1.000000
0	0	0101006	0.000000	1.000000
0	0	0019855	0.000000	1.000000
0	0	0005829	0.000000	1.000000
0	0	0035971	0.000000	1.000000
0	0	0006470	0.000000	1.000000
0	0	2000249	0.000000	1.000000
0	0	0070062	0.000000	1.000000
0	0	2000984	0.000000	1.000000
0	0	0005515	0.000000	1.000000
0	0	0050860	0.000000	1.000000
0	0	0051350	0.000000	1.000000
0	0	0044325	0.000000	1.000000
0	0	0071292	0.000000	0.068966
0	0	0071774	0.000000	0.071429
0	0	0042474	0.000000	0.040000
0	0	0009792	0.000000	0.071429
0	0	0016021	0.000000	1.000000
0	0	0008076	0.000000	1.000000
0	0	0005886	0.000000	1.000000
0	0	0071805	0.000000	1.000000
0	0	0008253	0.000000	0.040000
0	0	0061337	0.000000	1.000000
0	0	0005249	0.000000	1.000000
0	0	0034284	0.000000	0.058824
0	0	0006772	0.000000	0.034483
0	0	0010498	0.000000	0.030303
0	0	0090263	0.000000	1.000000
0	0	0004842	0.000000	1.000000
0	0	0070936	0.000000	1.000000
0	0	0072572	0.000000	1.000000
0	0	0005886	0.000000	1.000000
0	0	0005654	0.000000	1.000000
0	0	0051865	0.000000	1.000000
0	0	0006511	0.000000	1.000000
0	0	0005829	0.000000	1.000000
0	0	0005515	0.000000	1.000000
0	0	0061630	0.000000	1.000000
0	0	0050982	0.000000	0.038462
0	0	0071599	0.000000	0.032258
0	0	0000132	0.000000	0.046512
0	0	0071466	0.000000	0.080000
0	0	0006974	0.000000	1.000000
0	0	0005634	0.000000	1.000000
0	0	0030282	0.000000	1.000000
0	0	2001234	0.000000	0.095238
0	0	1902966	0.000000	0.088235
0	0	0000981	0.000000	1.000000
0	0	0008237	0.000000	0.052632
0	0	1902711	0.000000	0.071429
0	0	0070863	0.000000	1.000000
0	0	0035577	0.000000	1.000000
0	0	0043312	0.000000	1.000000
0	0	0005783	0.000000	1.000000
0	0	0036010	0.000000	1.000000
0	0	0004012	0.000000	1.000000
0	0	0005886	0.000000	1.000000
0	0	0035579	0.000000	1.000000
0	0	0015917	0.000000	1.000000
0	0	0005794	0.000000	1.000000
0	0	0016020	0.000000	1.000000
0	0	0007026	0.000000	0.069767
0	0	0006855	0.000000	1.000000
0	0	0015247	0.000000	1.000000
0	0	0045332	0.000000	1.000000
0	0	0005515	0.000000	1.000000
0	0	0031398	0.000000	0.093023
0	0	0045892	0.000000	0.055556
0	0	0061003	0.000000	0.054795
0	0	1904816	0.000000	1.000000
0	0	0005515	0.000000	1.000000
0	0	0005697	0.000000	1.000000
0	0	0033234	0.000000	1.000000
0	0	0032091	0.000000	1.000000
0	0	0031647	0.000000	1.000000
0	0	0090073	0.000000	1.000000
0	0	0016020	0.000000	1.000000
0	0	0005634	0.000000	1.000000
0	0	0005829	0.000000	1.000000
0	0	0003723	0.000000	1.000000
0	0	0000422	0.000000	0.052632
0	0	0031397	0.000000	1.000000
0	0	0004127	0.000000	0.022727
0	0	0006378	0.000000	0.038462
0	0	0005730	0.000000	1.000000
0	0	0032211	0.000000	1.000000
0	0	0042147	0.000000	0.071429
0	0	0030334	0.000000	1.000000
0	0	0051684	0.000000	1.000000
0	0	0016021	0.000000	0.043478
0	0	0051661	0.000000	1.000000
0	0	0031616	0.000000	1.000000
0	0	0075044	0.000000	0.086957
0	0	0033617	0.000000	0.080000
0	0	0008360	0.000000	1.000000
0	0	0060324	0.000000	0.076923
0	0	0005886	0.000000	1.000000
0	0	0045053	0.000000	0.028571
0	0	0004252	0.000000	1.000000
0	0	0051075	0.000000	0.083333
0	0	0070062	0.000000	0.066667
0	0	0005247	0.000000	0.039216
0	0	0031982	0.000000	1.000000
0	0	0005515	0.000000	1.000000
0	0	0043231	0.000000	1.000000
0	0	0005874	0.000000	1.000000
0	0	0002011	0.000000	0.000000
0	0	0032460	0.000000	0.000000
0	0	0051216	0.000000	0.000000
0	0	0071470	0.000000	0.000000
0	0	0000086	0.000000	1.000000
0	0	0000209	0.000000	1.000000
0	0	0005515	0.000000	1.000000
0	0	0043687	0.000000	1.000000
0	0	0005634	0.000000	1.000000
0	0	0019005	0.000000	1.000000
0	0	0051726	0.000000	1.000000
0	0	0031146	0.000000	1.000000
0	0	0003333	0.000000	0.045455
0	0	0005829	0.000000	1.000000
0	0	0061630	0.000000	1.000000
0	0	0051683	0.000000	0.076923
0	0	0007175	0.000000	0.066667
0	0	0008517	0.000000	0.029851
0	0	0010631	0.000000	1.000000
0	0	0005913	0.000000	1.000000
0	0	0031589	0.000000	1.000000
0	0	0070062	0.000000	1.000000
0	0	0005230	0.000000	0.062500
0	0	0001750	0.000000	0.080000
0	0	0001706	0.000000	0.080000
0	0	0097575	0.000000	0.052632
0	0	0035725	0.000000	1.000000
0	0	0005248	0.000000	1.000000
0	0	0005886	0.000000	1.000000
0	0	0071805	0.000000	1.000000
0	0	0080009	0.000000	0.045455
0	0	0071320	0.000000	1.000000
0	0	0005515	0.000000	1.000000
0	0	0042391	0.000000	1.000000
0	0	0048557	0.000000	0.043478
0	0	0005249	0.000000	1.000000
0	0	0009117	0.000000	0.051282
0	0	0000724	0.000000	0.090909
0	0	0007399	0.000000	1.000000
0	0	0003682	0.000000	1.000000
0	0	0050795	0.000000	1.000000
0	0	0010369	0.000000	1.000000
0	0	0005634	0.000000	1.000000
0	0	0016579	0.000000	1.000000
0	0	0003677	0.000000	1.000000
0	0	0070062	0.000000	1.000000
0	0	0005654	0.000000	1.000000
0	0	0030496	0.000000	1.000000
0	0	0071934	0.000000	0.047619
0	0	0005290	0.000000	0.019608
0	0	1904117	0.000000	0.048780
0	0	0005227	0.000000	0.038462
0	0	0035721	0.000000	1.000000
0	0	0097542	0.000000	1.000000
0	0	0005929	0.000000	1.000000
0	0	0061512	0.000000	1.000000
0	0	0010629	0.000000	0.055556
0	0	0035091	0.000000	1.000000
0	0	0035735	0.000000	1.000000
0	0	0030991	0.000000	1.000000
0	0	0009101	0.000000	0.060606
0	0	0060271	0.000000	1.000000
0	0	0008285	0.000000	0.062500
0	0	0004126	0.000000	0.032258
0	0	0043154	0.000000	1.000000
0	0	0005515	0.000000	1.000000
0	0	0006954	0.000000	1.000000
0	0	0016045	0.000000	1.000000
0	0	0005524	0.000000	1.000000
0	0	0070269	0.000000	1.000000
0	0	0072557	0.000000	1.000000
0	0	0042742	0.000000	1.000000
0	0	0071391	0.000000	1.000000
0	0	0015712	0.000000	0.083333
0	0	0098892	0.000000	0.093750
0	0	0005351	0.000000	0.028571
0	0	0015517	0.000000	0.022727
0	0	0000932	0.000000	1.000000
0	0	0005844	0.000000	1.000000
0	0	0007519	0.000000	1.000000
0	0	0005737	0.000000	1.000000
0	0	0051059	0.000000	1.000000
0	0	0043161	0.000000	1.000000
0	0	0005654	0.000000	1.000000
0	0	0030016	0.000000	1.000000
0	0	0051092	0.000000	1.000000
0	0	0004175	0.000000	1.000000
0	0	0005839	0.000000	1.000000
0	0	0051603	0.000000	1.000000
0	0	0010498	0.000000	1.000000
0	0	0005829	0.000000	1.000000
0	0	0000502	0.000000	1.000000
0	0	0016363	0.000000	1.000000
0	0	0003723	0.000000	1.000000
0	0	0042273	0.000000	0.052632
0	0	0019773	0.000000	1.000000
0	0	0006893	0.000000	0.045455
0	0	0010499	0.000000	1.000000
0	0	0050718	0.000000	0.087719
0	0	0030017	0.000000	1.000000
0	0	0005634	0.000000	1.000000
0	0	0035458	0.000000	0.062500
0	0	0043025	0.000000	1.000000
0	0	0043027	0.000000	1.000000
0	0	0043066	0.000000	1.000000
0	0	0035725	0.000000	0.045455
0	0	0016323	0.000000	1.000000
0	0	0005737	0.000000	1.000000
0	0	0042602	0.000000	0.062500
0	0	0043005	0.000000	1.000000
0	0	0043154	0.000000	1.000000
0	0	0043204	0.000000	1.000000
0	0	0071391	0.000000	1.000000
0	0	0051480	0.000000	0.076923
0	0	0001965	0.000000	0.016949
0	0	0007411	0.000000	1.000000
0	0	1990830	0.000000	1.000000
0	0	0042632	0.000000	1.000000
0	0	0006644	0.000000	1.000000
0	0	0005615	0.000000	1.000000
0	0	0004623	0.000000	1.000000
0	0	0047498	0.000000	1.000000
0	0	0005543	0.000000	1.000000
0	0	0010884	0.000000	1.000000
0	0	0043433	0.000000	1.000000
0	0	0090238	0.000000	1.000000
0	0	0032270	0.000000	1.000000
0	0	0043030	0.000000	1.000000
0	0	0090370	0.000000	1.000000
0	0	0005509	0.000000	1.000000
0	0	0032308	0.000000	1.000000
0	0	0051977	0.000000	1.000000
0	0	0031519	0.000000	0.055556
0	0	0031045	0.000000	0.050000
0	0	0010008	0.000000	0.037037
0	0	0004620	0.000000	1.000000
0	0	0071005	0.000000	0.045455
0	0	0005634	0.000000	1.000000
0	0	0005794	0.000000	1.000000
0	0	0070373	0.000000	1.000000
0	0	0048662	0.000000	1.000000
0	0	0001818	0.000000	1.000000
0	0	0007165	0.000000	1.000000
0	0	0098978	0.000000	1.000000
0	0	0010574	0.000000	1.000000
0	0	0099173	0.000000	1.000000
0	0	0005737	0.000000	1.000000
0	0	0051879	0.000000	0.000000
0	0	0008784	0.000000	0.000000
0	0	0090361	0.000000	1.000000
0	0	0021915	0.000000	0.052632
0	0	0004672	0.000000	0.064516
0	0	0009312	0.000000	1.000000
0	0	0001665	0.000000	1.000000
0	0	0006688	0.000000	1.000000
0	0	0008373	0.000000	1.000000
0	0	0010273	0.000000	0.045455
0	0	0043484	0.000000	0.045455
0	0	1901223	0.000000	0.037037
0	0	0051787	0.000000	0.071429
0	0	0016584	0.000000	1.000000
0	0	0005634	0.000000	1.000000
0	0	0006342	0.000000	1.000000
0	0	0007283	0.000000	1.000000
0	0	0031936	0.000000	1.000000
0	0	0006355	0.000000	1.000000
0	0	0000786	0.000000	1.000000
0	0	0030261	0.000000	1.000000
0	0	0032959	0.000000	0.066667
0	0	0071985	0.000000	0.071429
0	0	0031492	0.000000	1.000000
0	0	0005515	0.000000	1.000000
0	0	0003690	0.000000	1.000000
0	0	0045910	0.000000	1.000000
0	0	0001673	0.000000	1.000000
0	0	0046654	0.000000	0.042553
0	0	0022851	0.000000	0.022727
0	0	0007281	0.000000	1.000000
0	0	0017176	0.000000	1.000000
0	0	0000506	0.000000	1.000000
0	0	2000560	0.000000	0.012987
0	0	0009741	0.000000	0.017544
0	0	0005227	0.000000	0.032258
0	0	0033617	0.000000	0.032787
0	0	0006506	0.000000	1.000000
0	0	0005515	0.000000	1.000000
0	0	0035458	0.000000	1.000000
0	0	0043154	0.000000	1.000000
0	0	0045824	0.000000	1.000000
0	0	0071439	0.000000	0.000000
0	0	0005925	0.000000	0.000000
0	0	0003690	0.000000	1.000000
0	0	0018406	0.000000	0.044444
0	0	0051661	0.000000	0.086957
0	0	0005515	0.000000	1.000000
0	0	0009986	0.000000	1.000000
0	0	0005886	0.000000	1.000000
0	0	0050715	0.000000	1.000000
0	0	0005829	0.000000	1.000000
0	0	0001618	0.000000	1.000000
0	0	0033033	0.000000	1.000000
0	0	0002076	0.000000	1.000000
0	0	0045087	0.000000	1.000000
0	0	0006812	0.000000	0.083333
0	0	0043066	0.000000	1.000000
0	0	0010189	0.000000	0.064516
0	0	0030099	0.000000	1.000000
0	0	0009103	0.000000	0.052632
0	0	0006260	0.000000	0.064516
0	0	0046982	0.000000	1.000000
0	0	0014059	0.000000	1.000000
0	0	0030276	0.000000	1.000000
0	0	0017158	0.000000	1.000000
0	0	0045956	0.000000	1.000000
0	0	0000149	0.000000	1.000000
0	0	0001786	0.000000	1.000000
0	0	0005544	0.000000	1.000000
0	0	0016079	0.000000	1.000000
0	0	0005546	0.000000	1.000000
0	0	0016192	0.000000	1.000000
0	0	0017156	0.000000	1.000000
0	0	0070382	0.000000	1.000000
0	0	0019905	0.000000	1.000000
0	0	0071108	0.000000	0.074074
0	0	0007608	0.000000	1.000000
0	0	0008237	0.000000	0.055556
0	0	0005509	0.000000	1.000000
0	0	0007268	0.000000	1.000000
0	0	0048768	0.000000	0.043478
0	0	0006378	0.000000	0.066667
0	0	0005515	0.000000	1.000000
0	0	0042803	0.000000	1.000000
0	0	0071277	0.000000	1.000000
0	0	0005886	0.000000	1.000000
0	0	0042802	0.000000	1.000000
0	0	0002292	0.000000	1.000000
0	0	0005515	0.000000	1.000000
0	0	0042742	0.000000	1.000000
0	0	0038094	0.000000	1.000000
0	0	0050715	0.000000	1.000000
0	0	0038023	0.000000	1.000000
0	0	0006955	0.000000	1.000000
0	0	0045087	0.000000	1.000000
0	0	0005813	0.000000	0.000000
0	0	0043928	0.000000	0.071429
0	0	0035926	0.000000	0.060000
0	0	0000070	0.000000	0.060606
0	0	0043565	0.000000	1.000000
0	0	0001228	0.000000	1.000000
0	0	0007420	0.000000	1.000000
0	0	0042475	0.000000	1.000000
0	0	0001085	0.000000	1.000000
0	0	0045944	0.000000	1.000000
0	0	0009653	0.000000	1.000000
0	0	0008585	0.000000	1.000000
0	0	0008584	0.000000	1.000000
0	0	0009725	0.000000	1.000000
0	0	0033189	0.000000	1.000000
0	0	0005634	0.000000	1.000000
0	0	0030182	0.000000	1.000000
0	0	0061578	0.000000	0.054054
0	0	0080139	0.000000	0.093750
0	0	0000978	0.000000	1.000000
0	0	0004413	0.000000	0.076923
0	0	0046975	0.000000	0.035088
0	0	0008270	0.000000	1.000000
0	0	0008284	0.000000	1.000000
0	0	0048714	0.000000	1.000000
0	0	0047391	0.000000	1.000000
0	0	0001953	0.000000	1.000000
0	0	0044849	0.000000	1.000000
0	0	0010634	0.000000	1.000000
0	0	0004528	0.000000	1.000000
0	0	0051894	0.000000	1.000000
0	0	0005615	0.000000	1.000000
0	0	0004622	0.000000	1.000000
0	0	2000394	0.000000	1.000000
0	0	0006644	0.000000	1.000000
0	0	0030334	0.000000	1.000000
0	0	0050731	0.000000	1.000000
0	0	0005737	0.000000	1.000000
0	0	0061512	0.000000	0.086957
0	0	0009395	0.000000	1.000000
0	0	1900026	0.000000	1.000000
0	0	0005794	0.000000	1.000000
0	0	0060326	0.000000	1.000000
0	0	0005509	0.000000	1.000000
0	0	0019058	0.000000	0.076923
0	0	0034638	0.000000	1.000000
0	0	0090307	0.000000	0.060606
0	0	0006898	0.000000	0.090909
0	0	0060563	0.000000	1.000000
0	0	0035869	0.000000	1.000000
0	0	0007224	0.000000	1.000000
0	0	0005813	0.000000	1.000000
0	0	0001701	0.000000	1.000000
0	0	0036038	0.000000	1.000000
0	0	0005515	0.000000	1.000000
0	0	0036064	0.000000	1.000000
0	0	0001944	0.000000	1.000000
0	0	0008158	0.000000	1.000000
0	0	0043010	0.000000	1.000000
0	0	0032880	0.000000	1.000000
0	0	0016020	0.000000	1.000000
0	0	0034484	0.000000	0.062500
0	0	0042733	0.000000	1.000000
0	0	0060271	0.000000	1.000000
0	0	0000964	0.000000	0.064516
0	0	1990050	0.000000	0.050000
0	0	0031936	0.000000	0.068966
0	0	0036353	0.000000	0.000000
0	0	0005515	0.000000	1.000000
0	0	0005794	0.000000	0.000000
0	0	0030141	0.000000	0.000000
0	0	0007269	0.000000	0.000000
0	0	0005384	0.000000	1.000000
0	0	0015086	0.000000	1.000000
0	0	0070574	0.000000	1.000000
0	0	0014719	0.000000	0.050000
0	0	0048586	0.000000	0.037037
0	0	1905166	0.000000	0.021277
0	0	0006338	0.000000	0.041667
0	0	0005515	0.000000	1.000000
0	0	0043328	0.000000	1.000000
0	0	0000813	0.000000	1.000000
0	0	0051898	0.000000	0.013889
0	0	0044877	0.000000	1.000000
0	0	0045773	0.000000	0.017699
0	0	0030574	0.000000	0.052632
0	0	0070664	0.000000	0.015625
0	0	0006612	0.000000	1.000000
0	0	0006623	0.000000	1.000000
0	0	0043231	0.000000	1.000000
0	0	0000813	0.000000	1.000000
0	0	0005515	0.000000	1.000000
0	0	0043162	0.000000	1.000000
0	0	0001654	0.000000	0.031250
0	0	0019888	0.000000	0.035714
0	0	0007616	0.000000	0.033333
0	0	0000027	0.000000	0.047619
0	0	0072583	0.000000	1.000000
0	0	0016324	0.000000	1.000000
0	0	0090406	0.000000	1.000000
0	0	0035755	0.000000	0.058824
0	0	0016308	0.000000	1.000000
0	0	0043327	0.000000	0.062500
0	0	0070417	0.000000	0.057143
0	0	0071363	0.000000	0.057143
0	0	0010233	0.000000	1.000000
0	0	0007281	0.000000	0.083333
0	0	0080165	0.000000	1.000000
0	0	0035335	0.000000	0.040000
0	0	0003843	0.000000	1.000000
0	0	0000974	0.000000	0.000000
0	0	1902367	0.000000	0.031250
0	0	0005739	0.000000	1.000000
0	0	0009845	0.000000	1.000000
0	0	0006821	0.000000	0.066667
0	0	0005496	0.000000	0.000000
0	0	0051586	0.000000	0.022727
0	0	0009103	0.000000	0.027778
0	0	0006885	0.000000	1.000000
0	0	0012505	0.000000	1.000000
0	0	0002181	0.000000	0.027778
0	0	0042132	0.000000	0.040000
0	0	0010183	0.000000	1.000000
0	0	0039008	0.000000	0.080000
0	0	0007158	0.000000	0.071429
0	0	0015031	0.000000	1.000000
0	0	0000815	0.000000	1.000000
0	0	0070676	0.000000	1.000000
0	0	0045324	0.000000	1.000000
0	0	0005771	0.000000	1.000000
0	0	0005515	0.000000	1.000000
0	0	0071773	0.000000	0.074074
0	0	0032509	0.000000	1.000000
0	0	0005770	0.000000	1.000000
0	0	0035999	0.000000	0.054054
0	0	0072520	0.000000	0.034483
0	0	0010738	0.000000	0.052632
0	0	0010042	0.000000	1.000000
0	0	0070417	0.000000	1.000000
0	0	0010043	0.000000	1.000000
0	0	0071472	0.000000	1.000000
0	0	0010045	0.000000	1.000000
0	0	0010038	0.000000	1.000000
0	0	0005515	0.000000	1.000000
0	0	0005737	0.000000	1.000000
0	0	2000345	0.000000	0.062500
0	0	0005634	0.000000	1.000000
0	0	0034605	0.000000	1.000000
0	0	0071850	0.000000	0.086957
0	0	0032691	0.000000	0.062500
0	0	0048260	0.000000	0.050000
0	0	0005739	0.000000	1.000000
0	0	0008380	0.000000	1.000000
0	0	0035330	0.000000	0.037037
0	0	0000981	0.000000	0.024390
0	0	0019003	0.000000	0.000000
0	0	0030838	0.000000	0.040816
0	0	0080167	0.000000	1.000000
0	0	0045071	0.000000	0.062500
0	0	0047268	0.000000	1.000000
0	0	0006979	0.000000	1.000000
0	0	0010325	0.000000	1.000000
0	0	1901215	0.000000	0.076923
0	0	0035928	0.000000	0.047619
0	0	0060287	0.000000	0.052632
0	0	0005515	0.000000	1.000000
0	0	0070676	0.000000	1.000000
0	0	0032299	0.000000	0.000000
0	0	0001527	0.000000	0.000000
0	0	1900235	0.000000	0.029412
0	0	0031514	0.000000	0.000000
0	0	0000338	0.000000	1.000000
0	0	0008180	0.000000	1.000000
0	0	0006283	0.000000	1.000000
0	0	0005515	0.000000	1.000000
0	0	0005654	0.000000	1.000000
0	0	0043687	0.000000	1.000000
0	0	0000715	0.000000	1.000000
0	0	0005829	0.000000	1.000000
0	0	0035176	0.000000	0.047619
0	0	0001824	0.000000	0.040000
0	0	2000643	0.000000	0.031250
0	0	0021591	0.000000	0.037037
0	0	0003356	0.000000	1.000000
0	0	0003341	0.000000	1.000000
0	0	0060285	0.000000	1.000000
0	0	0070286	0.000000	1.000000
0	0	0030324	0.000000	1.000000
0	0	0060287	0.000000	1.000000
0	0	0035469	0.000000	1.000000
0	0	0005929	0.000000	1.000000
0	0	0001947	0.000000	1.000000
0	0	0005930	0.000000	1.000000
0	0	0044458	0.000000	1.000000
0	0	0030317	0.000000	1.000000
0	0	0071907	0.000000	1.000000
0	0	0036159	0.000000	1.000000
0	0	0071910	0.000000	1.000000
0	0	0008109	0.000000	0.000000
0	0	0051787	0.000000	0.000000
0	0	0015020	0.000000	0.000000
0	0	0033613	0.000000	0.000000
0	0	0071805	0.000000	1.000000
0	0	0005886	0.000000	1.000000
0	0	0005516	0.000000	1.000000
0	0	0043005	0.000000	1.000000
0	0	0043025	0.000000	1.000000
0	0	0016286	0.000000	1.000000
0	0	0061001	0.000000	0.019231
0	0	0030534	0.000000	0.055556
0	0	0045053	0.000000	0.066667
0	0	0007143	0.000000	0.026316
0	0	0005829	0.000000	1.000000
0	0	0030054	0.000000	1.000000
0	0	0005515	0.000000	1.000000
0	0	0005886	0.000000	1.000000
0	0	0003723	0.000000	1.000000
0	0	0005634	0.000000	1.000000
0	0	0008285	0.000000	1.000000
0	0	0045296	0.000000	1.000000
0	0	0005925	0.000000	1.000000
0	0	0032991	0.000000	1.000000
0	0	0008270	0.000000	1.000000
0	0	0090195	0.000000	0.034483
0	0	0015182	0.000000	0.020000
0	0	0001701	0.000000	0.062500
0	0	0051764	0.000000	0.055556
0	0	0047844	0.000000	1.000000
0	0	0080111	0.000000	1.000000
0	0	0010529	0.000000	1.000000
0	0	0005737	0.000000	1.000000
0	0	0010976	0.000000	0.093023
0	0	0005634	0.000000	1.000000
0	0	0051607	0.000000	1.000000
0	0	0016554	0.000000	1.000000
0	0	0003723	0.000000	1.000000
0	0	0042045	0.000000	0.071429
0	0	0004126	0.000000	1.000000
0	0	0035904	0.000000	0.052632
0	0	0051180	0.000000	0.083333
0	0	0005249	0.000000	1.000000
0	0	1902259	0.000000	1.000000
0	0	0005886	0.000000	1.000000
0	0	0006813	0.000000	1.000000
0	0	0071805	0.000000	1.000000
0	0	0008076	0.000000	1.000000
0	0	0005251	0.000000	1.000000
0	0	0005267	0.000000	1.000000
0	0	0032801	0.000000	0.047619
0	0	0016021	0.000000	1.000000
0	0	0060384	0.000000	0.058824
0	0	0009942	0.000000	0.034483
0	0	0046316	0.000000	0.046512
0	0	0000048	0.000000	1.000000
0	0	0005515	0.000000	1.000000
0	0	0006536	0.000000	1.000000
0	0	0019344	0.000000	1.000000
0	0	0006749	0.000000	1.000000
0	0	0036374	0.000000	1.000000
0	0	0005886	0.000000	1.000000
0	0	1902883	0.000000	1.000000
0	0	0006520	0.000000	1.000000
0	0	0006751	0.000000	1.000000
0	0	0006879	0.000000	0.076923
0	0	0010954	0.000000	0.090909
0	0	0072608	0.000000	0.060606
0	0	0006955	0.000000	0.083333
0	0	0005515	0.000000	1.000000
0	0	0003723	0.000000	1.000000
0	0	0061001	0.000000	0.000000
0	0	0016079	0.000000	0.000000
0	0	0044458	0.000000	0.000000
0	0	0033574	0.000000	0.000000
0	0	0071805	0.000000	1.000000
0	0	1902259	0.000000	1.000000
0	0	0010390	0.000000	0.023810
0	0	0005886	0.000000	1.000000
0	0	0016021	0.000000	1.000000
0	0	0005515	0.000000	1.000000
0	0	0008076	0.000000	1.000000
0	0	0005249	0.000000	1.000000
0	0	0048514	0.000000	0.035714
0	0	0072537	0.000000	0.055556
0	0	0090403	0.000000	0.032258
0	0	0045179	0.000000	1.000000
0	0	0055037	0.000000	1.000000
0	0	0005515	0.000000	1.000000
0	0	0017137	0.000000	1.000000
0	0	0016197	0.000000	1.000000
0	0	0032991	0.000000	1.000000
0	0	0070062	0.000000	1.000000
0	0	0000146	0.000000	1.000000
0	0	0072092	0.000000	0.032787
0	0	0051091	0.000000	0.057143
0	0	0003091	0.000000	1.000000
0	0	0046654	0.000000	0.022727
0	0	0030659	0.000000	1.000000
0	0	0071894	0.000000	0.031250
0	0	0016192	0.000000	1.000000
0	0	0042883	0.000000	0.032258
0	0	0003180	0.000000	1.000000
0	0	0035922	0.000000	1.000000
0	0	0000977	0.000000	1.000000
0	0	0006606	0.000000	0.025000
0	0	0000981	0.000000	1.000000
0	0	0060577	0.000000	1.000000
0	0	0003148	0.000000	1.000000
0	0	0060413	0.000000	1.000000
0	0	0070062	0.000000	0.000000
0	0	0006559	0.000000	0.020408
0	0	0006886	0.000000	1.000000
0	0	0090630	0.000000	1.000000
0	0	1902017	0.000000	1.000000
0	0	0005096	0.000000	1.000000
0	0	0017137	0.000000	1.000000
0	0	0016493	0.000000	0.095238
0	0	0005829	0.000000	1.000000
0	0	0035640	0.000000	0.076923
0	0	0005515	0.000000	1.000000
0	0	0072562	0.000000	0.083333
0	0	2000484	0.000000	0.095238
0	0	0005615	0.000000	1.000000
0	0	0071356	0.000000	1.000000
0	0	0005576	0.000000	1.000000
0	0	0008061	0.000000	1.000000
0	0	0006954	0.000000	1.000000
0	0	0030334	0.000000	0.076923
0	0	0046085	0.000000	0.058824
0	0	0043847	0.000000	0.071429
0	0	0051209	0.000000	0.033898
0	0	0071347	0.000000	1.000000
0	0	0045892	0.000000	1.000000
0	0	0090090	0.000000	1.000000
0	0	0060041	0.000000	1.000000
0	0	0006955	0.000000	0.062500
0	0	0097756	0.000000	0.080000
0	0	0016272	0.000000	1.000000
0	0	0000146	0.000000	0.000000
0	0	0005737	0.000000	1.000000
0	0	0004535	0.000000	0.022727
0	0	0045603	0.000000	1.000000
0	0	0030308	0.000000	1.000000
0	0	0048468	0.000000	1.000000
0	0	0017015	0.000000	1.000000
0	0	0001938	0.000000	1.000000
0	0	0061036	0.000000	1.000000
0	0	0005515	0.000000	1.000000
0	0	0005615	0.000000	1.000000
0	0	0032757	0.000000	1.000000
0	0	0048514	0.000000	1.000000
0	0	0032924	0.000000	1.000000
0	0	0045944	0.000000	1.000000
0	0	0001569	0.000000	1.000000
0	0	0010862	0.000000	1.000000
0	0	0001937	0.000000	1.000000
0	0	0071773	0.000000	1.000000
0	0	0045766	0.000000	1.000000
0	0	0001525	0.000000	1.000000
0	0	0030509	0.000000	1.000000
0	0	0030513	0.000000	1.000000
0	0	2000279	0.000000	1.000000
0	0	0060395	0.000000	1.000000
0	0	0060389	0.000000	1.000000
0	0	0045893	0.000000	1.000000
0	0	0010596	0.000000	1.000000
0	0	0001649	0.000000	1.000000
0	0	0005125	0.000000	1.000000
0	0	0045669	0.000000	1.000000
0	0	0042981	0.000000	1.000000
0	0	0005160	0.000000	1.000000
0	0	0043408	0.000000	1.000000
0	0	0005290	0.000000	0.050000
0	0	0010628	0.000000	1.000000
0	0	0030182	0.000000	1.000000
0	0	0006879	0.000000	1.000000
0	0	0006006	0.000000	1.000000
0	0	0001570	0.000000	1.000000
0	0	0035145	0.000000	0.055556
0	0	0035176	0.000000	0.083333
0	0	0007076	0.000000	0.076923
0	0	0016021	0.000000	1.000000
0	0	0030672	0.000000	0.054054
0	0	0034389	0.000000	1.000000
0	0	0044305	0.000000	0.045455
0	0	0035926	0.000000	0.071429
0	0	0007517	0.000000	0.071429
0	0	0000373	0.000000	1.000000
0	0	0009658	0.000000	1.000000
0	0	0003723	0.000000	1.000000
0	0	0009507	0.000000	1.000000
0	0	0034021	0.000000	0.083333
0	0	0045646	0.000000	0.052632
0	0	0017158	0.000000	0.055556
0	0	1990641	0.000000	0.071429
0	0	0071007	0.000000	1.000000
0	0	0071013	0.000000	1.000000
0	0	0005634	0.000000	1.000000
0	0	0097718	0.000000	1.000000
0	0	0000413	0.000000	1.000000
0	0	0000398	0.000000	1.000000
0	0	0003755	0.000000	1.000000
0	0	0005654	0.000000	1.000000
0	0	0005515	0.000000	1.000000
0	0	0016018	0.000000	1.000000
0	0	0006606	0.000000	0.023256
0	0	0001701	0.000000	0.038462
0	0	0030371	0.000000	0.033898
0	0	0071625	0.000000	0.050000
0	0	0008320	0.000000	1.000000
0	0	0005515	0.000000	1.000000
0	0	0045039	0.000000	1.000000
0	0	0042721	0.000000	1.000000
0	0	0005743	0.000000	1.000000
0	0	0030943	0.000000	1.000000
0	0	0006626	0.000000	1.000000
0	0	1900271	0.000000	0.031250
0	0	0016279	0.000000	0.037736
0	0	0006952	0.000000	0.040000
0	0	0007399	0.000000	0.035714
0	0	0005515	0.000000	1.000000
0	0	0033148	0.000000	0.041667
0	0	0009792	0.000000	1.000000
0	0	0045746	0.000000	0.045455
0	0	0000715	0.000000	0.029412
0	0	0033146	0.000000	0.062500
0	0	0043547	0.000000	1.000000
0	0	0035091	0.000000	1.000000
0	0	0032266	0.000000	1.000000
0	0	0005769	0.000000	1.000000
0	0	0034097	0.000000	0.071429
0	0	0006886	0.000000	1.000000
0	0	0046887	0.000000	0.068966
0	0	0051586	0.000000	0.044444
0	0	0004151	0.000000	0.083333
0	0	0005515	0.000000	1.000000
0	0	0051117	0.000000	1.000000
0	0	0005634	0.000000	1.000000
0	0	0061512	0.000000	1.000000
0	0	0005813	0.000000	1.000000
0	0	0007032	0.000000	1.000000
0	0	0071539	0.000000	1.000000
0	0	0005545	0.000000	1.000000
0	0	0060271	0.000000	1.000000
0	0	0015505	0.000000	0.043478
0	0	0031313	0.000000	1.000000
0	0	0005783	0.000000	1.000000
0	0	0002230	0.000000	0.047619
0	0	0044291	0.000000	0.076923
0	0	0021987	0.000000	0.045455
0	0	0042147	0.000000	1.000000
0	0	0035091	0.000000	1.000000
0	0	0045296	0.000000	1.000000
0	0	0031901	0.000000	1.000000
0	0	0005515	0.000000	1.000000
0	0	0006907	0.000000	1.000000
0	0	0046982	0.000000	1.000000
0	0	0070685	0.000000	1.000000
0	0	0034452	0.000000	1.000000
0	0	0031234	0.000000	1.000000
0	0	0030904	0.000000	1.000000
0	0	0030905	0.000000	1.000000
0	0	0006283	0.000000	0.032258
0	0	0031313	0.000000	1.000000
0	0	0016241	0.000000	1.000000
0	0	0000155	0.000000	0.078431
0	0	0046294	0.000000	0.027027
0	0	0097422	0.000000	1.000000
0	0	0010977	0.000000	0.088889
0	0	0005829	0.000000	1.000000
0	0	0031410	0.000000	1.000000
0	0	0071222	0.000000	1.000000
0	0	0034504	0.000000	1.000000
0	0	0015629	0.000000	1.000000
0	0	0044406	0.000000	1.000000
0	0	0005737	0.000000	1.000000
0	0	0042803	0.000000	1.000000
0	0	0050830	0.000000	1.000000
0	0	0005794	0.000000	1.000000
0	0	0035458	0.000000	1.000000
0	0	0048471	0.000000	1.000000
0	0	0005634	0.000000	1.000000
0	0	0009617	0.000000	1.000000
0	0	0020005	0.000000	1.000000
0	0	0071346	0.000000	1.000000
0	0	0042832	0.000000	1.000000
0	0	0005654	0.000000	1.000000
0	0	0034767	0.000000	0.055556
0	0	1900407	0.000000	0.071429
0	0	0034587	0.000000	0.074074
0	0	0010569	0.000000	0.041667
0	0	0005080	0.000000	1.000000
0	0	0005546	0.000000	1.000000
0	0	0030016	0.000000	1.000000
0	0	0030027	0.000000	1.000000
0	0	0042989	0.000000	1.000000
0	0	0048471	0.000000	1.000000
0	0	0010976	0.000000	1.000000
0	0	0071363	0.000000	1.000000
0	0	0051015	0.000000	1.000000
0	0	0010591	0.000000	1.000000
0	0	0035556	0.000000	1.000000
0	0	0032956	0.000000	1.000000
0	0	0005737	0.000000	1.000000
0	0	0030837	0.000000	1.000000
0	0	0032420	0.000000	1.000000
0	0	0071300	0.000000	1.000000
0	0	0045773	0.000000	1.000000
0	0	0005524	0.000000	1.000000
0	0	0003785	0.000000	1.000000
0	0	0030042	0.000000	1.000000
0	0	0051016	0.000000	1.000000
0	0	0032532	0.000000	1.000000
0	0	0005884	0.000000	1.000000
0	0	0010592	0.000000	1.000000
0	0	0030426	0.000000	1.000000
0	0	0030175	0.000000	1.000000
0	0	0102116	0.000000	0.066667
0	0	0009103	0.000000	0.054054
0	0	0022602	0.000000	0.058824
0	0	1901810	0.000000	0.086957
0	0	1900087	0.000000	1.000000
0	0	0016020	0.000000	1.000000
0	0	0008277	0.000000	1.000000
0	0	0021987	0.000000	1.000000
0	0	0099170	0.000000	1.000000
0	0	0008286	0.000000	1.000000
0	0	0019899	0.000000	1.000000
0	0	0030218	0.000000	1.000000
0	0	0048639	0.000000	1.000000
0	0	0005829	0.000000	1.000000
0	0	0007613	0.000000	1.000000
0	0	0048009	0.000000	1.000000
0	0	0007213	0.000000	1.000000
0	0	0005521	0.000000	1.000000
0	0	0048015	0.000000	1.000000
0	0	0007420	0.000000	1.000000
0	0	0042803	0.000000	1.000000
0	0	0043434	0.000000	1.000000
0	0	0007215	0.000000	1.000000
0	0	0070498	0.000000	1.000000
0	0	0034284	0.000000	1.000000
0	0	1905631	0.000000	1.000000
0	0	0060466	0.000000	1.000000
0	0	2000438	0.000000	1.000000
0	0	0001556	0.000000	1.000000
0	0	1904637	0.000000	1.000000
0	0	0006607	0.000000	0.085714
0	0	0043209	0.000000	1.000000
0	0	0099178	0.000000	1.000000
0	0	0007155	0.000000	1.000000
0	0	0045892	0.000000	1.000000
0	0	0040019	0.000000	1.000000
0	0	1904117	0.000000	1.000000
0	0	0000086	0.000000	1.000000
0	0	0005515	0.000000	1.000000
0	0	0005509	0.000000	1.000000
0	0	0046330	0.000000	1.000000
0	0	0098978	0.000000	1.000000
0	0	0005096	0.000000	1.000000
0	0	0045663	0.000000	1.000000
0	0	0032957	0.000000	1.000000
0	0	0035723	0.000000	1.000000
0	0	0006397	0.000000	1.000000
0	0	0000790	0.000000	1.000000
0	0	0016607	0.000000	1.000000
0	0	0005634	0.000000	1.000000
0	0	0032417	0.000000	1.000000
0	0	0045893	0.000000	1.000000
0	0	0098982	0.000000	1.000000
0	0	0080154	0.000000	1.000000
0	0	0005737	0.000000	1.000000
0	0	0035722	0.000000	1.000000
0	0	0005886	0.000000	1.000000
0	0	0032959	0.000000	1.000000
0	0	0005546	0.000000	1.000000
0	0	0051209	0.000000	1.000000
0	0	2000344	0.000000	1.000000
0	0	0031161	0.000000	1.000000
0	0	0035928	0.000000	0.080645
0	0	0032735	0.000000	1.000000
0	0	0007165	0.000000	1.000000
0	0	0030225	0.000000	1.000000
0	0	2000560	0.000000	1.000000
0	0	0005516	0.000000	1.000000
0	0	0004435	0.000000	1.000000
0	0	0045444	0.000000	1.000000
0	0	0015757	0.000000	0.090909
0	0	0098943	0.000000	0.088608
0	0	1902618	0.000000	1.000000
0	0	0000139	0.000000	1.000000
0	0	0032147	0.000000	1.000000
0	0	0006468	0.000000	1.000000
0	0	0051645	0.000000	1.000000
0	0	0051683	0.000000	1.000000
0	0	0042803	0.000000	1.000000
0	0	0046777	0.000000	1.000000
0	0	0004674	0.000000	1.000000
0	0	0036481	0.000000	1.000000
0	0	0005737	0.000000	1.000000
0	0	0042542	0.000000	1.000000
0	0	0005794	0.000000	1.000000
0	0	0005515	0.000000	1.000000
0	0	0007163	0.000000	1.000000
0	0	0090168	0.000000	1.000000
0	0	0050772	0.000000	1.000000
0	0	0032874	0.000000	1.000000
0	0	0023014	0.000000	1.000000
0	0	0031098	0.000000	1.000000
0	0	0034707	0.000000	0.068966
0	0	0003985	0.000000	0.085714
0	0	0015247	0.000000	0.088235
0	0	0086005	0.000000	0.085714
0	0	0005829	0.000000	1.000000
0	0	0009408	0.000000	1.000000
0	0	0033229	0.000000	0.086957
0	0	0006879	0.000000	1.000000
0	0	0015038	0.000000	1.000000
0	0	0006974	0.000000	1.000000
0	0	0009926	0.000000	1.000000
0	0	0051726	0.000000	1.000000
0	0	0072593	0.000000	1.000000
0	0	0005515	0.000000	1.000000
0	0	0005634	0.000000	1.000000
0	0	0001958	0.000000	0.047619
0	0	0045190	0.000000	0.075472
0	0	0007250	0.000000	0.064516
1	0	0030234	0.200226	0.636364
1	0	0048731	0.200226	0.857143
1	0	0006875	0.200226	0.105263
1	0	0048731	0.200226	0.857143
1	0	0033036	0.200226	0.375000
1	0	0043062	0.200226	0.625000
1	0	0030990	0.200226	0.000000
1	0	0072359	0.200226	0.777778
1	0	0008289	0.200226	0.500000
1	0	1901981	0.200226	0.888889
1	0	0005543	0.200226	0.857143
1	0	2000549	0.200226	0.074074
1	0	0008289	0.200226	0.500000
1	0	0030514	0.200226	0.044444
1	0	0006631	0.200226	0.250000
1	0	0050830	0.200226	0.055556
1	0	0000151	0.200226	0.000000
1	0	0015629	0.200226	0.000000
1	0	1901564	0.200226	0.312500
1	0	0003824	0.200226	0.500000
1	0	0006464	0.200226	0.937500
1	0	0016787	0.200226	0.750000
1	0	1902167	0.200226	0.022727
1	0	0043227	0.200226	0.300000
1	0	0044267	0.200226	0.750000
1	0	0006950	0.200226	0.428571
1	0	0003824	0.200226	0.500000
1	0	0044430	0.200226	0.812500
1	0	0043232	0.200226	0.583333
1	0	0007093	0.200226	0.090909
1	0	0060440	0.200226	0.047619
1	0	0042989	0.200226	0.041667
1	0	0005634	0.200226	0.555556
1	0	0005488	0.200226	0.666667
1	0	0035556	0.200226	0.000000
1	0	0099178	0.200226	0.000000
1	0	1990904	0.200226	0.200000
1	0	0006997	0.200226	0.000000
1	0	0000165	0.200226	0.000000
1	0	0035770	0.200226	0.800000
1	0	0070160	0.200226	0.076923
1	0	0043226	0.200226	0.200000
1	0	0043229	0.200226	0.700000
1	0	0043229	0.200226	0.700000
1	0	0044430	0.200226	0.642857
1	0	0044260	0.200226	0.304348
1	0	0070193	0.200226	0.461538
1	0	0008150	0.200226	0.166667
1	0	0048856	0.200226	0.150000
1	0	0006402	0.200226	0.326087
1	0	0000725	0.200226	0.923077
1	0	0005488	0.200226	0.666667
1	0	0005634	0.200226	1.000000
1	0	0000793	0.200226	0.909091
1	0	1903721	0.200226	0.020833
1	0	0048232	0.200226	0.916667
1	0	0022402	0.200226	0.428571
1	0	0086005	0.200226	0.071429
1	0	0008278	0.200226	0.941176
1	0	0046329	0.200226	0.018519
1	0	0090198	0.200226	0.026316
1	0	0005575	0.200226	0.500000
1	0	0031981	0.200226	0.055556
1	0	0003674	0.200226	0.250000
1	0	0044421	0.200226	0.750000
1	0	0005575	0.200226	0.500000
1	0	0009987	0.200226	0.333333
1	0	0044428	0.200226	0.071429
1	0	0050832	0.200226	0.058824
1	0	0000338	0.200226	0.086957
1	0	0004714	0.200226	0.050000
1	0	0004966	0.200226	0.080000
1	0	0009892	0.200226	0.600000
1	0	0065007	0.200226	0.333333
1	0	1902531	0.200226	0.500000
1	0	0050672	0.200226	0.647059
1	0	0045580	0.200226	0.435897
1	0	0070372	0.200226	0.534884
1	0	0002429	0.200226	0.923077
1	0	0046854	0.200226	0.046512
1	0	0044425	0.200226	0.272727
1	0	0065008	0.200226	0.285714
1	0	0005515	0.200226	0.750000
1	0	0005623	0.200226	0.500000
1	0	0005575	0.200226	0.250000
1	0	0051603	0.200226	0.043478
1	0	1901991	0.200226	0.800000
1	0	0002683	0.200226	0.500000
1	0	0060972	0.200226	0.076923
1	0	0043542	0.200226	0.052632
1	0	0050896	0.200226	0.500000
1	0	0003674	0.200226	0.000000
1	0	0016567	0.200226	0.086957
1	0	0046548	0.200226	0.058824
1	0	0045732	0.200226	0.050000
1	0	0005788	0.200226	0.000000
1	0	0036452	0.200226	0.730769
1	0	0043230	0.200226	0.500000
1	0	0090150	0.200226	0.500000
1	0	0019058	0.200226	1.000000
1	0	0006810	0.200226	0.444444
1	0	0005488	0.200226	0.666667
1	0	0019068	0.200226	0.857143
1	0	0014812	0.200226	0.125000
1	0	0043254	0.200226	0.083333
1	0	0003674	0.200226	0.333333
1	0	0033554	0.200226	0.153846
1	0	0044403	0.200226	0.666667
1	0	0043632	0.200226	0.500000
1	0	0070925	0.200226	0.615385
1	0	0035338	0.200226	0.093023
1	0	1900017	0.200226	0.041667
1	0	0006886	0.200226	0.818182
1	0	0046910	0.200226	0.076923
1	0	0008528	0.200226	0.080000
1	0	0005488	0.200226	0.666667
1	0	0019904	0.200226	0.750000
1	0	0009968	0.200226	0.777778
1	0	0035338	0.200226	0.025641
1	0	0009987	0.200226	0.166667
1	0	0044458	0.200226	0.080000
1	0	0036464	0.200226	0.000000
1	0	0006784	0.200226	0.048780
1	0	0006790	0.200226	0.357143
1	0	1901605	0.200226	0.928571
1	0	0005201	0.200226	0.050000
1	0	0014070	0.200226	0.571429
1	0	0048583	0.200226	0.600000
1	0	0000096	0.200226	0.866667
1	0	0008233	0.200226	0.777778
1	0	0070011	0.200226	0.833333
1	0	0010033	0.200226	0.666667
1	0	0016746	0.200226	0.121212
1	0	0097381	0.200226	0.083333
1	0	1901564	0.200226	0.454545
1	0	0042221	0.200226	0.500000
1	0	0008150	0.200226	0.250000
1	0	0042219	0.200226	0.391304
1	0	0008092	0.200226	0.047619
1	0	1903561	0.200226	0.800000
1	0	0031593	0.200226	0.045455
1	0	0015016	0.200226	0.086957
1	0	0035330	0.200226	0.555556
1	0	0002072	0.200226	0.027027
1	0	0036293	0.200226	0.714286
1	0	0009987	0.200226	0.333333
1	0	0060148	0.200226	0.800000
1	0	0008134	0.200226	0.750000
1	0	0043226	0.200226	0.250000
1	0	1903506	0.200226	0.484848
1	0	0000048	0.200226	0.054054
1	0	0035770	0.200226	0.750000
1	0	0022603	0.200226	0.625000
1	0	0005575	0.200226	0.333333
1	0	0008373	0.200226	0.076923
1	0	0034613	0.200226	0.083333
1	0	0015517	0.200226	0.027397
1	0	0004724	0.200226	0.060606
1	0	0072675	0.200226	0.068966
1	0	0099174	0.200226	0.562500
1	0	0005539	0.200226	0.500000
1	0	0050773	0.200226	0.675000
1	0	0005261	0.200226	0.043478
1	0	0030900	0.200226	0.857143
1	0	0016311	0.200226	0.368421
1	0	0048679	0.200226	0.666667
1	0	0044459	0.200226	0.750000
1	0	0048856	0.200226	0.300000
1	0	0005539	0.200226	0.500000
1	0	0050808	0.200226	1.000000
1	0	0099177	0.200226	0.875000
1	0	0044444	0.200226	0.300000
1	0	0050771	0.200226	0.866667
1	0	0016311	0.200226	0.368421
1	0	0022037	0.200226	0.928571
1	0	0004721	0.200226	1.000000
1	0	0042995	0.200226	0.428571
1	0	0099146	0.200226	0.828571
1	0	0045202	0.200226	0.666667
1	0	0005575	0.200226	0.333333
1	0	0005575	0.200226	0.333333
1	0	0048640	0.200226	0.222222
1	0	0071840	0.200226	0.400000
1	0	0051209	0.200226	0.089552
1	0	0071944	0.200226	0.666667
1	0	0016791	0.200226	0.481481
1	0	0005488	0.200226	0.666667
1	0	0009620	0.200226	0.083333
1	0	0007204	0.200226	0.088235
1	0	0031301	0.200226	0.268293
1	0	0021543	0.200226	0.933333
1	0	0010975	0.200226	0.692308
1	0	0048513	0.200226	0.700000
1	0	0002683	0.200226	0.285714
1	0	0015685	0.200226	0.055556
1	0	0030513	0.200226	0.000000
1	0	0042744	0.200226	0.000000
1	0	0043552	0.200226	0.000000
1	0	0005080	0.200226	0.000000
1	0	0006178	0.200226	0.000000
1	0	0005488	0.200226	0.666667
1	0	0032959	0.200226	0.000000
1	0	0005488	0.200226	0.666667
1	0	0060176	0.200226	0.000000
1	0	0042391	0.200226	0.000000
1	0	0009653	0.200226	0.000000
1	0	0005488	0.200226	0.666667
1	0	0009267	0.200226	0.000000
1	0	0060368	0.200226	0.000000
1	0	0015638	0.200226	0.038462
1	0	0048364	0.200226	0.000000
1	0	0003674	0.200226	0.333333
1	0	0015888	0.200226	0.000000
1	0	0051092	0.200226	0.000000
1	0	0016236	0.200226	0.000000
1	0	0050769	0.200226	0.000000
1	0	0001934	0.200226	0.000000
1	0	0035989	0.200226	0.000000
1	0	0002239	0.200226	0.000000
1	0	0009061	0.200226	0.000000
1	0	2000543	0.200226	0.000000
1	0	0005488	0.200226	0.400000
1	0	0007165	0.200226	0.714286
1	0	1902993	0.200226	0.405405
1	0	0005575	0.200226	0.166667
1	0	0006935	0.200226	0.175000
1	0	0051960	0.200226	0.375000
1	0	0019305	0.200226	0.050000
1	0	0015299	0.200226	0.032258
1	0	0022603	0.200226	0.333333
1	0	0055085	0.200226	0.055556
1	0	0051639	0.200226	0.086957
1	0	0051130	0.200226	0.571429
1	0	0042325	0.200226	0.529412
1	0	0016310	0.200226	0.350000
1	0	0004683	0.200226	0.966667
1	0	0010770	0.200226	0.333333
1	0	0005515	0.200226	0.750000
1	0	0044309	0.200226	0.470588
1	0	0006412	0.200226	0.962963
1	0	0097458	0.200226	0.333333
1	0	0051962	0.200226	0.500000
1	0	0042981	0.200226	0.583333
1	0	0034645	0.200226	0.444444
1	0	0005230	0.200226	0.041667
1	0	0015884	0.200226	0.031250
1	0	0010458	0.200226	0.060606
1	0	0034644	0.200226	0.064516
1	0	0008150	0.200226	0.041667
1	0	0016298	0.200226	0.800000
1	0	0003674	0.200226	0.333333
1	0	0042802	0.200226	1.000000
1	0	0016811	0.200226	0.833333
1	0	0003824	0.200226	0.500000
1	0	0044242	0.200226	0.541667
1	0	0016787	0.200226	0.750000
1	0	0003674	0.200226	0.333333
1	0	0031274	0.200226	0.024390
1	0	0043168	0.200226	0.666667
1	0	0099576	0.200226	0.025000
1	0	0034644	0.200226	0.057143
1	0	0060323	0.200226	0.033333
1	0	0050789	0.200226	0.750000
1	0	0004713	0.200226	0.861111
1	0	0043550	0.200226	0.484848
1	0	0048666	0.200226	0.750000
1	0	0006928	0.200226	0.333333
1	0	0032991	0.200226	0.666667
1	0	0065007	0.200226	0.500000
1	0	0044459	0.200226	0.666667
1	0	0004713	0.200226	0.861111
1	0	0034698	0.200226	0.437500
1	0	1903506	0.200226	0.187500
1	0	0004713	0.200226	0.861111
1	0	0042995	0.200226	0.571429
1	0	0042551	0.200226	0.950000
1	0	0005488	0.200226	0.666667
1	0	0007165	0.200226	0.769231
1	0	0007165	0.200226	0.769231
1	0	0045893	0.200226	0.250000
1	0	0015226	0.200226	0.055556
1	0	0002176	0.200226	0.064516
1	0	0016310	0.200226	0.350000
1	0	0071577	0.200226	0.083333
1	0	0015344	0.200226	0.062500
1	0	0005488	0.200226	0.666667
1	0	0005737	0.200226	0.750000
1	0	0032957	0.200226	0.105263
1	0	0003674	0.200226	0.333333
1	0	0005515	0.200226	1.000000
1	0	0005575	0.200226	0.500000
1	0	1901565	0.200226	0.071429
1	0	0015824	0.200226	0.047619
1	0	0033522	0.200226	0.062500
1	0	0010564	0.200226	0.428571
1	0	0022402	0.200226	0.400000
1	0	0060577	0.200226	0.043478
1	0	0044428	0.200226	0.769231
1	0	0006355	0.200226	0.863636
1	0	0043231	0.200226	0.900000
1	0	0048856	0.200226	0.428571
1	0	1990904	0.200226	0.083333
1	0	0140110	0.200226	0.090909
1	0	0086014	0.200226	0.061224
1	0	0030154	0.200226	0.357143
1	0	0048731	0.200226	0.857143
1	0	0045892	0.200226	0.500000
1	0	0043434	0.200226	0.058824
1	0	0044424	0.200226	0.500000
1	0	0009308	0.200226	0.083333
1	0	0001012	0.200226	0.642857
1	0	0004127	0.200226	0.037037
1	0	0044424	0.200226	0.625000
1	0	0006749	0.200226	1.000000
1	0	0003824	0.200226	0.333333
1	0	0044456	0.200226	0.100000
1	0	0045956	0.200226	0.030303
1	0	0030145	0.200226	0.083333
1	0	0000070	0.200226	0.068966
1	0	0001932	0.200226	0.034483
1	0	0008150	0.200226	0.333333
1	0	0005488	0.200226	0.666667
1	0	0060070	0.200226	0.055556
1	0	0061003	0.200226	0.017544
1	0	0031224	0.200226	0.333333
1	0	0071560	0.200226	0.062500
1	0	0048681	0.200226	0.018868
1	0	0044430	0.200226	0.812500
1	0	0007017	0.200226	0.230769
1	0	0007052	0.200226	0.652174
1	0	0007049	0.200226	0.230769
1	0	0005515	0.200226	1.000000
1	0	0005488	0.200226	0.666667
1	0	0051492	0.200226	0.625000
1	0	0005085	0.200226	1.000000
1	0	0042552	0.200226	0.478261
1	0	0080139	0.200226	0.054054
1	0	0005515	0.200226	1.000000
1	0	0044444	0.200226	0.875000
1	0	0016651	0.200226	0.133333
1	0	0007608	0.200226	0.071429
1	0	0005262	0.200226	0.051282
1	0	0006414	0.200226	0.060606
1	0	0003674	0.200226	0.333333
1	0	0140110	0.200226	0.250000
1	0	0015179	0.200226	0.039216
1	0	0006357	0.200226	0.950000
1	0	1901363	0.200226	0.500000
1	0	0039702	0.200226	0.037037
1	0	2000112	0.200226	0.578947
1	0	0032287	0.200226	0.020833
1	0	0009443	0.200226	0.015625
1	0	0006283	0.200226	0.023810
1	0	0008654	0.200226	0.000000
1	0	0015301	0.200226	0.047619
1	0	0003674	0.200226	0.333333
1	0	0032040	0.200226	0.000000
1	0	0043516	0.200226	0.000000
1	0	0005488	0.200226	0.666667
1	0	0032612	0.200226	0.038462
1	0	0006396	0.200226	0.739130
1	0	0044446	0.200226	0.583333
1	0	0005488	0.200226	0.666667
1	0	0002690	0.200226	0.020408
1	0	0009725	0.200226	0.035714
1	0	0090169	0.200226	0.027027
1	0	0042119	0.200226	0.068966
1	0	0003700	0.200226	0.916667
1	0	0005488	0.200226	0.666667
1	0	0005575	0.200226	0.000000
1	0	0000987	0.200226	0.764706
1	0	0010941	0.200226	0.714286
1	0	0005515	0.200226	1.000000
1	0	0071038	0.200226	0.022222
1	0	0006355	0.200226	0.791667
1	0	1901215	0.200226	0.625000
1	0	0007062	0.200226	0.055556
1	0	0055114	0.200226	0.111111
1	0	0008295	0.200226	0.034483
1	0	0042912	0.200226	0.033898
1	0	0006970	0.200226	0.833333
1	0	0016829	0.200226	0.600000
1	0	0009439	0.200226	0.647059
1	0	0042578	0.200226	0.250000
1	0	0005488	0.200226	0.500000
1	0	0031532	0.200226	0.083333
1	0	0034613	0.200226	0.083333
1	0	0030099	0.200226	0.066667
1	0	0032967	0.200226	0.058824
1	0	0005488	0.200226	0.666667
1	0	0015980	0.200226	0.875000
1	0	0005247	0.200226	0.027778
1	0	0050920	0.200226	0.071429
1	0	1901673	0.200226	0.037037
1	0	0010754	0.200226	0.040000
1	0	0016783	0.200226	0.121951
1	0	0009108	0.200226	0.285714
1	0	0043116	0.200226	0.033333
1	0	0010172	0.200226	0.033333
1	0	0009615	0.200226	0.035714
1	0	0044464	0.200226	0.500000
1	0	0000281	0.200226	0.068966
1	0	0016779	0.200226	0.069767
1	0	0006464	0.200226	0.714286
1	0	0006633	0.200226	0.657143
1	0	0048786	0.200226	0.000000
1	0	1903265	0.200226	0.025000
1	0	0055114	0.200226	0.090909
1	0	0004622	0.200226	0.000000
1	0	0016176	0.200226	0.062500
1	0	0061056	0.200226	0.029412
1	0	0003824	0.200226	0.333333
1	0	0046890	0.200226	0.034483
1	0	0008654	0.200226	0.818182
1	0	0048477	0.200226	0.048780
1	0	0003674	0.200226	0.333333
1	0	0019634	0.200226	0.000000
1	0	1904117	0.200226	0.000000
1	0	0009833	0.200226	0.000000
1	0	1990641	0.200226	0.000000
1	0	0005488	0.200226	0.666667
1	0	0071294	0.200226	0.000000
1	0	0050808	0.200226	0.000000
1	0	0071797	0.200226	0.000000
1	0	0044010	0.200226	0.000000
1	0	0044425	0.200226	0.100000
1	0	0005488	0.200226	0.500000
1	0	0000981	0.200226	0.571429
1	0	0043229	0.200226	0.700000
1	0	0003674	0.200226	0.250000
1	0	0043232	0.200226	0.583333
1	0	0060147	0.200226	0.159091
1	0	0000987	0.200226	0.812500
1	0	1901363	0.200226	0.428571
1	0	0045190	0.200226	0.049180
1	0	0003857	0.200226	0.083333
1	0	0004024	0.200226	0.076923
1	0	0004523	0.200226	0.050000
1	0	0006996	0.200226	0.125000
1	0	0008150	0.200226	0.250000
1	0	0042330	0.200226	0.714286
1	0	0098552	0.200226	0.363636
1	0	0005515	0.200226	0.600000
1	0	0042379	0.200226	1.000000
1	0	0031224	0.200226	0.333333
1	0	0007080	0.200226	0.075000
1	0	0030154	0.200226	0.125000
1	0	0009987	0.200226	0.200000
1	0	0043229	0.200226	0.625000
1	0	0044464	0.200226	0.500000
1	0	0003674	0.200226	0.200000
1	0	0005515	0.200226	0.600000
1	0	0042330	0.200226	0.714286
1	0	0000373	0.200226	0.062500
1	0	0015842	0.200226	0.074074
1	0	0070646	0.200226	0.068966
1	0	0044464	0.200226	0.500000
1	0	0018211	0.200226	0.071429
1	0	0044444	0.200226	0.875000
1	0	0003674	0.200226	0.333333
1	0	1903507	0.200226	0.828571
1	0	0019932	0.200226	0.923077
1	0	0015191	0.200226	0.034483
1	0	0065008	0.200226	0.142857
1	0	0000387	0.200226	0.044444
1	0	0075733	0.200226	0.040000
1	0	0036459	0.200226	0.047619
1	0	0050789	0.200226	0.428571
1	0	0044444	0.200226	0.875000
1	0	0044238	0.200226	0.333333
1	0	0005488	0.200226	0.666667
1	0	0005737	0.200226	1.000000
1	0	0005488	0.200226	0.666667
1	0	0045202	0.200226	0.142857
1	0	0015630	0.200226	0.578947
1	0	0002244	0.200226	0.090909
1	0	0071361	0.200226	0.074074
1	0	0051345	0.200226	0.153846
1	0	0008234	0.200226	0.842105
1	0	0005622	0.200226	0.666667
1	0	0001570	0.200226	0.080000
1	0	0005344	0.200226	0.066667
1	0	1903507	0.200226	0.878788
1	0	0031981	0.200226	0.850000
1	0	0043226	0.200226	0.200000
1	0	0008906	0.200226	0.050000
1	0	0006897	0.200226	0.025641
1	0	0003676	0.200226	0.714286
1	0	2000484	0.200226	0.064516
1	0	0008422	0.200226	0.076923
1	0	0008150	0.200226	0.250000
1	0	0045646	0.200226	0.062500
1	0	0044425	0.200226	0.100000
1	0	0005488	0.200226	0.666667
1	0	0044424	0.200226	0.625000
1	0	0043124	0.200226	0.047619
1	0	2000637	0.200226	0.055556
1	0	0048261	0.200226	0.052632
1	0	0019222	0.200226	0.363636
1	0	0071827	0.200226	0.076923
1	0	0019368	0.200226	0.961538
1	0	0044444	0.200226	0.538462
1	0	1901566	0.200226	0.421053
1	0	0050900	0.200226	0.074074
1	0	0006633	0.200226	0.920000
1	0	0004312	0.200226	0.857143
1	0	0030497	0.200226	0.960000
1	0	0043408	0.200226	0.137931
1	0	0032438	0.200226	0.074074
1	0	0034364	0.200226	0.047619
1	0	0022851	0.200226	0.020833
1	0	0034121	0.200226	0.518519
1	0	0043232	0.200226	0.818182
1	0	0140096	0.200226	0.200000
1	0	0005488	0.200226	0.666667
1	0	1900744	0.200226	0.551020
1	0	0005488	0.200226	0.666667
1	0	0002682	0.200226	0.500000
1	0	0051177	0.200226	0.048780
1	0	0000313	0.200226	0.500000
1	0	0010646	0.200226	0.500000
1	0	0044424	0.200226	0.833333
1	0	0043708	0.200226	0.076923
1	0	0004842	0.200226	1.000000
1	0	0044464	0.200226	0.500000
1	0	0006955	0.200226	0.571429
1	0	0042127	0.200226	0.444444
1	0	0030220	0.200226	0.066667
1	0	0044464	0.200226	0.500000
1	0	0017128	0.200226	0.058824
1	0	0006893	0.200226	0.076923
1	0	0022607	0.200226	0.428571
1	0	0034622	0.200226	0.500000
1	0	0005112	0.200226	0.000000
1	0	0043433	0.200226	0.027027
1	0	0032695	0.200226	0.043478
1	0	0072089	0.200226	0.062500
1	0	0012505	0.200226	0.428571
1	0	0003674	0.200226	0.333333
1	0	0036211	0.200226	0.526316
1	0	0006464	0.200226	0.789474
1	0	0007616	0.200226	0.066667
1	0	0005488	0.200226	0.666667
1	0	0048515	0.200226	0.826087
1	0	0007165	0.200226	0.909091
1	0	0044450	0.200226	0.947368
1	0	0015857	0.200226	0.090909
1	0	0003674	0.200226	0.333333
1	0	0006464	0.200226	0.789474
1	0	0016773	0.200226	0.178571
1	0	0097045	0.200226	0.076923
1	0	0046872	0.200226	0.833333
1	0	0042273	0.200226	0.062500
1	0	0043227	0.200226	0.300000
1	0	0044450	0.200226	0.947368
1	0	0008289	0.200226	0.285714
1	0	0010921	0.200226	0.541667
1	0	0030201	0.200226	0.026316
1	0	0050852	0.200226	0.086957
1	0	0012505	0.200226	0.222222
1	0	0050890	0.200226	0.035714
1	0	0009220	0.200226	0.014925
1	0	0031544	0.200226	0.044444
1	0	0005488	0.200226	0.666667
1	0	0032434	0.200226	0.540541
1	0	0043229	0.200226	0.700000
1	0	0010629	0.200226	0.285714
1	0	0090084	0.200226	0.461538
1	0	0031410	0.200226	0.533333
1	0	0003834	0.200226	0.083333
1	0	0043467	0.200226	0.777778
1	0	0010629	0.200226	0.285714
1	0	0030099	0.200226	0.833333
1	0	0003674	0.200226	0.333333
1	0	0046755	0.200226	0.071429
1	0	0044428	0.200226	0.769231
1	0	0009308	0.200226	0.083333
1	0	0050794	0.200226	0.500000
1	0	0016572	0.200226	0.046512
1	0	0005575	0.200226	0.333333
1	0	0005634	0.200226	0.666667
1	0	0044464	0.200226	0.428571
1	0	0044428	0.200226	0.866667
1	0	0005654	0.200226	1.000000
1	0	0051336	0.200226	0.090909
1	0	0060255	0.200226	0.263158
1	0	0032991	0.200226	0.666667
1	0	0030659	0.200226	0.400000
1	0	0044464	0.200226	0.428571
1	0	0006406	0.200226	0.017857
1	0	0032060	0.200226	0.034483
1	0	0071361	0.200226	0.026316
1	0	0016308	0.200226	0.034483
1	0	0005488	0.200226	0.666667
1	0	0043226	0.200226	0.200000
1	0	0046101	0.200226	0.000000
1	0	0006283	0.200226	0.000000
1	0	1903901	0.200226	0.000000
1	0	0005488	0.200226	0.666667
1	0	0005576	0.200226	0.500000
1	0	0006879	0.200226	0.000000
1	0	1901222	0.200226	0.000000
1	0	0048525	0.200226	0.000000
1	0	1901363	0.200226	0.500000
1	0	0003674	0.200226	0.333333
1	0	0140110	0.200226	0.250000
1	0	0007420	0.200226	0.030303
1	0	0005575	0.200226	0.500000
1	0	0043226	0.200226	0.333333
1	0	0000987	0.200226	0.357143
1	0	1902494	0.200226	0.250000
1	0	0003676	0.200226	0.833333
1	0	2000669	0.200226	0.026316
1	0	0044446	0.200226	0.583333
1	0	0000377	0.200226	0.869565
1	0	0048468	0.200226	0.071429
1	0	1990904	0.200226	0.250000
1	0	0032956	0.200226	0.032258
1	0	0022011	0.200226	0.060606
1	0	0016794	0.200226	0.125000
1	0	0006814	0.200226	0.600000
1	0	0043168	0.200226	0.400000
1	0	0005216	0.200226	0.615385
1	0	0005575	0.200226	0.166667
1	0	0071417	0.200226	0.636364
1	0	0006813	0.200226	0.600000
1	0	0008150	0.200226	0.250000
1	0	0098797	0.200226	0.545455
1	0	0005488	0.200226	0.666667
1	0	0015079	0.200226	0.806452
1	0	0005216	0.200226	0.615385
1	0	0007507	0.200226	0.083333
1	0	0008253	0.200226	0.080000
1	0	0032793	0.200226	0.074074
1	0	0044459	0.200226	0.750000
1	0	0001228	0.200226	0.045455
1	0	0005488	0.200226	0.666667
1	0	0044464	0.200226	0.150000
1	0	0005488	0.200226	0.666667
1	0	0008286	0.200226	0.022222
1	0	0001701	0.200226	0.050000
1	0	0015833	0.200226	0.666667
1	0	0005096	0.200226	0.052632
1	0	0035590	0.200226	0.041667
1	0	0050789	0.200226	0.750000
1	0	0050896	0.200226	0.333333
1	0	0009628	0.200226	0.500000
1	0	0008150	0.200226	0.333333
1	0	0048519	0.200226	0.600000
1	0	0044428	0.200226	0.769231
1	0	0005622	0.200226	0.666667
1	0	0031982	0.200226	0.272727
1	0	0016043	0.200226	0.571429
1	0	0043229	0.200226	0.700000
1	0	0005044	0.200226	0.076923
1	0	0048608	0.200226	0.076923
1	0	0061649	0.200226	0.000000
1	0	0015824	0.200226	0.058824
1	0	0045627	0.200226	0.078125
1	0	0003674	0.200226	0.333333
1	0	0010008	0.200226	0.827586
1	0	0043162	0.200226	0.472727
1	0	0003674	0.200226	0.333333
1	0	0012505	0.200226	0.307692
1	0	0061025	0.200226	0.033898
1	0	0044431	0.200226	0.842105
1	0	0071284	0.200226	0.030769
1	0	0071250	0.200226	0.028571
1	0	0003012	0.200226	0.017241
1	0	0003824	0.200226	0.222222
1	0	0035690	0.200226	0.428571
1	0	0101005	0.200226	0.166667
1	0	0051302	0.200226	0.076923
1	0	0010039	0.200226	0.500000
1	0	1902758	0.200226	0.037736
1	0	0005575	0.200226	0.500000
1	0	0000155	0.200226	0.080000
1	0	0001569	0.200226	0.030303
1	0	0031058	0.200226	0.885714
1	0	0043231	0.200226	0.900000
1	0	1903706	0.200226	0.615385
1	0	0030852	0.200226	0.687500
1	0	0044425	0.200226	0.111111
1	0	0032991	0.200226	0.285714
1	0	0044428	0.200226	0.769231
1	0	0046513	0.200226	0.027027
1	0	0043235	0.200226	0.250000
1	0	0005575	0.200226	0.142857
1	0	0006784	0.200226	0.023256
1	0	0006903	0.200226	0.040000
1	0	0046677	0.200226	0.062500
1	0	0002573	0.200226	0.894737
1	0	0036336	0.200226	0.523810
1	0	0001664	0.200226	0.714286
1	0	0005875	0.200226	0.125000
1	0	0006687	0.200226	0.086957
1	0	0065003	0.200226	0.133333
1	0	0010559	0.200226	0.571429
1	0	0009056	0.200226	0.142857
1	0	0051128	0.200226	0.625000
1	0	0021700	0.200226	0.333333
1	0	0071310	0.200226	0.666667
1	0	0036336	0.200226	0.523810
1	0	0001664	0.200226	0.714286
1	0	0001816	0.200226	0.142857
1	0	0002579	0.200226	0.800000
1	0	0005575	0.200226	0.250000
1	0	1903319	0.200226	0.406250
1	0	0050900	0.200226	0.476190
1	0	0070372	0.200226	0.534884
1	0	0042379	0.200226	1.000000
1	0	0007154	0.200226	0.272727
1	0	0009986	0.200226	0.363636
1	0	0043550	0.200226	0.484848
1	0	0009967	0.200226	0.777778
1	0	0090022	0.200226	0.545455
1	0	0001767	0.200226	0.818182
1	0	0001664	0.200226	0.714286
1	0	0002376	0.200226	0.222222
1	0	0006950	0.200226	0.600000
1	0	0009988	0.200226	0.444444
1	0	0051336	0.200226	0.500000
1	0	0046328	0.200226	0.551020
1	0	2000668	0.200226	0.562500
1	0	0050870	0.200226	0.880000
1	0	0031325	0.200226	0.357143
1	0	0072676	0.200226	0.523810
1	0	0032103	0.200226	0.666667
1	0	0097553	0.200226	0.836735
1	0	0019787	0.200226	0.090909
1	0	0007166	0.200226	0.833333
1	0	0003824	0.200226	0.125000
1	0	0101005	0.200226	0.090909
1	0	0010035	0.200226	0.333333
1	0	0001819	0.200226	0.800000
1	0	0061952	0.200226	0.086957
1	0	0042379	0.200226	1.000000
1	0	0043507	0.200226	0.753846
1	0	0032651	0.200226	0.416667
1	0	0051707	0.200226	0.777778
1	0	0006366	0.200226	0.074380
1	0	0001819	0.200226	0.800000
1	0	0044267	0.200226	0.121212
1	0	0046705	0.200226	0.069930
1	0	2000145	0.200226	0.615385
1	0	0071621	0.200226	0.916667
1	0	0008024	0.200226	0.078947
1	0	1901564	0.200226	0.555556
1	0	0044444	0.200226	0.538462
1	0	0033212	0.200226	0.025641
1	0	0003674	0.200226	0.333333
1	0	0001932	0.200226	0.041667
1	0	0032467	0.200226	0.045455
1	0	0030182	0.200226	0.047619
1	0	0032434	0.200226	0.540541
1	0	0003674	0.200226	0.333333
1	0	0005515	0.200226	1.000000
1	0	0043551	0.200226	0.750000
1	0	0089705	0.200226	0.043478
1	0	0023057	0.200226	0.428571
1	0	0044267	0.200226	0.750000
1	0	0071345	0.200226	0.555556
1	0	2000272	0.200226	0.444444
1	0	0016310	0.200226	0.368421
1	0	0044464	0.200226	0.375000
1	0	0048767	0.200226	0.042553
1	0	1990234	0.200226	0.400000
1	0	0016339	0.200226	0.052632
1	0	0060324	0.200226	0.055556
1	0	0007169	0.200226	0.928571
1	0	0060284	0.200226	0.235294
1	0	0001934	0.200226	0.725000
1	0	0048812	0.200226	0.729730
1	0	0000165	0.200226	0.933333
1	0	0005737	0.200226	1.000000
1	0	0030001	0.200226	0.153846
1	0	0005622	0.200226	0.666667
1	0	0031399	0.200226	0.545455
1	0	0040011	0.200226	0.250000
1	0	0051251	0.200226	0.560000
1	0	0009987	0.200226	0.400000
1	0	0002757	0.200226	0.807692
1	0	0005488	0.200226	0.666667
1	0	0031267	0.200226	0.666667
1	0	0030334	0.200226	0.210526
1	0	0008064	0.200226	0.826087
1	0	0044464	0.200226	0.500000
1	0	0016773	0.200226	0.178571
1	0	0072092	0.200226	0.087500
1	0	0002011	0.200226	0.095238
1	0	0002768	0.200226	0.615385
1	0	1990050	0.200226	0.083333
1	0	0044849	0.200226	0.076923
1	0	0120025	0.200226	0.625000
1	0	0003006	0.200226	0.192308
1	0	0007018	0.200226	0.714286
1	0	1901981	0.200226	0.272727
1	0	0005488	0.200226	0.400000
1	0	0006996	0.200226	0.200000
1	0	0044424	0.200226	0.833333
1	0	0043167	0.200226	0.500000
1	0	0005622	0.200226	0.666667
1	0	0120162	0.200226	0.058824
1	0	0017015	0.200226	0.055556
1	0	0034767	0.200226	0.052632
1	0	0090370	0.200226	0.043478
1	0	0044464	0.200226	0.500000
1	0	0003674	0.200226	0.333333
1	0	0036211	0.200226	0.526316
1	0	0004674	0.200226	0.678571
1	0	0008150	0.200226	0.250000
1	0	2000778	0.200226	0.055556
1	0	1900165	0.200226	0.055556
1	0	0060176	0.200226	0.072727
1	0	0015891	0.200226	0.066667
1	0	1900140	0.200226	0.888889
1	0	0019787	0.200226	0.000000
1	0	0004673	0.200226	0.025000
1	0	0044464	0.200226	0.500000
1	0	0000413	0.200226	0.038462
1	0	0006520	0.200226	0.047619
1	0	0045773	0.200226	0.095238
1	0	0051179	0.200226	0.400000
1	0	0046077	0.200226	0.027778
1	0	0004722	0.200226	0.088889
1	0	0032501	0.200226	0.333333
1	0	0009142	0.200226	0.029412
1	0	0017016	0.200226	0.037037
1	0	0060271	0.200226	0.055556
1	0	0043492	0.200226	0.476190
1	0	0000904	0.200226	0.448276
1	0	0044444	0.200226	0.875000
1	0	0043231	0.200226	0.900000
1	0	0004721	0.200226	0.964286
1	0	0005575	0.200226	0.166667
1	0	0008134	0.200226	0.032258
1	0	0048767	0.200226	0.804878
1	0	0031492	0.200226	0.026316
1	0	0048260	0.200226	0.023256
1	0	0000027	0.200226	0.093023
1	0	0098742	0.200226	0.833333
1	0	0004620	0.200226	0.000000
1	0	0046705	0.200226	0.016949
1	0	0050830	0.200226	0.055556
1	0	0004197	0.200226	0.043478
1	0	0034249	0.200226	0.608696
1	0	0005768	0.200226	1.000000
1	0	0051338	0.200226	0.500000
1	0	1904684	0.200226	0.897436
1	0	0042803	0.200226	0.500000
1	0	0044444	0.200226	0.875000
1	0	0051651	0.200226	0.470588
1	0	0051050	0.200226	0.500000
1	0	0003712	0.200226	0.272727
1	0	0006469	0.200226	0.951220
1	0	0043409	0.200226	0.745455
1	0	0012505	0.200226	0.375000
1	0	0097458	0.200226	0.571429
1	0	0012505	0.200226	0.375000
1	0	0044424	0.200226	0.625000
1	0	0005488	0.200226	0.666667
1	0	0012505	0.200226	0.375000
1	0	0005576	0.200226	0.500000
1	0	0033365	0.200226	0.888889
1	0	0005488	0.200226	0.666667
1	0	0031970	0.200226	0.727273
1	0	0009896	0.200226	0.470588
1	0	1902959	0.200226	0.459459
1	0	0050767	0.200226	0.733333
1	0	0005575	0.200226	0.500000
1	0	0044424	0.200226	0.625000
1	0	0003777	0.200226	0.090909
1	0	0006886	0.200226	0.947368
1	0	0005575	0.200226	0.500000
1	0	0044092	0.200226	0.500000
1	0	2000112	0.200226	0.259259
1	0	0031267	0.200226	0.857143
1	0	1902965	0.200226	0.692308
1	0	0030334	0.200226	0.900000
1	0	0032388	0.200226	0.714286
1	0	0006623	0.200226	0.892857
1	0	0034622	0.200226	0.133333
1	0	0010941	0.200226	0.500000
1	0	0032612	0.200226	0.100000
1	0	0006928	0.200226	0.375000
1	0	0070286	0.200226	0.068966
1	0	0035989	0.200226	0.090909
1	0	0005515	0.200226	1.000000
1	0	0016584	0.200226	0.086957
1	0	0043231	0.200226	0.692308
1	0	0071732	0.200226	0.066667
1	0	1901564	0.200226	0.263158
1	0	0031410	0.200226	0.928571
1	0	0010628	0.200226	0.277778
1	0	0140096	0.200226	0.111111
1	0	0045944	0.200226	1.000000
1	0	0071363	0.200226	0.714286
1	0	0007005	0.200226	0.111111
1	0	0005737	0.200226	0.750000
1	0	1901796	0.200226	0.095238
1	0	0007286	0.200226	0.057143
1	0	0036211	0.200226	0.526316
1	0	0007613	0.200226	0.047619
1	0	0019956	0.200226	0.032258
1	0	0005488	0.200226	0.333333
1	0	0001932	0.200226	0.410256
1	0	0005488	0.200226	0.333333
1	0	0061640	0.200226	0.700000
1	0	0042803	0.200226	0.333333
1	0	0005815	0.200226	0.937500
1	0	0015630	0.200226	0.733333
1	0	0050794	0.200226	0.800000
1	0	0009041	0.200226	0.045455
1	0	0044444	0.200226	0.857143
1	0	0006915	0.200226	0.500000
1	0	0005997	0.200226	0.083333
1	0	0044424	0.200226	0.833333
1	0	0060440	0.200226	0.055556
1	0	0046549	0.200226	0.052632
1	0	0006355	0.200226	0.513514
1	0	0043227	0.200226	0.300000
1	0	0042325	0.200226	0.150000
1	0	1990823	0.200226	0.500000
1	0	0033522	0.200226	0.054054
1	0	0003950	0.200226	0.045455
1	0	0003700	0.200226	0.523810
1	0	0060541	0.200226	0.583333
1	0	0005515	0.200226	0.111111
1	0	0060176	0.200226	0.083333
1	0	0001158	0.200226	0.823529
1	0	0005080	0.200226	0.090909
1	0	0048856	0.200226	0.750000
1	0	0003674	0.200226	0.333333
1	0	0005543	0.200226	0.857143
1	0	0015629	0.200226	0.687500
1	0	0009987	0.200226	0.400000
1	0	0035091	0.200226	1.000000
1	0	1901981	0.200226	0.888889
1	0	0005488	0.200226	0.666667
1	0	0035091	0.200226	1.000000
1	0	0051897	0.200226	0.074074
1	0	0008152	0.200226	0.400000
1	0	0012505	0.200226	0.428571
1	0	1900364	0.200226	0.052632
1	0	0005543	0.200226	0.857143
1	0	0044424	0.200226	0.833333
1	0	0071539	0.200226	0.062500
1	0	0140253	0.200226	0.333333
1	0	0043168	0.200226	0.571429
1	0	0042885	0.200226	0.052632
1	0	0006952	0.200226	0.666667
1	0	0051371	0.200226	0.000000
1	0	0031241	0.200226	0.000000
1	0	0044425	0.200226	0.000000
1	0	0090168	0.200226	0.058824
1	0	0036289	0.200226	0.034483
1	0	0005488	0.200226	0.666667
1	0	0043227	0.200226	0.230769
1	0	0005319	0.200226	0.320000
1	0	0015711	0.200226	0.363636
1	0	0016020	0.200226	0.333333
1	0	0009620	0.200226	0.034483
1	0	1902997	0.200226	0.060606
1	0	0070935	0.200226	0.050847
1	0	0002052	0.200226	0.052632
1	0	0003674	0.200226	0.333333
1	0	0097305	0.200226	0.181818
1	0	0101005	0.200226	0.263158
1	0	0070646	0.200226	0.947368
1	0	0042175	0.200226	0.300000
1	0	0003674	0.200226	0.333333
1	0	0003674	0.200226	0.333333
1	0	0010498	0.200226	0.605263
1	0	1905897	0.200226	0.777778
1	0	0003723	0.200226	0.285714
1	0	0080134	0.200226	0.625000
1	0	0044464	0.200226	0.375000
1	0	0015171	0.200226	0.044444
1	0	0030042	0.200226	0.090909
1	0	0001756	0.200226	0.045455
1	0	0007612	0.200226	0.083333
1	0	0065007	0.200226	0.500000
1	0	0017048	0.200226	0.533333
1	0	0030244	0.200226	0.032258
1	0	0003824	0.200226	0.250000
1	0	0006146	0.200226	0.029412
1	0	0006749	0.200226	0.058824
1	0	0050732	0.200226	0.060606
1	0	0044464	0.200226	0.500000
1	0	0032479	0.200226	0.222222
1	0	0044464	0.200226	0.500000
1	0	0060283	0.200226	0.080000
1	0	0008753	0.200226	0.076923
1	0	0003674	0.200226	0.029412
1	0	0005215	0.200226	0.058824
1	0	0103002	0.200226	0.076923
1	0	0009107	0.200226	0.025641
1	0	0005267	0.200226	0.911765
1	0	0044464	0.200226	0.500000
1	0	0044464	0.200226	0.500000
1	0	0043229	0.200226	0.700000
1	0	0032991	0.200226	0.142857
1	0	0016279	0.200226	0.039216
1	0	0030030	0.200226	0.250000
1	0	0120038	0.200226	0.583333
1	0	0044464	0.200226	0.500000
1	0	0042930	0.200226	0.027778
1	0	0097159	0.200226	0.500000
1	0	0030427	0.200226	0.428571
1	0	0005634	0.200226	1.000000
1	0	0010636	0.200226	0.080000
1	0	0045892	0.200226	0.945946
1	0	0006520	0.200226	0.064516
1	0	0005488	0.200226	0.666667
1	0	0071013	0.200226	1.000000
1	0	0044451	0.200226	0.947368
1	0	0007131	0.200226	0.333333
1	0	0044428	0.200226	0.769231
1	0	0000375	0.200226	0.826087
1	0	0032991	0.200226	0.666667
1	0	1990904	0.200226	0.500000
1	0	0099562	0.200226	0.058824
1	0	0005488	0.200226	0.666667
1	0	0043229	0.200226	0.700000
1	0	0005488	0.200226	0.666667
1	0	0051260	0.200226	0.064516
1	0	0034021	0.200226	0.035714
1	0	0009751	0.200226	0.029412
1	0	0043226	0.200226	0.200000
1	0	0044428	0.200226	0.866667
1	0	0043162	0.200226	0.016129
1	0	0004842	0.200226	0.038462
1	0	0032991	0.200226	0.133333
1	0	0044464	0.200226	0.375000
1	0	0044424	0.200226	0.625000
1	0	0070059	0.200226	0.075472
1	0	0000030	0.200226	0.083333
1	0	0010629	0.200226	0.270270
1	0	2000394	0.200226	0.076923
1	0	1901607	0.200226	0.851852
1	0	0019202	0.200226	0.866667
1	0	0005737	0.200226	0.750000
1	0	0097029	0.200226	0.062500
1	0	2000786	0.200226	0.022727
1	0	0050767	0.200226	0.057143
1	0	0060644	0.200226	0.066667
1	0	0070011	0.200226	0.937500
1	0	0140096	0.200226	0.187500
1	0	0043227	0.200226	0.166667
1	0	0065008	0.200226	0.333333
1	0	0016486	0.200226	0.628571
1	0	1990023	0.200226	0.047619
1	0	0009653	0.200226	0.083333
1	0	0097457	0.200226	0.076923
1	0	0071782	0.200226	0.045455
1	0	0019058	0.200226	0.071429
1	0	0007154	0.200226	0.300000
1	0	0032387	0.200226	0.176471
1	0	0005575	0.200226	0.500000
1	0	0032454	0.200226	0.047619
1	0	0034707	0.200226	0.083333
1	0	0019585	0.200226	0.086957
1	0	0035755	0.200226	0.000000
1	0	0008519	0.200226	0.192308
1	0	0003674	0.200226	0.333333
1	0	0022607	0.200226	0.600000
1	0	0006357	0.200226	0.540541
1	0	0046906	0.200226	0.714286
1	0	0051187	0.200226	0.533333
1	0	0005488	0.200226	0.666667
1	0	0006811	0.200226	0.285714
1	0	0005575	0.200226	0.333333
1	0	0090557	0.200226	0.083333
1	0	0003674	0.200226	0.333333
1	0	0034097	0.200226	0.200000
1	0	0015671	0.200226	0.769231
1	0	0005515	0.200226	1.000000
1	0	0033627	0.200226	0.076923
1	0	0009793	0.200226	0.040000
1	0	0005096	0.200226	0.071429
1	0	0005615	0.200226	0.400000
1	0	0008289	0.200226	0.500000
1	0	0043178	0.200226	0.444444
1	0	0032793	0.200226	0.000000
1	0	0030501	0.200226	0.000000
1	0	0005488	0.200226	0.666667
1	0	2000786	0.200226	0.000000
1	0	0005313	0.200226	0.021277
1	0	0005515	0.200226	1.000000
1	0	0051259	0.200226	0.900000
1	0	0051187	0.200226	0.533333
1	0	0003674	0.200226	0.333333
1	0	0003674	0.200226	0.333333
1	0	0003674	0.200226	0.333333
1	0	0032305	0.200226	0.052632
1	0	0005488	0.200226	0.666667
1	0	0061337	0.200226	0.066667
1	0	0005575	0.200226	0.333333
1	0	0006450	0.200226	0.076923
1	0	0006355	0.200226	0.513514
1	0	0045892	0.200226	0.945946
1	0	0005515	0.200226	1.000000
1	0	0097159	0.200226	0.500000
1	0	0014904	0.200226	0.090909
1	0	0048168	0.200226	0.090909
1	0	0050896	0.200226	0.400000
1	0	0055069	0.200226	0.571429
1	0	0071248	0.200226	0.833333
1	0	0009986	0.200226	0.428571
1	0	0071248	0.200226	0.833333
1	0	0044464	0.200226	0.500000
1	0	0071241	0.200226	0.666667
1	0	0061687	0.200226	0.461538
1	0	0004175	0.200226	0.055556
1	0	0043227	0.200226	0.300000
1	0	0005737	0.200226	1.000000
1	0	0005488	0.200226	0.666667
1	0	0010634	0.200226	0.052632
1	0	0000045	0.200226	0.071429
1	0	0043433	0.200226	0.046512
1	0	0006875	0.200226	0.714286
1	0	0031982	0.200226	0.272727
1	0	0035338	0.200226	0.025641
1	0	0033692	0.200226	0.064516
1	0	1990169	0.200226	0.692308
1	0	0005575	0.200226	0.166667
1	0	0071248	0.200226	0.833333
1	0	0071248	0.200226	0.833333
1	0	0019787	0.200226	0.111111
1	0	0005249	0.200226	0.024390
1	0	2000394	0.200226	0.052632
1	0	0043552	0.200226	0.038462
1	0	0071248	0.200226	0.833333
1	0	0071248	0.200226	0.833333
1	0	0043227	0.200226	0.300000
1	0	1902997	0.200226	0.062500
1	0	0061687	0.200226	0.461538
1	0	0005488	0.200226	0.666667
1	0	0005488	0.200226	0.666667
1	0	0044424	0.200226	0.833333
1	0	0006655	0.200226	0.058824
1	0	0005488	0.200226	0.666667
1	0	0071241	0.200226	0.666667
1	0	0006898	0.200226	0.052632
1	0	0060253	0.200226	0.055556
1	0	0046112	0.200226	0.793103
1	0	0003824	0.200226	0.333333
1	0	0034243	0.200226	0.020000
1	0	0046914	0.200226	0.857143
1	0	0044444	0.200226	0.875000
1	0	0051216	0.200226	0.025641
1	0	0072610	0.200226	0.040816
1	0	0006406	0.200226	0.046875
1	0	1990403	0.200226	0.026316
1	0	0003674	0.200226	0.333333
1	0	0071250	0.200226	0.000000
1	0	0043552	0.200226	0.000000
1	0	0034975	0.200226	0.000000
1	0	0060011	0.200226	0.000000
1	0	0042823	0.200226	0.977778
1	0	0042819	0.200226	0.777778
1	0	0016614	0.200226	0.777778
1	0	0044464	0.200226	0.375000
1	0	0046931	0.200226	0.058824
1	0	0036094	0.200226	0.300000
1	0	0022400	0.200226	0.052632
1	0	0042930	0.200226	0.040000
1	0	0000962	0.200226	0.030303
1	0	0002711	0.200226	0.785714
1	0	0015942	0.200226	0.062500
1	0	0008150	0.200226	0.250000
1	0	0071944	0.200226	0.666667
1	0	0023051	0.200226	0.428571
1	0	0005488	0.200226	0.666667
1	0	0044421	0.200226	0.750000
1	0	0044425	0.200226	0.285714
1	0	0009987	0.200226	0.200000
1	0	0019884	0.200226	0.571429
1	0	0065007	0.200226	0.333333
1	0	0033218	0.200226	0.500000
1	0	0003823	0.200226	0.500000
1	0	0008584	0.200226	0.047619
1	0	0086006	0.200226	0.044444
1	0	0016322	0.200226	0.043478
1	0	0001947	0.200226	0.029412
1	0	0043168	0.200226	0.307692
1	0	0003674	0.200226	0.200000
1	0	0016846	0.200226	0.800000
1	0	0034164	0.200226	0.000000
1	0	2000648	0.200226	0.000000
1	0	0050769	0.200226	0.000000
1	0	0006883	0.200226	0.000000
1	0	0043539	0.200226	0.018868
1	0	0005488	0.200226	0.666667
1	0	0019797	0.200226	0.030303
1	0	0006970	0.200226	0.000000
1	0	0016322	0.200226	0.000000
1	0	0005488	0.200226	0.666667
1	0	0005488	0.200226	0.666667
1	0	0003674	0.200226	0.333333
1	0	0099527	0.200226	0.000000
1	0	0009792	0.200226	0.000000
1	0	0001545	0.200226	0.000000
1	0	0045089	0.200226	0.000000
1	0	0032459	0.200226	0.250000
1	0	0022607	0.200226	0.600000
1	0	0005488	0.200226	0.666667
1	0	0046983	0.200226	0.750000
1	0	0060089	0.200226	0.500000
1	0	0050789	0.200226	0.428571
1	0	0005575	0.200226	0.333333
1	0	0007204	0.200226	0.085714
1	0	0031401	0.200226	0.913043
1	0	0043200	0.200226	0.450000
1	0	0019900	0.200226	0.714286
1	0	0003674	0.200226	0.333333
1	0	0040011	0.200226	0.285714
1	0	0050896	0.200226	0.400000
1	0	0048935	0.200226	0.076923
1	0	0006895	0.200226	0.062500
1	0	0001946	0.200226	0.055556
1	0	0071222	0.200226	0.206897
1	0	0061687	0.200226	0.461538
1	0	0016787	0.200226	0.142857
1	0	0043231	0.200226	0.900000
1	0	0071241	0.200226	0.666667
1	0	0005488	0.200226	0.400000
1	0	0010038	0.200226	0.416667
1	0	0046688	0.200226	0.500000
1	0	0086091	0.200226	0.093750
1	0	0072659	0.200226	0.047619
1	0	0006068	0.200226	0.062500
1	0	0016125	0.200226	0.050000
1	0	0044464	0.200226	0.500000
1	0	0000479	0.200226	0.177778
1	0	1901069	0.200226	0.142857
1	0	1903902	0.200226	0.214286
1	0	0044424	0.200226	0.375000
1	0	0006810	0.200226	0.111111
1	0	0016310	0.200226	0.318182
1	0	0031489	0.200226	0.020000
1	0	0001934	0.200226	0.093750
1	0	0023014	0.200226	1.000000
1	0	0016989	0.200226	0.081081
1	0	1901611	0.200226	0.019608
1	0	0031175	0.200226	0.000000
1	0	0004435	0.200226	0.083333
1	0	0016679	0.200226	0.111111
1	0	0019058	0.200226	0.000000
1	0	0001750	0.200226	0.000000
1	0	0044464	0.200226	0.500000
1	0	0065008	0.200226	0.068966
1	0	0006464	0.200226	0.750000
1	0	0016791	0.200226	0.481481
1	0	0008097	0.200226	0.029412
1	0	0016310	0.200226	0.350000
1	0	0045732	0.200226	0.071429
1	0	1902570	0.200226	0.034483
1	0	0043086	0.200226	0.062500
1	0	0003674	0.200226	0.333333
1	0	0031098	0.200226	0.000000
1	0	0031235	0.200226	0.000000
1	0	0060170	0.200226	0.000000
1	0	0048557	0.200226	0.000000
1	0	0003674	0.200226	0.333333
1	0	0140291	0.200226	0.000000
1	0	0008180	0.200226	0.000000
1	0	0048015	0.200226	0.000000
1	0	0008333	0.200226	0.000000
1	0	0044459	0.200226	0.000000
1	0	0071596	0.200226	0.000000
1	0	0005791	0.200226	0.000000
1	0	0032991	0.200226	0.000000
1	0	0071902	0.200226	0.000000
1	0	0003674	0.200226	0.333333
1	0	0042131	0.200226	0.058824
1	0	0014068	0.200226	0.000000
1	0	0034137	0.200226	0.000000
1	0	0003357	0.200226	0.000000
1	0	0071260	0.200226	0.000000
1	0	0003674	0.200226	0.333333
1	0	0051610	0.200226	0.000000
1	0	0018685	0.200226	0.083333
1	0	1900034	0.200226	0.000000
1	0	0031410	0.200226	0.000000
1	0	0043167	0.200226	0.230769
1	0	0007507	0.200226	0.000000
1	0	0030514	0.200226	0.000000
1	0	2000060	0.200226	0.000000
1	0	0005730	0.200226	0.000000
1	0	0016773	0.200226	0.208333
1	0	0016052	0.200226	0.185185
1	0	0044444	0.200226	0.875000
1	0	1903799	0.200226	0.016949
1	0	0022604	0.200226	0.032258
1	0	0006986	0.200226	0.033333
1	0	0004622	0.200226	0.066667
1	0	0005622	0.200226	0.666667
1	0	0008168	0.200226	0.258065
1	0	0001965	0.200226	0.029412
1	0	0030177	0.200226	0.021739
1	0	0090351	0.200226	0.027027
1	0	0051298	0.200226	0.047619
1	0	0044424	0.200226	0.625000
1	0	0003674	0.200226	0.111111
1	0	0006206	0.200226	0.620690
1	0	0003824	0.200226	0.222222
1	0	0050662	0.200226	0.285714
1	0	0010569	0.200226	0.037037
1	0	0071944	0.200226	0.666667
1	0	0005575	0.200226	0.500000
1	0	0014911	0.200226	0.040000
1	0	0046600	0.200226	0.028571
1	0	0038203	0.200226	0.050000
1	0	0031226	0.200226	0.200000
1	0	0006596	0.200226	0.869565
1	0	0016831	0.200226	0.833333
1	0	0002931	0.200226	0.038462
1	0	0051610	0.200226	0.022727
1	0	0045880	0.200226	0.026316
1	0	0048586	0.200226	0.030303
1	0	0046116	0.200226	0.555556
1	0	0009628	0.200226	0.750000
1	0	0009451	0.200226	0.653846
1	0	0005737	0.200226	0.750000
1	0	0006305	0.200226	0.500000
1	0	0017091	0.200226	0.076923
1	0	0010824	0.200226	0.062500
1	0	0000976	0.200226	0.055556
1	0	0033265	0.200226	0.076923
1	0	0044444	0.200226	0.875000
1	0	0042455	0.200226	0.944444
1	0	0140101	0.200226	0.500000
1	0	0009451	0.200226	0.653846
1	0	0046872	0.200226	0.714286
1	0	0086006	0.200226	0.021277
1	0	0031567	0.200226	0.041667
1	0	0009725	0.200226	0.032258
1	0	0003211	0.200226	0.022727
1	0	0042330	0.200226	0.714286
1	0	0023052	0.200226	0.200000
1	0	0005575	0.200226	0.333333
1	0	0008324	0.200226	0.187500
1	0	0071944	0.200226	0.666667
1	0	0005575	0.200226	0.333333
1	0	0031399	0.200226	0.521739
1	0	0008150	0.200226	0.200000
1	0	0005488	0.200226	0.666667
1	0	0070534	0.200226	0.071429
1	0	0048484	0.200226	0.076923
1	0	0048854	0.200226	0.055556
1	0	0005247	0.200226	0.083333
1	0	0050308	0.200226	0.937500
1	0	0005975	0.200226	0.555556
1	0	0046351	0.200226	0.894737
1	0	0005737	0.200226	1.000000
1	0	0005575	0.200226	0.166667
1	0	0051260	0.200226	0.833333
1	0	0016018	0.200226	0.047619
1	0	0006796	0.200226	0.600000
1	0	2000344	0.200226	0.050000
1	0	0019637	0.200226	0.700000
1	0	0019933	0.200226	0.090909
1	0	0006006	0.200226	0.800000
1	0	0008266	0.200226	0.041667
1	0	0140110	0.200226	0.166667
1	0	0005575	0.200226	0.333333
1	0	0003700	0.200226	1.000000
1	0	1990837	0.200226	0.750000
1	0	1903506	0.200226	0.842105
1	0	0044464	0.200226	0.375000
1	0	0005488	0.200226	0.400000
1	0	0051540	0.200226	0.600000
1	0	0006355	0.200226	1.000000
1	0	0045333	0.200226	0.888889
1	0	0098772	0.200226	0.125000
1	0	0035469	0.200226	0.047619
1	0	0034660	0.200226	0.190476
1	0	0001916	0.200226	0.068966
1	0	0048514	0.200226	0.045455
1	0	0007605	0.200226	0.066667
1	0	0006284	0.200226	0.958333
1	0	0140097	0.200226	0.333333
1	0	0034991	0.200226	0.000000
1	0	0014841	0.200226	0.034483
1	0	0097381	0.200226	0.000000
1	0	0031090	0.200226	0.000000
1	0	0019520	0.200226	0.538462
1	0	0008097	0.200226	0.058824
1	0	0006784	0.200226	0.096154
1	0	0008875	0.200226	0.900000
1	0	0015191	0.200226	0.036364
1	0	0008631	0.200226	0.041667
1	0	0008150	0.200226	0.200000
1	0	0005575	0.200226	0.200000
1	0	0005215	0.200226	0.250000
1	0	0044464	0.200226	0.500000
1	0	0051930	0.200226	0.083333
1	0	2000345	0.200226	0.062500
1	0	0045667	0.200226	0.076923
1	0	0060631	0.200226	0.058824
1	0	0001539	0.200226	0.800000
1	0	0009411	0.200226	0.461538
1	0	0044764	0.200226	0.666667
1	0	0071236	0.200226	0.347826
1	0	0019855	0.200226	0.062500
1	0	0015196	0.200226	0.063492
1	0	0030027	0.200226	0.000000
1	0	0015036	0.200226	0.076923
1	0	1902494	0.200226	0.750000
1	0	0015980	0.200226	0.875000
1	0	0031224	0.200226	0.500000
1	0	0005575	0.200226	0.500000
1	0	0048003	0.200226	0.083333
1	0	0052738	0.200226	0.888889
1	0	0051124	0.200226	0.083333
1	0	0042632	0.200226	0.066667
1	0	0002040	0.200226	0.041667
1	0	0006357	0.200226	0.037037
1	0	0008150	0.200226	0.333333
1	0	0043708	0.200226	0.769231
1	0	0016043	0.200226	0.666667
1	0	0014707	0.200226	0.058824
1	0	0015804	0.200226	0.066667
1	0	0044464	0.200226	0.600000
1	0	0050772	0.200226	0.040816
1	0	0001825	0.200226	0.066667
1	0	0046942	0.200226	0.588235
1	0	0043114	0.200226	0.040000
1	0	0005634	0.200226	0.230769
1	0	0031226	0.200226	0.833333
1	0	0014910	0.200226	0.038462
1	0	0032288	0.200226	0.027027
1	0	0008431	0.200226	0.023810
1	0	0005543	0.200226	0.024390
1	0	0016491	0.200226	0.545455
1	0	0019725	0.200226	0.666667
1	0	0043085	0.200226	0.500000
1	0	0015271	0.200226	0.042553
1	0	0006977	0.200226	0.076923
1	0	0003211	0.200226	0.037037
1	0	0048477	0.200226	0.071429
1	0	0005488	0.200226	0.666667
1	0	0044464	0.200226	0.500000
1	0	0008104	0.200226	0.400000
1	0	0044464	0.200226	0.500000
1	0	0034137	0.200226	0.027778
1	0	0005384	0.200226	0.060606
1	0	0044424	0.200226	0.375000
1	0	0032868	0.200226	0.047619
1	0	0097107	0.200226	0.031250
1	0	0009628	0.200226	0.750000
1	0	0071482	0.200226	0.363636
1	0	0044444	0.200226	0.000000
1	0	0045211	0.200226	0.000000
1	0	2000641	0.200226	0.071429
1	0	0009247	0.200226	0.083333
1	0	0015824	0.200226	0.055556
1	0	0009987	0.200226	0.500000
1	0	0031226	0.200226	0.833333
1	0	0031233	0.200226	0.823529
1	0	0005488	0.200226	0.500000
1	0	2000643	0.200226	0.050000
1	0	0030336	0.200226	0.055556
1	0	0045591	0.200226	0.023810
1	0	0015685	0.200226	0.046512
1	0	0043066	0.200226	0.111111
1	0	0031224	0.200226	0.800000
1	0	0006468	0.200226	0.950000
1	0	0050896	0.200226	0.500000
1	0	0042710	0.200226	0.500000
1	0	0012505	0.200226	0.428571
1	0	2000560	0.200226	0.074074
1	0	0003674	0.200226	0.333333
1	0	0033148	0.200226	0.095238
1	0	0005575	0.200226	0.200000
1	0	0030837	0.200226	0.090909
1	0	0000160	0.200226	0.333333
1	0	0030501	0.200226	0.075000
1	0	0005488	0.200226	0.666667
1	0	0030162	0.200226	0.428571
1	0	0006450	0.200226	0.086957
1	0	0097320	0.200226	0.035714
1	0	0140110	0.200226	0.250000
1	0	0050772	0.200226	0.064516
1	0	1990403	0.200226	0.033333
1	0	0005488	0.200226	0.666667
1	0	0044464	0.200226	0.375000
1	0	0060176	0.200226	0.000000
1	0	0051560	0.200226	0.000000
1	0	0032801	0.200226	0.000000
1	0	0008874	0.200226	0.083333
1	0	0000910	0.200226	0.545455
1	0	0044459	0.200226	0.666667
1	0	0044464	0.200226	0.750000
1	0	0051195	0.200226	0.045455
1	0	0000956	0.200226	0.041667
1	0	0048662	0.200226	0.050000
1	0	0043524	0.200226	0.038462
1	0	0042832	0.200226	0.045455
1	0	0031226	0.200226	0.833333
1	0	0015749	0.200226	0.818182
1	0	0005402	0.200226	0.757576
1	0	0007224	0.200226	0.045455
1	0	0006002	0.200226	0.050000
1	0	0051787	0.200226	0.027778
1	0	0044444	0.200226	0.300000
1	0	0005575	0.200226	0.166667
1	0	0006879	0.200226	0.034483
1	0	0016773	0.200226	0.357143
1	0	0071285	0.200226	0.083333
1	0	0097213	0.200226	0.076923
1	0	0003674	0.200226	0.333333
1	0	0005615	0.200226	0.000000
1	0	0016310	0.200226	0.500000
1	0	0050718	0.200226	0.020000
1	0	0044424	0.200226	0.625000
1	0	0090090	0.200226	0.038462
1	0	0016651	0.200226	0.777778
1	0	0048235	0.200226	0.032258
1	0	2000300	0.200226	0.030303
1	0	0046935	0.200226	0.064516
1	0	0006611	0.200226	0.033333
1	0	0051259	0.200226	0.750000
1	0	0008152	0.200226	0.333333
1	0	0016646	0.200226	0.888889
1	0	0043168	0.200226	0.307692
1	0	0000096	0.200226	0.483871
1	0	0044464	0.200226	0.375000
1	0	0046653	0.200226	0.916667
1	0	0044464	0.200226	0.375000
1	0	1903800	0.200226	0.028571
1	0	0048261	0.200226	0.047619
1	0	0072675	0.200226	0.068966
1	0	0035195	0.200226	0.090909
1	0	0009268	0.200226	0.363636
1	0	0033609	0.200226	0.578947
1	0	0003674	0.200226	0.250000
1	0	0043169	0.200226	0.666667
1	0	0003674	0.200226	0.250000
1	0	0008289	0.200226	0.400000
1	0	0005575	0.200226	0.000000
1	0	0005515	0.200226	0.750000
1	0	0016829	0.200226	0.750000
1	0	0006813	0.200226	0.052632
1	0	0005815	0.200226	0.000000
1	0	0009833	0.200226	0.076923
1	0	0044458	0.200226	0.083333
1	0	0016641	0.200226	0.750000
1	0	0044464	0.200226	0.375000
1	0	0005575	0.200226	0.500000
1	0	0008150	0.200226	0.333333
1	0	0061024	0.200226	0.142857
1	0	0019438	0.200226	0.222222
1	0	0043168	0.200226	0.800000
1	0	0061036	0.200226	0.076923
1	0	0008144	0.200226	0.333333
1	0	0090238	0.200226	0.037037
1	0	0060174	0.200226	0.071429
1	0	0008614	0.200226	0.555556
1	0	0003104	0.200226	0.043478
1	0	0005488	0.200226	0.400000
1	0	0042931	0.200226	0.050000
1	0	0019860	0.200226	0.625000
1	0	0044464	0.200226	0.375000
1	0	0008150	0.200226	0.500000
1	0	0009112	0.200226	0.571429
1	0	0006807	0.200226	0.375000
1	0	0003824	0.200226	0.500000
1	0	0045879	0.200226	0.058824
1	0	0010862	0.200226	0.023810
1	0	0045719	0.200226	0.027027
1	0	0003700	0.200226	0.043478
1	0	0005575	0.200226	0.200000
1	0	0044464	0.200226	0.500000
1	0	0008150	0.200226	0.200000
1	0	0003674	0.200226	0.111111
1	0	1904637	0.200226	0.080000
1	0	0070536	0.200226	0.086957
1	0	0043325	0.200226	0.055556
1	0	0008092	0.200226	0.083333
1	0	0071702	0.200226	0.666667
1	0	0015833	0.200226	1.000000
1	0	0022857	0.200226	0.800000
1	0	0042887	0.200226	0.916667
1	0	0042895	0.200226	0.666667
1	0	0016021	0.200226	1.000000
1	0	0001818	0.200226	0.090909
1	0	0008150	0.200226	0.250000
1	0	0044464	0.200226	0.500000
1	0	0048038	0.200226	0.076923
1	0	0042891	0.200226	0.642857
1	0	0006810	0.200226	0.800000
1	0	0022804	0.200226	0.900000
1	0	0090200	0.200226	0.030303
1	0	0007339	0.200226	0.062500
1	0	0046316	0.200226	0.090909
1	0	0048384	0.200226	0.057143
1	0	0033692	0.200226	0.840000
1	0	0044425	0.200226	0.600000
1	0	0044456	0.200226	0.142857
1	0	0005575	0.200226	0.200000
1	0	0003729	0.200226	0.027027
1	0	0043117	0.200226	0.029412
1	0	0016322	0.200226	0.046512
1	0	0044281	0.200226	0.200000
1	0	0006950	0.200226	0.428571
1	0	0005244	0.200226	0.045455
1	0	0005575	0.200226	0.166667
1	0	0003824	0.200226	0.333333
1	0	0019003	0.200226	0.040000
1	0	0034035	0.200226	0.648649
1	0	0071944	0.200226	0.666667
1	0	0010824	0.200226	0.052632
1	0	0003148	0.200226	0.041667
1	0	0006334	0.200226	0.060606
1	0	0006626	0.200226	0.046512
1	0	0016772	0.200226	0.666667
1	0	0005488	0.200226	0.666667
1	0	0044464	0.200226	0.500000
1	0	0005737	0.200226	0.750000
1	0	0044464	0.200226	0.500000
1	0	0044281	0.200226	0.200000
1	0	0071944	0.200226	0.666667
1	0	0009991	0.200226	0.571429
1	0	0010830	0.200226	0.066667
1	0	0042102	0.200226	0.026316
1	0	2000036	0.200226	0.083333
1	0	0032350	0.200226	0.076923
1	0	0005575	0.200226	0.166667
1	0	0071702	0.200226	0.625000
1	0	0044459	0.200226	0.750000
1	0	0071702	0.200226	0.625000
1	0	1901505	0.200226	0.461538
1	0	0035590	0.200226	0.050000
1	0	0043709	0.200226	0.050000
1	0	0016567	0.200226	0.040000
1	0	0050770	0.200226	0.026316
1	0	0005575	0.200226	0.500000
1	0	0015210	0.200226	1.000000
1	0	0015855	0.200226	0.615385
1	0	0003674	0.200226	0.500000
1	0	0016021	0.200226	1.000000
1	0	0005575	0.200226	0.500000
1	0	0071469	0.200226	0.090909
1	0	0005350	0.200226	0.600000
1	0	0071944	0.200226	0.666667
1	0	0036438	0.200226	0.047619
1	0	0010727	0.200226	0.035714
1	0	0019211	0.200226	0.076923
1	0	0044877	0.200226	0.500000
1	0	0043226	0.200226	0.000000
1	0	0007169	0.200226	0.382353
1	0	0009725	0.200226	0.500000
1	0	0044428	0.200226	0.000000
1	0	0015271	0.200226	0.023256
1	0	0086005	0.200226	0.054545
1	0	0034484	0.200226	0.043478
1	0	0030182	0.200226	0.044444
1	0	0005575	0.200226	0.200000
1	0	0140034	0.200226	0.020408
1	0	0033554	0.200226	0.545455
1	0	0009987	0.200226	0.333333
1	0	0050794	0.200226	0.333333
1	0	0072643	0.200226	0.076923
1	0	0005575	0.200226	0.200000
1	0	0016310	0.200226	0.350000
1	0	0030276	0.200226	0.020833
1	0	0097104	0.200226	0.080000
1	0	0034237	0.200226	0.020408
1	0	0005488	0.200226	0.666667
1	0	0000166	0.200226	0.333333
1	0	0016278	0.200226	0.117647
1	0	0006613	0.200226	0.826087
1	0	0031224	0.200226	0.500000
1	0	0005575	0.200226	0.500000
1	0	0001883	0.200226	0.380952
1	0	0044275	0.200226	0.032258
1	0	0016818	0.200226	0.625000
1	0	0009555	0.200226	0.040000
1	0	0044464	0.200226	0.500000
1	0	0044425	0.200226	0.666667
1	0	0015086	0.200226	0.095238
1	0	0043951	0.200226	0.027778
1	0	0046890	0.200226	0.038462
1	0	0018205	0.200226	0.142857
1	0	0019540	0.200226	0.769231
1	0	0016874	0.200226	0.500000
1	0	0005488	0.200226	0.142857
1	0	0051560	0.200226	0.035088
1	0	0042699	0.200226	0.027397
1	0	0031440	0.200226	0.018868
1	0	0034141	0.200226	0.015385
1	0	1900750	0.200226	0.454545
1	0	0043167	0.200226	0.500000
1	0	0005515	0.200226	1.000000
1	0	0009987	0.200226	0.250000
1	0	0005488	0.200226	0.666667
1	0	0005575	0.200226	0.500000
1	0	0140096	0.200226	0.333333
1	0	0046983	0.200226	0.800000
1	0	0005515	0.200226	1.000000
1	0	0005575	0.200226	0.500000
1	0	0005575	0.200226	0.500000
1	0	0044464	0.200226	0.750000
1	0	0071466	0.200226	0.600000
1	0	0008289	0.200226	0.600000
1	0	0003674	0.200226	0.333333
1	0	0033214	0.200226	0.051282
1	0	0005623	0.200226	0.500000
1	0	0004963	0.200226	0.088889
1	0	0005515	0.200226	1.000000
1	0	1905832	0.200226	0.031250
1	0	0034767	0.200226	0.050000
1	0	0005575	0.200226	0.166667
1	0	0016829	0.200226	0.500000
1	0	0006525	0.200226	0.551724
1	0	0042461	0.200226	0.045455
1	0	1905606	0.200226	0.022727
1	0	0032417	0.200226	0.016667
1	0	0015193	0.200226	0.020000
1	0	0043231	0.200226	0.000000
1	0	0048856	0.200226	0.600000
1	0	0051977	0.200226	0.052632
1	0	0071469	0.200226	0.095238
1	0	0006165	0.200226	0.054054
1	0	0030902	0.200226	0.750000
1	0	0021999	0.200226	0.384615
1	0	0032417	0.200226	0.046875
1	0	0003824	0.200226	0.222222
1	0	0016021	0.200226	0.100000
1	0	0030003	0.200226	0.071429
1	0	0043231	0.200226	0.900000
1	0	0003824	0.200226	0.222222
1	0	0005737	0.200226	1.000000
1	0	0031334	0.200226	0.071429
1	0	0046872	0.200226	0.714286
1	0	0005575	0.200226	0.166667
1	0	0044282	0.200226	0.227273
1	0	0033617	0.200226	0.058824
1	0	0038179	0.200226	0.170732
1	0	0005925	0.200226	0.083333
1	0	0030032	0.200226	0.071429
1	0	0006783	0.200226	0.935484
1	0	0039008	0.200226	0.024390
1	0	0003674	0.200226	0.333333
1	0	0016491	0.200226	0.857143
1	0	0015558	0.200226	0.042553
1	0	0035860	0.200226	0.050000
1	0	1904262	0.200226	0.038462
1	0	0018130	0.200226	0.195122
1	0	0016740	0.200226	0.500000
1	0	0000038	0.200226	0.217391
1	0	0006886	0.200226	0.017241
1	0	1901875	0.200226	0.015873
1	0	0009611	0.200226	0.022727
1	0	0007417	0.200226	0.020833
1	0	0030178	0.200226	0.888889
1	0	2000050	0.200226	0.473684
1	0	0031226	0.200226	0.833333
1	0	0060287	0.200226	0.030303
1	0	0033613	0.200226	0.000000
1	0	0018108	0.200226	0.025641
1	0	0031589	0.200226	0.047619
1	0	0036211	0.200226	0.500000
1	0	0016310	0.200226	0.350000
1	0	0010038	0.200226	0.416667
1	0	0005575	0.200226	0.500000
1	0	0044464	0.200226	0.500000
1	0	0008015	0.200226	0.062500
1	0	0044459	0.200226	0.750000
1	0	0023014	0.200226	1.000000
1	0	1900364	0.200226	0.075472
1	0	0031274	0.200226	0.095238
1	0	0051453	0.200226	0.071429
1	0	0071723	0.200226	0.020000
1	0	0016021	0.200226	0.416667
1	0	0005488	0.200226	0.500000
1	0	0016192	0.200226	0.142857
1	0	0016310	0.200226	0.350000
1	0	0004714	0.200226	1.000000
1	0	0007166	0.200226	0.846154
1	0	0019199	0.200226	0.861111
1	0	0010446	0.200226	0.454545
1	0	0032502	0.200226	0.666667
1	0	0006996	0.200226	0.555556
1	0	0120025	0.200226	0.625000
1	0	0043235	0.200226	1.000000
1	0	0035577	0.200226	0.088889
1	0	0015038	0.200226	0.095238
1	0	0015086	0.200226	0.034483
1	0	0061386	0.200226	0.088235
1	0	0003674	0.200226	0.333333
1	0	0009259	0.200226	0.000000
1	0	0045766	0.200226	0.000000
1	0	0032350	0.200226	0.000000
1	0	1903721	0.200226	0.000000
1	0	0006885	0.200226	0.555556
1	0	0008509	0.200226	0.736842
1	0	0006730	0.200226	0.090909
1	0	0031226	0.200226	0.833333
1	0	0007517	0.200226	0.058824
1	0	0003674	0.200226	0.250000
1	0	0051496	0.200226	0.050000
1	0	0032715	0.200226	0.076923
1	0	0071035	0.200226	0.036364
1	0	1905631	0.200226	0.062500
1	0	0044424	0.200226	0.625000
1	0	0019693	0.200226	0.636364
1	0	0005737	0.200226	0.750000
1	0	0002292	0.200226	0.057143
1	0	0016776	0.200226	0.250000
1	0	0019363	0.200226	0.911111
1	0	0030020	0.200226	0.043478
1	0	0071805	0.200226	0.045455
1	0	0008134	0.200226	0.043478
1	0	0015450	0.200226	0.702703
1	0	0016020	0.200226	0.181818
1	0	0051345	0.200226	0.054054
1	0	0009279	0.200226	1.000000
1	0	0008514	0.200226	0.472222
1	0	0006820	0.200226	0.352941
1	0	0044718	0.200226	0.791667
1	0	0002682	0.200226	0.060606
1	0	0098657	0.200226	0.222222
1	0	0031396	0.200226	0.046512
1	0	0044718	0.200226	0.791667
1	0	0043547	0.200226	0.051282
1	0	0007052	0.200226	0.045455
1	0	0008143	0.200226	0.031250
1	0	0044464	0.200226	0.375000
1	0	0003824	0.200226	0.222222
1	0	0005515	0.200226	0.750000
1	0	0010212	0.200226	0.833333
1	0	0004029	0.200226	1.000000
1	0	0008150	0.200226	0.200000
1	0	0051260	0.200226	0.833333
1	0	0032991	0.200226	0.111111
1	0	0010976	0.200226	0.048387
1	0	0010172	0.200226	0.071429
1	0	0032874	0.200226	0.028169
1	0	0072608	0.200226	0.062500
1	0	0010033	0.200226	1.000000
1	0	0000413	0.200226	0.047619
1	0	0003674	0.200226	0.200000
1	0	0012505	0.200226	0.428571
1	0	0042221	0.200226	0.750000
1	0	0044424	0.200226	0.833333
1	0	0001101	0.200226	0.600000
1	0	0042599	0.200226	0.941176
1	0	0005488	0.200226	0.400000
1	0	0010033	0.200226	1.000000
1	0	0031960	0.200226	0.909091
1	0	0031967	0.200226	0.705882
1	0	1901700	0.200226	0.666667
1	0	0033229	0.200226	0.023256
1	0	0050896	0.200226	0.500000
1	0	0042221	0.200226	0.750000
1	0	0044464	0.200226	0.500000
1	0	0000155	0.200226	0.042553
1	0	0046705	0.200226	0.017544
1	0	1905832	0.200226	0.035714
1	0	0044428	0.200226	0.187500
1	0	0016020	0.200226	0.400000
1	0	0051291	0.200226	0.080000
1	0	0031224	0.200226	0.800000
1	0	0051234	0.200226	0.600000
1	0	0035092	0.200226	0.041667
1	0	0060644	0.200226	0.062500
1	0	0050832	0.200226	0.062500
1	0	0048037	0.200226	0.500000
1	0	0016673	0.200226	0.888889
1	0	0005488	0.200226	0.333333
1	0	0043087	0.200226	0.076923
1	0	0016817	0.200226	0.200000
1	0	0006094	0.200226	0.090909
1	0	0032350	0.200226	0.071429
1	0	0003281	0.200226	0.050000
1	0	0055001	0.200226	0.058824
1	0	0042221	0.200226	0.500000
1	0	0016021	0.200226	0.416667
1	0	0016788	0.200226	0.285714
1	0	0006796	0.200226	0.461538
1	0	0016020	0.200226	0.333333
1	0	0046474	0.200226	1.000000
1	0	0006796	0.200226	0.461538
1	0	0000493	0.200226	0.080000
1	0	0043328	0.200226	0.096774
1	0	0042578	0.200226	0.357143
1	0	0030501	0.200226	0.050000
1	0	0070208	0.200226	0.086957
1	0	0016020	0.200226	0.400000
1	0	0044424	0.200226	0.375000
1	0	0016310	0.200226	0.350000
1	0	0006464	0.200226	0.750000
1	0	1901654	0.200226	0.062500
1	0	0001944	0.200226	0.035714
1	0	0003774	0.200226	0.000000
1	0	0003127	0.200226	0.050000
1	0	0003677	0.200226	0.000000
1	0	0016616	0.200226	0.888889
1	0	0046872	0.200226	0.833333
1	0	0050662	0.200226	0.400000
1	0	0019725	0.200226	0.071429
1	0	0019438	0.200226	0.222222
1	0	0005488	0.200226	0.500000
1	0	0042819	0.200226	0.777778
1	0	0098839	0.200226	0.000000
1	0	0099527	0.200226	0.045455
1	0	0099055	0.200226	0.000000
1	0	0015186	0.200226	0.039216
1	0	0042578	0.200226	0.357143
1	0	0030313	0.200226	0.714286
1	0	0016791	0.200226	0.928571
1	0	0045773	0.200226	0.027778
1	0	0005737	0.200226	0.300000
1	0	0002735	0.200226	0.023810
1	0	1903774	0.200226	0.038462
1	0	0048709	0.200226	0.074074
1	0	0005515	0.200226	0.600000
1	0	0050670	0.200226	0.375000
1	0	0031960	0.200226	0.454545
1	0	0043087	0.200226	0.055556
1	0	2000344	0.200226	0.073171
1	0	0009615	0.200226	0.071429
1	0	0060285	0.200226	0.068966
1	0	0043408	0.200226	0.281250
1	0	0010468	0.200226	0.315789
1	0	0097320	0.200226	0.038462
1	0	0072643	0.200226	0.025000
1	0	0042788	0.200226	0.000000
1	0	0005488	0.200226	0.666667
1	0	0042131	0.200226	0.058824
1	0	0044424	0.200226	0.625000
1	0	0008216	0.200226	0.608696
1	0	0007417	0.200226	0.033333
1	0	0070279	0.200226	0.615385
1	0	0016831	0.200226	0.833333
1	0	0071361	0.200226	0.048780
1	0	0050732	0.200226	0.018868
1	0	0050765	0.200226	0.030303
1	0	0003674	0.200226	0.250000
1	0	0043226	0.200226	0.071429
1	0	0006402	0.200226	0.000000
1	0	0051598	0.200226	0.000000
1	0	0046038	0.200226	0.000000
1	0	0042752	0.200226	0.000000
1	0	0005488	0.200226	0.666667
1	0	0097431	0.200226	0.000000
1	0	0032435	0.200226	0.000000
1	0	0031901	0.200226	0.000000
1	0	0051639	0.200226	0.000000
1	0	0044092	0.200226	0.166667
1	0	0016846	0.200226	0.800000
1	0	0050793	0.200226	0.120000
1	0	0060686	0.200226	0.095238
1	0	0043168	0.200226	0.400000
1	0	0003674	0.200226	0.333333
1	0	0005641	0.200226	0.000000
1	0	0007519	0.200226	0.027027
1	0	0009623	0.200226	0.029412
1	0	0003674	0.200226	0.333333
1	0	0061135	0.200226	0.475000
1	0	0031975	0.200226	0.571429
1	0	1990404	0.200226	0.040000
1	0	0035865	0.200226	0.019608
1	0	0005319	0.200226	0.076923
1	0	0030036	0.200226	0.021277
1	0	0098573	0.200226	0.187500
1	0	0044459	0.200226	0.750000
1	0	0016020	0.200226	0.333333
1	0	0000160	0.200226	1.000000
1	0	0044425	0.200226	0.285714
1	0	0016740	0.200226	0.250000
1	0	0003674	0.200226	0.250000
1	0	0005515	0.200226	0.750000
1	0	0043169	0.200226	0.800000
1	0	0035556	0.200226	0.916667
1	0	0007411	0.200226	0.076923
1	0	0080165	0.200226	0.058824
1	0	0031669	0.200226	0.687500
1	0	0015226	0.200226	0.051282
1	0	0006626	0.200226	0.050000
1	0	0008150	0.200226	0.200000
1	0	0005737	0.200226	0.750000
1	0	0016740	0.200226	0.333333
1	0	0015827	0.200226	0.052632
1	0	0010976	0.200226	0.023256
1	0	0001561	0.200226	0.055556
1	0	0065003	0.200226	0.083333
1	0	0032991	0.200226	0.666667
1	0	0099178	0.200226	0.066667
1	0	0005488	0.200226	0.111111
1	0	0007178	0.200226	0.090909
1	0	0006302	0.200226	0.133333
1	0	0017124	0.200226	0.083333
1	0	0031630	0.200226	0.027778
1	0	0035721	0.200226	0.044444
1	0	0010875	0.200226	0.041667
1	0	0005575	0.200226	0.500000
1	0	1901363	0.200226	0.428571
1	0	0005575	0.200226	0.500000
1	0	0043231	0.200226	0.250000
1	0	0009060	0.200226	0.750000
1	0	0044464	0.200226	0.500000
1	0	0044425	0.200226	0.666667
1	0	0001654	0.200226	0.055556
1	0	0060993	0.200226	0.050000
1	0	0010106	0.200226	0.047619
1	0	0034141	0.200226	0.029412
1	0	0032501	0.200226	0.200000
1	0	0007165	0.200226	0.909091
1	0	0048856	0.200226	0.230769
1	0	0071944	0.200226	0.666667
1	0	0006874	0.200226	0.950000
1	0	0061003	0.200226	0.096774
1	0	0004112	0.200226	0.777778
1	0	0000070	0.200226	0.076923
1	0	1903799	0.200226	0.093023
1	0	0017075	0.200226	0.071429
1	0	1901137	0.200226	0.280000
1	0	0019855	0.200226	0.028571
1	0	0016020	0.200226	0.333333
1	0	0008320	0.200226	0.021739
1	0	0070257	0.200226	0.025641
1	0	0010727	0.200226	0.025000
1	0	0016310	0.200226	0.250000
1	0	0071229	0.200226	0.470588
1	0	0080033	0.200226	0.470588
1	0	0005488	0.200226	0.021739
1	0	0008198	0.200226	0.019231
1	0	0016491	0.200226	0.085106
1	0	0000160	0.200226	0.333333
1	0	0050710	0.200226	0.075472
1	0	0004118	0.200226	0.038462
1	0	0021987	0.200226	0.032258
1	0	0050896	0.200226	0.500000
1	0	0005488	0.200226	0.666667
1	0	0045646	0.200226	0.062500
1	0	0006355	0.200226	0.045455
1	0	0051289	0.200226	0.066667
1	0	0000235	0.200226	0.000000
1	0	1902532	0.200226	0.888889
1	0	0070647	0.200226	0.470588
1	0	0030308	0.200226	0.285714
1	0	0016020	0.200226	0.333333
1	0	0044421	0.200226	0.750000
1	0	0044444	0.200226	0.875000
1	0	0042832	0.200226	0.066667
1	0	0044238	0.200226	0.333333
1	0	0001885	0.200226	0.111111
1	0	0043168	0.200226	0.400000
1	0	0009056	0.200226	0.600000
1	0	0005737	0.200226	0.750000
1	0	0005488	0.200226	0.666667
1	0	0044424	0.200226	0.625000
1	0	0005488	0.200226	0.666667
1	0	0005622	0.200226	0.600000
1	0	0003674	0.200226	0.333333
1	0	1903201	0.200226	0.611111
1	0	0005575	0.200226	0.500000
1	0	0044440	0.200226	0.476190
1	0	0007281	0.200226	0.086957
1	0	0060413	0.200226	0.041667
1	0	0070011	0.200226	0.937500
1	0	0043229	0.200226	0.700000
1	0	0070986	0.200226	0.071429
1	0	1902570	0.200226	0.071429
1	0	0022843	0.200226	0.050000
1	0	0090329	0.200226	0.531250
1	0	0003674	0.200226	0.333333
1	0	0032991	0.200226	0.153846
1	0	0050896	0.200226	0.500000
1	0	0016493	0.200226	0.065574
1	0	0014904	0.200226	0.058824
1	0	0000963	0.200226	0.043478
1	0	0030163	0.200226	0.062500
1	0	0050868	0.200226	0.687500
1	0	0005575	0.200226	0.250000
1	0	0009620	0.200226	0.727273
1	0	0010628	0.200226	0.076923
1	0	0005515	0.200226	0.600000
1	0	0071548	0.200226	0.515152
1	0	0031960	0.200226	0.454545
1	0	0071242	0.200226	0.344828
1	0	0035195	0.200226	0.086957
1	0	0048484	0.200226	0.052632
1	0	0043405	0.200226	0.070175
1	0	0009987	0.200226	0.125000
1	0	0043170	0.200226	0.400000
1	0	0046914	0.200226	0.857143
1	0	0003674	0.200226	0.333333
1	0	0030336	0.200226	0.041667
1	0	0045039	0.200226	0.037736
1	0	0001932	0.200226	0.040000
1	0	0009314	0.200226	0.076923
1	0	0042030	0.200226	0.066667
1	0	0009987	0.200226	0.166667
1	0	0042221	0.200226	0.428571
1	0	0006468	0.200226	0.863636
1	0	0018106	0.200226	1.000000
1	0	0035639	0.200226	0.444444
1	0	0071345	0.200226	0.222222
1	0	0031224	0.200226	0.800000
1	0	0000160	0.200226	1.000000
1	0	0072659	0.200226	0.062500
1	0	0048167	0.200226	0.222222
1	0	0016803	0.200226	0.057143
1	0	0009845	0.200226	0.071429
1	0	0048812	0.200226	0.054054
1	0	0016310	0.200226	0.350000
1	0	0044425	0.200226	0.600000
1	0	0000160	0.200226	0.333333
1	0	0007165	0.200226	0.357143
1	0	0044464	0.200226	0.500000
1	0	0004867	0.200226	0.062500
1	0	0097105	0.200226	0.051282
1	0	0009887	0.200226	0.035714
1	0	0140293	0.200226	0.040816
1	0	0042995	0.200226	0.800000
1	0	0003674	0.200226	0.000000
1	0	0048284	0.200226	0.500000
1	0	0033554	0.200226	0.857143
1	0	0008150	0.200226	0.333333
1	0	0000155	0.200226	0.083333
1	0	1902476	0.200226	0.062500
1	0	0090609	0.200226	0.615385
1	0	0045591	0.200226	0.024390
1	0	0001934	0.200226	0.032258
1	0	0055085	0.200226	0.555556
1	0	0003674	0.200226	0.111111
1	0	0048468	0.200226	0.066667
1	0	0044464	0.200226	0.500000
1	0	0007409	0.200226	0.025641
1	0	0032412	0.200226	0.050000
1	0	0018406	0.200226	0.023256
1	0	1901875	0.200226	0.032258
1	0	0003674	0.200226	0.142857
1	0	0046100	0.200226	0.575758
1	0	0019239	0.200226	0.571429
1	0	0046083	0.200226	0.612903
1	0	0046872	0.200226	0.714286
1	0	0005506	0.200226	0.875000
1	0	0045184	0.200226	0.040000
1	0	0030282	0.200226	0.033333
1	0	0001558	0.200226	0.038462
1	0	0042130	0.200226	0.019608
1	0	0051495	0.200226	0.055556
1	0	0015526	0.200226	0.023810
1	0	1900364	0.200226	0.028571
1	0	2000641	0.200226	0.058824
1	0	0017080	0.200226	0.076923
1	0	0003674	0.200226	0.333333
1	0	0003674	0.200226	0.333333
1	0	0007517	0.200226	0.000000
1	0	0042989	0.200226	0.000000
1	0	0044464	0.200226	0.500000
1	0	0005737	0.200226	1.000000
1	0	0030261	0.200226	0.000000
1	0	0001947	0.200226	0.000000
1	0	0000387	0.200226	0.000000
1	0	0016020	0.200226	0.333333
1	0	0072349	0.200226	0.413793
1	0	0015838	0.200226	0.928571
1	0	0042328	0.200226	0.027778
1	0	0048364	0.200226	0.045455
1	0	0030854	0.200226	0.026316
1	0	0070098	0.200226	0.029412
1	0	0031301	0.200226	0.268293
1	0	0005575	0.200226	0.333333
1	0	0015803	0.200226	0.857143
1	0	0071705	0.200226	0.384615
1	0	0048856	0.200226	0.066667
1	0	0006355	0.200226	0.032258
1	0	0097458	0.200226	0.181818
1	0	0006865	0.200226	0.923077
1	0	0001934	0.200226	0.024390
1	0	0010727	0.200226	0.035714
1	0	0006811	0.200226	0.384615
1	0	0060976	0.200226	0.040000
1	0	0097213	0.200226	0.038462
1	0	0043167	0.200226	0.500000
1	0	0005984	0.200226	0.526316
1	0	0008150	0.200226	0.200000
1	0	0070413	0.200226	0.761905
1	0	0016311	0.200226	0.466667
1	0	0045454	0.200226	0.090909
1	0	0051209	0.200226	0.032258
1	0	1902204	0.200226	0.050000
1	0	0002052	0.200226	0.039216
1	0	0044464	0.200226	0.428571
1	0	0006457	0.200226	0.750000
1	0	0009987	0.200226	0.500000
1	0	0003674	0.200226	0.333333
1	0	0006886	0.200226	0.047619
1	0	0000981	0.200226	0.074074
1	0	0006357	0.200226	0.043478
1	0	0015706	0.200226	0.083333
1	0	0009972	0.200226	0.860000
1	0	0003674	0.200226	0.333333
1	0	0045006	0.200226	0.950000
1	0	0005488	0.200226	0.666667
1	0	0009451	0.200226	0.894737
1	0	0051716	0.200226	0.500000
1	0	0016810	0.200226	0.571429
1	0	0050789	0.200226	0.375000
1	0	0045069	0.200226	0.615385
1	0	0043231	0.200226	0.900000
1	0	0043231	0.200226	0.900000
1	0	0007010	0.200226	0.166667
1	0	0000790	0.200226	0.400000
1	0	0002376	0.200226	0.285714
1	0	0006886	0.200226	0.041667
1	0	0072013	0.200226	0.055556
1	0	0048370	0.200226	0.033333
1	0	0060972	0.200226	0.071429
1	0	0072013	0.200226	0.055556
1	0	0043167	0.200226	0.500000
1	0	0009165	0.200226	0.652174
1	0	0031589	0.200226	0.020408
1	0	0006996	0.200226	0.040816
1	0	0051898	0.200226	0.015873
1	0	0016779	0.200226	0.714286
1	0	1904803	0.200226	0.026316
1	0	0032417	0.200226	0.012987
1	0	0044267	0.200226	0.631579
1	0	0007417	0.200226	0.727273
1	0	0005575	0.200226	0.166667
1	0	0070372	0.200226	0.534884
1	0	0098857	0.200226	0.857143
1	0	0008015	0.200226	0.142857
1	0	0006464	0.200226	0.789474
1	0	0023051	0.200226	0.363636
1	0	0017016	0.200226	0.444444
1	0	0005515	0.200226	1.000000
1	0	0060627	0.200226	0.636364
1	0	0043405	0.200226	0.527273
1	0	0007417	0.200226	0.727273
1	0	0046851	0.200226	0.769231
1	0	0042326	0.200226	0.666667
1	0	0005488	0.200226	0.666667
1	0	0016301	0.200226	0.387097
1	0	0005488	0.200226	0.666667
1	0	0001817	0.200226	0.500000
1	0	0016043	0.200226	0.666667
1	0	0009725	0.200226	0.272727
1	0	0015234	0.200226	0.066667
1	0	1904491	0.200226	0.066667
1	0	0072659	0.200226	0.066667
1	0	0006814	0.200226	0.071429
1	0	0010646	0.200226	0.066667
1	0	0043227	0.200226	0.125000
1	0	0016926	0.200226	0.032258
1	0	0043517	0.200226	0.029412
1	0	0004963	0.200226	0.040000
1	0	0046580	0.200226	0.033333
1	0	0007188	0.200226	0.042553
1	0	0005576	0.200226	0.111111
1	0	0009116	0.200226	0.500000
1	0	0009119	0.200226	0.486486
1	0	0005737	0.200226	0.750000
1	0	0046872	0.200226	0.833333
1	0	0016799	0.200226	0.833333
1	0	0045766	0.200226	0.020408
1	0	0033574	0.200226	0.021739
1	0	0010759	0.200226	0.014706
1	0	1903348	0.200226	0.020408
1	0	0043708	0.200226	0.769231
1	0	0071805	0.200226	0.037037
1	0	0001917	0.200226	0.000000
1	0	0000381	0.200226	0.034483
1	0	0098794	0.200226	0.000000
1	0	0005623	0.200226	0.400000
1	0	0031589	0.200226	0.750000
1	0	0035296	0.200226	0.125000
1	0	0090198	0.200226	0.028571
1	0	0005488	0.200226	0.000000
1	0	0043951	0.200226	0.050000
1	0	0015914	0.200226	0.066667
1	0	0032412	0.200226	0.071429
1	0	0033617	0.200226	0.027778
1	0	0005488	0.200226	0.666667
1	0	0003674	0.200226	0.333333
1	0	0042574	0.200226	0.028571
1	0	0008610	0.200226	0.034483
1	0	0007507	0.200226	0.033333
1	0	0048731	0.200226	0.461538
1	0	0065008	0.200226	0.428571
1	0	0050794	0.200226	0.571429
1	0	0043231	0.200226	0.500000
1	0	0005488	0.200226	0.333333
1	0	0043408	0.200226	1.000000
1	0	0045637	0.200226	0.785714
1	0	0030104	0.200226	0.375000
1	0	0099150	0.200226	0.300000
1	0	1902531	0.200226	0.900000
1	0	0042277	0.200226	0.666667
1	0	1902531	0.200226	0.900000
1	0	0004888	0.200226	0.222222
1	0	0031226	0.200226	0.833333
1	0	0007610	0.200226	0.666667
1	0	0009987	0.200226	0.285714
1	0	0005622	0.200226	0.600000
1	0	0050830	0.200226	0.090909
1	0	0034622	0.200226	0.333333
1	0	0022602	0.200226	1.000000
1	0	0044464	0.200226	0.750000
1	0	0005634	0.200226	0.470588
1	0	0048589	0.200226	0.166667
1	0	0071248	0.200226	0.300000
1	0	0016020	0.200226	0.400000
1	0	0007186	0.200226	1.000000
1	0	0006810	0.200226	0.666667
1	0	0022412	0.200226	0.454545
1	0	0022602	0.200226	1.000000
1	0	0060008	0.200226	0.892857
1	0	0032354	0.200226	0.500000
1	0	0005575	0.200226	0.333333
1	0	0048731	0.200226	0.461538
1	0	0038023	0.200226	0.166667
1	0	0051349	0.200226	0.666667
1	0	0003674	0.200226	0.166667
1	0	0044444	0.200226	0.466667
1	0	0005615	0.200226	0.166667
1	0	0048232	0.200226	0.916667
1	0	0003674	0.200226	0.166667
1	0	0048666	0.200226	0.750000
1	0	0043486	0.200226	0.325000
1	0	0033043	0.200226	0.857143
1	0	0016032	0.200226	0.142857
1	0	0019933	0.200226	0.777778
1	0	0048511	0.200226	0.250000
1	0	0005575	0.200226	0.333333
1	0	0033143	0.200226	0.900000
1	0	0019220	0.200226	0.500000
1	0	0019797	0.200226	0.065217
1	0	0000289	0.200226	0.096154
1	0	0016992	0.200226	0.053571
1	0	0001664	0.200226	0.714286
1	0	0071215	0.200226	0.102564
1	0	0045177	0.200226	0.363636
1	0	0043231	0.200226	0.750000
1	0	0005488	0.200226	0.285714
1	0	0005575	0.200226	0.333333
1	0	0048519	0.200226	0.500000
1	0	0014910	0.200226	0.588235
1	0	0043902	0.200226	0.500000
1	0	0099056	0.200226	0.851852
1	0	0071840	0.200226	0.142857
1	0	0045202	0.200226	0.666667
1	0	0070255	0.200226	0.666667
1	0	0051240	0.200226	0.600000
1	0	0016020	0.200226	0.250000
1	0	0051480	0.200226	0.952381
1	0	0005575	0.200226	0.333333
1	0	0006874	0.200226	0.904762
1	0	0030031	0.200226	0.076923
1	0	0016236	0.200226	0.071429
1	0	0000323	0.200226	0.928571
1	0	0045666	0.200226	0.820513
1	0	1902803	0.200226	0.400000
1	0	0050311	0.200226	0.071429
1	0	0004222	0.200226	0.054054
1	0	0006178	0.200226	0.035088
1	0	1904018	0.200226	0.785714
1	0	0032502	0.200226	0.200000
1	0	0009966	0.200226	0.444444
1	0	0003674	0.200226	0.200000
1	0	0050896	0.200226	0.500000
1	0	0051480	0.200226	0.952381
1	0	0042330	0.200226	0.714286
1	0	0019932	0.200226	0.923077
1	0	0005575	0.200226	0.250000
1	0	0007154	0.200226	0.500000
1	0	0005488	0.200226	0.400000
1	0	0120025	0.200226	0.714286
1	0	0007610	0.200226	0.250000
1	0	0002376	0.200226	0.500000
1	0	0050769	0.200226	0.789474
1	0	0044298	0.200226	0.714286
1	0	0043123	0.200226	0.800000
1	0	0032651	0.200226	0.583333
1	0	0071396	0.200226	0.500000
1	0	0044424	0.200226	0.625000
1	0	0009967	0.200226	0.777778
1	0	0004950	0.200226	0.969697
1	0	0032959	0.200226	0.074074
1	0	0007368	0.200226	0.133333
1	0	2000146	0.200226	0.866667
1	0	0004950	0.200226	0.969697
1	0	0006468	0.200226	0.086957
1	0	0071559	0.200226	0.500000
1	0	0030497	0.200226	0.071429
1	0	0007049	0.200226	0.285714
1	0	0043523	0.200226	0.500000
1	0	0015891	0.200226	0.076923
1	0	0046177	0.200226	0.066667
1	0	0044459	0.200226	0.727273
1	0	0044446	0.200226	0.583333
1	0	0051094	0.200226	0.545455
1	0	0048513	0.200226	0.777778
1	0	0045893	0.200226	0.944444
1	0	0061036	0.200226	1.000000
1	0	0048869	0.200226	0.666667
1	0	0071559	0.200226	0.500000
1	0	0003674	0.200226	0.333333
1	0	0016567	0.200226	0.090909
1	0	0031325	0.200226	0.333333
1	0	2000112	0.200226	0.578947
1	0	1903507	0.200226	0.828571
1	0	0006355	0.200226	1.000000
1	0	0005488	0.200226	0.666667
1	0	0030687	0.200226	0.071429
1	0	2000736	0.200226	0.500000
1	0	0048608	0.200226	0.428571
1	0	0042626	0.200226	0.048780
1	0	0070126	0.200226	0.050000
1	0	0008237	0.200226	0.055556
1	0	0008242	0.200226	0.944444
1	0	0002237	0.200226	0.785714
1	0	0043436	0.200226	0.615385
1	0	0080134	0.200226	0.625000
1	0	0043171	0.200226	0.652174
1	0	0042221	0.200226	0.500000
1	0	0012505	0.200226	0.333333
1	0	0019538	0.200226	0.615385
1	0	0006355	0.200226	0.150000
1	0	0007166	0.200226	0.250000
1	0	0048732	0.200226	0.111111
1	0	0031982	0.200226	0.400000
1	0	0006790	0.200226	0.357143
1	0	0006534	0.200226	0.722222
1	0	0065007	0.200226	0.500000
1	0	0016755	0.200226	0.181818
1	0	0008140	0.200226	0.043478
1	0	0014070	0.200226	0.571429
1	0	0004672	0.200226	0.363636
1	0	0097160	0.200226	0.045455
1	0	0015706	0.200226	0.083333
1	0	0050661	0.200226	0.037037
1	0	0051604	0.200226	0.769231
1	0	0044464	0.200226	0.250000
1	0	0140096	0.200226	0.333333
1	0	0001976	0.200226	0.818182
1	0	0016787	0.200226	0.600000
1	0	0017171	0.200226	0.500000
1	0	0005575	0.200226	0.500000
1	0	0003824	0.200226	0.400000
1	0	0043229	0.200226	0.437500
1	0	0043524	0.200226	0.086957
1	0	0019640	0.200226	0.088889
1	0	0043231	0.200226	0.470588
1	0	0034046	0.200226	0.076923
1	0	0032288	0.200226	0.071429
1	0	0008150	0.200226	0.333333
1	0	0044464	0.200226	0.600000
1	0	0030030	0.200226	0.833333
1	0	0090605	0.200226	0.461538
1	0	0004693	0.200226	0.051282
1	0	0045879	0.200226	0.055556
1	0	1902758	0.200226	0.040000
1	0	0030878	0.200226	0.083333
1	0	0031589	0.200226	0.750000
1	0	0005488	0.200226	0.000000
1	0	0008037	0.200226	0.285714
1	0	1902902	0.200226	0.033333
1	0	0043169	0.200226	0.000000
1	0	0019894	0.200226	0.000000
1	0	0030306	0.200226	0.000000
1	0	0043547	0.200226	0.083333
1	0	0003674	0.200226	0.250000
1	0	0044459	0.200226	0.750000
1	0	0005575	0.200226	0.166667
1	0	0044464	0.200226	0.500000
1	0	0071705	0.200226	0.555556
1	0	0005488	0.200226	0.500000
1	0	0006810	0.200226	0.500000
1	0	0014819	0.200226	0.062500
1	0	0051932	0.200226	0.058824
1	0	0005253	0.200226	0.647059
1	0	0071042	0.200226	0.020408
1	0	0033617	0.200226	0.045455
1	0	0045087	0.200226	0.071429
1	0	0022610	0.200226	0.666667
1	0	0005488	0.200226	0.000000
1	0	0005623	0.200226	0.400000
1	0	0043708	0.200226	0.769231
1	0	1900194	0.200226	0.035714
1	0	0022011	0.200226	0.074074
1	0	0047372	0.200226	0.000000
1	0	0001032	0.200226	0.000000
1	0	0071944	0.200226	0.666667
1	0	0045807	0.200226	0.058824
1	0	0003700	0.200226	0.040000
1	0	0001618	0.200226	0.052632
1	0	0051393	0.200226	0.000000
1	0	0001756	0.200226	0.047619
1	0	0050896	0.200226	0.500000
1	0	0051540	0.200226	0.600000
1	0	0048037	0.200226	0.600000
1	0	0005623	0.200226	0.400000
1	0	0016830	0.200226	0.666667
1	0	0005488	0.200226	0.400000
1	0	0043167	0.200226	0.600000
1	0	0005229	0.200226	0.027778
1	0	0034351	0.200226	0.000000
1	0	0019827	0.200226	0.000000
1	0	0048013	0.200226	0.000000
1	0	0090609	0.200226	0.615385
1	0	1990837	0.200226	0.000000
1	0	0008295	0.200226	0.074074
1	0	0031210	0.200226	0.000000
1	0	0005575	0.200226	0.200000
1	0	1902936	0.200226	0.000000
1	0	0006605	0.200226	0.047619
1	0	0061001	0.200226	0.047619
1	0	0046872	0.200226	0.714286
1	0	0035335	0.200226	0.000000
1	0	0007019	0.200226	0.000000
1	0	0001771	0.200226	0.000000
1	0	0007052	0.200226	0.000000
1	0	0019538	0.200226	0.888889
1	0	0005623	0.200226	0.500000
1	0	0005488	0.200226	0.666667
1	0	0004175	0.200226	0.875000
1	0	0019538	0.200226	0.888889
1	0	1902948	0.200226	0.020408
1	0	0035556	0.200226	0.064516
1	0	0005515	0.200226	1.000000
1	0	0090200	0.200226	0.026316
1	0	0005488	0.200226	0.666667
1	0	0098588	0.200226	0.100000
1	0	2001111	0.200226	0.040000
1	0	0071944	0.200226	0.000000
1	0	0019523	0.200226	0.875000
1	0	0016310	0.200226	0.500000
1	0	0044262	0.200226	0.533333
1	0	0042542	0.200226	0.040000
1	0	0035259	0.200226	0.040000
1	0	0031072	0.200226	0.058824
1	0	0043709	0.200226	0.080000
1	0	0005623	0.200226	0.000000
1	0	0051017	0.200226	0.080000
1	0	0016639	0.200226	0.800000
1	0	1901564	0.200226	0.384615
1	0	0008152	0.200226	0.666667
1	0	0035590	0.200226	0.083333
1	0	0030140	0.200226	0.000000
1	0	1905563	0.200226	0.062500
1	0	0005737	0.200226	0.750000
1	0	0006208	0.200226	0.875000
1	0	0019866	0.200226	0.277778
1	0	0055114	0.200226	0.500000
1	0	0016491	0.200226	1.000000
1	0	0071934	0.200226	0.043478
1	0	0016239	0.200226	0.043478
1	0	0043434	0.200226	0.062500
1	0	0043408	0.200226	0.037037
1	0	0060828	0.200226	0.555556
1	0	1990023	0.200226	0.000000
1	0	0019058	0.200226	0.043478
1	0	0009062	0.200226	0.024390
1	0	0061002	0.200226	0.057143
1	0	0043231	0.200226	0.750000
1	0	0042579	0.200226	0.846154
1	0	0006641	0.200226	0.600000
1	0	0046949	0.200226	0.970588
1	0	0033674	0.200226	0.585366
1	0	0008150	0.200226	0.250000
1	0	0032787	0.200226	0.714286
1	0	0015645	0.200226	0.260870
1	0	0031966	0.200226	0.807692
1	0	0009893	0.200226	0.545455
1	0	0019221	0.200226	0.750000
1	0	0019752	0.200226	0.642857
1	0	0044248	0.200226	0.428571
1	0	0061952	0.200226	0.071429
1	0	0005575	0.200226	0.166667
1	0	0015909	0.200226	0.937500
1	0	0006629	0.200226	0.625000
1	0	0010876	0.200226	0.266667
1	0	0031005	0.200226	0.037037
1	0	0043229	0.200226	0.583333
1	0	0039702	0.200226	0.083333
1	0	0005102	0.200226	0.038462
1	0	0003674	0.200226	0.333333
1	0	0009372	0.200226	0.000000
1	0	0043197	0.200226	0.000000
1	0	0031143	0.200226	0.000000
1	0	0060070	0.200226	0.000000
1	0	0090605	0.200226	0.461538
1	0	0048522	0.200226	0.125000
1	0	0008150	0.200226	0.333333
1	0	0008150	0.200226	0.333333
1	0	0033033	0.200226	0.062500
1	0	0010569	0.200226	0.047619
1	0	0050254	0.200226	0.062500
1	0	0019957	0.200226	0.000000
1	0	0005515	0.200226	0.000000
1	0	0021547	0.200226	0.023810
1	0	0032270	0.200226	0.032258
1	0	0043116	0.200226	0.045455
1	0	0009897	0.200226	0.000000
1	0	0001030	0.200226	0.052632
1	0	0071281	0.200226	0.000000
1	0	0006506	0.200226	0.000000
1	0	0016787	0.200226	0.600000
1	0	0045202	0.200226	0.000000
1	0	0065007	0.200226	0.400000
1	0	0005615	0.200226	1.000000
1	0	0005488	0.200226	0.666667
1	0	0005575	0.200226	0.500000
1	0	0005575	0.200226	0.500000
1	0	0045184	0.200226	0.400000
1	0	0005488	0.200226	0.666667
1	0	0072520	0.200226	0.041667
1	0	0044425	0.200226	0.250000
1	0	0006810	0.200226	0.800000
1	0	0052697	0.200226	0.035714
1	0	0007268	0.200226	0.076923
1	0	0050672	0.200226	0.080000
1	0	0031638	0.200226	0.045455
1	0	0072337	0.200226	0.388889
1	0	0022857	0.200226	0.800000
1	0	0072349	0.200226	0.571429
1	0	0071944	0.200226	0.666667
1	0	0060563	0.200226	0.050000
1	0	0010165	0.200226	0.066667
1	0	0000002	0.200226	0.062500
1	0	0140098	0.200226	0.428571
1	0	0004601	0.200226	0.083333
1	0	0006874	0.200226	0.000000
1	0	0043027	0.200226	0.016129
1	0	0099645	0.200226	0.000000
1	0	0044464	0.200226	0.750000
1	0	0044456	0.200226	0.166667
1	0	0031644	0.200226	0.125000
1	0	0008152	0.200226	0.666667
1	0	0005622	0.200226	0.600000
1	0	1901161	0.200226	0.476190
1	0	0005488	0.200226	0.500000
1	0	0016641	0.200226	0.888889
1	0	0032968	0.200226	0.023810
1	0	0034137	0.200226	0.034483
1	0	0007026	0.200226	0.038462
1	0	0033234	0.200226	0.037037
1	0	0048858	0.200226	0.481481
1	0	0016301	0.200226	0.444444
1	0	0005575	0.200226	0.166667
1	0	0044428	0.200226	0.769231
1	0	0120025	0.200226	0.375000
1	0	0000075	0.200226	0.588235
1	0	0007163	0.200226	0.750000
1	0	0043227	0.200226	0.300000
1	0	0044446	0.200226	0.583333
1	0	0006464	0.200226	0.789474
1	0	0006464	0.200226	0.789474
1	0	0005488	0.200226	0.666667
1	0	0007010	0.200226	0.750000
1	0	0015505	0.200226	0.031250
1	0	0002035	0.200226	0.062500
1	0	0071731	0.200226	0.066667
1	0	0005548	0.200226	0.052632
1	0	0051234	0.200226	0.600000
1	0	0030133	0.200226	0.882353
1	0	0045055	0.200226	0.909091
1	0	0005488	0.200226	0.500000
1	0	0005543	0.200226	0.857143
1	0	0016817	0.200226	0.142857
1	0	0003674	0.200226	0.250000
1	0	0022843	0.200226	0.148148
1	0	1903305	0.200226	0.916667
1	0	0043168	0.200226	0.571429
1	0	0010038	0.200226	0.416667
1	0	0051649	0.200226	0.428571
1	0	2001023	0.200226	0.357143
1	0	0005515	0.200226	0.750000
1	0	0048489	0.200226	0.421053
1	0	0030148	0.200226	0.071429
1	0	0044456	0.200226	0.125000
1	0	0021987	0.200226	0.052632
1	0	0031100	0.200226	0.076923
1	0	0017156	0.200226	1.000000
1	0	0005515	0.200226	0.750000
1	0	0120025	0.200226	0.625000
1	0	0007411	0.200226	0.083333
1	0	0005622	0.200226	0.666667
1	0	0043226	0.200226	0.200000
1	0	0002052	0.200226	0.031250
1	0	0043711	0.200226	0.062500
1	0	0006470	0.200226	0.678571
1	0	0045667	0.200226	0.027778
1	0	0015712	0.200226	0.028571
1	0	0043226	0.200226	0.200000
1	0	0044424	0.200226	0.833333
1	0	0006952	0.200226	0.032258
1	0	0015760	0.200226	0.025641
1	0	0006869	0.200226	0.028571
1	0	0051645	0.200226	0.031250
1	0	0032735	0.200226	0.027027
1	0	0099513	0.200226	0.894737
1	0	0048856	0.200226	0.375000
1	0	0043232	0.200226	0.818182
1	0	0005622	0.200226	0.666667
1	0	0016757	0.200226	0.166667
1	0	0044839	0.200226	0.600000
1	0	0003674	0.200226	0.333333
1	0	0051098	0.200226	0.500000
1	0	0009967	0.200226	0.111111
1	0	0008574	0.200226	0.066667
1	0	0015226	0.200226	0.032258
1	0	0048011	0.200226	0.080000
1	0	0097352	0.200226	0.086957
1	0	0006464	0.200226	0.789474
1	0	0005575	0.200226	0.333333
1	0	0044424	0.200226	0.833333
1	0	0005634	0.200226	0.454545
1	0	1901800	0.200226	0.891892
1	0	0042176	0.200226	0.588235
1	0	0044265	0.200226	0.480000
1	0	0008637	0.200226	0.074074
1	0	0070727	0.200226	0.047619
1	0	0005575	0.200226	0.333333
1	0	1990234	0.200226	0.444444
1	0	0050877	0.200226	0.050000
1	0	0019899	0.200226	0.750000
1	0	0006836	0.200226	0.047619
1	0	0016740	0.200226	0.200000
1	0	0001958	0.200226	0.030303
1	0	0007165	0.200226	0.833333
1	0	0005548	0.200226	0.035714
1	0	0010720	0.200226	0.400000
1	0	0034645	0.200226	0.400000
1	0	0006611	0.200226	0.030303
1	0	0003094	0.200226	0.058824
1	0	0080165	0.200226	0.058824
1	0	0045176	0.200226	0.062500
1	0	0140096	0.200226	0.107143
1	0	0006468	0.200226	0.950000
1	0	0012506	0.200226	0.000000
1	0	0034237	0.200226	0.031250
1	0	0051117	0.200226	0.031250
1	0	1903774	0.200226	0.031250
1	0	0044464	0.200226	0.375000
1	0	0044770	0.200226	0.500000
1	0	0010640	0.200226	0.055556
1	0	0042461	0.200226	0.080000
1	0	0038094	0.200226	0.076923
1	0	0060292	0.200226	0.040000
1	0	0044444	0.200226	0.875000
1	0	0044464	0.200226	0.375000
1	0	0044444	0.200226	0.875000
1	0	0044446	0.200226	0.500000
1	0	0005575	0.200226	0.333333
1	0	0005215	0.200226	0.250000
1	0	0005048	0.200226	0.833333
1	0	0005488	0.200226	0.666667
1	0	0006606	0.200226	1.000000
1	0	0030388	0.200226	0.090909
1	0	0009987	0.200226	0.142857
1	0	0140297	0.200226	0.833333
1	0	0003674	0.200226	0.333333
1	0	0098890	0.200226	0.782609
1	0	0043547	0.200226	0.090909
1	0	0061056	0.200226	0.038462
1	0	0001525	0.200226	0.034483
1	0	0033554	0.200226	0.857143
1	0	0007130	0.200226	0.062500
1	0	0008150	0.200226	0.250000
1	0	0036374	0.200226	0.047619
1	0	0022627	0.200226	0.000000
1	0	0019900	0.200226	0.000000
1	0	0050896	0.200226	0.500000
1	0	0042221	0.200226	0.750000
1	0	0031224	0.200226	0.333333
1	0	0008150	0.200226	0.250000
1	0	0005096	0.200226	0.050000
1	0	0008150	0.200226	0.250000
1	0	1900113	0.200226	0.025000
1	0	0000413	0.200226	0.086957
1	0	0043295	0.200226	0.000000
1	0	0010468	0.200226	0.315789
1	0	0044446	0.200226	0.583333
1	0	0009987	0.200226	0.333333
1	0	0003700	0.200226	1.000000
1	0	1903506	0.200226	0.842105
1	0	0005575	0.200226	0.100000
1	0	0051011	0.200226	0.035714
1	0	0006240	0.200226	0.033333
1	0	0075733	0.200226	0.055556
1	0	1990404	0.200226	0.074074
1	0	0006768	0.200226	0.560976
1	0	0051965	0.200226	0.016129
1	0	0015706	0.200226	0.020408
1	0	0010803	0.200226	0.019608
1	0	0035469	0.200226	0.018868
1	0	0006633	0.200226	0.958333
1	0	0051259	0.200226	0.750000
1	0	1902883	0.200226	0.055556
1	0	0009409	0.200226	0.600000
1	0	0031721	0.200226	0.058824
1	0	0016627	0.200226	0.538462
1	0	0033033	0.200226	0.043478
1	0	0051586	0.200226	0.021739
1	0	0036211	0.200226	0.526316
1	0	0008373	0.200226	0.916667
1	0	0043413	0.200226	0.357143
1	0	2000353	0.200226	0.037037
1	0	0050860	0.200226	0.031250
1	0	0010749	0.200226	0.047619
1	0	0002741	0.200226	0.018519
1	0	0005815	0.200226	0.166667
1	0	0007166	0.200226	0.846154
1	0	0035556	0.200226	0.785714
1	0	0031226	0.200226	0.833333
1	0	0051091	0.200226	0.960000
1	0	0071046	0.200226	0.142857
1	0	0007167	0.200226	0.923077
1	0	0043231	0.200226	0.250000
1	0	0004714	0.200226	1.000000
1	0	0035176	0.200226	0.076923
1	0	0097159	0.200226	0.500000
1	0	0016020	0.200226	0.333333
1	0	0031175	0.200226	0.540541
1	0	0030155	0.200226	0.500000
1	0	0007409	0.200226	0.775000
1	0	0032991	0.200226	0.666667
1	0	0032502	0.200226	0.125000
1	0	0003674	0.200226	0.333333
1	0	0017121	0.200226	0.085714
1	0	0034067	0.200226	0.062500
1	0	0006094	0.200226	0.083333
1	0	0003674	0.200226	0.333333
1	0	0012505	0.200226	0.125000
1	0	0030154	0.200226	0.200000
1	0	0044421	0.200226	0.600000
1	0	0010045	0.200226	0.062500
1	0	0009893	0.200226	0.545455
1	0	0030259	0.200226	0.058824
1	0	0099512	0.200226	0.444444
1	0	0006977	0.200226	0.058824
1	0	0005488	0.200226	0.666667
1	0	0003674	0.200226	0.333333
1	0	0046839	0.200226	0.055556
1	0	0005548	0.200226	1.000000
1	0	0044464	0.200226	0.166667
1	0	0005548	0.200226	1.000000
1	0	0032374	0.200226	0.529412
1	0	0006810	0.200226	0.500000
1	0	0005488	0.200226	0.500000
1	0	0006869	0.200226	1.000000
1	0	0006869	0.200226	1.000000
1	0	0005488	0.200226	0.500000
1	0	0005215	0.200226	0.200000
1	0	0005488	0.200226	0.500000
1	0	0042886	0.200226	0.545455
1	0	0032432	0.200226	0.055556
1	0	0005543	0.200226	0.857143
1	0	0035627	0.200226	1.000000
1	0	0031224	0.200226	0.142857
1	0	0050794	0.200226	0.176471
1	0	0005575	0.200226	0.250000
1	0	0005488	0.200226	0.500000
1	0	1902903	0.200226	0.157895
1	0	0043227	0.200226	0.166667
1	0	0018130	0.200226	0.363636
1	0	0035579	0.200226	0.032258
1	0	0005005	0.200226	0.074627
1	0	0097422	0.200226	0.043478
1	0	0035296	0.200226	0.428571
1	0	0002376	0.200226	0.250000
1	0	1901678	0.200226	0.142857
1	0	0042995	0.200226	0.666667
1	0	0001816	0.200226	0.200000
1	0	0040017	0.200226	0.500000
1	0	1902533	0.200226	0.888889
1	0	0065007	0.200226	0.250000
1	0	0044267	0.200226	0.111111
1	0	0044464	0.200226	0.500000
1	0	0002888	0.200226	0.300000
1	0	0032675	0.200226	0.250000
1	0	1901881	0.200226	0.387097
1	0	0030099	0.200226	0.789474
1	0	0034139	0.200226	0.625000
1	0	0005575	0.200226	0.166667
1	0	0003674	0.200226	0.250000
1	0	0009306	0.200226	0.772727
1	0	0072657	0.200226	0.153846
1	0	1902904	0.200226	0.250000
1	0	0044459	0.200226	0.750000
1	0	0045893	0.200226	0.944444
1	0	0008528	0.200226	0.888889
1	0	0043200	0.200226	0.111111
1	0	0007154	0.200226	0.272727
1	0	0034121	0.200226	0.583333
1	0	1902807	0.200226	0.214286
1	0	0038023	0.200226	0.187500
1	0	2000379	0.200226	0.800000
1	0	0045055	0.200226	0.280000
1	0	1903524	0.200226	0.304348
1	0	0051234	0.200226	0.200000
1	0	0120034	0.200226	0.888889
1	0	0043226	0.200226	0.142857
1	0	0002252	0.200226	0.222222
1	0	0016787	0.200226	0.166667
1	0	0032602	0.200226	0.181818
1	0	0040017	0.200226	0.500000
1	0	0070372	0.200226	0.785714
1	0	0032682	0.200226	0.303030
1	0	0032757	0.200226	0.303030
1	0	0050926	0.200226	0.571429
1	0	0098801	0.200226	0.285714
1	0	0043231	0.200226	0.470588
1	0	0002687	0.200226	0.789474
1	0	0035023	0.200226	0.692308
1	0	0001959	0.200226	0.666667
1	0	0045321	0.200226	0.625000
1	0	0009306	0.200226	0.772727
1	0	0032872	0.200226	0.962963
1	0	0045807	0.200226	0.700000
1	0	0046328	0.200226	1.000000
1	0	0009967	0.200226	0.777778
1	0	0008150	0.200226	0.333333
1	0	0005488	0.200226	0.500000
1	0	0000957	0.200226	0.057143
1	0	0050715	0.200226	0.906250
1	0	0070950	0.200226	0.525000
1	0	0004467	0.200226	0.083333
1	0	0015969	0.200226	0.046512
1	0	0009443	0.200226	0.038462
1	0	0009987	0.200226	0.111111
1	0	0043226	0.200226	0.285714
1	0	0015630	0.200226	0.500000
1	0	0036006	0.200226	0.052632
1	0	0044425	0.200226	0.272727
1	0	0050673	0.200226	0.100000
1	0	0009966	0.200226	0.500000
1	0	0070574	0.200226	0.041667
1	0	0008420	0.200226	0.032258
1	0	0003674	0.200226	0.333333
1	0	0009244	0.200226	0.025000
1	0	0031400	0.200226	0.677419
1	0	0051249	0.200226	0.500000
1	0	0043231	0.200226	0.900000
1	0	0005737	0.200226	1.000000
1	0	0002819	0.200226	0.583333
1	0	0044464	0.200226	0.500000
1	0	0005515	0.200226	0.500000
1	0	0016020	0.200226	0.333333
1	0	0001574	0.200226	0.022222
1	0	0086005	0.200226	0.058824
1	0	0022904	0.200226	0.047619
1	0	0033863	0.200226	0.040000
1	0	0043168	0.200226	0.571429
1	0	0016192	0.200226	0.454545
1	0	0012505	0.200226	0.428571
1	0	0043086	0.200226	0.600000
1	0	0006996	0.200226	0.125000
1	0	0008150	0.200226	0.250000
1	0	0007041	0.200226	0.545455
1	0	0043269	0.200226	0.666667
1	0	0044440	0.200226	0.750000
1	0	0071248	0.200226	0.076923
1	0	0044464	0.200226	0.500000
1	0	0007283	0.200226	0.066667
1	0	0009247	0.200226	0.045455
1	0	0010008	0.200226	0.857143
1	0	0007010	0.200226	0.111111
1	0	0016192	0.200226	0.454545
1	0	0071470	0.200226	0.071429
1	0	0060385	0.200226	0.027027
1	0	0044425	0.200226	0.285714
1	0	0005488	0.200226	0.500000
1	0	0032496	0.200226	0.608696
1	0	0044464	0.200226	0.500000
1	0	0071108	0.200226	0.048780
1	0	0005319	0.200226	0.366667
1	0	0007616	0.200226	0.032258
1	0	0003712	0.200226	0.065217
1	0	0005488	0.200226	0.500000
1	0	0030854	0.200226	0.041667
1	0	0001932	0.200226	0.551724
1	0	0045664	0.200226	0.718750
1	0	0140096	0.200226	0.200000
1	0	0044430	0.200226	0.437500
1	0	0005634	0.200226	1.000000
1	0	0043227	0.200226	0.300000
1	0	0003674	0.200226	0.333333
1	0	0140096	0.200226	0.200000
1	0	0036211	0.200226	0.526316
1	0	0045596	0.200226	0.333333
1	0	0010042	0.200226	0.041667
1	0	1902954	0.200226	0.148148
1	0	0051177	0.200226	0.047619
1	0	0005247	0.200226	0.033898
1	0	0071479	0.200226	0.071429
1	0	0016301	0.200226	0.428571
1	0	0046676	0.200226	0.875000
1	0	0043069	0.200226	0.833333
1	0	0044424	0.200226	0.833333
1	0	0016570	0.200226	0.814815
1	0	0016310	0.200226	0.368421
1	0	0016310	0.200226	0.368421
1	0	0006813	0.200226	0.071429
1	0	0003674	0.200226	0.333333
1	0	0050794	0.200226	0.666667
1	0	0007420	0.200226	0.062500
1	0	0044464	0.200226	0.500000
1	0	0006626	0.200226	0.096154
1	0	0003279	0.200226	0.062500
1	0	0008150	0.200226	0.100000
1	0	0003674	0.200226	0.333333
1	0	0005815	0.200226	0.937500
1	0	0005575	0.200226	0.333333
1	0	0006508	0.200226	0.055556
1	0	0005622	0.200226	0.666667
1	0	0120038	0.200226	0.583333
1	0	0042461	0.200226	0.850000
1	0	0030054	0.200226	0.666667
1	0	0099512	0.200226	0.166667
1	0	0097458	0.200226	0.428571
1	0	0060828	0.200226	0.555556
1	0	0008150	0.200226	0.100000
1	0	0006635	0.200226	0.052632
1	0	0010224	0.200226	0.062500
1	0	0046039	0.200226	0.043478
1	0	0048856	0.200226	0.230769
1	0	1901890	0.200226	0.857143
1	0	0071300	0.200226	0.080000
1	0	0042995	0.200226	0.571429
1	0	2000058	0.200226	0.545455
1	0	0003674	0.200226	0.200000
1	0	0005737	0.200226	0.750000
1	0	0044428	0.200226	0.722222
1	0	0023051	0.200226	0.444444
1	0	0002697	0.200226	0.272727
1	0	0007169	0.200226	0.928571
1	0	0040011	0.200226	0.222222
1	0	0005230	0.200226	0.071429
1	0	0006364	0.200226	0.062500
1	0	0042450	0.200226	0.055556
1	0	0031146	0.200226	0.057143
1	0	0043232	0.200226	0.416667
1	0	0043039	0.200226	0.581395
1	0	0000002	0.200226	0.041667
1	0	0043062	0.200226	0.043478
1	0	0006939	0.200226	0.020833
1	0	0016310	0.200226	0.086957
1	0	0003012	0.200226	0.021739
1	0	0010332	0.200226	0.461538
1	0	0005575	0.200226	0.333333
1	0	0044444	0.200226	0.857143
1	0	0033267	0.200226	0.611111
1	0	0031981	0.200226	0.944444
1	0	0044391	0.200226	0.772727
1	0	0016072	0.200226	0.680000
1	0	0003676	0.200226	0.833333
1	0	1901798	0.200226	0.692308
1	0	0044085	0.200226	0.500000
1	0	1902229	0.200226	0.473684
1	0	0044424	0.200226	0.833333
1	0	0003674	0.200226	0.333333
1	0	0003674	0.200226	0.333333
1	0	0042221	0.200226	0.166667
1	0	0044428	0.200226	0.722222
1	0	0071158	0.200226	0.196721
1	0	0010557	0.200226	0.363636
1	0	0006417	0.200226	0.593750
1	0	0071478	0.200226	0.818182
1	0	0060173	0.200226	0.083333
1	0	0003676	0.200226	0.833333
1	0	0046910	0.200226	0.076923
1	0	0009966	0.200226	0.307692
1	0	0015842	0.200226	0.055556
1	0	0060686	0.200226	0.066667
1	0	0003674	0.200226	0.333333
1	0	0043229	0.200226	0.700000
1	0	0001216	0.200226	0.904762
1	0	0006355	0.200226	0.527778
1	0	0000976	0.200226	0.750000
1	0	0004318	0.200226	0.066667
1	0	0030259	0.200226	0.021739
1	0	0016757	0.200226	0.166667
1	0	0007409	0.200226	0.015152
1	0	0060011	0.200226	0.017857
1	0	0071470	0.200226	0.846154
1	0	0009313	0.200226	0.526316
1	0	0009992	0.200226	0.074074
1	0	0060037	0.200226	0.045455
1	0	0016798	0.200226	0.571429
1	0	0016529	0.200226	0.000000
1	0	0033044	0.200226	0.052632
1	0	0003723	0.200226	0.750000
1	0	0022626	0.200226	0.772727
1	0	0005488	0.200226	0.666667
1	0	0090609	0.200226	0.083333
1	0	0009961	0.200226	0.037037
1	0	0005198	0.200226	0.666667
1	0	0070013	0.200226	0.320000
1	0	0048742	0.200226	0.029412
1	0	0048639	0.200226	0.037037
1	0	0009651	0.200226	0.043478
1	0	0003674	0.200226	0.333333
1	0	0008284	0.200226	0.000000
1	0	0060491	0.200226	0.000000
1	0	0006227	0.200226	0.000000
1	0	0070371	0.200226	0.000000
1	0	0061061	0.200226	0.500000
1	0	0043229	0.200226	0.625000
1	0	0044424	0.200226	0.833333
1	0	0047498	0.200226	0.064516
1	0	0030574	0.200226	0.083333
1	0	0005178	0.200226	0.033333
1	0	0090195	0.200226	0.071429
1	0	0098916	0.200226	0.888889
1	0	0007268	0.200226	1.000000
1	0	0003674	0.200226	0.333333
1	0	0030182	0.200226	0.866667
1	0	0003674	0.200226	0.333333
1	0	0022414	0.200226	0.166667
1	0	0043227	0.200226	0.250000
1	0	1901215	0.200226	1.000000
1	0	0042995	0.200226	0.571429
1	0	0045202	0.200226	1.000000
1	0	0016491	0.200226	0.125000
1	0	0022610	0.200226	0.200000
1	0	0071242	0.200226	0.500000
1	0	0044459	0.200226	0.750000
1	0	0023052	0.200226	0.222222
1	0	0008150	0.200226	0.250000
1	0	0010256	0.200226	0.250000
1	0	0048523	0.200226	0.600000
1	0	0043229	0.200226	0.300000
1	0	0044459	0.200226	0.750000
1	0	0032501	0.200226	0.500000
1	0	0005488	0.200226	0.666667
1	0	0008150	0.200226	0.250000
1	0	0022824	0.200226	0.807692
1	0	0032459	0.200226	0.307692
1	0	0022834	0.200226	0.571429
1	0	0007600	0.200226	0.800000
1	0	0006784	0.200226	0.052632
1	0	0043281	0.200226	0.318182
1	0	1901810	0.200226	0.090909
1	0	0010941	0.200226	0.555556
1	0	0015108	0.200226	0.785714
1	0	0098936	0.200226	0.818182
1	0	0044446	0.200226	0.250000
1	0	0016917	0.200226	0.833333
1	0	0051234	0.200226	0.428571
1	0	0050877	0.200226	1.000000
1	0	0005575	0.200226	0.500000
1	0	0048856	0.200226	0.750000
1	0	0032502	0.200226	0.500000
1	0	1900246	0.200226	0.086957
1	0	0006471	0.200226	0.086957
1	0	0005488	0.200226	0.666667
1	0	0060119	0.200226	0.000000
1	0	2000036	0.200226	0.000000
1	0	0001935	0.200226	0.000000
1	0	0046839	0.200226	0.000000
1	0	0007155	0.200226	0.000000
1	0	0003674	0.200226	0.333333
1	0	0061357	0.200226	0.000000
1	0	0048812	0.200226	0.000000
1	0	0009611	0.200226	0.000000
1	0	0001539	0.200226	0.727273
1	0	0051610	0.200226	0.064516
1	0	0006878	0.200226	0.071429
1	0	0043687	0.200226	0.080000
1	0	0016012	0.200226	0.000000
1	0	0006796	0.200226	0.857143
1	0	0005488	0.200226	0.333333
1	0	0003824	0.200226	0.333333
1	0	0043169	0.200226	0.666667
1	0	0016791	0.200226	0.812500
1	0	0016791	0.200226	0.812500
1	0	0010575	0.200226	0.062500
1	0	2000310	0.200226	0.034483
1	0	0007612	0.200226	0.071429
1	0	0060760	0.200226	0.071429
1	0	0005488	0.200226	0.666667
1	0	0042278	0.200226	0.000000
1	0	0086012	0.200226	0.000000
1	0	0006414	0.200226	0.000000
1	0	1900135	0.200226	0.000000
1	0	0005737	0.200226	0.000000
1	0	0014707	0.200226	0.000000
1	0	0070370	0.200226	0.000000
1	0	0043405	0.200226	0.000000
1	0	0009593	0.200226	0.000000
1	0	0005488	0.200226	0.666667
1	0	0032801	0.200226	0.000000
1	0	0001525	0.200226	0.000000
1	0	0021510	0.200226	0.000000
1	0	0006892	0.200226	0.000000
1	0	0003674	0.200226	0.333333
1	0	0005248	0.200226	0.029412
1	0	0048235	0.200226	0.000000
1	0	0097575	0.200226	0.000000
1	0	0046485	0.200226	0.000000
1	0	0120038	0.200226	0.125000
1	0	0051901	0.200226	0.037037
1	0	0051707	0.200226	0.538462
1	0	0098962	0.200226	0.034483
1	0	0019797	0.200226	0.023256
1	0	0098632	0.200226	0.047619
1	0	0000271	0.200226	0.480000
1	0	0044462	0.200226	0.545455
1	0	0005488	0.200226	0.666667
1	0	0009279	0.200226	1.000000
1	0	0044462	0.200226	0.545455
1	0	0007154	0.200226	0.272727
1	0	0048706	0.200226	0.047619
1	0	0060412	0.200226	0.034483
1	0	0030041	0.200226	0.074074
1	0	0007498	0.200226	0.066667
1	0	0044839	0.200226	0.600000
1	0	0048469	0.200226	0.333333
1	0	0005488	0.200226	0.666667
1	0	0015696	0.200226	0.058824
1	0	0003674	0.200226	0.333333
1	0	0140096	0.200226	0.200000
1	0	0034459	0.200226	0.050000
1	0	0045947	0.200226	0.022222
1	0	0097191	0.200226	0.083333
1	0	1901265	0.200226	0.500000
1	0	0051260	0.200226	0.833333
1	0	0006631	0.200226	0.583333
1	0	0016628	0.200226	0.615385
1	0	0010506	0.200226	0.050000
1	0	0061574	0.200226	0.000000
1	0	2000348	0.200226	0.050000
1	0	0034612	0.200226	0.058824
1	0	0022610	0.200226	0.666667
1	0	0006260	0.200226	0.041667
1	0	0097543	0.200226	0.000000
1	0	0022011	0.200226	0.040000
1	0	0006342	0.200226	0.020408
1	0	0009790	0.200226	0.125000
1	0	0043970	0.200226	0.058824
1	0	0031087	0.200226	0.046512
1	0	0010436	0.200226	0.083333
1	0	0015804	0.200226	0.066667
1	0	0045992	0.200226	0.034483
1	0	0005488	0.200226	0.333333
1	0	0005488	0.200226	0.333333
1	0	0005247	0.200226	0.025641
1	0	0010225	0.200226	0.040000
1	0	0043330	0.200226	0.038462
1	0	0044424	0.200226	0.625000
1	0	0018193	0.200226	0.842105
1	0	0043410	0.200226	0.023256
1	0	0071840	0.200226	0.333333
1	0	0042255	0.200226	0.222222
1	0	0008150	0.200226	0.333333
1	0	0060406	0.200226	0.071429
1	0	0097400	0.200226	0.080000
1	0	0015517	0.200226	0.022727
1	0	0022400	0.200226	0.076923
1	0	0044242	0.200226	0.117647
1	0	0005623	0.200226	0.400000
1	0	0090609	0.200226	0.615385
1	0	0010831	0.200226	0.055556
1	0	2000637	0.200226	0.058824
1	0	0071944	0.200226	0.500000
1	0	0030020	0.200226	0.000000
1	0	2000984	0.200226	0.083333
1	0	0032502	0.200226	0.071429
1	0	0016020	0.200226	0.333333
1	0	0042737	0.200226	0.250000
1	0	0045830	0.200226	0.013889
1	0	0005525	0.200226	0.045455
1	0	0003674	0.200226	0.500000
1	0	0015205	0.200226	0.480000
1	0	0015855	0.200226	0.615385
1	0	0065001	0.200226	0.050000
1	0	0010088	0.200226	0.055556
1	0	0006206	0.200226	0.642857
1	0	0016491	0.200226	0.750000
1	0	0005667	0.200226	0.000000
1	0	0003824	0.200226	0.250000
1	0	0060041	0.200226	0.071429
1	0	0043025	0.200226	0.000000
1	0	0019860	0.200226	0.625000
1	0	0033209	0.200226	0.045455
1	0	0051247	0.200226	0.071429
1	0	0042737	0.200226	0.250000
1	0	0008150	0.200226	0.500000
1	0	0006206	0.200226	0.642857
1	0	0031422	0.200226	0.000000
1	0	0004056	0.200226	0.000000
1	0	0048514	0.200226	0.066667
1	0	0030193	0.200226	0.066667
1	0	0042737	0.200226	0.250000
1	0	0010629	0.200226	0.090909
1	0	0071599	0.200226	0.066667
1	0	0072529	0.200226	0.678571
1	0	0031098	0.200226	0.066667
1	0	0033601	0.200226	0.055556
1	0	0010106	0.200226	0.033898
1	0	0003824	0.200226	0.400000
1	0	0003674	0.200226	0.142857
1	0	0008150	0.200226	0.500000
1	0	0006208	0.200226	1.000000
1	0	0016491	0.200226	0.857143
1	0	0009112	0.200226	0.571429
1	0	0019860	0.200226	0.625000
1	0	0032809	0.200226	0.000000
1	0	0030687	0.200226	0.000000
1	0	0090307	0.200226	0.041667
1	0	0061136	0.200226	0.052632
1	0	0008104	0.200226	0.400000
1	0	0044459	0.200226	0.750000
1	0	0007186	0.200226	0.050000
1	0	0008144	0.200226	0.166667
1	0	0005575	0.200226	0.166667
1	0	1904117	0.200226	0.030303
1	0	0034767	0.200226	0.045455
1	0	0097400	0.200226	0.033333
1	0	0010666	0.200226	0.037037
1	0	0044464	0.200226	0.500000
1	0	0044464	0.200226	0.500000
1	0	0045879	0.200226	0.038462
1	0	0031224	0.200226	0.333333
1	0	0044464	0.200226	0.500000
1	0	0010940	0.200226	0.050000
1	0	0005488	0.200226	0.666667
1	0	0016251	0.200226	0.027027
1	0	1904117	0.200226	0.029412
1	0	0048037	0.200226	0.500000
1	0	0009852	0.200226	0.279070
1	0	0000166	0.200226	0.583333
1	0	0031091	0.200226	0.000000
1	0	1902955	0.200226	0.035088
1	0	0005774	0.200226	0.000000
1	0	0005986	0.200226	0.087719
1	0	0010165	0.200226	0.042553
1	0	0009852	0.200226	0.279070
1	0	0005515	0.200226	1.000000
1	0	0016829	0.200226	0.500000
1	0	0016043	0.200226	0.064516
1	0	0005488	0.200226	0.666667
1	0	0050728	0.200226	0.037037
1	0	0000070	0.200226	0.045455
1	0	0071345	0.200226	0.127660
1	0	0009887	0.200226	0.027027
1	0	0007166	0.200226	0.102041
1	0	0016614	0.200226	0.777778
1	0	0003824	0.200226	0.222222
1	0	0001673	0.200226	0.000000
1	0	0005496	0.200226	0.076923
1	0	0120163	0.200226	0.058824
1	0	0032287	0.200226	0.028169
1	0	0016787	0.200226	0.500000
1	0	0072593	0.200226	0.000000
1	0	0003012	0.200226	0.000000
1	0	0007286	0.200226	0.000000
1	0	0090280	0.200226	0.000000
1	0	0008150	0.200226	0.333333
1	0	0034612	0.200226	0.125000
1	0	0044464	0.200226	0.600000
1	0	0030030	0.200226	0.833333
1	0	0044212	0.200226	0.000000
1	0	0008333	0.200226	0.076923
1	0	0070822	0.200226	0.090909
1	0	0008543	0.200226	0.071429
1	0	0022610	0.200226	0.666667
1	0	0031681	0.200226	0.000000
1	0	0046328	0.200226	0.034483
1	0	0001953	0.200226	0.071429
1	0	0033130	0.200226	0.000000
1	0	0008289	0.200226	0.000000
1	0	0051684	0.200226	0.071429
1	0	0009267	0.200226	0.058824
1	0	0021533	0.200226	0.055556
1	0	1905515	0.200226	0.058824
1	0	0043170	0.200226	0.307692
1	0	0030218	0.200226	0.071429
1	0	0050790	0.200226	0.500000
1	0	0034164	0.200226	0.066667
1	0	0032287	0.200226	0.048780
1	0	0030593	0.200226	0.057143
1	0	0043708	0.200226	0.769231
1	0	0035091	0.200226	0.000000
1	0	0042995	0.200226	0.800000
1	0	0030030	0.200226	0.833333
1	0	1902902	0.200226	0.033333
1	0	0005313	0.200226	0.021277
1	0	0046600	0.200226	0.034483
1	0	0002735	0.200226	0.032258
1	0	0042221	0.200226	0.750000
1	0	0016866	0.200226	0.666667
1	0	0005488	0.200226	0.333333
1	0	0009987	0.200226	0.333333
1	0	0050896	0.200226	0.500000
1	0	0070816	0.200226	0.046512
1	0	0043025	0.200226	0.000000
1	0	0010842	0.200226	0.040000
1	0	0015914	0.200226	0.062500
1	0	0022803	0.200226	0.692308
1	0	0071840	0.200226	0.333333
1	0	0030031	0.200226	0.800000
1	0	0003774	0.200226	0.050000
1	0	0019867	0.200226	0.272727
1	0	0032687	0.200226	0.058824
1	0	0031012	0.200226	0.071429
1	0	0048767	0.200226	0.054054
1	0	0071248	0.200226	0.833333
1	0	0016310	0.200226	1.000000
1	0	0005575	0.200226	0.500000
1	0	0004673	0.200226	0.711111
1	0	0008654	0.200226	0.315789
1	0	0071944	0.200226	0.666667
1	0	0030306	0.200226	0.019608
1	0	0007165	0.200226	0.833333
1	0	0071248	0.200226	0.833333
1	0	0004586	0.200226	0.040816
1	0	0072608	0.200226	0.074074
1	0	0048489	0.200226	0.045455
1	0	0044424	0.200226	0.625000
1	0	0044237	0.200226	0.333333
1	0	0005488	0.200226	0.666667
1	0	0008150	0.200226	0.250000
1	0	0071361	0.200226	0.090909
1	0	0015194	0.200226	0.023810
1	0	0043312	0.200226	0.066667
1	0	0046548	0.200226	0.051282
1	0	0009074	0.200226	0.771429
1	0	0000302	0.200226	0.583333
1	0	0006575	0.200226	0.571429
1	0	0003824	0.200226	0.400000
1	0	0003674	0.200226	0.200000
1	0	0097105	0.200226	0.060606
1	0	0048489	0.200226	0.037037
1	0	0060466	0.200226	0.043478
1	0	0032839	0.200226	0.000000
1	0	0008150	0.200226	0.250000
1	0	0045202	0.200226	0.000000
1	0	1902430	0.200226	0.038462
1	0	0005942	0.200226	0.000000
1	0	0017151	0.200226	0.000000
1	0	0032461	0.200226	0.058824
1	0	0005488	0.200226	0.500000
1	0	0017156	0.200226	0.289474
1	0	0097458	0.200226	0.571429
1	0	0060341	0.200226	0.294118
1	0	0097447	0.200226	0.750000
1	0	0005575	0.200226	0.500000
1	0	0050804	0.200226	0.727273
1	0	0048485	0.200226	0.052632
1	0	0003674	0.200226	0.250000
1	0	0006897	0.200226	0.125000
1	0	0045202	0.200226	1.000000
1	0	0033043	0.200226	0.307692
1	0	0009653	0.200226	0.071429
1	0	1990613	0.200226	0.045455
1	0	0043231	0.200226	0.312500
1	0	0005794	0.200226	0.388889
1	0	0044456	0.200226	0.666667
1	0	0036477	0.200226	0.714286
1	0	0016043	0.200226	0.071429
1	0	0007417	0.200226	0.055556
1	0	0046177	0.200226	0.032258
1	0	0005488	0.200226	0.666667
1	0	0005634	0.200226	0.555556
1	0	0010976	0.200226	0.000000
1	0	0001919	0.200226	0.000000
1	0	0001894	0.200226	0.000000
1	0	0044090	0.200226	0.000000
1	0	0097503	0.200226	0.545455
1	0	0016757	0.200226	0.363636
1	0	0009101	0.200226	0.750000
1	0	0090307	0.200226	0.040816
1	0	0030424	0.200226	0.000000
1	0	0071281	0.200226	0.052632
1	0	0001558	0.200226	0.058824
1	0	0040011	0.200226	0.285714
1	0	0051090	0.200226	0.840000
1	0	0051241	0.200226	0.600000
1	0	0010646	0.200226	0.500000
1	0	0051117	0.200226	0.050000
1	0	0016020	0.200226	0.333333
1	0	0009987	0.200226	0.181818
1	0	0120161	0.200226	0.636364
1	0	0016791	0.200226	0.115385
1	0	0009987	0.200226	0.181818
1	0	0006874	0.200226	0.904762
1	0	0002757	0.200226	0.840000
1	0	1901701	0.200226	0.266667
1	0	0002690	0.200226	0.818182
1	0	0048522	0.200226	0.500000
1	0	0031489	0.200226	0.047619
1	0	0002043	0.200226	0.040000
1	0	0034046	0.200226	0.041667
1	0	0005887	0.200226	0.500000
1	0	0044444	0.200226	0.538462
1	0	0098852	0.200226	0.875000
1	0	0031984	0.200226	0.666667
1	0	0045332	0.200226	1.000000
1	0	0071944	0.200226	0.666667
1	0	0002275	0.200226	0.428571
1	0	0044424	0.200226	0.555556
1	0	0005768	0.200226	0.937500
1	0	0005575	0.200226	0.500000
1	0	0005829	0.200226	0.500000
1	0	0097755	0.200226	0.090909
1	0	0003674	0.200226	0.333333
1	0	0070820	0.200226	0.736842
1	0	2000778	0.200226	0.038462
1	0	0061001	0.200226	0.071429
1	0	0016301	0.200226	0.090909
1	0	0015837	0.200226	0.538462
1	0	0006837	0.200226	0.590909
1	0	0003674	0.200226	0.250000
1	0	0005575	0.200226	0.166667
1	0	0003674	0.200226	0.250000
1	0	0006790	0.200226	0.133333
1	0	0051179	0.200226	0.400000
1	0	0048814	0.200226	0.075472
1	0	0051581	0.200226	0.722222
1	0	0014059	0.200226	0.560000
1	0	0003674	0.200226	0.250000
1	0	0097458	0.200226	0.428571
1	0	0061001	0.200226	0.076923
1	0	0006355	0.200226	0.100000
1	0	0048704	0.200226	0.043478
1	0	0071894	0.200226	0.052632
1	0	0044464	0.200226	0.500000
1	0	0005775	0.200226	0.863636
1	0	0005515	0.200226	0.750000
1	0	0031982	0.200226	0.400000
1	0	0006836	0.200226	0.217391
1	0	0009793	0.200226	0.026316
1	0	0003674	0.200226	0.250000
1	0	0046085	0.200226	0.044444
1	0	0051353	0.200226	0.060606
1	0	0045880	0.200226	0.054054
1	0	0046713	0.200226	0.631579
1	0	0006811	0.200226	0.625000
1	0	0044464	0.200226	0.750000
1	0	0005575	0.200226	0.250000
1	0	0008324	0.200226	0.777778
1	0	0005575	0.200226	0.250000
1	0	1900246	0.200226	0.020833
1	0	0015238	0.200226	0.714286
1	0	0015893	0.200226	0.800000
1	0	0045927	0.200226	0.076923
1	0	0004586	0.200226	0.043478
1	0	0030099	0.200226	0.045455
1	0	0005576	0.200226	0.500000
1	0	0044089	0.200226	0.272727
1	0	0005575	0.200226	0.250000
1	0	2000181	0.200226	0.866667
1	0	0044421	0.200226	0.750000
1	0	0005488	0.200226	0.666667
1	0	0044444	0.200226	0.411765
1	0	0031410	0.200226	0.764706
1	0	0048557	0.200226	0.029412
1	0	0005313	0.200226	0.021277
1	0	1902476	0.200226	0.035714
1	0	0010332	0.200226	0.050000
1	0	1990266	0.200226	0.541667
1	0	0043410	0.200226	0.953488
1	0	0097237	0.200226	0.428571
1	0	0006996	0.200226	0.142857
1	0	0009987	0.200226	0.181818
1	0	0005773	0.200226	0.066667
1	0	0015012	0.200226	0.058824
1	0	0003677	0.200226	0.166667
1	0	0006952	0.200226	0.800000
1	0	0005911	0.200226	0.166667
1	0	0042379	0.200226	0.875000
1	0	0030595	0.200226	0.904762
1	0	0042474	0.200226	0.045455
1	0	0071310	0.200226	0.666667
1	0	0043085	0.200226	0.600000
1	0	0071944	0.200226	0.142857
1	0	0005575	0.200226	0.250000
1	0	0015020	0.200226	0.071429
1	0	0005125	0.200226	0.486486
1	0	0070555	0.200226	0.500000
1	0	0016655	0.200226	0.083333
1	0	0005575	0.200226	0.333333
1	0	0043229	0.200226	0.700000
1	0	0034622	0.200226	0.818182
1	0	0022610	0.200226	0.166667
1	0	0048731	0.200226	0.600000
1	0	0008150	0.200226	0.200000
1	0	0022406	0.200226	0.333333
1	0	0005634	0.200226	1.000000
1	0	2000112	0.200226	0.578947
1	0	0050896	0.200226	0.166667
1	0	0045893	0.200226	0.944444
1	0	0003712	0.200226	0.727273
1	0	0048869	0.200226	0.800000
1	0	0008233	0.200226	0.055556
1	0	0003963	0.200226	0.055556
1	0	0003735	0.200226	0.071429
1	0	0006688	0.200226	0.068966
1	0	0046872	0.200226	0.833333
1	0	0009798	0.200226	0.454545
1	0	0006351	0.200226	0.026316
1	0	0007275	0.200226	0.555556
1	0	0003924	0.200226	0.076923
1	0	2000134	0.200226	0.035714
1	0	0033211	0.200226	0.031250
1	0	1904613	0.200226	0.045455
1	0	0006468	0.200226	0.950000
1	0	0006464	0.200226	0.750000
1	0	0016020	0.200226	0.400000
1	0	0008144	0.200226	0.166667
1	0	0044464	0.200226	0.500000
1	0	0043154	0.200226	0.061538
1	0	0035195	0.200226	0.095238
1	0	0004673	0.200226	0.711111
1	0	0015190	0.200226	0.024390
1	0	0001527	0.200226	0.076923
1	0	0016740	0.200226	0.142857
1	0	0005488	0.200226	0.400000
1	0	0019941	0.200226	0.857143
1	0	0000151	0.200226	0.818182
1	0	0010866	0.200226	0.027778
1	0	2000641	0.200226	0.029412
1	0	0035093	0.200226	0.032258
1	0	0035549	0.200226	0.017241
1	0	0003674	0.200226	0.333333
1	0	0010468	0.200226	0.272727
1	0	0044446	0.200226	0.500000
1	0	0003211	0.200226	0.025000
1	0	0009741	0.200226	0.032258
1	0	0035091	0.200226	0.250000
1	0	0045892	0.200226	0.945946
1	0	0099054	0.200226	0.027027
1	0	0006376	0.200226	0.017857
1	0	0006357	0.200226	0.826087
1	0	0044430	0.200226	0.500000
1	0	0005488	0.200226	0.666667
1	0	0005488	0.200226	0.666667
1	0	0003674	0.200226	0.333333
1	0	0001819	0.200226	0.200000
1	0	0009266	0.200226	0.400000
1	0	0016818	0.200226	0.625000
1	0	0044267	0.200226	0.444444
1	0	0044444	0.200226	0.875000
1	0	0050794	0.200226	0.333333
1	0	0033554	0.200226	0.600000
1	0	0005515	0.200226	1.000000
1	0	0006457	0.200226	0.750000
1	0	0005575	0.200226	0.500000
1	0	0065008	0.200226	0.750000
1	0	0008144	0.200226	0.500000
1	0	0070405	0.200226	0.333333
1	0	0071944	0.200226	0.428571
1	0	0016887	0.200226	1.000000
1	0	0003674	0.200226	0.333333
1	0	0008150	0.200226	0.250000
1	0	0046935	0.200226	0.076923
1	0	0007409	0.200226	0.060606
1	0	0045664	0.200226	0.080000
1	0	0039702	0.200226	0.083333
1	0	0005488	0.200226	0.666667
1	0	0090329	0.200226	0.850000
1	0	0003674	0.200226	0.333333
1	0	0071805	0.200226	0.050000
1	0	0099402	0.200226	0.777778
1	0	0010087	0.200226	0.833333
1	0	0043296	0.200226	0.000000
1	0	0072659	0.200226	0.066667
1	0	0002945	0.200226	0.000000
1	0	0016740	0.200226	0.428571
1	0	0044424	0.200226	0.384615
1	0	0098791	0.200226	0.947368
1	0	0048588	0.200226	0.333333
1	0	0051273	0.200226	0.535714
1	0	0009832	0.200226	0.470588
1	0	0045670	0.200226	0.033333
1	0	0071944	0.200226	0.666667
1	0	0035860	0.200226	0.068966
1	0	0000977	0.200226	0.050000
1	0	0006907	0.200226	0.041667
1	0	0005488	0.200226	0.666667
1	0	0001919	0.200226	0.055556
1	0	0007034	0.200226	0.500000
1	0	0016192	0.200226	0.500000
1	0	0031410	0.200226	0.764706
1	0	0032991	0.200226	0.068966
1	0	0045184	0.200226	0.500000
1	0	0034332	0.200226	0.066667
1	0	0060997	0.200226	0.021739
1	0	0032436	0.200226	0.021739
1	0	0051153	0.200226	0.500000
1	0	0003674	0.200226	0.333333
1	0	0005515	0.200226	1.000000
1	0	0010628	0.200226	0.277778
1	0	0043227	0.200226	0.300000
1	0	0006971	0.200226	0.047619
1	0	0071934	0.200226	0.030303
1	0	0051453	0.200226	0.062500
1	0	0001843	0.200226	0.022727
1	0	0016051	0.200226	0.800000
1	0	0016740	0.200226	0.272727
1	0	0034645	0.200226	0.571429
1	0	0051234	0.200226	0.125000
1	0	0003674	0.200226	0.090909
1	0	0097503	0.200226	1.000000
1	0	0097503	0.200226	1.000000
1	0	0048513	0.200226	0.083333
1	0	0030258	0.200226	0.818182
1	0	1901137	0.200226	0.416667
1	0	0001932	0.200226	0.047619
1	0	0010727	0.200226	0.047619
1	0	0045121	0.200226	0.000000
1	0	0030496	0.200226	0.000000
1	0	0015175	0.200226	0.750000
1	0	0044424	0.200226	0.500000
1	0	0006810	0.200226	0.500000
1	0	0031060	0.200226	0.040000
1	0	0015804	0.200226	0.764706
1	0	0044464	0.200226	0.750000
1	0	0030218	0.200226	0.034483
1	0	0071479	0.200226	0.055556
1	0	0044444	0.200226	0.538462
1	0	0046069	0.200226	0.015625
1	0	0009566	0.200226	0.071429
1	0	0005488	0.200226	0.666667
1	0	0005546	0.200226	0.181818
1	0	0043227	0.200226	0.166667
1	0	0010942	0.200226	0.666667
1	0	0010468	0.200226	0.200000
1	0	0007165	0.200226	0.625000
1	0	0097190	0.200226	0.875000
1	0	0004435	0.200226	0.083333
1	0	2001235	0.200226	0.733333
1	0	0070646	0.200226	0.062500
1	0	0016925	0.200226	0.058824
1	0	0007076	0.200226	0.057143
1	0	0033617	0.200226	0.068966
1	0	0003674	0.200226	0.333333
1	0	0019866	0.200226	0.652174
1	0	0006414	0.200226	0.962963
1	0	0005488	0.200226	0.666667
1	0	0044424	0.200226	0.625000
1	0	0015210	0.200226	0.037037
1	0	0015171	0.200226	0.033333
1	0	0048732	0.200226	0.030303
1	0	0065008	0.200226	0.035714
1	0	0044267	0.200226	0.461538
1	0	0003676	0.200226	0.833333
1	0	0000313	0.200226	0.592593
1	0	0006412	0.200226	1.000000
1	0	0030534	0.200226	0.034483
1	0	0044874	0.200226	0.027778
1	0	0098798	0.200226	0.705882
1	0	0005198	0.200226	0.666667
1	0	0015934	0.200226	0.580645
1	0	0019866	0.200226	0.652174
1	0	0043231	0.200226	0.750000
1	0	0006412	0.200226	0.866667
1	0	0003674	0.200226	0.333333
1	0	0033628	0.200226	0.029412
1	0	0032543	0.200226	0.933333
1	0	0035750	0.200226	0.027027
1	0	0032728	0.200226	0.024390
1	0	0051610	0.200226	0.019608
1	0	0044422	0.200226	0.166667
1	0	0044428	0.200226	0.722222
1	0	1901363	0.200226	0.500000
1	0	0000375	0.200226	0.826087
1	0	0044877	0.200226	0.500000
1	0	0048586	0.200226	0.030303
1	0	0005488	0.200226	0.666667
1	0	0044428	0.200226	0.722222
1	0	0042030	0.200226	0.066667
1	0	0050775	0.200226	0.029412
1	0	0007188	0.200226	0.058824
1	0	0070051	0.200226	0.000000
1	0	1903561	0.200226	0.800000
1	0	0051393	0.200226	0.000000
1	0	0031087	0.200226	0.000000
1	0	0015884	0.200226	0.000000
1	0	0044444	0.200226	0.875000
1	0	0005488	0.200226	0.666667
1	0	0048583	0.200226	0.176471
1	0	0005488	0.200226	0.666667
1	0	0070914	0.200226	0.090909
1	0	0035989	0.200226	0.047619
1	0	0005096	0.200226	0.064516
1	0	0032454	0.200226	0.041667
1	0	0019899	0.200226	0.666667
1	0	0043226	0.200226	0.200000
1	0	0044428	0.200226	0.769231
1	0	0045860	0.200226	0.906977
1	0	0002089	0.200226	0.016393
1	0	0097746	0.200226	0.037037
1	0	0043231	0.200226	0.900000
1	0	1904680	0.200226	0.058824
1	0	0061002	0.200226	0.042105
1	0	0050794	0.200226	0.666667
1	0	0010498	0.200226	0.851852
1	0	0044444	0.200226	0.437500
1	0	0017148	0.200226	1.000000
1	0	0070887	0.200226	0.750000
1	0	0016567	0.200226	0.947368
1	0	0060147	0.200226	0.818182
1	0	0005488	0.200226	0.666667
1	0	0010629	0.200226	0.545455
1	0	0043232	0.200226	0.562500
1	0	0040033	0.200226	0.944444
1	0	0044424	0.200226	0.312500
1	0	0007167	0.200226	0.500000
1	0	0044770	0.200226	0.500000
1	0	0031050	0.200226	0.750000
1	0	0004842	0.200226	1.000000
1	0	0016567	0.200226	0.947368
1	0	0016567	0.200226	0.947368
1	0	0016070	0.200226	0.882353
1	0	0080090	0.200226	0.625000
1	0	0000027	0.200226	0.083333
1	0	0071346	0.200226	0.470588
1	0	0008150	0.200226	0.333333
1	0	0046715	0.200226	0.088235
1	0	0072657	0.200226	0.100000
1	0	0006950	0.200226	0.222222
1	0	0016020	0.200226	0.058824
1	0	0045182	0.200226	0.567568
1	0	0051480	0.200226	0.083333
1	0	0043229	0.200226	0.700000
1	0	0040008	0.200226	0.571429
1	0	1904315	0.200226	0.072727
1	0	0050794	0.200226	0.571429
1	0	0005575	0.200226	0.500000
1	0	0005488	0.200226	0.666667
1	0	0051649	0.200226	0.357143
1	0	0032874	0.200226	0.080000
1	0	0045217	0.200226	0.066667
1	0	0019797	0.200226	0.030303
1	0	0050896	0.200226	0.166667
1	0	0016462	0.200226	0.750000
1	0	0044422	0.200226	0.250000
1	0	0007017	0.200226	0.600000
1	0	0003674	0.200226	0.333333
1	0	0099512	0.200226	0.210526
1	0	0043226	0.200226	0.285714
1	0	0009102	0.200226	0.045455
1	0	0016817	0.200226	0.500000
1	0	0005875	0.200226	0.941176
1	0	2000905	0.200226	0.041667
1	0	0006626	0.200226	0.060606
1	0	0014707	0.200226	0.052632
1	0	0050794	0.200226	0.333333
1	0	0061512	0.200226	0.900000
1	0	0044782	0.200226	0.571429
1	0	0003674	0.200226	0.333333
1	0	0035869	0.200226	0.857143
1	0	0033863	0.200226	0.066667
1	0	1902948	0.200226	0.081633
1	0	0003211	0.200226	0.035714
1	0	0015343	0.200226	0.062500
1	0	0010661	0.200226	0.777778
1	0	0031401	0.200226	0.724138
1	0	0005740	0.200226	0.857143
1	0	0071944	0.200226	0.666667
1	0	0036294	0.200226	0.733333
1	0	0032303	0.200226	0.294118
1	0	0051049	0.200226	0.555556
1	0	0005575	0.200226	0.333333
1	0	0009055	0.200226	0.083333
1	0	0047391	0.200226	0.000000
1	0	0005547	0.200226	0.000000
1	0	0036289	0.200226	0.054054
1	0	0044424	0.200226	0.625000
1	0	0043229	0.200226	0.777778
1	0	0070925	0.200226	0.444444
1	0	0005575	0.200226	0.250000
1	0	0003674	0.200226	0.333333
1	0	0044464	0.200226	0.375000
1	0	0001816	0.200226	0.055556
1	0	0035091	0.200226	0.250000
1	0	0061919	0.200226	0.187500
1	0	0050715	0.200226	0.022727
1	0	0000082	0.200226	0.083333
1	0	0071539	0.200226	0.037037
1	0	0000323	0.200226	0.541667
1	0	0031227	0.200226	0.814815
1	0	0030666	0.200226	1.000000
1	0	0044431	0.200226	0.800000
1	0	0019221	0.200226	0.692308
1	0	0098588	0.200226	0.350000
1	0	0002768	0.200226	0.615385
1	0	0010008	0.200226	0.923077
1	0	1903561	0.200226	0.800000
1	0	0048002	0.200226	0.444444
1	0	0030139	0.200226	0.583333
1	0	0030658	0.200226	1.000000
1	0	0000139	0.200226	1.000000
1	0	0016020	0.200226	0.333333
1	0	0070888	0.200226	0.000000
1	0	0097029	0.200226	0.076923
1	0	0070475	0.200226	0.034483
1	0	0019900	0.200226	0.000000
1	0	0000041	0.200226	0.470588
1	0	0044446	0.200226	0.500000
1	0	0072509	0.200226	0.642857
1	0	0044444	0.200226	0.538462
1	0	0009294	0.200226	0.080000
1	0	0006210	0.200226	0.040816
1	0	0055069	0.200226	0.571429
1	0	0003674	0.200226	0.333333
1	0	0048935	0.200226	0.054054
1	0	0035750	0.200226	0.086957
1	0	0003674	0.200226	0.045455
1	0	0060170	0.200226	0.000000
1	0	0050311	0.200226	0.068966
1	0	0097575	0.200226	0.000000
1	0	0015190	0.200226	0.033898
1	0	0005575	0.200226	0.500000
1	0	0065007	0.200226	0.500000
1	0	0003674	0.200226	0.250000
1	0	0003674	0.200226	0.250000
1	0	0071944	0.200226	0.666667
1	0	0043708	0.200226	0.076923
1	0	0071300	0.200226	0.052632
1	0	0002286	0.200226	0.058824
1	0	0005488	0.200226	0.500000
1	0	0071356	0.200226	0.066667
1	0	0044444	0.200226	0.416667
1	0	0035770	0.200226	0.466667
1	0	0043229	0.200226	0.700000
1	0	0010390	0.200226	0.903226
1	0	0019953	0.200226	0.037037
1	0	0009048	0.200226	0.391304
1	0	0000146	0.200226	0.090909
1	0	0006855	0.200226	0.032258
1	0	0000785	0.200226	0.450000
1	0	0003674	0.200226	0.333333
1	0	0080139	0.200226	0.040816
1	0	0015291	0.200226	0.083333
1	0	0015086	0.200226	0.042553
1	0	0005575	0.200226	0.500000
1	0	0044430	0.200226	0.812500
1	0	0003674	0.200226	0.333333
1	0	0032460	0.200226	0.000000
1	0	0042391	0.200226	0.000000
1	0	0061952	0.200226	0.000000
1	0	0070037	0.200226	0.021739
1	0	0005488	0.200226	0.666667
1	0	0016020	0.200226	0.333333
1	0	0021954	0.200226	0.038462
1	0	0007253	0.200226	0.076923
1	0	0044444	0.200226	0.538462
1	0	0043231	0.200226	0.692308
1	0	0015914	0.200226	0.866667
1	0	0032388	0.200226	0.454545
1	0	0006885	0.200226	0.069767
1	0	0015917	0.200226	1.000000
1	0	0032801	0.200226	0.042553
1	0	0006883	0.200226	0.078431
1	0	0006366	0.200226	0.939394
1	0	0006464	0.200226	0.789474
1	0	0099503	0.200226	0.500000
1	0	0043232	0.200226	0.900000
1	0	0006355	0.200226	0.600000
1	0	0043231	0.200226	0.900000
1	0	0032991	0.200226	0.166667
1	0	0004674	0.200226	0.965517
1	0	0003333	0.200226	0.033333
1	0	1902554	0.200226	0.583333
1	0	0034243	0.200226	0.550000
1	0	0008589	0.200226	0.222222
1	0	0051252	0.200226	0.846154
1	0	0097159	0.200226	0.400000
1	0	0001817	0.200226	0.200000
1	0	0005622	0.200226	0.400000
1	0	0010976	0.200226	0.086957
1	0	0042542	0.200226	0.041667
1	0	0016604	0.200226	0.952381
1	0	0016773	0.200226	0.172414
1	0	0009506	0.200226	0.071429
1	0	0003674	0.200226	0.250000
1	0	0044427	0.200226	0.769231
1	0	0043393	0.200226	0.625000
1	0	0005488	0.200226	0.666667
1	0	0034389	0.200226	0.076923
1	0	0005488	0.200226	0.666667
1	0	0006355	0.200226	0.527778
1	0	0005488	0.200226	0.666667
1	0	0044428	0.200226	0.769231
1	0	0140110	0.200226	0.250000
1	0	0043085	0.200226	0.500000
1	0	2000134	0.200226	0.076923
1	0	0005515	0.200226	1.000000
1	0	0044424	0.200226	0.555556
1	0	0043226	0.200226	0.333333
1	0	0005575	0.200226	0.500000
1	0	0048519	0.200226	0.200000
1	0	0022607	0.200226	0.076923
1	0	0048261	0.200226	0.090909
1	0	0031122	0.200226	0.058824
1	0	0120025	0.200226	0.375000
1	0	0010629	0.200226	0.285714
1	0	0010941	0.200226	0.500000
1	0	0010629	0.200226	0.285714
1	0	0140110	0.200226	0.250000
1	0	0005515	0.200226	1.000000
1	0	0010628	0.200226	0.277778
1	0	0006281	0.200226	0.032258
1	0	0019899	0.200226	0.750000
1	0	0005488	0.200226	0.666667
1	0	0000122	0.200226	1.000000
1	0	0001569	0.200226	0.029412
1	0	0007368	0.200226	0.055556
1	0	0075733	0.200226	0.045455
1	0	0019748	0.200226	0.083333
1	0	0003676	0.200226	0.333333
1	0	0023051	0.200226	0.222222
1	0	0051234	0.200226	0.600000
1	0	0003674	0.200226	0.333333
1	0	0044464	0.200226	0.500000
1	0	0010628	0.200226	0.277778
1	0	0019318	0.200226	0.500000
1	0	0003674	0.200226	0.333333
1	0	0044446	0.200226	0.583333
1	0	0051091	0.200226	0.960000
1	0	0042592	0.200226	0.571429
1	0	0001944	0.200226	0.076923
1	0	0048665	0.200226	0.047619
1	0	0016573	0.200226	0.909091
1	0	0004963	0.200226	0.064516
1	0	0044849	0.200226	0.076923
1	0	0044432	0.200226	0.800000
1	0	0044429	0.200226	0.800000
1	0	0043227	0.200226	0.250000
1	0	0016407	0.200226	0.666667
1	0	0044424	0.200226	0.833333
1	0	0043270	0.200226	0.243243
1	0	0050790	0.200226	0.051282
1	0	0050484	0.200226	0.086957
1	0	0008022	0.200226	0.083333
1	0	0004198	0.200226	0.076923
1	0	0044444	0.200226	0.466667
1	0	0044428	0.200226	0.769231
1	0	0035770	0.200226	0.800000
1	0	0043226	0.200226	0.200000
1	0	0005488	0.200226	0.666667
1	0	0000956	0.200226	0.928571
1	0	0019058	0.200226	0.021277
1	0	0003104	0.200226	0.050000
1	0	0001843	0.200226	0.014286
1	0	0050852	0.200226	0.062500
1	0	0003674	0.200226	0.333333
1	0	0005515	0.200226	1.000000
1	0	0015630	0.200226	0.687500
1	0	0005815	0.200226	0.937500
1	0	0008092	0.200226	0.750000
1	0	0006996	0.200226	0.357143
1	0	0044422	0.200226	0.250000
1	0	0015499	0.200226	0.026316
1	0	0005575	0.200226	0.500000
1	0	0050765	0.200226	0.041667
1	0	0047225	0.200226	0.083333
1	0	0003357	0.200226	0.076923
1	0	0043067	0.200226	0.500000
1	0	0051090	0.200226	0.840000
1	0	0005515	0.200226	1.000000
1	0	0005488	0.200226	0.666667
1	0	0044440	0.200226	0.000000
1	0	0046485	0.200226	0.043478
1	0	0015526	0.200226	0.026316
1	0	0035577	0.200226	0.000000
1	0	0001533	0.200226	0.000000
1	0	0005575	0.200226	0.166667
1	0	0051240	0.200226	0.600000
1	0	0043207	0.200226	0.625000
1	0	0003674	0.200226	0.250000
1	0	0003676	0.200226	0.833333
1	0	0032502	0.200226	0.111111
1	0	1902533	0.200226	0.888889
1	0	0018205	0.200226	0.064516
1	0	0061013	0.200226	0.571429
1	0	0090066	0.200226	0.166667
1	0	0048525	0.200226	0.692308
1	0	0030091	0.200226	0.074074
1	0	0005515	0.200226	0.750000
1	0	0002697	0.200226	0.384615
1	0	0032103	0.200226	0.312500
1	0	0043207	0.200226	0.625000
1	0	0021987	0.200226	0.045455
1	0	0043231	0.200226	0.900000
1	0	0032648	0.200226	0.583333
1	0	0071359	0.200226	0.875000
1	0	0004198	0.200226	0.045455
1	0	0035971	0.200226	0.058824
1	0	0030198	0.200226	0.545455
1	0	0003674	0.200226	0.333333
1	0	0005575	0.200226	0.250000
1	0	1900026	0.200226	0.029412
1	0	0031012	0.200226	1.000000
1	0	0099576	0.200226	0.037037
1	0	0009738	0.200226	0.051282
1	0	0044798	0.200226	0.052632
1	0	0006996	0.200226	0.357143
1	0	0043232	0.200226	0.000000
1	0	0003674	0.200226	0.000000
1	0	1902533	0.200226	0.470588
1	0	0001738	0.200226	0.818182
1	0	0060271	0.200226	1.000000
1	0	0007507	0.200226	0.818182
1	0	0048523	0.200226	0.750000
1	0	0120031	0.200226	0.714286
1	0	0009968	0.200226	0.777778
1	0	0048598	0.200226	0.800000
1	0	0021510	0.200226	1.000000
1	0	0014020	0.200226	0.931034
1	0	0032501	0.200226	0.250000
1	0	0051241	0.200226	0.400000
1	0	0016192	0.200226	0.083333
1	0	0048856	0.200226	0.375000
1	0	0048705	0.200226	0.578947
1	0	0040013	0.200226	0.400000
1	0	0045992	0.200226	0.550000
1	0	0005759	0.200226	0.000000
1	0	0071369	0.200226	0.076923
1	0	0048856	0.200226	0.375000
1	0	0030326	0.200226	0.933333
1	0	0023051	0.200226	0.444444
1	0	0005813	0.200226	0.000000
1	0	0016667	0.200226	0.875000
1	0	0002543	0.200226	0.028571
1	0	0050765	0.200226	0.055556
1	0	0046654	0.200226	0.043478
1	0	0044406	0.200226	0.076923
1	0	2000113	0.200226	0.571429
1	0	0042175	0.200226	0.000000
1	0	0031234	0.200226	0.000000
1	0	0030288	0.200226	0.000000
1	0	1902204	0.200226	0.085106
1	0	0010038	0.200226	0.416667
1	0	0032420	0.200226	0.166667
1	0	0071248	0.200226	0.833333
1	0	0044424	0.200226	0.625000
1	0	0006826	0.200226	0.750000
1	0	0016722	0.200226	0.777778
1	0	2000641	0.200226	0.052632
1	0	0006879	0.200226	0.612903
1	0	0043168	0.200226	0.333333
1	0	0006826	0.200226	0.750000
1	0	0140291	0.200226	0.083333
1	0	0050795	0.200226	0.083333
1	0	0050710	0.200226	0.034483
1	0	0035723	0.200226	0.347826
1	0	0043067	0.200226	0.857143
1	0	0043227	0.200226	0.300000
1	0	0009607	0.200226	0.428571
1	0	0045179	0.200226	0.428571
1	0	0070887	0.200226	0.600000
1	0	0034660	0.200226	0.111111
1	0	0031346	0.200226	0.307692
1	0	0000323	0.200226	0.642857
1	0	0010564	0.200226	0.750000
1	0	0008152	0.200226	0.200000
1	0	0005044	0.200226	0.071429
1	0	0070888	0.200226	0.000000
1	0	0003743	0.200226	0.068966
1	0	0004222	0.200226	0.047619
1	0	0006468	0.200226	0.291667
1	0	0010033	0.200226	0.400000
1	0	0033554	0.200226	0.857143
1	0	0044430	0.200226	0.812500
1	0	0051726	0.200226	0.625000
1	0	0016740	0.200226	0.250000
1	0	0044428	0.200226	0.769231
1	0	0009987	0.200226	0.500000
1	0	0006950	0.200226	0.428571
1	0	0003824	0.200226	0.166667
1	0	0048519	0.200226	0.500000
1	0	0005575	0.200226	0.166667
1	0	0015917	0.200226	0.055556
1	0	0050789	0.200226	0.428571
1	0	0043231	0.200226	0.900000
1	0	0044444	0.200226	0.857143
1	0	0030165	0.200226	0.062500
1	0	0019901	0.200226	0.058824
1	0	0030169	0.200226	0.058824
1	0	0048732	0.200226	0.583333
1	0	0006928	0.200226	0.500000
1	0	0044424	0.200226	0.333333
1	0	0060632	0.200226	0.800000
1	0	0051276	0.200226	0.312500
1	0	0007017	0.200226	0.500000
1	0	0044782	0.200226	0.533333
1	0	0048870	0.200226	0.636364
1	0	0044441	0.200226	0.636364
1	0	0048583	0.200226	0.272727
1	0	0034622	0.200226	0.391304
1	0	0009855	0.200226	0.615385
1	0	0022607	0.200226	0.400000
1	0	0007368	0.200226	0.692308
1	0	0022843	0.200226	0.057143
1	0	0060541	0.200226	0.636364
1	0	0005925	0.200226	0.076923
1	0	0035295	0.200226	0.545455
1	0	0000398	0.200226	0.074074
1	0	0008519	0.200226	0.074074
1	0	0009194	0.200226	0.666667
1	0	0051336	0.200226	0.076923
1	0	0008150	0.200226	0.111111
1	0	0009194	0.200226	0.666667
1	0	0016020	0.200226	0.000000
1	0	0009221	0.200226	0.821429
1	0	0050145	0.200226	0.976190
1	0	0007253	0.200226	0.023810
1	0	0006725	0.200226	0.357143
1	0	0034220	0.200226	0.066667
1	0	0045732	0.200226	0.040000
1	0	0048791	0.200226	0.039216
1	0	0045177	0.200226	0.600000
1	0	0003674	0.200226	0.333333
1	0	0006810	0.200226	0.666667
1	0	0030031	0.200226	0.727273
1	0	0048646	0.200226	0.100000
1	0	0045332	0.200226	0.880000
1	0	0044464	0.200226	0.750000
1	0	0005575	0.200226	0.500000
1	0	0008150	0.200226	0.166667
1	0	0009101	0.200226	0.071429
1	0	0071944	0.200226	0.666667
1	0	0030001	0.200226	0.857143
1	0	0002446	0.200226	0.214286
1	0	0098655	0.200226	0.777778
1	0	0070820	0.200226	0.607143
1	0	0044444	0.200226	0.875000
1	0	0045332	0.200226	0.880000
1	0	0050820	0.200226	0.352941
1	0	0043065	0.200226	0.750000
1	0	0034764	0.200226	0.692308
1	0	0006821	0.200226	1.000000
1	0	0034702	0.200226	0.909091
1	0	0003674	0.200226	0.333333
1	0	0005261	0.200226	0.875000
1	0	2000547	0.200226	0.200000
1	0	0007165	0.200226	0.769231
1	0	0022839	0.200226	0.625000
1	0	0016322	0.200226	0.074074
1	0	0006810	0.200226	0.666667
1	0	0002690	0.200226	0.870968
1	0	0022804	0.200226	0.454545
1	0	0010325	0.200226	0.062500
1	0	0060173	0.200226	0.083333
1	0	0033611	0.200226	0.076923
1	0	0003674	0.200226	0.333333
1	0	0005759	0.200226	0.703704
1	0	0006415	0.200226	0.916667
1	0	0043227	0.200226	0.250000
1	0	0044424	0.200226	0.416667
1	0	0005198	0.200226	0.666667
1	0	0045053	0.200226	0.048780
1	0	0050830	0.200226	0.026316
1	0	0010467	0.200226	0.192308
1	0	0006414	0.200226	0.962963
1	0	1905671	0.200226	0.030303
1	0	0015934	0.200226	0.580645
1	0	0099059	0.200226	0.086957
1	0	0010629	0.200226	0.285714
1	0	0010468	0.200226	0.176471
1	0	0043044	0.200226	0.023810
1	0	0006357	0.200226	0.542857
1	0	0007399	0.200226	0.025000
1	0	0050790	0.200226	0.055556
1	0	0070069	0.200226	0.083333
1	0	0002052	0.200226	0.090909
1	0	0036294	0.200226	0.733333
1	0	0061024	0.200226	0.833333
1	0	0044464	0.200226	0.500000
1	0	0030244	0.200226	0.062500
1	0	0006810	0.200226	0.571429
1	0	0070383	0.200226	0.083333
1	0	0044444	0.200226	0.583333
1	0	0031410	0.200226	0.866667
1	0	0001825	0.200226	0.055556
1	0	0005911	0.200226	0.600000
1	0	0043229	0.200226	0.583333
1	0	0030513	0.200226	0.025000
1	0	0003674	0.200226	0.333333
1	0	1905671	0.200226	0.000000
1	0	0042475	0.200226	0.000000
1	0	0042130	0.200226	0.000000
1	0	0000395	0.200226	0.000000
1	0	0045053	0.200226	0.000000
1	0	0061056	0.200226	0.000000
1	0	0005488	0.200226	0.666667
1	0	0016279	0.200226	0.028571
1	0	0005635	0.200226	0.000000
1	0	0008289	0.200226	0.333333
1	0	0006950	0.200226	0.428571
1	0	0003700	0.200226	0.916667
1	0	0043231	0.200226	0.900000
1	0	0051209	0.200226	0.057971
1	0	0044770	0.200226	0.500000
1	0	0005575	0.200226	0.166667
1	0	0097045	0.200226	0.045455
1	0	0010460	0.200226	0.085714
1	0	0005548	0.200226	0.051282
1	0	0006486	0.200226	0.965517
1	0	0016740	0.200226	0.428571
1	0	0009653	0.200226	0.666667
1	0	0008009	0.200226	0.045455
1	0	0016758	0.200226	0.714286
1	0	0016758	0.200226	0.714286
1	0	0009653	0.200226	0.666667
1	0	0002385	0.200226	0.352941
1	0	0017091	0.200226	0.076923
1	0	0005819	0.200226	0.000000
1	0	1900235	0.200226	0.040000
1	0	0010522	0.200226	0.058824
1	0	0009408	0.200226	0.023810
1	0	0045892	0.200226	0.945946
1	0	0030425	0.200226	0.000000
1	0	0035330	0.200226	0.093023
1	0	0048235	0.200226	0.016949
1	0	0045144	0.200226	0.920000
1	0	0043412	0.200226	0.100000
1	0	0005575	0.200226	0.100000
1	0	0022414	0.200226	0.500000
1	0	0043227	0.200226	0.300000
1	0	0000794	0.200226	0.851852
1	0	2001111	0.200226	0.045455
1	0	0006751	0.200226	0.074074
1	0	0019797	0.200226	0.057143
1	0	0050848	0.200226	0.066667
1	0	0003674	0.200226	0.333333
1	0	0048515	0.200226	0.826087
1	0	0031966	0.200226	0.807692
1	0	0016070	0.200226	0.882353
1	0	0001608	0.200226	0.133333
1	0	0010635	0.200226	0.588235
1	0	0097458	0.200226	0.142857
1	0	0016740	0.200226	0.200000
1	0	0006620	0.200226	0.030303
1	0	0022412	0.200226	0.444444
1	0	0005227	0.200226	0.038462
1	0	0015891	0.200226	0.058824
1	0	0006878	0.200226	0.086957
1	0	0003674	0.200226	0.333333
1	0	0044451	0.200226	0.947368
1	0	0005634	0.200226	0.555556
1	0	0009451	0.200226	0.708333
1	0	0044424	0.200226	0.454545
1	0	0097159	0.200226	0.500000
1	0	0046548	0.200226	0.039216
1	0	0034021	0.200226	0.034483
1	0	0043405	0.200226	0.019231
1	0	0097150	0.200226	0.034483
1	0	0031981	0.200226	0.944444
1	0	0005575	0.200226	0.500000
1	0	0120192	0.200226	0.857143
1	0	0005488	0.200226	0.666667
1	0	0008104	0.200226	0.666667
1	0	0032559	0.200226	0.142857
1	0	0030054	0.200226	1.000000
1	0	0001664	0.200226	0.600000
1	0	0005575	0.200226	0.500000
1	0	0005488	0.200226	0.666667
1	0	0005488	0.200226	0.666667
1	0	0005575	0.200226	0.500000
1	0	0042391	0.200226	0.142857
1	0	0003674	0.200226	0.333333
1	0	0098796	0.200226	0.333333
1	0	1902948	0.200226	0.081633
1	0	0051603	0.200226	0.083333
1	0	0008237	0.200226	0.062500
1	0	0006402	0.200226	0.063830
1	0	0097458	0.200226	0.333333
1	0	0031984	0.200226	0.578947
1	0	0010975	0.200226	0.450000
1	0	0044085	0.200226	0.272727
1	0	0005488	0.200226	0.666667
1	0	0044424	0.200226	0.625000
1	0	0016020	0.200226	0.400000
1	0	0071840	0.200226	0.181818
1	0	0055037	0.200226	0.615385
1	0	0008150	0.200226	0.200000
1	0	0048639	0.200226	0.166667
1	0	0044446	0.200226	0.500000
1	0	0072657	0.200226	0.800000
1	0	0006207	0.200226	0.052632
1	0	0044425	0.200226	0.600000
1	0	0044459	0.200226	0.380952
1	0	0008237	0.200226	0.055556
1	0	0051234	0.200226	0.600000
1	0	1904469	0.200226	0.091954
1	0	0034137	0.200226	0.090909
1	0	0048666	0.200226	0.750000
1	0	0005488	0.200226	0.400000
1	0	0044428	0.200226	0.391304
1	0	0009987	0.200226	0.333333
1	0	0000226	0.200226	1.000000
1	0	0060632	0.200226	0.333333
1	0	0004733	0.200226	0.036364
1	0	0008092	0.200226	0.800000
1	0	0006458	0.200226	0.250000
1	0	0003333	0.200226	0.043478
1	0	0015914	0.200226	0.055556
1	0	0002366	0.200226	0.142857
1	0	0015631	0.200226	0.833333
1	0	0009987	0.200226	0.333333
1	0	0015196	0.200226	0.020833
1	0	0046777	0.200226	0.083333
1	0	0047498	0.200226	0.076923
1	0	0071944	0.200226	0.571429
1	0	0003674	0.200226	0.500000
1	0	0003008	0.200226	0.600000
1	0	0044267	0.200226	0.750000
1	0	0044464	0.200226	0.500000
1	0	0050896	0.200226	0.166667
1	0	0016020	0.200226	0.285714
1	0	0003674	0.200226	0.500000
1	0	0009913	0.200226	0.647059
1	0	0010727	0.200226	0.050000
1	0	0008519	0.200226	0.052632
1	0	1900037	0.200226	0.083333
1	0	0072583	0.200226	0.076923
1	0	0022406	0.200226	0.333333
1	0	0005515	0.200226	1.000000
1	0	0015630	0.200226	0.647059
1	0	0017111	0.200226	0.875000
1	0	0043228	0.200226	0.250000
1	0	0003674	0.200226	0.333333
1	0	0044444	0.200226	0.875000
1	0	0005488	0.200226	0.666667
1	0	0009987	0.200226	0.400000
1	0	0070925	0.200226	0.571429
1	0	0016462	0.200226	0.750000
1	0	0000226	0.200226	0.500000
1	0	0010430	0.200226	0.090909
1	0	0032991	0.200226	1.000000
1	0	0031161	0.200226	0.071429
1	0	0015182	0.200226	0.030303
1	0	0032793	0.200226	0.034483
1	0	0005575	0.200226	0.500000
1	0	0006887	0.200226	0.818182
1	0	0008150	0.200226	0.200000
1	0	0051592	0.200226	0.500000
1	0	0003674	0.200226	0.250000
1	0	0008233	0.200226	0.058824
1	0	1903530	0.200226	0.666667
1	0	0005515	0.200226	0.750000
1	0	0071907	0.200226	0.055556
1	0	0005515	0.200226	0.750000
1	0	0003674	0.200226	0.250000
1	0	0051234	0.200226	0.600000
1	0	0005488	0.200226	0.500000
1	0	0005575	0.200226	0.166667
1	0	0006470	0.200226	0.071429
1	0	0051049	0.200226	0.416667
1	0	0016042	0.200226	0.083333
1	0	0045055	0.200226	0.909091
1	0	0042278	0.200226	0.068966
1	0	0044428	0.200226	0.769231
1	0	0005737	0.200226	1.000000
1	0	0003674	0.200226	0.333333
1	0	0043229	0.200226	0.700000
1	0	0070647	0.200226	0.842105
1	0	0000209	0.200226	0.950000
1	0	0005622	0.200226	0.666667
1	0	0019787	0.200226	0.208333
1	0	0005488	0.200226	0.666667
1	0	0060324	0.200226	0.043478
1	0	0019933	0.200226	0.090909
1	0	0019941	0.200226	0.888889
1	0	0097421	0.200226	0.032258
1	0	0043124	0.200226	0.083333
1	0	0043226	0.200226	0.200000
1	0	0008150	0.200226	0.200000
1	0	0048869	0.200226	0.800000
1	0	0009893	0.200226	0.400000
1	0	0048856	0.200226	0.333333
1	0	0007165	0.200226	0.833333
1	0	1901363	0.200226	0.428571
1	0	0003712	0.200226	0.720000
1	0	0044212	0.200226	0.666667
1	0	0008284	0.200226	1.000000
1	0	0005515	0.200226	0.750000
1	0	0031981	0.200226	0.944444
1	0	0048523	0.200226	0.500000
1	0	0048522	0.200226	0.750000
1	0	0003677	0.200226	0.857143
1	0	0006240	0.200226	0.033898
1	0	0003700	0.200226	0.916667
1	0	0042278	0.200226	0.086957
1	0	0048646	0.200226	0.277778
1	0	0051864	0.200226	0.047619
1	0	0006367	0.200226	0.055556
1	0	0004521	0.200226	0.900000
1	0	0042884	0.200226	0.028571
1	0	0005634	0.200226	1.000000
1	0	0034655	0.200226	0.740741
1	0	0044424	0.200226	0.714286
1	0	0043226	0.200226	0.200000
1	0	0006796	0.200226	0.272727
1	0	0060011	0.200226	0.023810
1	0	0001818	0.200226	0.034483
1	0	0032266	0.200226	0.026316
1	0	0005798	0.200226	0.000000
1	0	0019787	0.200226	0.208333
1	0	0032446	0.200226	0.894737
1	0	0003676	0.200226	0.833333
1	0	0000228	0.200226	0.000000
1	0	0005488	0.200226	0.666667
1	0	0016740	0.200226	0.200000
1	0	0005488	0.200226	0.666667
1	0	0046548	0.200226	0.043478
1	0	0098978	0.200226	0.000000
1	0	1905563	0.200226	0.081633
1	0	0003012	0.200226	0.045455
1	0	0006665	0.200226	0.125000
1	0	0044444	0.200226	0.538462
1	0	0032747	0.200226	0.066667
1	0	1902966	0.200226	0.055556
1	0	0030332	0.200226	0.000000
1	0	0006886	0.200226	0.043478
1	0	0022412	0.200226	0.304348
1	0	0035770	0.200226	0.750000
1	0	0035770	0.200226	0.750000
1	0	0006996	0.200226	0.096154
1	0	1900194	0.200226	0.020833
1	0	0007276	0.200226	0.434783
1	0	0008422	0.200226	0.000000
1	0	0046325	0.200226	0.028571
1	0	0035640	0.200226	0.040000
1	0	0031589	0.200226	0.235294
1	0	0051345	0.200226	0.727273
1	0	0016310	0.200226	0.350000
1	0	2000146	0.200226	0.866667
1	0	0001932	0.200226	0.410256
1	0	0032991	0.200226	0.666667
1	0	0048013	0.200226	0.928571
1	0	0009987	0.200226	0.181818
1	0	0022603	0.200226	0.357143
1	0	0032233	0.200226	0.875000
1	0	0018108	0.200226	1.000000
1	0	0018212	0.200226	0.772727
1	0	0031224	0.200226	0.333333
1	0	0050145	0.200226	0.283019
1	0	0097458	0.200226	0.571429
1	0	0019899	0.200226	0.666667
1	0	0016301	0.200226	0.444444
1	0	0010810	0.200226	0.500000
1	0	0006935	0.200226	0.175000
1	0	0048522	0.200226	0.750000
1	0	0040017	0.200226	0.400000
1	0	0007166	0.200226	1.000000
1	0	0042623	0.200226	0.071429
1	0	0061673	0.200226	0.093750
1	0	0005247	0.200226	0.033898
1	0	0035620	0.200226	0.048780
1	0	0005488	0.200226	0.666667
1	0	0071396	0.200226	0.434783
1	0	0005622	0.200226	0.666667
1	0	0007154	0.200226	0.300000
1	0	0044424	0.200226	0.833333
1	0	0048557	0.200226	0.034483
1	0	0032836	0.200226	0.076923
1	0	0033169	0.200226	0.055556
1	0	0042994	0.200226	0.941176
1	0	0008525	0.200226	0.061224
1	0	0042221	0.200226	0.333333
1	0	0044421	0.200226	0.750000
1	0	0051384	0.200226	0.500000
1	0	0044424	0.200226	0.833333
1	0	0048522	0.200226	0.600000
1	0	0015807	0.200226	0.047619
1	0	0051451	0.200226	0.066667
1	0	0072572	0.200226	0.000000
1	0	0001032	0.200226	0.000000
1	0	0016791	0.200226	0.060606
1	0	2000351	0.200226	0.137931
1	0	0070887	0.200226	0.352941
1	0	0060089	0.200226	0.666667
1	0	0000977	0.200226	0.117647
1	0	0051047	0.200226	0.360000
1	0	0060089	0.200226	0.666667
1	0	0086015	0.200226	0.083333
1	0	0005575	0.200226	0.333333
1	0	0071944	0.200226	0.666667
1	0	0003674	0.200226	0.333333
1	0	0086015	0.200226	0.083333
1	0	0034599	0.200226	0.588235
1	0	0032501	0.200226	0.666667
1	0	0005623	0.200226	0.500000
1	0	0005488	0.200226	0.400000
1	0	0042823	0.200226	0.088889
1	0	0004435	0.200226	0.083333
1	0	0051223	0.200226	0.600000
1	0	0044446	0.200226	0.583333
1	0	0016791	0.200226	0.448276
1	0	0005102	0.200226	0.444444
1	0	0048523	0.200226	0.750000
1	0	0032502	0.200226	0.142857
1	0	0140110	0.200226	0.105263
1	0	0046690	0.200226	0.083333
1	0	0005575	0.200226	0.166667
1	0	0043227	0.200226	0.300000
1	0	0051289	0.200226	0.052632
1	0	0042885	0.200226	0.045455
1	0	0004984	0.200226	0.064516
1	0	0042770	0.200226	0.789474
1	0	0003723	0.200226	1.000000
1	0	0042770	0.200226	0.789474
1	0	0003723	0.200226	1.000000
1	0	0043227	0.200226	0.300000
1	0	0019219	0.200226	0.692308
1	0	0051147	0.200226	0.777778
1	0	0032991	0.200226	0.666667
1	0	0016071	0.200226	0.842105
1	0	0043489	0.200226	0.725000
1	0	0050794	0.200226	0.500000
1	0	1901363	0.200226	0.500000
1	0	0006903	0.200226	0.066667
1	0	0005575	0.200226	0.333333
1	0	0051451	0.200226	0.074074
1	0	0099560	0.200226	0.074074
1	0	0048468	0.200226	0.083333
1	0	0005488	0.200226	0.500000
1	0	0033554	0.200226	0.117647
1	0	0097223	0.200226	0.428571
1	0	0044441	0.200226	0.687500
1	0	0035036	0.200226	0.923077
1	0	0005575	0.200226	0.166667
1	0	0005575	0.200226	0.166667
1	0	0005515	0.200226	0.750000
1	0	0048706	0.200226	0.043478
1	0	0090630	0.200226	0.043478
1	0	0006886	0.200226	0.033333
1	0	0022407	0.200226	0.058824
1	0	0043207	0.200226	0.625000
1	0	0005488	0.200226	0.666667
1	0	0005737	0.200226	0.750000
1	0	0003143	0.200226	0.031250
1	0	0019222	0.200226	0.500000
1	0	0043227	0.200226	0.166667
1	0	0051610	0.200226	0.071429
1	0	0044446	0.200226	0.500000
1	0	0042761	0.200226	0.031250
1	0	0009889	0.200226	0.625000
1	0	0008584	0.200226	0.040000
1	0	0052697	0.200226	0.066667
1	0	0032496	0.200226	0.451613
1	0	0008347	0.200226	0.950000
1	0	0070663	0.200226	0.600000
1	0	0090609	0.200226	0.166667
1	0	0044422	0.200226	0.250000
1	0	0005912	0.200226	0.200000
1	0	0005488	0.200226	0.250000
1	0	0030595	0.200226	0.904762
1	0	0065008	0.200226	0.300000
1	0	0034097	0.200226	0.416667
1	0	0016799	0.200226	0.083333
1	0	0043408	0.200226	0.511628
1	0	0022604	0.200226	0.800000
1	0	0005488	0.200226	0.250000
1	0	0071621	0.200226	0.916667
1	0	0005126	0.200226	0.625000
1	0	0009987	0.200226	0.333333
1	0	0071345	0.200226	0.833333
1	0	0060326	0.200226	0.761905
1	0	0050900	0.200226	0.476190
1	0	0001012	0.200226	0.133333
1	0	0030335	0.200226	0.789474
1	0	0000814	0.200226	0.033333
1	0	0010033	0.200226	0.400000
1	0	1901798	0.200226	0.355556
1	0	0032991	0.200226	0.333333
1	0	0048646	0.200226	0.312500
1	0	0042379	0.200226	0.875000
1	0	0001664	0.200226	0.625000
1	0	0005575	0.200226	0.500000
1	0	0071345	0.200226	0.833333
1	0	0006913	0.200226	0.076923
1	0	0043523	0.200226	0.562500
1	0	0015186	0.200226	0.065789
1	0	0023014	0.200226	0.933333
1	0	0050680	0.200226	0.714286
1	0	1901623	0.200226	0.515152
1	0	0060326	0.200226	0.761905
1	0	0042981	0.200226	0.500000
1	0	0047527	0.200226	0.076923
1	0	0010038	0.200226	0.416667
1	0	0044456	0.200226	0.600000
1	0	0050896	0.200226	0.166667
1	0	0006915	0.200226	0.454545
1	0	0051336	0.200226	0.157895
1	0	0097120	0.200226	0.450000
1	0	1904889	0.200226	0.681818
1	0	0042102	0.200226	0.088889
1	0	0005488	0.200226	0.000000
1	0	0005488	0.200226	0.000000
1	0	0071944	0.200226	0.666667
1	0	0051179	0.200226	0.400000
1	0	0048667	0.200226	0.647059
1	0	0005575	0.200226	0.333333
1	0	0000122	0.200226	0.080000
1	0	0051117	0.200226	0.000000
1	0	0016682	0.200226	0.083333
1	0	0005515	0.200226	0.750000
1	0	0043227	0.200226	0.300000
1	0	0005575	0.200226	0.500000
1	0	0005654	0.200226	0.857143
1	0	0008150	0.200226	0.166667
1	0	0044874	0.200226	0.062500
1	0	0048791	0.200226	0.040000
1	0	0043227	0.200226	0.300000
1	0	0070936	0.200226	0.064516
1	0	0009740	0.200226	0.050000
1	0	0031982	0.200226	0.071429
1	0	1901678	0.200226	0.066667
1	0	0005488	0.200226	0.666667
1	0	0005488	0.200226	0.666667
1	0	0002011	0.200226	0.071429
1	0	0050851	0.200226	0.961538
1	0	0071934	0.200226	0.047619
1	0	0102116	0.200226	0.083333
1	0	0060047	0.200226	0.083333
1	0	0009966	0.200226	0.800000
1	0	0005575	0.200226	0.166667
1	0	0032446	0.200226	0.944444
1	0	0007611	0.200226	0.777778
1	0	0003674	0.200226	0.038462
1	0	0071711	0.200226	0.086957
1	0	0047409	0.200226	0.066667
1	0	0043154	0.200226	0.085106
1	0	0016480	0.200226	0.093023
1	0	0005198	0.200226	0.400000
1	0	0000956	0.200226	0.256410
1	0	0099513	0.200226	0.894737
1	0	0005737	0.200226	1.000000
1	0	0000987	0.200226	0.148148
1	0	0009892	0.200226	0.600000
1	0	0051254	0.200226	0.633333
1	0	0005886	0.200226	0.545455
1	0	0006355	0.200226	0.558824
1	0	0009987	0.200226	0.166667
1	0	0003674	0.200226	0.333333
1	0	0012505	0.200226	0.428571
1	0	0044444	0.200226	0.875000
1	0	0023014	0.200226	1.000000
1	0	0032502	0.200226	0.400000
1	0	0034097	0.200226	0.117647
1	0	0050794	0.200226	0.500000
1	0	0044424	0.200226	0.833333
1	0	0005575	0.200226	0.333333
1	0	0097503	0.200226	0.250000
1	0	0005737	0.200226	1.000000
1	0	0004672	0.200226	0.964286
1	0	0060428	0.200226	0.700000
1	0	0032101	0.200226	0.300000
1	0	0006821	0.200226	0.083333
1	0	0005622	0.200226	0.666667
1	0	0036211	0.200226	0.526316
1	0	0097159	0.200226	0.500000
1	0	0018209	0.200226	0.714286
1	0	0051716	0.200226	0.285714
1	0	0031399	0.200226	0.750000
1	0	0048731	0.200226	0.666667
1	0	0051128	0.200226	0.625000
1	0	0036361	0.200226	0.125000
1	0	0030324	0.200226	0.785714
1	0	0016773	0.200226	0.178571
1	0	0044255	0.200226	0.285714
1	0	0043227	0.200226	0.300000
1	0	0005229	0.200226	0.034483
1	0	0048646	0.200226	0.428571
1	0	0045860	0.200226	0.975000
1	0	0005737	0.200226	1.000000
1	0	0030054	0.200226	0.666667
1	0	0043093	0.200226	0.086957
1	0	0040012	0.200226	0.333333
1	0	0032147	0.200226	1.000000
1	0	0015271	0.200226	0.031250
1	0	0070302	0.200226	0.461538
1	0	0006813	0.200226	0.076923
1	0	0000165	0.200226	0.967742
1	0	0019209	0.200226	0.588235
1	0	0010720	0.200226	0.315789
1	0	0048856	0.200226	0.500000
1	0	0005488	0.200226	0.666667
1	0	0051216	0.200226	1.000000
1	0	0003676	0.200226	0.833333
1	0	0098791	0.200226	0.473684
1	0	0000976	0.200226	0.705882
1	0	0071495	0.200226	0.285714
1	0	0001503	0.200226	0.222222
1	0	0032965	0.200226	0.583333
1	0	0048646	0.200226	0.555556
1	0	0048513	0.200226	0.636364
1	0	0043069	0.200226	0.833333
1	0	0006355	0.200226	0.558824
1	0	0006810	0.200226	0.125000
1	0	0060485	0.200226	0.692308
1	0	0071495	0.200226	0.285714
1	0	0007519	0.200226	0.777778
1	0	0009987	0.200226	0.400000
1	0	0097708	0.200226	0.666667
1	0	0005515	0.200226	1.000000
1	0	0032991	0.200226	0.285714
1	0	0030225	0.200226	0.434783
1	0	0010467	0.200226	0.166667
1	0	0060323	0.200226	0.777778
1	0	0003674	0.200226	0.333333
1	0	0071214	0.200226	0.636364
1	0	0032502	0.200226	0.400000
1	0	0009893	0.200226	0.600000
1	0	0006749	0.200226	0.189189
1	0	0003676	0.200226	0.833333
1	0	0005575	0.200226	0.142857
1	0	2000026	0.200226	0.857143
1	0	0009653	0.200226	0.444444
1	0	0000981	0.200226	0.571429
1	0	0009987	0.200226	0.400000
1	0	0097435	0.200226	0.555556
1	0	0022804	0.200226	0.090909
1	0	2000113	0.200226	0.571429
1	0	0006357	0.200226	0.555556
1	0	0046755	0.200226	0.083333
1	0	0012505	0.200226	0.375000
1	0	0015301	0.200226	0.047619
1	0	1990904	0.200226	0.250000
1	0	0035725	0.200226	0.052632
1	0	0005764	0.200226	0.600000
1	0	0015820	0.200226	0.050000
1	0	0019787	0.200226	0.300000
1	0	1990823	0.200226	0.500000
1	0	0006505	0.200226	0.416667
1	0	0031838	0.200226	0.076923
1	0	0005789	0.200226	1.000000
1	0	0016758	0.200226	0.625000
1	0	0050767	0.200226	0.062500
1	0	1902017	0.200226	0.041667
1	0	0005923	0.200226	0.040000
1	0	0044237	0.200226	0.266667
1	0	0003674	0.200226	0.333333
1	0	0005996	0.200226	0.466667
1	0	0019866	0.200226	0.652174
1	0	0071704	0.200226	0.200000
1	0	0005575	0.200226	0.500000
1	0	0070925	0.200226	0.095238
1	0	0005488	0.200226	0.666667
1	0	0005515	0.200226	0.750000
1	0	0005575	0.200226	0.500000
1	0	0006907	0.200226	0.045455
1	0	2000026	0.200226	0.050000
1	0	0032461	0.200226	0.035714
1	0	0005622	0.200226	0.444444
1	0	0000003	0.200226	0.062500
1	0	0002040	0.200226	0.032258
1	0	0001954	0.200226	0.041667
1	0	0032870	0.200226	0.600000
1	0	0043227	0.200226	0.230769
1	0	0048713	0.200226	0.694444
1	0	0014070	0.200226	0.714286
1	0	0042330	0.200226	0.312500
1	0	0005515	0.200226	0.285714
1	0	0042578	0.200226	0.714286
1	0	0042995	0.200226	0.428571
1	0	0010810	0.200226	0.416667
1	0	0005575	0.200226	0.250000
1	0	0046686	0.200226	0.500000
1	0	0042127	0.200226	0.625000
1	0	0010770	0.200226	0.750000
1	0	0048609	0.200226	0.666667
1	0	0031253	0.200226	0.176471
1	0	0006874	0.200226	0.080000
1	0	0042578	0.200226	0.714286
1	0	0046475	0.200226	0.793103
1	0	0035721	0.200226	0.083333
1	0	0005488	0.200226	0.333333
1	0	0015842	0.200226	0.074074
1	0	1903393	0.200226	0.500000
1	0	0072610	0.200226	0.085714
1	0	0071704	0.200226	0.166667
1	0	0016746	0.200226	0.500000
1	0	0003674	0.200226	0.200000
1	0	0006805	0.200226	0.458333
1	0	0044464	0.200226	0.333333
1	0	0051209	0.200226	0.030769
1	0	0033044	0.200226	0.066667
1	0	2000059	0.200226	0.024390
1	0	0090301	0.200226	0.035714
1	0	0019199	0.200226	0.861111
1	0	0007167	0.200226	0.923077
1	0	0008286	0.200226	0.485714
1	0	0016021	0.200226	0.416667
1	0	0008150	0.200226	0.333333
1	0	0120025	0.200226	0.625000
1	0	0005575	0.200226	0.333333
1	0	0036211	0.200226	0.500000
1	0	1902911	0.200226	0.285714
1	0	0071934	0.200226	0.068966
1	0	0016045	0.200226	0.083333
1	0	0007339	0.200226	0.083333
1	0	0046330	0.200226	0.068966
1	0	0001654	0.200226	0.272727
1	0	0010646	0.200226	0.375000
1	0	0040020	0.200226	0.923077
1	0	0140096	0.200226	0.111111
1	0	0043229	0.200226	0.700000
1	0	1904030	0.200226	0.893617
1	0	0042325	0.200226	0.562500
1	0	0007292	0.200226	0.458333
1	0	0017128	0.200226	0.093023
1	0	0005575	0.200226	0.166667
1	0	0015672	0.200226	0.083333
1	0	1903047	0.200226	0.352941
1	0	2000241	0.200226	0.666667
1	0	0016301	0.200226	0.444444
1	0	0044464	0.200226	0.500000
1	0	0016567	0.200226	0.500000
1	0	1904556	0.200226	0.028571
1	0	0031732	0.200226	0.028571
1	0	0005547	0.200226	0.028571
1	0	0051302	0.200226	0.625000
1	0	0044464	0.200226	0.750000
1	0	0003824	0.200226	0.250000
1	0	0005543	0.200226	0.666667
1	0	0005774	0.200226	0.833333
1	0	0005488	0.200226	0.666667
1	0	0044446	0.200226	0.562500
1	0	0031175	0.200226	0.045455
1	0	0001525	0.200226	0.043478
1	0	0009620	0.200226	0.066667
1	0	0043486	0.200226	0.054054
1	0	1902554	0.200226	0.583333
1	0	0006397	0.200226	0.791667
1	0	0045893	0.200226	0.944444
1	0	0005515	0.200226	0.750000
1	0	0060089	0.200226	0.200000
1	0	0043226	0.200226	0.200000
1	0	0044444	0.200226	0.875000
1	0	0003674	0.200226	0.250000
1	0	0044454	0.200226	0.920000
1	0	0006464	0.200226	0.789474
1	0	0022409	0.200226	0.176471
1	0	0019908	0.200226	1.000000
1	0	1904117	0.200226	0.048780
1	0	0016301	0.200226	0.413793
1	0	0000307	0.200226	1.000000
1	0	0045596	0.200226	0.833333
1	0	0005515	0.200226	0.750000
1	0	0044464	0.200226	0.375000
1	0	0006464	0.200226	0.789474
1	0	0043231	0.200226	0.900000
1	0	0001067	0.200226	0.750000
1	0	0043228	0.200226	0.300000
1	0	0044424	0.200226	0.625000
1	0	0045202	0.200226	0.111111
1	0	1904680	0.200226	0.066667
1	0	0016604	0.200226	0.952381
1	0	0009658	0.200226	0.083333
1	0	0051607	0.200226	0.086957
1	0	0034056	0.200226	0.000000
1	0	0005575	0.200226	0.250000
1	0	0044464	0.200226	0.750000
1	0	1990939	0.200226	0.000000
1	0	0071042	0.200226	0.000000
1	0	0070169	0.200226	0.000000
1	0	0004888	0.200226	0.000000
1	0	0007249	0.200226	0.000000
1	0	0003674	0.200226	0.333333
1	0	0003674	0.200226	0.333333
1	0	0005575	0.200226	0.250000
1	0	0045217	0.200226	0.000000
1	0	0002076	0.200226	0.000000
1	0	0090398	0.200226	0.000000
1	0	2001056	0.200226	0.000000
1	0	0003674	0.200226	0.333333
1	0	0043392	0.200226	0.000000
1	0	0036477	0.200226	0.000000
1	0	0003674	0.200226	0.333333
1	0	0045202	0.200226	0.000000
1	0	0046183	0.200226	0.000000
1	0	0021501	0.200226	0.000000
1	0	0005488	0.200226	0.666667
1	0	0044424	0.200226	0.625000
1	0	0016441	0.200226	0.882353
1	0	0003674	0.200226	0.333333
1	0	0044444	0.200226	0.875000
1	0	0090129	0.200226	0.088235
1	0	0014068	0.200226	0.093750
1	0	0052697	0.200226	0.051282
1	0	0034021	0.200226	0.045455
1	0	0009987	0.200226	0.500000
1	0	0051896	0.200226	0.307692
1	0	0008150	0.200226	0.333333
1	0	0006897	0.200226	0.636364
1	0	0043226	0.200226	0.142857
1	0	0006898	0.200226	0.727273
1	0	0006897	0.200226	0.636364
1	0	0050794	0.200226	0.571429
1	0	0006914	0.200226	0.200000
1	0	0048869	0.200226	0.400000
1	0	0001848	0.200226	0.666667
1	0	0007155	0.200226	0.600000
1	0	0044459	0.200226	0.888889
1	0	0012501	0.200226	0.500000
1	0	0035914	0.200226	0.947368
1	0	0006506	0.200226	0.040000
1	0	0005102	0.200226	0.800000
1	0	0001228	0.200226	0.088889
1	0	0071222	0.200226	0.080000
1	0	0014855	0.200226	0.750000
1	0	0051480	0.200226	0.090909
1	0	0032502	0.200226	0.166667
1	0	0003341	0.200226	0.058824
1	0	0030674	0.200226	0.000000
1	0	0006952	0.200226	0.066667
1	0	0043539	0.200226	0.016129
1	0	0051147	0.200226	0.777778
1	0	0015517	0.200226	0.020000
1	0	0001666	0.200226	0.066667
1	0	0000502	0.200226	0.000000
1	0	0005829	0.200226	0.000000
1	0	0005488	0.200226	0.666667
1	0	0005634	0.200226	0.000000
1	0	0098799	0.200226	0.000000
1	0	0048679	0.200226	0.074074
1	0	0003985	0.200226	0.083333
1	0	0030388	0.200226	0.030303
1	0	0006357	0.200226	0.833333
1	0	1903507	0.200226	0.828571
1	0	0005488	0.200226	0.666667
1	0	0043229	0.200226	0.700000
1	0	0051896	0.200226	0.133333
1	0	0045766	0.200226	0.085714
1	0	0051496	0.200226	0.090909
1	0	0003357	0.200226	0.027027
1	0	0042823	0.200226	0.014925
1	0	0065008	0.200226	0.750000
1	0	0010498	0.200226	0.605263
1	0	0010369	0.200226	0.000000
1	0	0017091	0.200226	0.000000
1	0	0009987	0.200226	0.200000
1	0	0033291	0.200226	0.000000
1	0	0070647	0.200226	0.842105
1	0	0019226	0.200226	0.083333
1	0	0016043	0.200226	0.074074
1	0	0016747	0.200226	0.714286
1	0	0048608	0.200226	0.028571
1	0	0009658	0.200226	0.066667
1	0	0000038	0.200226	0.600000
1	0	0051930	0.200226	0.031250
1	0	0070588	0.200226	0.025000
1	0	0010592	0.200226	0.022727
1	0	0003712	0.200226	0.575758
1	0	0140297	0.200226	0.833333
1	0	0043229	0.200226	0.700000
1	0	0010574	0.200226	0.083333
1	0	0035992	0.200226	0.024390
1	0	0015499	0.200226	0.029851
1	0	0030042	0.200226	0.020408
1	0	0043228	0.200226	0.187500
1	0	0043226	0.200226	0.200000
1	0	0001944	0.200226	0.062500
1	0	0005488	0.200226	0.666667
1	0	0003676	0.200226	0.833333
1	0	0043231	0.200226	0.900000
1	0	0006259	0.200226	0.800000
1	0	0005622	0.200226	0.666667
1	0	0035510	0.200226	0.863636
1	0	0002252	0.200226	0.214286
1	0	0060776	0.200226	0.045455
1	0	0002062	0.200226	0.062500
1	0	0005615	0.200226	0.111111
1	0	0016810	0.200226	0.166667
1	0	0050794	0.200226	0.500000
1	0	0071285	0.200226	0.083333
1	0	0071345	0.200226	0.090909
1	0	0000987	0.200226	0.812500
1	0	0043227	0.200226	0.300000
1	0	0005267	0.200226	0.039216
1	0	0048522	0.200226	0.600000
1	0	0005575	0.200226	0.166667
1	0	0010628	0.200226	0.277778
1	0	0003674	0.200226	0.333333
1	0	0003674	0.200226	0.333333
1	0	0005488	0.200226	0.666667
1	0	0003700	0.200226	1.000000
1	0	0010629	0.200226	0.285714
1	0	0140110	0.200226	0.250000
1	0	0045184	0.200226	0.066667
1	0	0016926	0.200226	0.033333
1	0	2000113	0.200226	0.571429
1	0	0010458	0.200226	0.041667
1	0	0003180	0.200226	0.041667
1	0	0070085	0.200226	0.300000
1	0	0031090	0.200226	0.272727
1	0	0006885	0.200226	0.052632
1	0	0043226	0.200226	0.200000
1	0	0044464	0.200226	0.300000
1	0	0048515	0.200226	0.826087
1	0	0007155	0.200226	0.083333
1	0	0051574	0.200226	0.022727
1	0	0043117	0.200226	0.064516
1	0	0006898	0.200226	0.357143
1	0	0046907	0.200226	0.636364
1	0	0002090	0.200226	0.583333
1	0	0005488	0.200226	0.666667
1	0	0005488	0.200226	0.666667
1	0	0048260	0.200226	0.888889
1	0	0043231	0.200226	0.000000
1	0	0030111	0.200226	0.500000
1	0	0031143	0.200226	0.000000
1	0	0003351	0.200226	0.058824
1	0	0008637	0.200226	0.051282
1	0	0030866	0.200226	0.000000
1	0	1903561	0.200226	0.800000
1	0	0005009	0.200226	0.000000
1	0	0009086	0.200226	0.000000
1	0	1900246	0.200226	0.000000
1	0	0019787	0.200226	0.208333
1	0	0007163	0.200226	0.105263
1	0	0007275	0.200226	0.133333
1	0	0060629	0.200226	0.038462
1	0	0044464	0.200226	0.375000
1	0	0019787	0.200226	0.208333
1	0	0070647	0.200226	0.888889
1	0	0003677	0.200226	0.034483
1	0	0071732	0.200226	0.050000
1	0	0045910	0.200226	0.031250
1	0	0006464	0.200226	0.750000
1	0	0010647	0.200226	0.500000
1	0	0033554	0.200226	0.545455
1	0	0005575	0.200226	0.500000
1	0	0005737	0.200226	1.000000
1	0	0003674	0.200226	0.333333
1	0	0009894	0.200226	0.555556
1	0	0061919	0.200226	0.375000
1	0	0044464	0.200226	0.500000
1	0	0044422	0.200226	0.250000
1	0	0044464	0.200226	0.500000
1	0	0010628	0.200226	0.266667
1	0	0004672	0.200226	0.964286
1	0	0015814	0.200226	0.040000
1	0	0035725	0.200226	0.045455
1	0	0006996	0.200226	0.277778
1	0	0032525	0.200226	0.062500
1	0	0021766	0.200226	0.080000
1	0	0030134	0.200226	0.516129
1	0	0016020	0.200226	0.117647
1	0	0010469	0.200226	0.434783
1	0	0005793	0.200226	0.705882
1	0	0006730	0.200226	0.066667
1	0	0005488	0.200226	0.666667
1	0	0051641	0.200226	0.300000
1	0	0090114	0.200226	0.593750
1	0	0016493	0.200226	0.076923
1	0	0042744	0.200226	0.044444
1	0	0032570	0.200226	0.045455
1	0	0044444	0.200226	0.875000
1	0	0032879	0.200226	0.571429
1	0	0034622	0.200226	0.750000
1	0	0044424	0.200226	0.833333
1	0	0005488	0.200226	0.666667
1	0	0005515	0.200226	1.000000
1	0	0005575	0.200226	0.166667
1	0	2000232	0.200226	0.576923
1	0	0022613	0.200226	0.333333
1	0	0031981	0.200226	0.944444
1	0	0060011	0.200226	0.037037
1	0	0005488	0.200226	0.666667
1	0	0046464	0.200226	0.068966
1	0	0043068	0.200226	0.833333
1	0	0015701	0.200226	0.066667
1	0	0070646	0.200226	0.071429
1	0	0005575	0.200226	0.333333
1	0	0032991	0.200226	0.666667
1	0	0016604	0.200226	0.952381
1	0	0032838	0.200226	0.684211
1	0	0097458	0.200226	0.428571
1	0	0044428	0.200226	0.769231
1	0	0043231	0.200226	0.900000
1	0	0050686	0.200226	0.862069
1	0	0003674	0.200226	0.333333
1	0	0060686	0.200226	0.085106
1	0	0042981	0.200226	0.173913
1	0	0044444	0.200226	0.857143
1	0	0031329	0.200226	0.400000
1	0	0007339	0.200226	0.031250
1	0	0015179	0.200226	0.030303
1	0	0000964	0.200226	0.024390
1	0	0002732	0.200226	0.827586
1	0	1901363	0.200226	0.500000
1	0	0051020	0.200226	0.600000
1	0	0001817	0.200226	0.500000
1	0	0050715	0.200226	0.906250
1	0	0006955	0.200226	0.571429
1	0	0010604	0.200226	0.800000
1	0	0036211	0.200226	0.062500
1	0	1903046	0.200226	0.090909
1	0	0043229	0.200226	0.636364
1	0	0001726	0.200226	0.388889
1	0	0043167	0.200226	0.500000
1	0	0043330	0.200226	1.000000
1	0	0051270	0.200226	0.666667
1	0	0016070	0.200226	0.068966
1	0	0002697	0.200226	0.357143
1	0	0044093	0.200226	0.200000
1	0	0001817	0.200226	0.500000
1	0	0005488	0.200226	0.666667
1	0	0032675	0.200226	0.600000
1	0	0051704	0.200226	0.250000
1	0	0039528	0.200226	0.980392
1	0	0006163	0.200226	0.055556
1	0	1902476	0.200226	0.050000
1	0	0003674	0.200226	0.333333
1	0	0043207	0.200226	0.625000
1	0	0001819	0.200226	0.800000
1	0	0032760	0.200226	0.571429
1	0	0097159	0.200226	0.500000
1	0	0097159	0.200226	0.500000
1	0	0051234	0.200226	0.111111
1	0	0098985	0.200226	0.083333
1	0	0035547	0.200226	0.571429
1	0	0098542	0.200226	0.714286
1	0	0005575	0.200226	0.166667
1	0	0010628	0.200226	1.000000
1	0	0048370	0.200226	0.033333
1	0	0043331	0.200226	0.875000
1	0	0009102	0.200226	0.036364
1	0	0043231	0.200226	0.900000
1	0	0051098	0.200226	0.166667
1	0	0010468	0.200226	0.300000
1	0	0008824	0.200226	0.000000
1	0	0009987	0.200226	0.333333
1	0	0008009	0.200226	0.093023
1	0	0043295	0.200226	0.000000
1	0	0030593	0.200226	0.071429
1	0	0032550	0.200226	0.476190
1	0	0031969	0.200226	0.806452
1	0	0006605	0.200226	0.791667
1	0	0032801	0.200226	0.027778
1	0	0061684	0.200226	0.022222
1	0	0006493	0.200226	0.019231
1	0	0047693	0.200226	0.035714
1	0	0005488	0.200226	0.666667
1	0	0003674	0.200226	0.333333
1	0	0044421	0.200226	0.750000
1	0	0070544	0.200226	0.000000
1	0	0071469	0.200226	0.000000
1	0	0006146	0.200226	0.000000
1	0	0007033	0.200226	0.000000
1	0	0044428	0.200226	0.769231
1	0	0006396	0.200226	0.739130
1	0	0044433	0.200226	0.444444
1	0	0003824	0.200226	0.142857
1	0	0044431	0.200226	0.529412
1	0	0008135	0.200226	0.203390
1	0	0015638	0.200226	0.043478
1	0	0071392	0.200226	0.055556
1	0	0044428	0.200226	0.769231
1	0	0055001	0.200226	0.076923
1	0	0009597	0.200226	0.038462
1	0	0033218	0.200226	0.500000
1	0	0032502	0.200226	0.076923
1	0	0031410	0.200226	0.812500
1	0	0097159	0.200226	0.500000
1	0	0031982	0.200226	0.400000
1	0	1905037	0.200226	0.777778
1	0	0044444	0.200226	0.500000
1	0	0071621	0.200226	0.156250
1	0	0004024	0.200226	0.076923
1	0	0016239	0.200226	0.600000
1	0	0033554	0.200226	0.400000
1	0	0044459	0.200226	0.750000
1	0	0005575	0.200226	0.166667
1	0	0035527	0.200226	0.080000
1	0	0019233	0.200226	0.058824
1	0	0061603	0.200226	0.083333
1	0	0072657	0.200226	0.142857
1	0	0035966	0.200226	0.076923
1	0	0007420	0.200226	0.055556
1	0	0006897	0.200226	0.875000
1	0	0005096	0.200226	0.045455
1	0	0045296	0.200226	0.000000
1	0	0050691	0.200226	0.076923
1	0	0044464	0.200226	0.500000
1	0	0016788	0.200226	0.666667
1	0	0006650	0.200226	0.583333
1	0	0051598	0.200226	0.037037
1	0	0065001	0.200226	0.066667
1	0	0043168	0.200226	0.500000
1	0	0044238	0.200226	0.375000
1	0	0032525	0.200226	0.033333
1	0	0008528	0.200226	0.050000
1	0	0006811	0.200226	0.333333
1	0	1905039	0.200226	0.833333
1	0	0015238	0.200226	0.318182
1	0	0006855	0.200226	0.333333
1	0	0006812	0.200226	0.400000
1	0	0008514	0.200226	0.607143
1	0	0035524	0.200226	0.782609
1	0	0009415	0.200226	0.085714
1	0	0006865	0.200226	0.800000
1	0	0071944	0.200226	0.666667
1	0	0050715	0.200226	0.023256
1	0	0080009	0.200226	0.026316
1	0	0022858	0.200226	0.875000
1	0	0010633	0.200226	0.030303
1	0	0047391	0.200226	0.029412
1	0	0005488	0.200226	0.666667
1	0	0034109	0.200226	0.000000
1	0	0001520	0.200226	0.000000
1	0	0086014	0.200226	0.000000
1	0	0030199	0.200226	0.000000
1	0	0034440	0.200226	0.578947
1	0	0044432	0.200226	0.800000
1	0	1901360	0.200226	0.444444
1	0	0051897	0.200226	0.041667
1	0	0003824	0.200226	0.285714
1	0	0044255	0.200226	0.666667
1	0	0034198	0.200226	0.074074
1	0	0008517	0.200226	0.041667
1	0	0009793	0.200226	0.045455
1	0	0009723	0.200226	0.100000
1	0	0005737	0.200226	0.750000
1	0	0019538	0.200226	0.444444
1	0	0007267	0.200226	0.333333
1	0	0060828	0.200226	0.555556
1	0	0070647	0.200226	0.842105
1	0	0019783	0.200226	0.894737
1	0	0003674	0.200226	0.333333
1	0	0140299	0.200226	0.250000
1	0	0044849	0.200226	0.083333
1	0	0033214	0.200226	0.088235
1	0	0009833	0.200226	0.066667
1	0	0045121	0.200226	0.071429
1	0	0008234	0.200226	0.888889
1	0	0043232	0.200226	0.562500
1	0	0044445	0.200226	0.888889
1	0	0050793	0.200226	0.500000
1	0	0044424	0.200226	0.625000
1	0	0032991	0.200226	0.500000
1	0	0005575	0.200226	0.500000
1	0	0033267	0.200226	0.187500
1	0	0005488	0.200226	0.666667
1	0	0005575	0.200226	0.500000
1	0	0044428	0.200226	0.346154
1	0	0009845	0.200226	0.076923
1	0	0005488	0.200226	0.666667
1	0	0005351	0.200226	0.028571
1	0	0097039	0.200226	0.083333
1	0	0005298	0.200226	0.019231
1	0	0010035	0.200226	0.666667
1	0	0042221	0.200226	0.500000
1	0	0006950	0.200226	0.500000
1	0	0043254	0.200226	0.538462
1	0	0044424	0.200226	0.833333
1	0	0008150	0.200226	0.200000
1	0	0006935	0.200226	1.000000
1	0	0022610	0.200226	0.333333
1	0	0010921	0.200226	0.619048
1	0	0051173	0.200226	0.272727
1	0	0005622	0.200226	0.666667
1	0	0070727	0.200226	0.625000
1	0	0019239	0.200226	0.000000
1	0	0040011	0.200226	0.285714
1	0	0098771	0.200226	0.777778
1	0	0034645	0.200226	0.461538
1	0	0006518	0.200226	0.384615
1	0	0004040	0.200226	0.000000
1	0	0060478	0.200226	0.086957
1	0	0017091	0.200226	0.000000
1	0	2000058	0.200226	0.545455
1	0	0051147	0.200226	0.777778
1	0	0051169	0.200226	0.888889
1	0	0043229	0.200226	0.700000
1	0	0016567	0.200226	0.947368
1	0	0016567	0.200226	0.947368
1	0	0005515	0.200226	1.000000
1	0	0042594	0.200226	0.466667
1	0	0032434	0.200226	0.540541
1	0	0048641	0.200226	0.588235
1	0	0003674	0.200226	0.333333
1	0	0060271	0.200226	0.074074
1	0	0048235	0.200226	0.055556
1	0	0000086	0.200226	0.086957
1	0	0005942	0.200226	0.066667
1	0	0007015	0.200226	0.909091
1	0	0061572	0.200226	0.833333
1	0	0009987	0.200226	0.250000
1	0	0046928	0.200226	0.052632
1	0	0005488	0.200226	0.285714
1	0	0046329	0.200226	0.019608
1	0	0043005	0.200226	0.300000
1	0	0071902	0.200226	0.023256
1	0	0042577	0.200226	0.086957
1	0	0015629	0.200226	0.733333
1	0	0048511	0.200226	0.666667
1	0	0044424	0.200226	0.833333
1	0	0031226	0.200226	0.600000
1	0	0065008	0.200226	0.272727
1	0	0007613	0.200226	0.888889
1	0	0050804	0.200226	0.727273
1	0	0016020	0.200226	0.333333
1	0	0048813	0.200226	0.837838
1	0	0044464	0.200226	0.500000
1	0	0001818	0.200226	0.230769
1	0	2000273	0.200226	0.352941
1	0	0051128	0.200226	0.625000
1	0	0001968	0.200226	0.000000
1	0	0040011	0.200226	0.250000
1	0	0043229	0.200226	0.636364
1	0	1902758	0.200226	0.040000
1	0	0031132	0.200226	0.071429
1	0	0034046	0.200226	0.000000
1	0	0045778	0.200226	1.000000
1	0	0003207	0.200226	0.842105
1	0	0051101	0.200226	0.500000
1	0	0006355	0.200226	1.000000
1	0	0060429	0.200226	0.555556
1	0	0050767	0.200226	0.733333
1	0	0043229	0.200226	0.700000
1	0	0008150	0.200226	0.200000
1	0	0051240	0.200226	0.750000
1	0	0005488	0.200226	0.166667
1	0	1990837	0.200226	0.750000
1	0	0048864	0.200226	0.555556
1	0	0048562	0.200226	0.684211
1	0	0001838	0.200226	0.769231
1	0	0048513	0.200226	0.750000
1	0	0044212	0.200226	0.666667
1	0	0048856	0.200226	0.500000
1	0	0003712	0.200226	0.782609
1	0	0048856	0.200226	0.500000
1	0	0033189	0.200226	0.066667
1	0	0031072	0.200226	0.142857
1	0	0002065	0.200226	0.909091
1	0	0007275	0.200226	0.714286
1	0	0003007	0.200226	0.923077
1	0	0008150	0.200226	0.200000
1	0	0051094	0.200226	0.400000
1	0	0048523	0.200226	0.750000
1	0	0051250	0.200226	0.636364
1	0	0032502	0.200226	0.400000
1	0	0032991	0.200226	0.142857
1	0	0003281	0.200226	0.684211
1	0	0023056	0.200226	0.400000
1	0	0006357	0.200226	0.950000
1	0	1903506	0.200226	0.842105
1	0	0050769	0.200226	1.000000
1	0	0032991	0.200226	0.142857
1	0	0030324	0.200226	0.785714
1	0	1903508	0.200226	0.878788
1	0	0006355	0.200226	1.000000
1	0	0000981	0.200226	1.000000
1	0	0009887	0.200226	0.692308
1	0	0006355	0.200226	1.000000
1	0	0072091	0.200226	0.600000
1	0	0062009	0.200226	0.833333
1	0	0051090	0.200226	0.904762
1	0	0043229	0.200226	0.700000
1	0	0052697	0.200226	0.084507
1	0	0044464	0.200226	0.500000
1	0	0030510	0.200226	0.771429
1	0	0008285	0.200226	0.600000
1	0	0031323	0.200226	0.400000
1	0	0048593	0.200226	0.894737
1	0	0042127	0.200226	0.625000
1	0	0048856	0.200226	0.500000
1	0	0035330	0.200226	0.555556
1	0	0030001	0.200226	0.090909
1	0	0060255	0.200226	0.500000
1	0	0000987	0.200226	0.923077
1	0	0048869	0.200226	0.800000
1	0	0016788	0.200226	0.066667
1	0	0017064	0.200226	0.058824
1	0	0060828	0.200226	0.071429
1	0	0005488	0.200226	0.666667
1	0	0048731	0.200226	0.500000
1	0	0017111	0.200226	0.875000
1	0	0010604	0.200226	0.083333
1	0	0070925	0.200226	0.571429
1	0	0005515	0.200226	1.000000
1	0	0016818	0.200226	0.625000
1	0	0009987	0.200226	0.400000
1	0	0043226	0.200226	0.285714
1	0	0099513	0.200226	0.894737
1	0	0050765	0.200226	0.066667
1	0	0046325	0.200226	0.058824
1	0	0043928	0.200226	0.044444
1	0	0071051	0.200226	0.071429
1	0	0000987	0.200226	0.764706
1	0	0032991	0.200226	0.285714
1	0	0043231	0.200226	0.900000
1	0	0003700	0.200226	0.916667
1	0	0005515	0.200226	0.600000
1	0	0006325	0.200226	0.057143
1	0	0008134	0.200226	0.666667
1	0	0009059	0.200226	0.233333
1	0	0030878	0.200226	0.030303
1	0	0046677	0.200226	0.037037
1	0	0048675	0.200226	0.030303
1	0	0048518	0.200226	0.500000
1	0	0005488	0.200226	0.666667
1	0	0008150	0.200226	0.250000
1	0	0048589	0.200226	0.142857
1	0	0006355	0.200226	0.125000
1	0	0044430	0.200226	0.764706
1	0	0005730	0.200226	0.423077
1	0	0005515	0.200226	1.000000
1	0	0016462	0.200226	0.750000
1	0	0016462	0.200226	0.750000
1	0	0009597	0.200226	0.083333
1	0	0004535	0.200226	0.081081
1	0	0006688	0.200226	0.071429
1	0	0015191	0.200226	0.020408
1	0	0030330	0.200226	0.894737
1	0	0043409	0.200226	0.953488
1	0	0042995	0.200226	0.272727
1	0	2000380	0.200226	0.625000
1	0	0045995	0.200226	0.636364
1	0	0001508	0.200226	0.181818
1	0	0043229	0.200226	0.700000
1	0	0044444	0.200226	0.583333
1	0	0044428	0.200226	0.769231
1	0	0070588	0.200226	0.043478
1	0	0070888	0.200226	0.022222
1	0	0036010	0.200226	0.062500
1	0	0060047	0.200226	0.071429
1	0	0071043	0.200226	0.636364
1	0	0099503	0.200226	0.500000
1	0	1901990	0.200226	0.063830
1	0	0035510	0.200226	0.900000
1	0	0044424	0.200226	0.833333
1	0	0006259	0.200226	0.842105
1	0	0045859	0.200226	0.125000
1	0	0016078	0.200226	0.878788
1	0	0043628	0.200226	0.840000
1	0	0002208	0.200226	0.442308
1	0	0031981	0.200226	0.944444
1	0	0044428	0.200226	0.769231
1	0	1901363	0.200226	0.500000
1	0	0000291	0.200226	0.975610
1	0	0043227	0.200226	0.300000
1	0	0004713	0.200226	0.250000
1	0	0002639	0.200226	0.200000
1	0	0031981	0.200226	0.944444
1	0	0016180	0.200226	0.840000
1	0	0065007	0.200226	0.050000
1	0	0035331	0.200226	0.072727
1	0	0047693	0.200226	0.076923
1	0	0060285	0.200226	0.076923
1	0	0044444	0.200226	0.857143
1	0	0043229	0.200226	0.700000
1	0	0010824	0.200226	0.058824
1	0	0005575	0.200226	0.166667
1	0	0006464	0.200226	0.750000
1	0	0016301	0.200226	0.428571
1	0	0004422	0.200226	0.093750
1	0	0071466	0.200226	0.076923
1	0	0060100	0.200226	0.025641
1	0	0008584	0.200226	0.027027
1	0	0016763	0.200226	0.833333
1	0	0036211	0.200226	0.625000
1	0	0061013	0.200226	0.571429
1	0	0003674	0.200226	0.333333
1	0	0005737	0.200226	0.750000
1	0	1901363	0.200226	0.500000
1	0	0006471	0.200226	1.000000
1	0	0051704	0.200226	0.250000
1	0	1903900	0.200226	0.538462
1	0	0006898	0.200226	0.066667
1	0	0043231	0.200226	0.416667
1	0	0016757	0.200226	0.666667
1	0	0000166	0.200226	0.538462
1	0	0060997	0.200226	0.039216
1	0	0003180	0.200226	0.045455
1	0	0015180	0.200226	0.032787
1	0	0005575	0.200226	0.500000
1	0	0044267	0.200226	0.631579
1	0	0003674	0.200226	0.333333
1	0	0048646	0.200226	0.312500
1	0	0016020	0.200226	0.333333
1	0	0060255	0.200226	0.500000
1	0	0042883	0.200226	0.038462
1	0	0022603	0.200226	0.357143
1	0	0009566	0.200226	0.062500
1	0	0005251	0.200226	0.025000
1	0	0031966	0.200226	0.045455
1	0	0006357	0.200226	0.833333
1	0	1901363	0.200226	0.428571
1	0	0006355	0.200226	0.863636
1	0	0044424	0.200226	0.625000
1	0	0006355	0.200226	0.863636
1	0	0031981	0.200226	0.944444
1	0	0006357	0.200226	0.833333
1	0	0007584	0.200226	0.035714
1	0	0001736	0.200226	0.031250
1	0	0043229	0.200226	0.700000
1	0	0004252	0.200226	0.051282
1	0	2000113	0.200226	0.571429
1	0	0060825	0.200226	0.075472
1	0	1903561	0.200226	0.800000
1	0	0044430	0.200226	0.590909
1	0	0008152	0.200226	0.666667
1	0	0016616	0.200226	0.888889
1	0	0043231	0.200226	0.900000
1	0	0071944	0.200226	0.666667
1	0	0044281	0.200226	0.500000
1	0	0015630	0.200226	0.500000
1	0	0019318	0.200226	0.888889
1	0	0046365	0.200226	0.500000
1	0	0051262	0.200226	0.833333
1	0	0098796	0.200226	0.222222
1	0	0098772	0.200226	0.181818
1	0	0048665	0.200226	0.074074
1	0	0042989	0.200226	0.078431
1	0	0061157	0.200226	0.016949
1	0	0002408	0.200226	0.060606
1	0	0006950	0.200226	0.000000
1	0	0071944	0.200226	0.666667
1	0	0005488	0.200226	0.400000
1	0	0044444	0.200226	0.875000
1	0	0050691	0.200226	0.000000
1	0	0090090	0.200226	0.000000
1	0	0003993	0.200226	0.055556
1	0	0003714	0.200226	0.027027
1	0	0008284	0.200226	0.666667
1	0	0001525	0.200226	0.761905
1	0	0007165	0.200226	0.833333
1	0	0009967	0.200226	0.777778
1	0	0009968	0.200226	0.875000
1	0	0035239	0.200226	0.380952
1	0	0042450	0.200226	0.051282
1	0	0071014	0.200226	0.000000
1	0	0005089	0.200226	0.080000
1	0	0006635	0.200226	0.051282
1	0	0006355	0.200226	0.038462
1	0	0003674	0.200226	0.333333
1	0	0044424	0.200226	0.555556
1	0	0044437	0.200226	0.681818
1	0	0005515	0.200226	1.000000
1	0	0044428	0.200226	0.722222
1	0	0061919	0.200226	0.375000
1	0	0045603	0.200226	0.043478
1	0	0016236	0.200226	0.888889
1	0	0099151	0.200226	0.034483
1	0	0060491	0.200226	0.066667
1	0	0071230	0.200226	0.076923
1	0	0019900	0.200226	0.833333
1	0	0019208	0.200226	0.666667
1	0	0044446	0.200226	0.500000
1	0	0022038	0.200226	0.058824
1	0	0006559	0.200226	0.054054
1	0	0019903	0.200226	0.857143
1	0	0008150	0.200226	0.250000
1	0	0004857	0.200226	0.833333
1	0	0044772	0.200226	0.800000
1	0	0003211	0.200226	0.045455
1	0	0060412	0.200226	0.045455
1	0	0005515	0.200226	1.000000
1	0	0022898	0.200226	0.750000
1	0	0005924	0.200226	0.090909
1	0	0044424	0.200226	0.833333
1	0	0005575	0.200226	0.166667
1	0	0006664	0.200226	0.206897
1	0	0006875	0.200226	0.100000
1	0	0003674	0.200226	0.333333
1	0	0006397	0.200226	0.826087
1	0	0007165	0.200226	0.312500
1	0	0006996	0.200226	0.100000
1	0	0043270	0.200226	0.750000
1	0	0030510	0.200226	0.400000
1	0	0007257	0.200226	0.085714
1	0	0015629	0.200226	0.538462
1	0	0003674	0.200226	0.333333
1	0	0051049	0.200226	0.714286
1	0	0098974	0.200226	0.060606
1	0	0060255	0.200226	0.333333
1	0	0090102	0.200226	0.062500
1	0	0061002	0.200226	0.060241
1	0	0006357	0.200226	0.540541
1	0	0001934	0.200226	0.935484
1	0	0033554	0.200226	0.300000
1	0	0071840	0.200226	0.333333
1	0	0006464	0.200226	0.789474
1	0	0019220	0.200226	0.500000
1	0	0005488	0.200226	0.666667
1	0	0009141	0.200226	0.310345
1	0	0043086	0.200226	0.461538
1	0	0042592	0.200226	0.142857
1	0	0005515	0.200226	1.000000
1	0	0043254	0.200226	0.583333
1	0	0001822	0.200226	0.066667
1	0	0030097	0.200226	0.062500
1	0	0043434	0.200226	0.090909
1	0	0015808	0.200226	0.045455
1	0	0006464	0.200226	0.100000
1	0	0019900	0.200226	0.714286
1	0	0040017	0.200226	0.157895
1	0	0010629	0.200226	0.277778
1	0	0050864	0.200226	0.562500
1	0	0008289	0.200226	0.500000
1	0	1902531	0.200226	0.500000
1	0	0003676	0.200226	0.333333
1	0	0098789	0.200226	0.064516
1	0	0005488	0.200226	0.666667
1	0	0032675	0.200226	0.187500
1	0	0071944	0.200226	0.000000
1	0	0004672	0.200226	0.062500
1	0	0003674	0.200226	0.333333
1	0	0004126	0.200226	0.036364
1	0	0071944	0.200226	0.666667
1	0	0051046	0.200226	0.428571
1	0	0005488	0.200226	0.666667
1	0	0009966	0.200226	0.800000
1	0	0051224	0.200226	0.565217
1	0	0042175	0.200226	0.500000
1	0	0065004	0.200226	0.050000
1	0	0070011	0.200226	0.789474
1	0	0071281	0.200226	0.047619
1	0	0009611	0.200226	0.076923
1	0	0048856	0.200226	0.083333
1	0	0031982	0.200226	0.500000
1	0	0044444	0.200226	0.875000
1	0	0019748	0.200226	0.142857
1	0	0043167	0.200226	0.500000
1	0	0008150	0.200226	0.200000
1	0	0044085	0.200226	0.333333
1	0	0043228	0.200226	0.272727
1	0	0016043	0.200226	0.800000
1	0	0051493	0.200226	0.437500
1	0	0030054	0.200226	0.500000
1	0	0030118	0.200226	0.933333
1	0	0044428	0.200226	0.722222
1	0	0006869	0.200226	0.083333
1	0	0006401	0.200226	0.066667
1	0	0035926	0.200226	0.074074
1	0	0015086	0.200226	0.032258
1	0	0044446	0.200226	0.583333
1	0	0004721	0.200226	0.964286
1	0	0033673	0.200226	0.615385
1	0	0048699	0.200226	0.052632
1	0	0022610	0.200226	0.034483
1	0	0005622	0.200226	0.666667
1	0	0004721	0.200226	0.964286
1	0	0003674	0.200226	0.333333
1	0	0038202	0.200226	0.083333
1	0	0061028	0.200226	0.048780
1	0	0007623	0.200226	0.033333
1	0	2000249	0.200226	0.088889
1	0	0007399	0.200226	0.500000
1	0	0050806	0.200226	0.866667
1	0	0098879	0.200226	0.888889
1	0	0005515	0.200226	0.750000
1	0	0005575	0.200226	0.333333
1	0	0050806	0.200226	0.866667
1	0	1904861	0.200226	0.933333
1	0	0007611	0.200226	0.875000
1	0	2001257	0.200226	0.608696
1	0	0044464	0.200226	0.600000
1	0	0007610	0.200226	0.666667
1	0	0010976	0.200226	0.906977
1	0	0003674	0.200226	0.250000
1	0	0045202	0.200226	0.666667
1	0	0045202	0.200226	0.666667
1	0	0098984	0.200226	0.750000
1	0	0022607	0.200226	0.428571
1	0	0099572	0.200226	0.666667
1	0	0045835	0.200226	0.200000
1	0	0044782	0.200226	0.312500
1	0	0044422	0.200226	0.200000
1	0	0005515	0.200226	0.750000
1	0	0099084	0.200226	0.615385
1	0	0120038	0.200226	1.000000
1	0	0005198	0.200226	0.333333
1	0	0120038	0.200226	1.000000
1	0	0120025	0.200226	0.714286
1	0	0043167	0.200226	0.400000
1	0	0045111	0.200226	0.500000
1	0	0098590	0.200226	0.818182
1	0	0044464	0.200226	0.600000
1	0	0097458	0.200226	0.800000
1	0	0098815	0.200226	0.615385
1	0	0051641	0.200226	0.200000
1	0	0098590	0.200226	0.818182
1	0	0097061	0.200226	0.352941
1	0	0051128	0.200226	0.625000
1	0	0008150	0.200226	0.333333
1	0	0005887	0.200226	0.545455
1	0	0050890	0.200226	0.625000
1	0	0007610	0.200226	0.666667
1	0	0098590	0.200226	0.818182
1	0	1990404	0.200226	0.078947
1	0	0005102	0.200226	0.666667
1	0	0008263	0.200226	0.083333
1	0	0044464	0.200226	0.600000
1	0	0097060	0.200226	0.857143
1	0	0051703	0.200226	0.500000
1	0	0000958	0.200226	0.075472
1	0	0016020	0.200226	0.333333
1	0	0046654	0.200226	0.039216
1	0	0032434	0.200226	0.540541
1	0	0005622	0.200226	0.666667
1	0	0004842	0.200226	0.923077
1	0	0006950	0.200226	0.250000
1	0	0019899	0.200226	0.666667
1	0	0051016	0.200226	0.054795
1	0	0051603	0.200226	0.880000
1	0	0044429	0.200226	0.400000
1	0	0005622	0.200226	0.666667
1	0	0002043	0.200226	0.037037
1	0	0009416	0.200226	0.714286
1	0	0036159	0.200226	0.054054
1	0	0007062	0.200226	0.080000
1	0	0044242	0.200226	0.448276
1	0	0044444	0.200226	0.875000
1	0	0043229	0.200226	0.583333
1	0	0043229	0.200226	0.583333
1	0	0016408	0.200226	0.857143
1	0	0050792	0.200226	0.029412
1	0	0044444	0.200226	0.875000
1	0	0030159	0.200226	0.083333
1	0	0045944	0.200226	0.015625
1	0	0007399	0.200226	0.028571
1	0	0044428	0.200226	0.722222
1	0	0043232	0.200226	0.818182
1	0	0005488	0.200226	0.400000
1	0	0061041	0.200226	0.000000
1	0	0006885	0.200226	0.000000
1	0	0043027	0.200226	0.016667
1	0	0006366	0.200226	0.000000
1	0	0032287	0.200226	0.000000
1	0	0044464	0.200226	0.500000
1	0	0005488	0.200226	0.666667
1	0	0044449	0.200226	0.850000
1	0	0003674	0.200226	0.333333
1	0	0044449	0.200226	0.850000
1	0	0031016	0.200226	0.300000
1	0	0098609	0.200226	0.666667
1	0	0071944	0.200226	0.666667
1	0	0071973	0.200226	0.086957
1	0	0005488	0.200226	0.666667
1	0	0030036	0.200226	0.275862
1	0	0098609	0.200226	0.666667
1	0	2000096	0.200226	0.031250
1	0	0016604	0.200226	0.250000
1	0	0005488	0.200226	0.666667
1	0	2000233	0.200226	0.032258
1	0	0042883	0.200226	0.045455
1	0	0044444	0.200226	0.875000
1	0	0003674	0.200226	0.333333
1	0	0036211	0.200226	0.625000
1	0	0001569	0.200226	0.025000
1	0	0015038	0.200226	0.083333
1	0	0022851	0.200226	0.022727
1	0	0007623	0.200226	0.055556
1	0	0005488	0.200226	0.666667
1	0	0010008	0.200226	0.923077
1	0	1904350	0.200226	0.516129
1	0	0044444	0.200226	0.500000
1	0	0008289	0.200226	0.500000
1	0	0098588	0.200226	0.291667
1	0	0071634	0.200226	0.500000
1	0	0005575	0.200226	0.500000
1	0	0071985	0.200226	0.545455
1	0	0044088	0.200226	0.875000
1	0	0090559	0.200226	0.285714
1	0	0003674	0.200226	0.333333
1	0	0046069	0.200226	0.031746
1	0	0010430	0.200226	0.080000
1	0	0071944	0.200226	0.666667
1	0	0015505	0.200226	0.086957
1	0	0001775	0.200226	0.222222
1	0	0016050	0.200226	0.750000
1	0	0032559	0.200226	0.142857
1	0	0012505	0.200226	0.600000
1	0	0098852	0.200226	0.875000
1	0	0044444	0.200226	0.500000
1	0	0060271	0.200226	0.294118
1	0	0005488	0.200226	0.666667
1	0	0004024	0.200226	0.083333
1	0	0003674	0.200226	0.333333
1	0	0036257	0.200226	0.692308
1	0	0046907	0.200226	0.777778
1	0	0061919	0.200226	0.333333
1	0	0005488	0.200226	0.666667
1	0	0006886	0.200226	0.350000
1	0	0044444	0.200226	0.875000
1	0	0032991	0.200226	0.111111
1	0	1903561	0.200226	0.800000
1	0	0012505	0.200226	0.333333
1	0	0005770	0.200226	0.937500
1	0	0005488	0.200226	0.666667
1	0	2000744	0.200226	0.062500
1	0	0003416	0.200226	0.062500
1	0	0061002	0.200226	0.031746
1	0	0002735	0.200226	0.027027
1	0	0003674	0.200226	0.333333
1	0	1903320	0.200226	0.520000
1	0	0071479	0.200226	0.846154
1	0	0005829	0.200226	0.000000
1	0	0051896	0.200226	0.555556
1	0	0009992	0.200226	0.090909
1	0	0060323	0.200226	0.071429
1	0	0042127	0.200226	0.625000
1	0	0036258	0.200226	0.083333
1	0	0098791	0.200226	0.368421
1	0	0003674	0.200226	0.333333
1	0	0005515	0.200226	1.000000
1	0	0005575	0.200226	0.166667
1	0	0030097	0.200226	0.000000
1	0	0000964	0.200226	0.000000
1	0	0102116	0.200226	0.083333
1	0	0030574	0.200226	0.000000
1	0	0044464	0.200226	0.375000
1	0	0061014	0.200226	0.491228
1	0	0006403	0.200226	0.285714
1	0	0043226	0.200226	0.200000
1	0	0003723	0.200226	1.000000
1	0	0051707	0.200226	0.050000
1	0	0060174	0.200226	0.040000
1	0	0050710	0.200226	0.075000
1	0	0046944	0.200226	0.034483
1	0	0001707	0.200226	0.034483
1	0	0016032	0.200226	0.833333
1	0	0032991	0.200226	0.100000
1	0	0019068	0.200226	0.857143
1	0	0044433	0.200226	0.666667
1	0	0016192	0.200226	0.555556
1	0	0016020	0.200226	0.100000
1	0	0004622	0.200226	0.000000
1	0	0006511	0.200226	0.961538
1	0	0006886	0.200226	0.818182
1	0	0006914	0.200226	0.888889
1	0	0043229	0.200226	0.777778
1	0	0006996	0.200226	0.384615
1	0	0043230	0.200226	0.500000
1	0	0044459	0.200226	0.214286
1	0	0010508	0.200226	0.047619
1	0	0051147	0.200226	0.083333
1	0	0071249	0.200226	0.083333
1	0	0045087	0.200226	0.100000
1	0	0044430	0.200226	0.764706
1	0	0042995	0.200226	0.428571
1	0	0007017	0.200226	0.600000
1	0	0012505	0.200226	0.428571
1	0	0051233	0.200226	0.888889
1	0	0003674	0.200226	0.333333
1	0	0099512	0.200226	0.210526
1	0	0016817	0.200226	0.500000
1	0	0005576	0.200226	0.142857
1	0	0004383	0.200226	0.035088
1	0	0000235	0.200226	1.000000
1	0	0140014	0.200226	0.705882
1	0	0005818	0.200226	0.750000
1	0	0043226	0.200226	0.200000
1	0	0012505	0.200226	0.428571
1	0	0016788	0.200226	0.333333
1	0	0015631	0.200226	0.833333
1	0	0051261	0.200226	0.562500
1	0	0031984	0.200226	0.615385
1	0	0044446	0.200226	0.583333
1	0	0006208	0.200226	0.066667
1	0	0008150	0.200226	0.250000
1	0	0006227	0.200226	0.034483
1	0	0044424	0.200226	0.833333
1	0	0016818	0.200226	0.625000
1	0	0006207	0.200226	0.064516
1	0	0005886	0.200226	0.230769
1	0	0009260	0.200226	0.054054
1	0	0005515	0.200226	0.500000
1	0	0000323	0.200226	0.642857
1	0	0007049	0.200226	0.750000
1	0	0043227	0.200226	0.300000
1	0	0030282	0.200226	0.076923
1	0	0002223	0.200226	0.058824
1	0	0031663	0.200226	0.062500
1	0	0086091	0.200226	0.062500
1	0	0048369	0.200226	0.708333
1	0	0007369	0.200226	0.642857
1	0	0072359	0.200226	0.777778
1	0	0009880	0.200226	0.800000
1	0	0047522	0.200226	0.058824
1	0	0010508	0.200226	0.041667
1	0	0046910	0.200226	0.052632
1	0	0009267	0.200226	0.043478
1	0	1901363	0.200226	0.038462
1	0	0044464	0.200226	0.500000
1	0	0044428	0.200226	0.769231
1	0	0050794	0.200226	0.500000
1	0	0006355	0.200226	0.558824
1	0	0004888	0.200226	0.037037
1	0	0010498	0.200226	0.851852
1	0	0005819	0.200226	0.388889
1	0	0016567	0.200226	0.947368
1	0	0006814	0.200226	0.062500
1	0	0031267	0.200226	0.034483
1	0	0036126	0.200226	0.235294
1	0	0060323	0.200226	0.071429
1	0	0060037	0.200226	0.058824
1	0	0015804	0.200226	1.000000
1	0	0005283	0.200226	0.980000
1	0	0016020	0.200226	0.333333
1	0	0032991	0.200226	0.142857
1	0	0032460	0.200226	0.040000
1	0	0006865	0.200226	0.923077
1	0	0006376	0.200226	0.021277
1	0	0050729	0.200226	0.040000
1	0	0019521	0.200226	0.037037
1	0	0006397	0.200226	0.826087
1	0	0042133	0.200226	0.148148
1	0	0005634	0.200226	0.666667
1	0	0036002	0.200226	0.875000
1	0	2001111	0.200226	0.025641
1	0	0003674	0.200226	0.333333
1	0	0019898	0.200226	0.055556
1	0	0000972	0.200226	0.071429
1	0	0034198	0.200226	0.052632
1	0	0051016	0.200226	0.108696
1	0	0042391	0.200226	0.800000
1	0	0001508	0.200226	0.714286
1	0	1990778	0.200226	0.800000
1	0	0003015	0.200226	0.454545
1	0	0016020	0.200226	0.400000
1	0	0005272	0.200226	0.756098
1	0	0002028	0.200226	0.666667
1	0	0006811	0.200226	0.555556
1	0	0004674	0.200226	0.060606
1	0	0007009	0.200226	0.090909
1	0	1902305	0.200226	0.705882
1	0	0008016	0.200226	0.636364
1	0	0044422	0.200226	0.142857
1	0	0070252	0.200226	0.260870
1	0	0030001	0.200226	0.777778
1	0	0065007	0.200226	0.400000
1	0	0003674	0.200226	0.250000
1	0	0086003	0.200226	0.739130
1	0	0003674	0.200226	0.250000
1	0	0023052	0.200226	0.181818
1	0	0005488	0.200226	0.500000
1	0	0008016	0.200226	0.636364
1	0	0034706	0.200226	0.571429
1	0	0099106	0.200226	0.750000
1	0	0002239	0.200226	0.083333
1	0	0050794	0.200226	0.363636
1	0	0042462	0.200226	0.062500
1	0	0048240	0.200226	0.065217
1	0	0046847	0.200226	0.066667
1	0	0043227	0.200226	0.250000
1	0	0005575	0.200226	0.166667
1	0	0048870	0.200226	0.636364
1	0	0032886	0.200226	0.500000
1	0	0001578	0.200226	0.473684
1	0	0034622	0.200226	0.391304
1	0	0051707	0.200226	0.083333
1	0	0065003	0.200226	0.352941
1	0	0005575	0.200226	0.166667
1	0	0044444	0.200226	0.857143
1	0	0002639	0.200226	0.157895
1	0	0060271	0.200226	0.933333
1	0	0005622	0.200226	0.666667
1	0	0034638	0.200226	0.060606
1	0	0048565	0.200226	0.642857
1	0	0031087	0.200226	0.061224
1	0	0003674	0.200226	0.000000
1	0	0003351	0.200226	1.000000
1	0	0030332	0.200226	0.000000
1	0	0043231	0.200226	0.500000
1	0	0048598	0.200226	0.357143
1	0	0009855	0.200226	0.615385
1	0	0051603	0.200226	0.076923
1	0	0003674	0.200226	0.333333
1	0	0044451	0.200226	0.904762
1	0	0006357	0.200226	0.540541
1	0	0044454	0.200226	0.741935
1	0	1902883	0.200226	0.095238
1	0	0048641	0.200226	0.068182
1	0	0019886	0.200226	0.022222
1	0	0043122	0.200226	0.093023
1	0	0044425	0.200226	0.285714
1	0	0071944	0.200226	0.666667
1	0	0044441	0.200226	0.214286
1	0	0005488	0.200226	0.666667
1	0	0044444	0.200226	0.875000
1	0	0033135	0.200226	0.548387
1	0	0097159	0.200226	0.500000
1	0	0048666	0.200226	0.083333
1	0	0007165	0.200226	0.769231
1	0	0005543	0.200226	0.857143
1	0	0051020	0.200226	0.714286
1	0	0044428	0.200226	0.722222
1	0	0005488	0.200226	0.666667
1	0	0051056	0.200226	0.500000
1	0	0042393	0.200226	0.750000
1	0	1904491	0.200226	0.055556
1	0	0008289	0.200226	0.500000
1	0	1902936	0.200226	0.900000
1	0	0005575	0.200226	0.166667
1	0	0002089	0.200226	0.037037
1	0	0016567	0.200226	0.074074
1	0	0001843	0.200226	0.027027
1	0	0015180	0.200226	0.023810
1	0	0016020	0.200226	0.333333
1	0	0003674	0.200226	0.333333
1	0	0008289	0.200226	0.500000
1	0	0051592	0.200226	0.500000
1	0	0009880	0.200226	0.052632
1	0	0016322	0.200226	0.066667
1	0	0045669	0.200226	0.037037
1	0	0050715	0.200226	0.025000
1	0	0044877	0.200226	0.428571
1	0	1901701	0.200226	0.400000
1	0	0043933	0.200226	0.571429
1	0	0007155	0.200226	1.000000
1	0	0004252	0.200226	0.047619
1	0	0016043	0.200226	0.666667
1	0	0005576	0.200226	0.500000
1	0	0044421	0.200226	0.750000
1	0	0019953	0.200226	0.125000
1	0	0030133	0.200226	0.055556
1	0	1901890	0.200226	0.521739
1	0	0035927	0.200226	0.055556
1	0	0008150	0.200226	0.333333
1	0	0120025	0.200226	0.125000
1	0	0044421	0.200226	0.750000
1	0	0032587	0.200226	0.047619
1	0	2001235	0.200226	0.733333
1	0	0044424	0.200226	0.833333
1	0	0005543	0.200226	0.857143
1	0	0044444	0.200226	0.857143
1	0	0071310	0.200226	0.666667
1	0	0015630	0.200226	0.687500
1	0	0071310	0.200226	0.666667
1	0	0097014	0.200226	0.720000
1	0	0034613	0.200226	0.777778
1	0	0044430	0.200226	0.812500
1	0	0006996	0.200226	0.357143
1	0	0048318	0.200226	0.071429
1	0	0031982	0.200226	0.222222
1	0	0043067	0.200226	0.500000
1	0	1903427	0.200226	0.640000
1	0	0007186	0.200226	0.210526
1	0	0048513	0.200226	0.105263
1	0	0005575	0.200226	0.250000
1	0	0004175	0.200226	0.045455
1	0	0001841	0.200226	0.052632
1	0	0044089	0.200226	0.285714
1	0	0003334	0.200226	0.066667
1	0	0060548	0.200226	0.666667
1	0	0044444	0.200226	0.875000
1	0	0051013	0.200226	0.727273
1	0	0071478	0.200226	0.818182
1	0	0043226	0.200226	0.200000
1	0	0009968	0.200226	0.538462
1	0	0022412	0.200226	0.291667
1	0	0065007	0.200226	0.400000
1	0	0001503	0.200226	0.375000
1	0	0005622	0.200226	0.666667
1	0	0004127	0.200226	0.068966
1	0	0043232	0.200226	0.583333
1	0	0008150	0.200226	0.333333
1	0	0000226	0.200226	0.800000
1	0	0015871	0.200226	0.071429
1	0	0051052	0.200226	0.578947
1	0	0016462	0.200226	0.750000
1	0	0035198	0.200226	0.066667
1	0	0000977	0.200226	0.047619
1	0	0043010	0.200226	0.923077
1	0	1990247	0.200226	0.000000
1	0	0061578	0.200226	0.026316
1	0	0031045	0.200226	0.000000
1	0	0070207	0.200226	0.041667
1	0	0044444	0.200226	0.375000
1	0	0016020	0.200226	0.200000
1	0	0036452	0.200226	0.136364
1	0	0000380	0.200226	0.032258
1	0	0047484	0.200226	0.093750
1	0	0001031	0.200226	0.000000
1	0	0010629	0.200226	0.083333
1	0	0043228	0.200226	0.150000
1	0	0044424	0.200226	0.555556
1	0	0000956	0.200226	0.951220
1	0	0043144	0.200226	0.840000
1	0	0044260	0.200226	0.368421
1	0	0005488	0.200226	0.000000
1	0	0060541	0.200226	0.113208
1	0	2000641	0.200226	0.061224
1	0	0044428	0.200226	0.650000
1	0	0000178	0.200226	1.000000
1	0	0016073	0.200226	0.680000
1	0	0002204	0.200226	0.826923
1	0	0051539	0.200226	0.000000
1	0	0006402	0.200226	0.926829
1	0	0047268	0.200226	0.000000
1	0	2000251	0.200226	0.085714
1	0	0031981	0.200226	0.850000
1	0	0032502	0.200226	0.076923
1	0	0003677	0.200226	0.857143
1	0	0051928	0.200226	0.058824
1	0	0043226	0.200226	0.200000
1	0	0005515	0.200226	0.750000
1	0	0006357	0.200226	0.476190
1	0	0016787	0.200226	0.166667
1	0	0044424	0.200226	0.625000
1	0	0030163	0.200226	0.041667
1	0	0045053	0.200226	0.074074
1	0	0048485	0.200226	0.050000
1	0	1905515	0.200226	0.080000
1	0	0009894	0.200226	0.555556
1	0	0019899	0.200226	0.666667
1	0	0043231	0.200226	0.642857
1	0	0098805	0.200226	0.125000
1	0	0030003	0.200226	0.631579
1	0	0000323	0.200226	0.928571
1	0	0032501	0.200226	0.333333
1	0	0015085	0.200226	0.675676
1	0	0003674	0.200226	0.250000
1	0	0005488	0.200226	0.500000
1	0	0045226	0.200226	0.068966
1	0	0099604	0.200226	0.622642
1	0	0019932	0.200226	0.923077
1	0	0060323	0.200226	0.083333
1	0	0009101	0.200226	0.074074
1	0	0051282	0.200226	0.333333
1	0	0043001	0.200226	0.071429
1	0	0008324	0.200226	0.358974
1	0	0031347	0.200226	0.071429
1	0	0003333	0.200226	1.000000
1	0	0015171	0.200226	1.000000
1	0	0015238	0.200226	0.318182
1	0	0015172	0.200226	0.933333
1	0	0044464	0.200226	0.428571
1	0	0097458	0.200226	0.571429
1	0	0044444	0.200226	0.272727
1	0	0005326	0.200226	0.307692
1	0	0015179	0.200226	1.000000
1	0	0015179	0.200226	1.000000
1	0	0099054	0.200226	0.041667
1	0	0043226	0.200226	0.125000
1	0	1905039	0.200226	0.833333
1	0	0008028	0.200226	0.800000
1	0	0010977	0.200226	0.021277
1	0	0051246	0.200226	0.062500
1	0	0032091	0.200226	0.062500
1	0	0006357	0.200226	0.148148
1	0	0043226	0.200226	0.200000
1	0	0030516	0.200226	0.700000
1	0	0010770	0.200226	0.382979
1	0	0000209	0.200226	0.950000
1	0	0048522	0.200226	0.307692
1	0	0048880	0.200226	0.125000
1	0	0051977	0.200226	0.040000
1	0	0035019	0.200226	0.062500
1	0	1904121	0.200226	0.035714
1	0	0033687	0.200226	0.076923
1	0	0005575	0.200226	0.500000
1	0	0005488	0.200226	0.666667
1	0	0019899	0.200226	0.666667
1	0	0051345	0.200226	0.727273
1	0	0030029	0.200226	0.333333
1	0	0010769	0.200226	0.354839
1	0	0010769	0.200226	0.354839
1	0	0071310	0.200226	0.222222
1	0	0044464	0.200226	0.500000
1	0	0004413	0.200226	0.090909
1	0	0051336	0.200226	0.833333
1	0	0070988	0.200226	0.125000
1	0	0005575	0.200226	0.500000
1	0	0048814	0.200226	1.000000
1	0	0065007	0.200226	0.333333
1	0	1905874	0.200226	0.500000
1	0	0010393	0.200226	0.076923
1	0	0003779	0.200226	0.714286
1	0	0120038	0.200226	0.411765
1	0	0044456	0.200226	0.500000
1	0	0005488	0.200226	0.666667
1	0	0008504	0.200226	0.066667
1	0	0007166	0.200226	0.785714
1	0	0008525	0.200226	0.050000
1	0	0019511	0.200226	0.076923
1	0	0045664	0.200226	0.718750
1	0	0044424	0.200226	0.833333
1	0	0071944	0.200226	0.666667
1	0	0009967	0.200226	0.777778
1	0	0022604	0.200226	0.285714
1	0	0043168	0.200226	0.571429
1	0	0048598	0.200226	0.171429
1	0	0140096	0.200226	0.200000
1	0	0005515	0.200226	1.000000
1	0	0005737	0.200226	1.000000
1	0	0043226	0.200226	0.333333
1	0	0005575	0.200226	0.500000
1	0	1901222	0.200226	0.818182
1	0	0048588	0.200226	0.333333
1	0	0043226	0.200226	0.333333
1	0	0061629	0.200226	0.857143
1	0	0051592	0.200226	0.500000
1	0	0010646	0.200226	0.500000
1	0	0005488	0.200226	0.666667
1	0	0003674	0.200226	0.333333
1	0	0044464	0.200226	0.500000
1	0	0016020	0.200226	1.000000
1	0	0007283	0.200226	0.052632
1	0	0044444	0.200226	0.875000
1	0	0005385	0.200226	0.047619
1	0	0015833	0.200226	0.066667
1	0	0005488	0.200226	0.666667
1	0	0071805	0.200226	0.045455
1	0	0044428	0.200226	0.769231
1	0	0048856	0.200226	0.111111
1	0	0022610	0.200226	0.125000
1	0	0003674	0.200226	0.200000
1	0	0071310	0.200226	0.800000
1	0	0051726	0.200226	0.357143
1	0	0001637	0.200226	0.160000
1	0	0003674	0.200226	0.200000
1	0	1900246	0.200226	0.078431
1	0	0044430	0.200226	0.722222
1	0	0016279	0.200226	0.052632
1	0	0044452	0.200226	0.954545
1	0	0006895	0.200226	0.055556
1	0	0090023	0.200226	0.093023
1	0	0070925	0.200226	0.571429
1	0	0007165	0.200226	0.833333
1	0	0005488	0.200226	0.666667
1	0	0097223	0.200226	0.333333
1	0	0032781	0.200226	0.100000
1	0	0001574	0.200226	0.045455
1	0	0048738	0.200226	0.041667
1	0	0007156	0.200226	0.058824
1	0	0004197	0.200226	0.050000
1	0	0043229	0.200226	0.700000
1	0	0005515	0.200226	1.000000
1	0	0044446	0.200226	0.583333
1	0	0003674	0.200226	0.333333
1	0	0019842	0.200226	0.400000
1	0	0016818	0.200226	0.625000
1	0	0010468	0.200226	0.176471
1	0	0006357	0.200226	0.555556
1	0	0009809	0.200226	0.019608
1	0	0002003	0.200226	0.029851
1	0	0006928	0.200226	0.027778
1	0	0015638	0.200226	0.038462
1	0	0043086	0.200226	0.052632
1	0	0044464	0.200226	0.750000
1	0	0008152	0.200226	0.285714
1	0	0009967	0.200226	0.777778
1	0	0005575	0.200226	0.250000
1	0	0005515	0.200226	0.750000
1	0	0031644	0.200226	0.750000
1	0	0098858	0.200226	0.857143
1	0	0099503	0.200226	0.875000
1	0	0042578	0.200226	0.384615
1	0	0044431	0.200226	0.800000
1	0	0016311	0.200226	1.000000
1	0	0044445	0.200226	0.388889
1	0	0042578	0.200226	0.384615
1	0	0051262	0.200226	0.833333
1	0	0043226	0.200226	0.250000
1	0	0022607	0.200226	0.500000
1	0	0016311	0.200226	1.000000
1	0	1901564	0.200226	0.277778
1	0	0017144	0.200226	0.500000
1	0	0016788	0.200226	0.307692
1	0	0005576	0.200226	0.500000
1	0	0005623	0.200226	0.500000
1	0	0005770	0.200226	0.941176
1	0	0015804	0.200226	0.052632
1	0	0002239	0.200226	0.071429
1	0	0006753	0.200226	0.947368
1	0	0005575	0.200226	0.250000
1	0	0060577	0.200226	0.043478
1	0	0051480	0.200226	0.080000
1	0	0001819	0.200226	0.421053
1	0	0044444	0.200226	0.875000
1	0	0031349	0.200226	0.600000
1	0	0043226	0.200226	0.153846
1	0	0044428	0.200226	0.529412
1	0	0001816	0.200226	0.136364
1	0	0005488	0.200226	0.666667
1	0	0065003	0.200226	0.666667
1	0	0034097	0.200226	0.294118
1	0	0043207	0.200226	0.625000
1	0	0032107	0.200226	0.238095
1	0	0070727	0.200226	0.555556
1	0	0035091	0.200226	0.250000
1	0	0003091	0.200226	0.080000
1	0	0044430	0.200226	0.368421
1	0	0043547	0.200226	0.090909
1	0	1990778	0.200226	0.700000
1	0	0044444	0.200226	0.875000
1	0	0008380	0.200226	0.071429
1	0	0001570	0.200226	0.081081
1	0	2000369	0.200226	0.611111
1	0	0003674	0.200226	0.333333
1	0	0006898	0.200226	0.357143
1	0	0007034	0.200226	0.454545
1	0	0043229	0.200226	0.000000
1	0	0003674	0.200226	0.333333
1	0	0007130	0.200226	0.035714
1	0	0060828	0.200226	0.555556
1	0	0005840	0.200226	0.000000
1	0	0030198	0.200226	0.062500
1	0	0032570	0.200226	0.047619
1	0	0043009	0.200226	0.727273
1	0	0008150	0.200226	0.250000
1	0	0048856	0.200226	0.333333
1	0	0071944	0.200226	0.666667
1	0	0016787	0.200226	0.500000
1	0	0048731	0.200226	0.666667
1	0	0009966	0.200226	0.500000
1	0	2000027	0.200226	0.666667
1	0	0008150	0.200226	0.250000
1	0	0030111	0.200226	0.562500
1	0	0007167	0.200226	0.857143
1	0	0044421	0.200226	0.750000
1	0	0003824	0.200226	0.333333
1	0	0006029	0.200226	0.933333
1	0	0048856	0.200226	0.333333
1	0	0003012	0.200226	0.500000
1	0	0044238	0.200226	0.333333
1	0	0005623	0.200226	0.500000
1	0	0031100	0.200226	0.692308
1	0	0090288	0.200226	0.555556
1	0	0015505	0.200226	0.048780
1	0	0016043	0.200226	0.285714
1	0	0048869	0.200226	0.285714
1	0	0048513	0.200226	0.777778
1	0	0003014	0.200226	0.666667
1	0	0097367	0.200226	0.750000
1	0	0005335	0.200226	0.027027
1	0	0048856	0.200226	0.333333
1	0	1990126	0.200226	0.071429
1	0	0005384	0.200226	0.035714
1	0	0043226	0.200226	0.166667
1	0	0120031	0.200226	0.714286
1	0	0071840	0.200226	0.142857
1	0	0060271	0.200226	1.000000
1	0	0032991	0.200226	0.142857
1	0	0044422	0.200226	0.250000
1	0	0150063	0.200226	0.666667
1	0	0022414	0.200226	0.090909
1	0	0032502	0.200226	0.222222
1	0	0022607	0.200226	0.428571
1	0	0032501	0.200226	0.222222
1	0	0072359	0.200226	0.777778
1	0	0005488	0.200226	0.666667
1	0	0009308	0.200226	0.071429
1	0	0035148	0.200226	0.357143
1	0	0046513	0.200226	0.057143
1	0	0030148	0.200226	0.068966
1	0	0015226	0.200226	0.054054
1	0	0005515	0.200226	0.750000
1	0	0044464	0.200226	0.375000
1	0	0043226	0.200226	0.200000
1	0	0019221	0.200226	0.500000
1	0	0035456	0.200226	0.500000
1	0	0043226	0.200226	0.200000
1	0	0098985	0.200226	0.071429
1	0	0001012	0.200226	0.600000
1	0	0044459	0.200226	0.230769
1	0	0043228	0.200226	0.181818
1	0	0005488	0.200226	0.500000
1	0	0045667	0.200226	0.085106
1	0	0042989	0.200226	0.075949
1	0	0045670	0.200226	0.076923
1	0	0046530	0.200226	0.823529
1	0	0001894	0.200226	0.800000
1	0	0007041	0.200226	0.066667
1	0	0043010	0.200226	0.923077
1	0	0044444	0.200226	0.280000
1	0	0097014	0.200226	0.720000
1	0	0043231	0.200226	0.259259
1	0	0032570	0.200226	0.045455
1	0	1902758	0.200226	0.032787
1	0	0006486	0.200226	0.046512
1	0	0030388	0.200226	0.080000
1	0	0071840	0.200226	0.333333
1	0	0005575	0.200226	0.166667
1	0	0012505	0.200226	0.428571
1	0	0044424	0.200226	0.833333
1	0	0012505	0.200226	0.428571
1	0	0044464	0.200226	0.500000
1	0	0005622	0.200226	0.666667
1	0	0006281	0.200226	0.076923
1	0	0051128	0.200226	0.500000
1	0	0017112	0.200226	0.086957
1	0	0034056	0.200226	0.000000
1	0	0019640	0.200226	0.050000
1	0	0012505	0.200226	0.307692
1	0	0044446	0.200226	0.466667
1	0	0008152	0.200226	0.666667
1	0	0043227	0.200226	0.230769
1	0	0048523	0.200226	0.750000
1	0	0043542	0.200226	0.064516
1	0	0018126	0.200226	0.842105
1	0	0001968	0.200226	0.029412
1	0	0016491	0.200226	0.285714
1	0	0072643	0.200226	0.051282
1	0	0042147	0.200226	0.076923
1	0	0008150	0.200226	0.333333
1	0	0048523	0.200226	0.750000
1	0	0043231	0.200226	0.692308
1	0	0000027	0.200226	0.050000
1	0	0030812	0.200226	0.171429
1	0	0072520	0.200226	0.045455
1	0	0007129	0.200226	0.040000
1	0	0045830	0.200226	0.062500
1	0	0030427	0.200226	0.230769
1	0	0043229	0.200226	0.583333
1	0	0036211	0.200226	0.146341
1	0	0008144	0.200226	0.500000
1	0	0005741	0.200226	1.000000
1	0	0043227	0.200226	0.250000
1	0	0072616	0.200226	0.080000
1	0	0044429	0.200226	0.800000
1	0	1901068	0.200226	0.621622
1	0	0048768	0.200226	0.088889
1	0	0048646	0.200226	0.111111
1	0	0008631	0.200226	0.066667
1	0	0007006	0.200226	0.666667
1	0	0016462	0.200226	0.750000
1	0	0003674	0.200226	0.333333
1	0	0050770	0.200226	0.054054
1	0	0005741	0.200226	1.000000
1	0	0043161	0.200226	0.964286
1	0	0005543	0.200226	0.333333
1	0	0043167	0.200226	0.500000
1	0	0032446	0.200226	0.944444
1	0	0019787	0.200226	0.192308
1	0	0044464	0.200226	0.500000
1	0	0009968	0.200226	0.777778
1	0	0044424	0.200226	0.833333
1	0	0003674	0.200226	0.333333
1	0	0019226	0.200226	0.080000
1	0	0015344	0.200226	0.040816
1	0	0008361	0.200226	0.080000
1	0	0006997	0.200226	0.090909
1	0	0071230	0.200226	0.909091
1	0	0016574	0.200226	0.962963
1	0	0043167	0.200226	0.500000
1	0	0070647	0.200226	0.888889
1	0	0005488	0.200226	0.666667
1	0	0016567	0.200226	1.000000
1	0	0009968	0.200226	0.777778
1	0	0051338	0.200226	0.095238
1	0	0006511	0.200226	0.892857
1	0	0044424	0.200226	0.833333
1	0	0008320	0.200226	0.043478
1	0	0016567	0.200226	1.000000
1	0	0044464	0.200226	0.500000
1	0	0042632	0.200226	0.083333
1	0	0044444	0.200226	0.875000
1	0	0048240	0.200226	0.047619
1	0	0042931	0.200226	0.033333
1	0	0031323	0.200226	0.666667
1	0	0006631	0.200226	0.222222
1	0	0044464	0.200226	0.375000
1	0	0007346	0.200226	0.363636
1	0	0007409	0.200226	0.815789
1	0	0005575	0.200226	0.500000
1	0	0061919	0.200226	0.375000
1	0	0071840	0.200226	0.111111
1	0	0044248	0.200226	0.750000
1	0	0016773	0.200226	0.178571
1	0	0006875	0.200226	0.095238
1	0	0005249	0.200226	0.031746
1	0	0071549	0.200226	0.051282
1	0	0000407	0.200226	1.000000
1	0	0005248	0.200226	0.034483
1	0	0042742	0.200226	0.086957
1	0	0010646	0.200226	0.500000
1	0	0040036	0.200226	1.000000
1	0	0043231	0.200226	0.692308
1	0	2000181	0.200226	0.866667
1	0	0001501	0.200226	0.777778
1	0	0032835	0.200226	0.833333
1	0	1901605	0.200226	0.380952
1	0	0030111	0.200226	0.727273
1	0	0016788	0.200226	0.666667
1	0	0008285	0.200226	0.666667
1	0	0001501	0.200226	0.777778
1	0	0006939	0.200226	0.750000
1	0	0071944	0.200226	0.666667
1	0	0060685	0.200226	0.636364
1	0	0001817	0.200226	0.500000
1	0	0009407	0.200226	0.285714
1	0	0032501	0.200226	0.333333
1	0	0044260	0.200226	0.500000
1	0	0048856	0.200226	0.333333
1	0	0003674	0.200226	0.250000
1	0	0044444	0.200226	0.538462
1	0	0003008	0.200226	0.500000
1	0	2000145	0.200226	0.533333
1	0	0090092	0.200226	0.727273
1	0	0002062	0.200226	0.882353
1	0	0001501	0.200226	0.777778
1	0	0044421	0.200226	0.750000
1	0	0008484	0.200226	0.833333
1	0	0072616	0.200226	0.083333
1	0	0003723	0.200226	0.250000
1	0	0033574	0.200226	0.086957
1	0	0098857	0.200226	0.857143
1	0	0015760	0.200226	0.062500
1	0	0015086	0.200226	0.033333
1	0	0008150	0.200226	0.200000
1	0	0044459	0.200226	0.727273
1	0	0007165	0.200226	0.833333
1	0	1902883	0.200226	0.166667
1	0	0004190	0.200226	0.050000
1	0	0003674	0.200226	0.333333
1	0	0043226	0.200226	0.285714
1	0	0051865	0.200226	0.068966
1	0	0070498	0.200226	0.500000
1	0	0010148	0.200226	0.055556
1	0	0090102	0.200226	0.045455
1	0	0065009	0.200226	0.428571
1	0	0016020	0.200226	0.125000
1	0	0019646	0.200226	0.068966
1	0	0005856	0.200226	0.437500
1	0	0052546	0.200226	0.054054
1	0	0050877	0.200226	0.571429
1	0	0055078	0.200226	0.578947
1	0	0043408	0.200226	0.074074
1	0	0044464	0.200226	0.428571
1	0	0042744	0.200226	0.062500
1	0	0043226	0.200226	0.285714
1	0	0008150	0.200226	0.250000
1	0	0035927	0.200226	0.235294
1	0	0006996	0.200226	0.357143
1	0	0042462	0.200226	1.000000
1	0	0043232	0.200226	0.562500
1	0	0048666	0.200226	0.750000
1	0	0032502	0.200226	0.250000
1	0	0043169	0.200226	0.400000
1	0	0008104	0.200226	0.571429
1	0	0010604	0.200226	0.800000
1	0	0007399	0.200226	0.875000
1	0	0046324	0.200226	0.615385
1	0	0065007	0.200226	0.500000
1	0	0009653	0.200226	0.444444
1	0	0005575	0.200226	0.333333
1	0	0060548	0.200226	0.666667
1	0	0008150	0.200226	0.250000
1	0	0043227	0.200226	0.250000
1	0	0032502	0.200226	0.250000
1	0	0035295	0.200226	0.555556
1	0	0005815	0.200226	0.937500
1	0	0016043	0.200226	0.285714
1	0	0072078	0.200226	0.828571
1	0	0001934	0.200226	0.300000
1	0	0048513	0.200226	0.666667
1	0	0006357	0.200226	0.555556
1	0	0032991	0.200226	0.250000
1	0	0007423	0.200226	0.615385
1	0	0005622	0.200226	0.666667
1	0	0005515	0.200226	1.000000
1	0	0005488	0.200226	0.666667
1	0	1903530	0.200226	0.571429
1	0	0048518	0.200226	0.666667
1	0	0030054	0.200226	0.666667
1	0	1905332	0.200226	0.450000
1	0	0007165	0.200226	0.769231
1	0	0010975	0.200226	0.692308
1	0	0044441	0.200226	0.785714
1	0	0042462	0.200226	1.000000
1	0	0043434	0.200226	0.090909
1	0	0042832	0.200226	0.086957
1	0	0009395	0.200226	0.066667
1	0	0043226	0.200226	0.285714
1	0	0044441	0.200226	0.785714
1	0	0140291	0.200226	0.071429
1	0	0001655	0.200226	0.666667
1	0	0045926	0.200226	0.545455
1	0	0071051	0.200226	0.028571
1	0	0019897	0.200226	0.000000
1	0	0060022	0.200226	0.062500
1	0	0007033	0.200226	0.062500
1	0	0008308	0.200226	0.435897
1	0	0005524	0.200226	0.021739
1	0	0006855	0.200226	0.526316
1	0	0032793	0.200226	0.023256
1	0	0000974	0.200226	0.000000
1	0	0001032	0.200226	0.026316
1	0	0042493	0.200226	0.105263
1	0	0003674	0.200226	0.333333
1	0	0032728	0.200226	0.035714
1	0	0005245	0.200226	0.025641
1	0	0043027	0.200226	0.028169
1	0	2000736	0.200226	0.043478
1	0	0044265	0.200226	0.480000
1	0	0005488	0.200226	0.666667
1	0	0005575	0.200226	0.166667
1	0	0044432	0.200226	0.411765
1	0	0044464	0.200226	0.500000
1	0	0006464	0.200226	0.937500
1	0	0031461	0.200226	0.909091
1	0	0044464	0.200226	0.500000
1	0	0033002	0.200226	0.055556
1	0	0060999	0.200226	0.035088
1	0	0019941	0.200226	0.960000
1	0	0042989	0.200226	0.035088
1	0	0032956	0.200226	0.041667
1	0	0046983	0.200226	0.750000
1	0	0003674	0.200226	0.333333
1	0	0010045	0.200226	0.076923
1	0	0031968	0.200226	0.692308
1	0	0010821	0.200226	0.411765
1	0	0042578	0.200226	0.555556
1	0	0006139	0.200226	0.705882
1	0	0046474	0.200226	0.916667
1	0	0050896	0.200226	0.111111
1	0	0044539	0.200226	0.040000
1	0	0003334	0.200226	0.076923
1	0	1902570	0.200226	0.058824
1	0	1900006	0.200226	0.953488
1	0	0001819	0.200226	0.250000
1	0	0048468	0.200226	0.350000
1	0	0007155	0.200226	0.600000
1	0	0001941	0.200226	0.380952
1	0	0022607	0.200226	0.375000
1	0	0031224	0.200226	0.666667
1	0	0009987	0.200226	0.181818
1	0	0044456	0.200226	0.666667
1	0	0005575	0.200226	0.500000
1	0	0051272	0.200226	0.307692
1	0	0098936	0.200226	0.818182
1	0	0005488	0.200226	0.500000
1	0	0010646	0.200226	0.625000
1	0	0005515	0.200226	0.750000
1	0	0003674	0.200226	0.333333
1	0	0005488	0.200226	0.500000
1	0	0097458	0.200226	0.600000
1	0	0080009	0.200226	0.060606
1	0	0016021	0.200226	0.833333
1	0	0050806	0.200226	0.615385
1	0	0045202	0.200226	1.000000
1	0	0010469	0.200226	0.500000
1	0	0060089	0.200226	0.666667
1	0	0005575	0.200226	0.500000
1	0	0004713	0.200226	0.050000
1	0	0006897	0.200226	0.500000
1	0	1903530	0.200226	0.333333
1	0	0051130	0.200226	0.363636
1	0	0004222	0.200226	0.050000
1	0	0098978	0.200226	0.666667
1	0	0007613	0.200226	0.090909
1	0	0005488	0.200226	0.666667
1	0	0000395	0.200226	0.018182
1	0	0071944	0.200226	0.666667
1	0	0050907	0.200226	0.631579
1	0	0006607	0.200226	0.022222
1	0	0004686	0.200226	0.042553
1	0	0048935	0.200226	0.057143
1	0	0016772	0.200226	0.166667
1	0	0043168	0.200226	0.571429
1	0	0032991	0.200226	0.200000
1	0	0031410	0.200226	0.812500
1	0	0098657	0.200226	0.714286
1	0	0005488	0.200226	0.666667
1	0	0051234	0.200226	0.428571
1	0	0003674	0.200226	0.333333
1	0	0016020	0.200226	0.500000
1	0	0005488	0.200226	0.666667
1	0	0098588	0.200226	0.269231
1	0	0090150	0.200226	0.538462
1	0	0032456	0.200226	0.909091
1	0	0034613	0.200226	0.777778
1	0	0098791	0.200226	0.947368
1	0	0019899	0.200226	0.750000
1	0	0007584	0.200226	0.076923
1	0	1902997	0.200226	0.052632
1	0	0016043	0.200226	0.500000
1	0	0035864	0.200226	0.083333
1	0	0018027	0.200226	0.068966
1	0	0009987	0.200226	0.166667
1	0	0003674	0.200226	0.333333
1	0	0032561	0.200226	0.619048
1	0	0003674	0.200226	0.333333
1	0	0005488	0.200226	0.666667
1	0	0008150	0.200226	0.200000
1	0	0071902	0.200226	0.022222
1	0	0006285	0.200226	0.035714
1	0	0045892	0.200226	0.025641
1	0	0048935	0.200226	0.045455
1	0	0045624	0.200226	0.014706
1	0	0031981	0.200226	0.944444
1	0	0005488	0.200226	0.666667
1	0	1903715	0.200226	0.041667
1	0	0010233	0.200226	0.045455
1	0	0051289	0.200226	0.076923
1	0	0048791	0.200226	0.037736
1	0	0003674	0.200226	0.333333
1	0	0003824	0.200226	0.400000
1	0	0042578	0.200226	0.428571
1	0	0005488	0.200226	0.666667
1	0	0005575	0.200226	0.500000
1	0	0006650	0.200226	0.736842
1	0	0006662	0.200226	0.500000
1	0	1900034	0.200226	0.052632
1	0	0016803	0.200226	1.000000
1	0	0051247	0.200226	0.041667
1	0	0005622	0.200226	0.666667
1	0	0061386	0.200226	0.022222
1	0	0015820	0.200226	0.037037
1	0	0050793	0.200226	0.500000
1	0	0031227	0.200226	0.916667
1	0	0010876	0.200226	0.500000
1	0	0016043	0.200226	0.666667
1	0	0044249	0.200226	0.333333
1	0	0042175	0.200226	0.300000
1	0	0048514	0.200226	0.052632
1	0	0003729	0.200226	0.000000
1	0	0051219	0.200226	0.000000
1	0	0016043	0.200226	0.666667
1	0	0005547	0.200226	0.000000
1	0	0009896	0.200226	0.500000
1	0	0019787	0.200226	0.208333
1	0	0006464	0.200226	0.833333
1	0	0008150	0.200226	0.200000
1	0	0009987	0.200226	0.400000
1	0	0016567	0.200226	1.000000
1	0	0008150	0.200226	0.200000
1	0	0070647	0.200226	0.888889
1	0	0005515	0.200226	0.500000
1	0	0008219	0.200226	0.600000
1	0	0061659	0.200226	0.230769
1	0	0031669	0.200226	0.647059
1	0	0007420	0.200226	0.066667
1	0	0006620	0.200226	0.031250
1	0	1902532	0.200226	0.800000
1	0	0072583	0.200226	0.076923
1	0	0072643	0.200226	0.080000
1	0	0016491	0.200226	0.666667
1	0	0006692	0.200226	0.947368
1	0	0043167	0.200226	0.428571
1	0	0033228	0.200226	0.027778
1	0	0000381	0.200226	0.040000
1	0	0022851	0.200226	0.040816
1	0	0060631	0.200226	0.047619
1	0	0046394	0.200226	0.714286
1	0	0016407	0.200226	0.666667
1	0	0044444	0.200226	0.857143
1	0	0045646	0.200226	0.030303
1	0	0005575	0.200226	0.166667
1	0	0044444	0.200226	0.857143
1	0	0010803	0.200226	0.032258
1	0	0070647	0.200226	0.275862
1	0	0071300	0.200226	0.057143
1	0	0071973	0.200226	0.068966
1	0	0043228	0.200226	0.181818
1	0	0003674	0.200226	0.333333
1	0	0005634	0.200226	1.000000
1	0	0033202	0.200226	0.384615
1	0	0043229	0.200226	0.700000
1	0	0043393	0.200226	0.043478
1	0	0046931	0.200226	0.076923
1	0	0010458	0.200226	0.062500
1	0	0043405	0.200226	0.021277
1	0	0033004	0.200226	0.031250
1	0	0005261	0.200226	0.567568
1	0	0005623	0.200226	0.500000
1	0	0005488	0.200226	0.026316
1	0	0043231	0.200226	0.300000
1	0	0003674	0.200226	0.027027
1	0	1901987	0.200226	0.636364
1	0	0006210	0.200226	0.030303
1	0	0022011	0.200226	0.038462
1	0	0098662	0.200226	0.733333
1	0	0001556	0.200226	0.033333
1	0	0004118	0.200226	0.022222
1	0	0006687	0.200226	1.000000
1	0	0019538	0.200226	0.615385
1	0	0097503	0.200226	0.545455
1	0	0044428	0.200226	0.722222
1	0	0006672	0.200226	0.750000
1	0	0006643	0.200226	0.562500
1	0	0005525	0.200226	0.032258
1	0	0051130	0.200226	0.055556
1	0	0044424	0.200226	0.277778
1	0	0048733	0.200226	0.050000
1	0	0060080	0.200226	0.055556
1	0	0006614	0.200226	0.025641
1	0	0016043	0.200226	0.666667
1	0	0016043	0.200226	0.666667
1	0	0044422	0.200226	0.600000
1	0	0016020	0.200226	1.000000
1	0	0003723	0.200226	0.000000
1	0	0009922	0.200226	0.000000
1	0	1990841	0.200226	0.000000
1	0	0005575	0.200226	0.500000
1	0	0051128	0.200226	0.625000
1	0	0006240	0.200226	0.033333
1	0	0016579	0.200226	0.086957
1	0	0003674	0.200226	0.125000
1	0	0006810	0.200226	0.666667
1	0	0048468	0.200226	0.350000
1	0	1903532	0.200226	0.812500
1	0	0098802	0.200226	0.120000
1	0	0010467	0.200226	0.100000
1	0	0001523	0.200226	0.066667
1	0	0000972	0.200226	0.083333
1	0	0006974	0.200226	0.083333
1	0	0019640	0.200226	0.037037
1	0	0090150	0.200226	0.500000
1	0	0043229	0.200226	0.777778
1	0	0098805	0.200226	0.125000
1	0	0044444	0.200226	0.875000
1	0	0032991	0.200226	0.111111
1	0	0001649	0.200226	0.133333
1	0	0044403	0.200226	0.666667
1	0	0001505	0.200226	0.111111
1	0	0044766	0.200226	0.538462
1	0	0008286	0.200226	0.048780
1	0	0006810	0.200226	0.444444
1	0	0005488	0.200226	0.666667
1	0	0051603	0.200226	0.846154
1	0	0100001	0.200226	0.055556
1	0	0045807	0.200226	0.052632
1	0	0005634	0.200226	0.900000
1	0	0007032	0.200226	0.615385
1	0	0007034	0.200226	0.400000
1	0	0050727	0.200226	0.076923
1	0	0001822	0.200226	0.066667
1	0	0005773	0.200226	0.857143
1	0	0016491	0.200226	0.125000
1	0	0051209	0.200226	0.604938
1	0	0005764	0.200226	1.000000
1	0	0007033	0.200226	0.750000
1	0	0003674	0.200226	0.333333
1	0	0043226	0.200226	0.142857
1	0	0019900	0.200226	0.833333
1	0	0035556	0.200226	0.846154
1	0	2000145	0.200226	0.307692
1	0	0035971	0.200226	0.076923
1	0	0005488	0.200226	0.666667
1	0	0004711	0.200226	0.057143
1	0	0019222	0.200226	0.444444
1	0	0006165	0.200226	0.068966
1	0	0021513	0.200226	0.047619
1	0	0009987	0.200226	0.166667
1	0	0043231	0.200226	0.900000
1	0	0004842	0.200226	0.058824
1	0	0043068	0.200226	0.833333
1	0	0003674	0.200226	0.333333
1	0	0070925	0.200226	0.571429
1	0	0004711	0.200226	0.051282
1	0	0004984	0.200226	0.068966
1	0	0008353	0.200226	0.051282
1	0	0050794	0.200226	0.500000
1	0	0006796	0.200226	0.315789
1	0	0043231	0.200226	0.750000
1	0	0120161	0.200226	0.636364
1	0	0045834	0.200226	0.692308
1	0	0046461	0.200226	0.789474
1	0	0005575	0.200226	0.333333
1	0	0045211	0.200226	0.636364
1	0	0005488	0.200226	0.142857
1	0	0055001	0.200226	0.074074
1	0	0034703	0.200226	0.458333
1	0	0040013	0.200226	0.400000
1	0	0016788	0.200226	0.666667
1	0	0016020	0.200226	0.400000
1	0	0008277	0.200226	0.900000
1	0	0098798	0.200226	0.705882
1	0	0060041	0.200226	0.050000
1	0	0071773	0.200226	0.064516
1	0	0015706	0.200226	0.062500
1	0	0043230	0.200226	0.142857
1	0	0032501	0.200226	0.250000
1	0	0003674	0.200226	0.333333
1	0	0044424	0.200226	0.333333
1	0	0042995	0.200226	0.571429
1	0	0034703	0.200226	0.916667
1	0	0005261	0.200226	0.677419
1	0	0048513	0.200226	0.777778
1	0	0007389	0.200226	0.750000
1	0	0016202	0.200226	0.062500
1	0	0000965	0.200226	0.034483
1	0	0032780	0.200226	0.058824
1	0	0009605	0.200226	0.333333
1	0	0003002	0.200226	0.875000
1	0	0042221	0.200226	0.200000
1	0	1902948	0.200226	0.020833
1	0	1902017	0.200226	0.050000
1	0	0044424	0.200226	0.833333
1	0	0080135	0.200226	0.500000
1	0	0043229	0.200226	0.700000
1	0	0008213	0.200226	0.695652
1	0	0050794	0.200226	0.500000
1	0	0001098	0.200226	0.750000
1	0	0005515	0.200226	1.000000
1	0	0008213	0.200226	0.695652
1	0	0003674	0.200226	0.333333
1	0	0044464	0.200226	0.500000
1	0	0042054	0.200226	0.771429
1	0	0061053	0.200226	0.062500
1	0	0008168	0.200226	0.242424
1	0	0006357	0.200226	0.540541
1	0	0008519	0.200226	0.050000
1	0	0060174	0.200226	0.052632
1	0	0008213	0.200226	0.695652
1	0	0015871	0.200226	0.052632
1	0	0009266	0.200226	0.666667
1	0	0008150	0.200226	0.166667
1	0	0043086	0.200226	0.545455
1	0	0043207	0.200226	0.625000
1	0	0003824	0.200226	0.333333
1	0	0065003	0.200226	0.076923
1	0	0000187	0.200226	0.062500
1	0	0021955	0.200226	0.025000
1	0	0035145	0.200226	0.000000
1	0	0050896	0.200226	0.333333
1	0	0071900	0.200226	0.037037
1	0	0006784	0.200226	0.055556
1	0	0060236	0.200226	0.052632
1	0	0010506	0.200226	0.071429
1	0	0001843	0.200226	0.029412
1	0	0044464	0.200226	0.375000
1	0	0006508	0.200226	0.473684
1	0	0101005	0.200226	0.250000
1	0	0031681	0.200226	0.043478
1	0	0035928	0.200226	0.027778
1	0	0071560	0.200226	0.064516
1	0	0006622	0.200226	0.021739
1	0	0044464	0.200226	0.375000
1	0	0006886	0.200226	0.040000
1	0	0005515	0.200226	1.000000
1	0	0006811	0.200226	0.083333
1	0	0043167	0.200226	0.500000
1	0	0051090	0.200226	0.840000
1	0	0044464	0.200226	0.375000
1	0	0031981	0.200226	0.944444
1	0	0008134	0.200226	0.750000
1	0	0016571	0.200226	0.870968
1	0	0035864	0.200226	0.076923
1	0	0048729	0.200226	0.076923
1	0	0006812	0.200226	0.076923
1	0	0001946	0.200226	0.047619
1	0	0043547	0.200226	0.909091
1	0	0030695	0.200226	0.529412
1	0	0120035	0.200226	0.538462
1	0	0005488	0.200226	0.666667
1	0	0015031	0.200226	0.666667
1	0	0051216	0.200226	0.047619
1	0	0048518	0.200226	0.214286
1	0	0042119	0.200226	0.055556
1	0	0031087	0.200226	0.057692
1	0	0042475	0.200226	0.047619
1	0	0097159	0.200226	0.428571
1	0	0043226	0.200226	0.200000
1	0	0044428	0.200226	0.769231
1	0	0014067	0.200226	0.000000
1	0	0003985	0.200226	0.062500
1	0	0032781	0.200226	0.000000
1	0	0048681	0.200226	0.000000
1	0	0070887	0.200226	0.600000
1	0	0009312	0.200226	0.181818
1	0	0003676	0.200226	0.833333
1	0	0004527	0.200226	0.677419
1	0	0099645	0.200226	0.090909
1	0	0080135	0.200226	0.700000
1	0	0031331	0.200226	0.560000
1	0	0000959	0.200226	0.882353
1	0	0051259	0.200226	0.900000
1	0	0044444	0.200226	0.875000
1	0	0005488	0.200226	0.666667
1	0	0031970	0.200226	0.695652
1	0	0051236	0.200226	0.375000
1	0	0035456	0.200226	0.500000
1	0	0007050	0.200226	0.800000
1	0	0006378	0.200226	0.766667
1	0	0000963	0.200226	1.000000
1	0	0000959	0.200226	0.882353
1	0	0043227	0.200226	0.250000
1	0	0010629	0.200226	0.333333
1	0	0035922	0.200226	0.045455
1	0	0098805	0.200226	0.125000
1	0	0044446	0.200226	0.500000
1	0	0043933	0.200226	0.500000
1	0	0005768	0.200226	0.588235
1	0	0031331	0.200226	0.560000
1	0	0031331	0.200226	0.560000
1	0	0040008	0.200226	0.666667
1	0	0000959	0.200226	0.882353
1	0	0035992	0.200226	0.071429
1	0	0060502	0.200226	0.040000
1	0	0006401	0.200226	1.000000
1	0	0090304	0.200226	0.875000
1	0	0003727	0.200226	0.857143
1	0	0044464	0.200226	0.500000
1	0	0048006	0.200226	0.083333
1	0	0008104	0.200226	0.176471
1	0	0000578	0.200226	0.066667
1	0	0005515	0.200226	1.000000
1	0	0044444	0.200226	0.538462
1	0	0043227	0.200226	0.333333
1	0	0071284	0.200226	0.052632
1	0	0048523	0.200226	0.750000
1	0	0003674	0.200226	0.333333
1	0	0048247	0.200226	0.035714
1	0	0005004	0.200226	0.074074
1	0	0070126	0.200226	0.023256
1	0	0015672	0.200226	0.466667
1	0	0098797	0.200226	0.545455
1	0	0005575	0.200226	0.200000
1	0	0005575	0.200226	0.200000
1	0	0022843	0.200226	0.702703
1	0	1900026	0.200226	0.026316
1	0	2000177	0.200226	0.050000
1	0	0050860	0.200226	0.028571
1	0	0032688	0.200226	0.038462
1	0	0044265	0.200226	0.444444
1	0	0044464	0.200226	0.428571
1	0	0007519	0.200226	0.025000
1	0	0009555	0.200226	0.030303
1	0	0031398	0.200226	0.019608
1	0	0006334	0.200226	0.044444
1	0	0005575	0.200226	0.250000
1	0	0120031	0.200226	0.714286
1	0	0043229	0.200226	0.500000
1	0	0044446	0.200226	0.562500
1	0	0005882	0.200226	0.950000
1	0	0006357	0.200226	0.041667
1	0	0044424	0.200226	0.625000
1	0	0005575	0.200226	0.250000
1	0	0005096	0.200226	0.052632
1	0	0003674	0.200226	0.333333
1	0	0032868	0.200226	0.062500
1	0	0022607	0.200226	0.545455
1	0	0009987	0.200226	0.400000
1	0	0006178	0.200226	0.048780
1	0	0044441	0.200226	0.846154
1	0	0019211	0.200226	0.071429
1	0	0050794	0.200226	0.333333
1	0	0097366	0.200226	0.133333
1	0	0042325	0.200226	0.562500
1	0	0001934	0.200226	1.000000
1	0	0042327	0.200226	0.551724
1	0	0005622	0.200226	0.666667
1	0	0044089	0.200226	0.500000
1	0	0045892	0.200226	0.945946
1	0	0043086	0.200226	0.461538
1	0	0046839	0.200226	0.086957
1	0	0005515	0.200226	1.000000
1	0	0015630	0.200226	0.416667
1	0	0021510	0.200226	0.052632
1	0	0001501	0.200226	0.062500
1	0	0036353	0.200226	0.048780
1	0	0015630	0.200226	0.687500
1	0	0000178	0.200226	1.000000
1	0	0010468	0.200226	0.038462
1	0	0044444	0.200226	0.875000
1	0	0016787	0.200226	0.200000
1	0	0044444	0.200226	0.875000
1	0	0001934	0.200226	0.020408
1	0	0044464	0.200226	0.500000
1	0	0004527	0.200226	0.909091
1	0	0071907	0.200226	0.029412
1	0	0045910	0.200226	0.024390
1	0	0005515	0.200226	1.000000
1	0	0034660	0.200226	0.608696
1	0	0048469	0.200226	0.071429
1	0	0006620	0.200226	0.020833
1	0	0044782	0.200226	0.032258
1	0	0005875	0.200226	0.368421
1	0	0003700	0.200226	0.916667
1	0	1903508	0.200226	0.852941
1	0	0006355	0.200226	0.791667
1	0	0035425	0.200226	0.034483
1	0	0030160	0.200226	0.033333
1	0	0031727	0.200226	0.031250
1	0	0097213	0.200226	0.055556
1	0	0005488	0.200226	0.666667
1	0	0046872	0.200226	0.714286
1	0	0007018	0.200226	0.181818
1	0	0016570	0.200226	0.785714
1	0	0042127	0.200226	0.625000
1	0	0050794	0.200226	0.571429
1	0	0060255	0.200226	0.833333
1	0	0051239	0.200226	0.666667
1	0	0034708	0.200226	0.375000
1	0	0006482	0.200226	0.642857
1	0	0000785	0.200226	0.777778
1	0	0003824	0.200226	0.250000
1	0	0032452	0.200226	1.000000
1	0	0051570	0.200226	0.513514
1	0	0019725	0.200226	0.200000
1	0	0043226	0.200226	0.200000
1	0	0009987	0.200226	0.250000
1	0	0006355	0.200226	0.950000
1	0	0044428	0.200226	0.769231
1	0	0050767	0.200226	0.687500
1	0	0003674	0.200226	0.333333
1	0	0009620	0.200226	0.076923
1	0	0030097	0.200226	0.263158
1	0	0035258	0.200226	0.833333
1	0	0046755	0.200226	0.076923
1	0	0006995	0.200226	0.086957
1	0	0003333	0.200226	0.043478
1	0	0048880	0.200226	0.636364
1	0	0003008	0.200226	0.750000
1	0	0007165	0.200226	0.181818
1	0	0022900	0.200226	0.700000
1	0	0008565	0.200226	0.090909
1	0	0055080	0.200226	0.636364
1	0	0005488	0.200226	0.100000
1	0	0006468	0.200226	0.160000
1	0	0043009	0.200226	0.888889
1	0	0043231	0.200226	0.750000
1	0	0006810	0.200226	0.166667
1	0	0043232	0.200226	0.562500
1	0	0034622	0.200226	0.818182
1	0	0009220	0.200226	0.080000
1	0	0042883	0.200226	0.052632
1	0	0045324	0.200226	0.083333
1	0	0006357	0.200226	0.540541
1	0	0003674	0.200226	0.333333
1	0	0005694	0.200226	0.666667
1	0	0043588	0.200226	0.800000
1	0	0005634	0.200226	1.000000
1	0	0003674	0.200226	0.333333
1	0	0044428	0.200226	0.866667
1	0	0031519	0.200226	1.000000
1	0	0019320	0.200226	0.043478
1	0	0140030	0.200226	0.750000
1	0	0044428	0.200226	0.866667
1	0	0034067	0.200226	0.055556
1	0	0006165	0.200226	0.031250
1	0	0072528	0.200226	0.035714
1	0	0097159	0.200226	0.500000
1	0	0043227	0.200226	0.300000
1	0	0032482	0.200226	0.085106
1	0	0071347	0.200226	0.047619
1	0	0099568	0.200226	0.800000
1	0	0090224	0.200226	0.857143
1	0	0005488	0.200226	0.666667
1	0	0005515	0.200226	1.000000
1	0	0005488	0.200226	0.666667
1	0	0005488	0.200226	0.666667
1	0	0044464	0.200226	0.500000
1	0	0044448	0.200226	0.916667
1	0	0005488	0.200226	0.666667
1	0	0060589	0.200226	0.800000
1	0	0005815	0.200226	0.937500
1	0	0005488	0.200226	0.666667
1	0	1902850	0.200226	0.866667
1	0	0007265	0.200226	0.928571
1	0	0061842	0.200226	0.230769
1	0	1904375	0.200226	0.615385
1	0	0099738	0.200226	1.000000
1	0	0031226	0.200226	0.250000
1	0	0051707	0.200226	0.105263
1	0	0046485	0.200226	0.086957
1	0	1902117	0.200226	0.560000
1	0	0051294	0.200226	0.807692
1	0	0043154	0.200226	0.085106
1	0	0044430	0.200226	0.812500
1	0	0005575	0.200226	0.500000
1	0	0006493	0.200226	0.050000
1	0	0031161	0.200226	0.055556
1	0	0051966	0.200226	0.600000
1	0	0099637	0.200226	0.729730
1	0	0098878	0.200226	0.583333
1	0	0006518	0.200226	0.208333
1	0	0097458	0.200226	0.333333
1	0	0022843	0.200226	0.702703
1	0	0005488	0.200226	0.666667
1	0	0061980	0.200226	0.250000
1	0	0050877	0.200226	0.444444
1	0	0005575	0.200226	0.333333
1	0	0044464	0.200226	0.250000
1	0	0046907	0.200226	0.189189
1	0	0003674	0.200226	0.333333
1	0	0072092	0.200226	0.035088
1	0	0007129	0.200226	0.071429
1	0	0098936	0.200226	0.818182
1	0	0060011	0.200226	0.071429
1	0	0002357	0.200226	0.083333
1	0	0006952	0.200226	0.500000
1	0	0034504	0.200226	0.062500
1	0	0042823	0.200226	0.019608
1	0	0043083	0.200226	0.000000
1	0	0010866	0.200226	0.050000
1	0	0008150	0.200226	0.083333
1	0	0007165	0.200226	0.833333
1	0	0010648	0.200226	0.500000
1	0	0043122	0.200226	0.444444
1	0	0007517	0.200226	0.074074
1	0	0016020	0.200226	0.333333
1	0	0044459	0.200226	0.888889
1	0	0007165	0.200226	0.833333
1	0	0034109	0.200226	0.250000
1	0	0070125	0.200226	0.050000
1	0	0009101	0.200226	0.064516
1	0	0051177	0.200226	0.057143
1	0	0050896	0.200226	0.500000
1	0	0042493	0.200226	0.333333
1	0	0006897	0.200226	0.100000
1	0	0016773	0.200226	0.178571
1	0	0060253	0.200226	0.032258
1	0	0051704	0.200226	0.250000
1	0	0016849	0.200226	0.072727
1	0	0045777	0.200226	0.083333
1	0	0045815	0.200226	0.066667
1	0	0051707	0.200226	0.875000
1	0	1904803	0.200226	0.058824
1	0	0032991	0.200226	0.068966
1	0	0005515	0.200226	1.000000
1	0	0003674	0.200226	0.500000
1	0	0005575	0.200226	0.034483
1	0	0072666	0.200226	0.236364
1	0	0048709	0.200226	0.029412
1	0	0019226	0.200226	0.032258
1	0	0005251	0.200226	0.044944
1	0	0015247	0.200226	0.092105
1	0	0032350	0.200226	0.000000
1	0	0003674	0.200226	0.333333
1	0	0043231	0.200226	0.900000
1	0	0015343	0.200226	0.038462
1	0	0050790	0.200226	0.000000
1	0	1905563	0.200226	0.000000
1	0	0097458	0.200226	0.137931
1	0	0006468	0.200226	0.950000
1	0	0016301	0.200226	0.428571
1	0	0051645	0.200226	0.066667
1	0	0072345	0.200226	0.045455
1	0	0005833	0.200226	0.081081
1	0	0008277	0.200226	0.818182
1	0	0060776	0.200226	0.040000
1	0	1905809	0.200226	0.181818
1	0	0017111	0.200226	0.875000
1	0	0005488	0.200226	0.666667
1	0	0097159	0.200226	0.500000
1	0	0050880	0.200226	0.086957
1	0	0015031	0.200226	0.666667
1	0	0019740	0.200226	0.066667
1	0	0006427	0.200226	0.036364
1	0	0031224	0.200226	0.076923
1	0	0046007	0.200226	0.090909
1	0	0005488	0.200226	0.666667
1	0	0044424	0.200226	0.625000
1	0	0019538	0.200226	0.500000
1	0	0060776	0.200226	0.033333
1	0	0023014	0.200226	0.933333
1	0	0015031	0.200226	0.037037
1	0	0007498	0.200226	0.050000
1	0	2000310	0.200226	0.081633
1	0	0006650	0.200226	0.583333
1	0	0044421	0.200226	0.750000
1	0	0006629	0.200226	0.625000
1	0	0016788	0.200226	0.666667
1	0	0044464	0.200226	0.500000
1	0	0005539	0.200226	0.500000
1	0	0090195	0.200226	0.045455
1	0	0009887	0.200226	0.062500
1	0	0006935	0.200226	0.071429
1	0	0032525	0.200226	0.033333
1	0	0003674	0.200226	0.333333
1	0	0001953	0.200226	0.000000
1	0	0050775	0.200226	0.000000
1	0	0046600	0.200226	0.000000
1	0	0044305	0.200226	0.000000
1	0	0007165	0.200226	0.714286
1	0	0009991	0.200226	0.125000
1	0	0016817	0.200226	0.500000
1	0	0044424	0.200226	0.625000
1	0	0042221	0.200226	0.142857
1	0	0012505	0.200226	0.666667
1	0	0035194	0.200226	0.157895
1	0	0031300	0.200226	0.260870
1	0	0044424	0.200226	0.625000
1	0	0048193	0.200226	0.500000
1	0	0017022	0.200226	0.833333
1	0	0032561	0.200226	0.650000
1	0	0044446	0.200226	0.636364
1	0	0003723	0.200226	0.285714
1	0	0016758	0.200226	0.181818
1	0	0001845	0.200226	0.863636
1	0	0012505	0.200226	0.666667
1	0	0006810	0.200226	0.444444
1	0	0051179	0.200226	0.400000
1	0	0019058	0.200226	0.100000
1	0	0045995	0.200226	1.000000
1	0	0016020	0.200226	0.333333
1	0	0007167	0.200226	0.625000
1	0	0032879	0.200226	0.800000
1	0	0012505	0.200226	0.666667
1	0	0005488	0.200226	0.666667
1	0	0030139	0.200226	0.933333
1	0	0051170	0.200226	0.538462
1	0	0032561	0.200226	0.650000
1	0	0005773	0.200226	0.857143
1	0	0044444	0.200226	0.875000
1	0	0097458	0.200226	0.428571
1	0	0034484	0.200226	0.062500
1	0	0031982	0.200226	0.300000
1	0	0060412	0.200226	0.043478
1	0	0003714	0.200226	0.093023
1	0	0009435	0.200226	0.035088
1	0	0009987	0.200226	0.400000
1	0	0032612	0.200226	0.166667
1	0	0044267	0.200226	0.133333
1	0	0032647	0.200226	0.357143
1	0	0032732	0.200226	0.833333
1	0	0005737	0.200226	1.000000
1	0	0048666	0.200226	0.111111
1	0	0003674	0.200226	0.333333
1	0	0048519	0.200226	0.230769
1	0	0005515	0.200226	1.000000
1	0	0051090	0.200226	0.840000
1	0	0005575	0.200226	0.166667
1	0	0032731	0.200226	1.000000
1	0	0003674	0.200226	0.333333
1	0	0060089	0.200226	0.250000
1	0	0002253	0.200226	0.666667
1	0	0002695	0.200226	0.181818
1	0	0061702	0.200226	0.916667
1	0	0071345	0.200226	0.833333
1	0	0071345	0.200226	0.833333
1	0	0006635	0.200226	0.062500
1	0	0010976	0.200226	0.177778
1	0	0022841	0.200226	0.074074
1	0	0004222	0.200226	0.050000
1	0	0007519	0.200226	0.055556
1	0	0003674	0.200226	0.142857
1	0	0016491	0.200226	0.857143
1	0	0016705	0.200226	0.750000
1	0	0016616	0.200226	0.888889
1	0	0044421	0.200226	0.750000
1	0	0044237	0.200226	0.222222
1	0	2000637	0.200226	0.047619
1	0	0016197	0.200226	0.066667
1	0	0060631	0.200226	0.052632
1	0	0034584	0.200226	0.076923
1	0	0070085	0.200226	0.285714
1	0	0071704	0.200226	0.500000
1	0	0016757	0.200226	0.363636
1	0	0008373	0.200226	1.000000
1	0	0050877	0.200226	0.800000
1	0	0044267	0.200226	0.705882
1	0	0036211	0.200226	0.588235
1	0	0016051	0.200226	0.800000
1	0	0065009	0.200226	0.142857
1	0	1901137	0.200226	0.416667
1	0	0010038	0.200226	0.111111
1	0	0003211	0.200226	0.090909
1	0	0051482	0.200226	0.050000
1	0	0050869	0.200226	0.050000
1	0	0050729	0.200226	0.058824
1	0	0005515	0.200226	1.000000
1	0	0044424	0.200226	0.625000
1	0	0043519	0.200226	0.409091
1	0	0006575	0.200226	0.304348
1	0	0005488	0.200226	0.666667
1	0	0051234	0.200226	0.058824
1	0	0044422	0.200226	0.200000
1	0	0060090	0.200226	0.600000
1	0	0016043	0.200226	0.222222
1	0	0071033	0.200226	0.224138
1	0	1905037	0.200226	0.777778
1	0	0007165	0.200226	0.190476
1	0	0044089	0.200226	0.285714
1	0	0051393	0.200226	1.000000
1	0	0003674	0.200226	0.333333
1	0	0044424	0.200226	0.625000
1	0	0032991	0.200226	0.666667
1	0	0046498	0.200226	0.204545
1	0	0012505	0.200226	0.333333
1	0	0043229	0.200226	0.777778
1	0	0001946	0.200226	0.035714
1	0	0071385	0.200226	0.052632
1	0	0071805	0.200226	0.034483
1	0	0075733	0.200226	0.037037
1	0	0001936	0.200226	0.583333
1	0	0099512	0.200226	0.000000
1	0	0050868	0.200226	0.594595
1	0	0030155	0.200226	0.800000
1	0	0001756	0.200226	0.782609
1	0	0001525	0.200226	0.941176
1	0	0030177	0.200226	0.888889
1	0	0008593	0.200226	0.562500
1	0	0048514	0.200226	0.823529
1	0	0042802	0.200226	0.000000
1	0	0036094	0.200226	0.000000
1	0	0030911	0.200226	0.000000
1	0	0045746	0.200226	1.000000
1	0	0001525	0.200226	0.941176
1	0	0051017	0.200226	0.083333
1	0	0061649	0.200226	0.000000
1	0	0016773	0.200226	0.178571
1	0	0043226	0.200226	0.285714
1	0	0005488	0.200226	0.666667
1	0	0120031	0.200226	0.714286
1	0	0044441	0.200226	0.916667
1	0	0009966	0.200226	0.800000
1	0	0032501	0.200226	0.222222
1	0	0072359	0.200226	0.777778
1	0	0048513	0.200226	0.777778
1	0	0030517	0.200226	0.095238
1	0	0044441	0.200226	0.916667
1	0	0051384	0.200226	0.052632
1	0	0015701	0.200226	0.058824
1	0	0006895	0.200226	0.050000
1	0	0044464	0.200226	0.500000
1	0	0005488	0.200226	0.666667
1	0	0019367	0.200226	0.000000
1	0	0007608	0.200226	0.000000
1	0	0030091	0.200226	0.000000
1	0	0051321	0.200226	0.000000
1	0	0019368	0.200226	0.961538
1	0	0006665	0.200226	0.631579
1	0	0043229	0.200226	0.291667
1	0	0005737	0.200226	0.250000
1	0	0030497	0.200226	0.960000
1	0	0034021	0.200226	0.041667
1	0	0016740	0.200226	0.428571
1	0	0031227	0.200226	0.916667
1	0	0007519	0.200226	0.031250
1	0	0098561	0.200226	0.038462
1	0	0042770	0.200226	0.062500
1	0	0030497	0.200226	0.960000
1	0	0031227	0.200226	0.916667
1	0	0016740	0.200226	0.428571
1	0	0030497	0.200226	0.960000
1	0	0006665	0.200226	0.631579
1	0	0019368	0.200226	0.961538
1	0	0100001	0.200226	0.032258
1	0	0043524	0.200226	0.029412
1	0	0006633	0.200226	0.920000
1	0	0045824	0.200226	0.030303
1	0	0043001	0.200226	0.022727
1	0	0019318	0.200226	0.888889
1	0	0065003	0.200226	0.666667
1	0	0003824	0.200226	0.222222
1	0	0060384	0.200226	0.058824
1	0	0019321	0.200226	0.888889
1	0	0019798	0.200226	0.187500
1	0	0032412	0.200226	0.050000
1	0	0004890	0.200226	0.071429
1	0	0098962	0.200226	0.040000
1	0	0008283	0.200226	0.500000
1	0	0044424	0.200226	0.833333
1	0	0055085	0.200226	0.142857
1	0	0004672	0.200226	0.870968
1	0	0022610	0.200226	0.666667
1	0	0018209	0.200226	0.772727
1	0	0065007	0.200226	0.500000
1	0	0001667	0.200226	0.642857
1	0	0009653	0.200226	0.307692
1	0	2000026	0.200226	0.545455
1	0	0048729	0.200226	0.461538
1	0	0006464	0.200226	0.750000
1	0	0048534	0.200226	0.666667
1	0	0005576	0.200226	0.142857
1	0	0043231	0.200226	0.900000
1	0	0008824	0.200226	0.058824
1	0	0008144	0.200226	0.030303
1	0	0003913	0.200226	0.057143
1	0	0051539	0.200226	0.027778
1	0	0043226	0.200226	0.200000
1	0	0048731	0.200226	0.666667
1	0	0009154	0.200226	0.929825
1	0	0009968	0.200226	0.777778
1	0	0044429	0.200226	0.800000
1	0	0044464	0.200226	0.500000
1	0	0048856	0.200226	0.333333
1	0	0007188	0.200226	0.928571
1	0	0046983	0.200226	0.666667
1	0	0044424	0.200226	0.833333
1	0	0046872	0.200226	0.833333
1	0	0003205	0.200226	0.909091
1	0	0050804	0.200226	0.500000
1	0	0071944	0.200226	0.666667
1	0	0097012	0.200226	0.500000
1	0	0019953	0.200226	0.083333
1	0	0043005	0.200226	0.875000
1	0	0043231	0.200226	0.900000
1	0	0001568	0.200226	0.833333
1	0	0003674	0.200226	0.333333
1	0	0042221	0.200226	0.375000
1	0	0016020	0.200226	0.333333
1	0	1902531	0.200226	0.900000
1	0	0050789	0.200226	0.428571
1	0	0043949	0.200226	0.818182
1	0	0044446	0.200226	0.583333
1	0	0012505	0.200226	0.428571
1	0	0008104	0.200226	0.100000
1	0	0045446	0.200226	0.733333
1	0	0071214	0.200226	0.636364
1	0	0032502	0.200226	0.222222
1	0	0003674	0.200226	0.333333
1	0	0043231	0.200226	0.900000
1	0	0050794	0.200226	0.571429
1	0	0043169	0.200226	0.666667
1	0	0004888	0.200226	0.166667
1	0	0042578	0.200226	0.555556
1	0	0003674	0.200226	0.333333
1	0	0051591	0.200226	0.500000
1	0	0046379	0.200226	0.105263
1	0	0097447	0.200226	0.750000
1	0	0001568	0.200226	0.833333
1	0	0012505	0.200226	0.428571
1	0	0048518	0.200226	0.400000
1	0	0008081	0.200226	0.666667
1	0	0032496	0.200226	0.608696
1	0	0016020	0.200226	0.333333
1	0	0030551	0.200226	0.470588
1	0	0019932	0.200226	0.857143
1	0	0030551	0.200226	0.470588
1	0	0004112	0.200226	0.777778
1	0	0014070	0.200226	0.357143
1	0	0005488	0.200226	0.666667
1	0	0003231	0.200226	0.846154
1	0	0036477	0.200226	0.444444
1	0	0044464	0.200226	0.500000
1	0	0002237	0.200226	0.478261
1	0	0019932	0.200226	0.857143
1	0	0000055	0.200226	0.021277
1	0	0010605	0.200226	0.384615
1	0	0006895	0.200226	0.055556
1	0	0035927	0.200226	0.045455
1	0	0048488	0.200226	0.050000
1	0	0043226	0.200226	0.200000
1	0	0050794	0.200226	0.500000
1	0	0009617	0.200226	0.066667
1	0	0048856	0.200226	0.375000
1	0	0007389	0.200226	0.750000
1	0	0005488	0.200226	0.666667
1	0	0048731	0.200226	0.666667
1	0	0006357	0.200226	0.540541
1	0	0000715	0.200226	0.028571
1	0	0102116	0.200226	0.083333
1	0	0009259	0.200226	0.034483
1	0	0043328	0.200226	0.030769
1	0	0012505	0.200226	0.230769
1	0	0045765	0.200226	0.642857
1	0	0000209	0.200226	0.068966
1	0	0015884	0.200226	0.064516
1	0	0031226	0.200226	0.833333
1	0	0007165	0.200226	0.833333
1	0	0048522	0.200226	0.750000
1	0	0008610	0.200226	0.066667
1	0	0016671	0.200226	0.083333
1	0	0048483	0.200226	0.066667
1	0	0007165	0.200226	0.666667
1	0	0016301	0.200226	0.428571
1	0	0003674	0.200226	0.333333
1	0	0031570	0.200226	0.423077
1	0	0043226	0.200226	0.200000
1	0	0044464	0.200226	0.500000
1	0	0033617	0.200226	0.071429
1	0	0015908	0.200226	0.034483
1	0	0006464	0.200226	0.750000
1	0	0061003	0.200226	0.076923
1	0	0051639	0.200226	0.083333
1	0	0019899	0.200226	0.600000
1	0	2001023	0.200226	0.357143
1	0	0004672	0.200226	0.055556
1	0	0006810	0.200226	0.800000
1	0	0050896	0.200226	0.166667
1	0	0007269	0.200226	0.605263
1	0	0005575	0.200226	0.166667
1	0	1903305	0.200226	0.916667
1	0	0043005	0.200226	0.875000
1	0	0000149	0.200226	1.000000
1	0	0031410	0.200226	0.764706
1	0	0031410	0.200226	0.764706
1	0	0003674	0.200226	0.250000
1	0	0099643	0.200226	0.411765
1	0	0006874	0.200226	0.075472
1	0	0005488	0.200226	0.500000
1	0	0051592	0.200226	0.500000
1	0	0003674	0.200226	0.250000
1	0	0005488	0.200226	0.500000
1	0	0006469	0.200226	0.085106
1	0	0009809	0.200226	0.074074
1	0	0019344	0.200226	0.050000
1	0	0071038	0.200226	0.041667
1	0	0016020	0.200226	0.142857
1	0	0043228	0.200226	0.181818
1	0	0043231	0.200226	0.900000
1	0	0097159	0.200226	0.500000
1	0	0097659	0.200226	0.838710
1	0	0045143	0.200226	0.040816
1	0	0005622	0.200226	0.666667
1	0	0030882	0.200226	0.333333
1	0	0006351	0.200226	0.967742
1	0	0005488	0.200226	0.666667
1	0	0007268	0.200226	0.055556
1	0	0071369	0.200226	0.046512
1	0	0034976	0.200226	0.062500
1	0	0051016	0.200226	0.086957
1	0	0005488	0.200226	0.666667
1	0	0042802	0.200226	0.750000
1	0	0001510	0.200226	0.617647
1	0	0051353	0.200226	0.027778
1	0	0034660	0.200226	0.640000
1	0	0030684	0.200226	0.800000
1	0	0031981	0.200226	0.944444
1	0	0043226	0.200226	0.200000
1	0	0005575	0.200226	0.200000
1	0	1901363	0.200226	0.500000
1	0	0140102	0.200226	0.166667
1	0	0060629	0.200226	0.025641
1	0	0051180	0.200226	0.034483
1	0	0015186	0.200226	0.023256
1	0	0005575	0.200226	0.166667
1	0	0032991	0.200226	0.142857
1	0	0003674	0.200226	0.200000
1	0	0043226	0.200226	0.200000
1	0	0046688	0.200226	0.500000
1	0	0072503	0.200226	0.714286
1	0	0044427	0.200226	0.437500
1	0	2000348	0.200226	0.071429
1	0	0001756	0.200226	0.034483
1	0	0004805	0.200226	0.080000
1	0	0005575	0.200226	0.166667
1	0	0015196	0.200226	0.056604
1	0	0044428	0.200226	0.529412
1	0	0012505	0.200226	0.307692
1	0	0005575	0.200226	0.500000
1	0	0005488	0.200226	0.100000
1	0	0044444	0.200226	0.538462
1	0	1903209	0.200226	0.038462
1	0	0005575	0.200226	0.500000
1	0	0032417	0.200226	0.025000
1	0	0016740	0.200226	0.333333
1	0	0032967	0.200226	0.050000
1	0	0048365	0.200226	0.058824
1	0	0003674	0.200226	0.333333
1	0	0005622	0.200226	0.000000
1	0	0071395	0.200226	0.692308
1	0	0006952	0.200226	0.333333
1	0	0034613	0.200226	0.055556
1	0	0051350	0.200226	0.062500
1	0	1902963	0.200226	0.065574
1	0	1904778	0.200226	0.083333
1	0	0010628	0.200226	0.294118
1	0	0001101	0.200226	0.400000
1	0	1901363	0.200226	0.428571
1	0	0008150	0.200226	0.250000
1	0	0098943	0.200226	0.025000
1	0	0004693	0.200226	0.061538
1	0	0006144	0.200226	0.047619
1	0	0097711	0.200226	0.043478
1	0	0008150	0.200226	0.200000
1	0	0050896	0.200226	0.200000
1	0	0044464	0.200226	0.500000
1	0	0006810	0.200226	0.800000
1	0	0046825	0.200226	0.052632
1	0	0043492	0.200226	0.476190
1	0	0050927	0.200226	0.055556
1	0	0014911	0.200226	0.047619
1	0	0001228	0.200226	0.032787
1	0	0012505	0.200226	0.272727
1	0	0006970	0.200226	1.000000
1	0	0009725	0.200226	0.545455
1	0	0008150	0.200226	0.200000
1	0	2000026	0.200226	0.666667
1	0	0006950	0.200226	0.600000
1	0	0015175	0.200226	0.029412
1	0	0043560	0.200226	0.000000
1	0	0010586	0.200226	0.047619
1	0	0043229	0.200226	0.700000
1	0	0070816	0.200226	0.078125
1	0	0034504	0.200226	0.076923
1	0	0016051	0.200226	0.727273
1	0	0005911	0.200226	0.600000
1	0	0004553	0.200226	0.625000
1	0	0033530	0.200226	0.583333
1	0	0016757	0.200226	0.571429
1	0	0008150	0.200226	0.250000
1	0	0030159	0.200226	0.083333
1	0	0061003	0.200226	0.017241
1	0	0071315	0.200226	0.064516
1	0	0006950	0.200226	0.750000
1	0	0097542	0.200226	0.062500
1	0	0001932	0.200226	0.390244
1	0	0003674	0.200226	0.333333
1	0	0043067	0.200226	0.500000
1	0	0035556	0.200226	0.458333
1	0	0044444	0.200226	0.875000
1	0	0043226	0.200226	0.200000
1	0	0031224	0.200226	0.125000
1	0	0044085	0.200226	0.500000
1	0	0006417	0.200226	0.482759
1	0	0070544	0.200226	0.062500
1	0	0043549	0.200226	0.541667
1	0	0043410	0.200226	1.000000
1	0	0003676	0.200226	0.833333
1	0	0006355	0.200226	0.791667
1	0	0015934	0.200226	0.818182
1	0	0048871	0.200226	0.125000
1	0	0015179	0.200226	0.037736
1	0	0019206	0.200226	0.033333
1	0	0004523	0.200226	0.038462
1	0	0033146	0.200226	0.555556
1	0	0005622	0.200226	0.666667
1	0	0033036	0.200226	0.500000
1	0	0140110	0.200226	0.250000
1	0	0035066	0.200226	0.948718
1	0	0033554	0.200226	0.400000
1	0	0005515	0.200226	1.000000
1	0	0044454	0.200226	0.920000
1	0	0007165	0.200226	0.344828
1	0	0006357	0.200226	0.555556
1	0	0035258	0.200226	0.833333
1	0	0000987	0.200226	0.812500
1	0	0043227	0.200226	0.300000
1	0	0008150	0.200226	0.333333
1	0	0003674	0.200226	0.333333
1	0	0090102	0.200226	0.076923
1	0	0043627	0.200226	1.000000
1	0	0086002	0.200226	0.068966
1	0	0010468	0.200226	0.500000
1	0	0010189	0.200226	0.071429
1	0	0070475	0.200226	0.050000
1	0	0030029	0.200226	0.125000
1	0	0061564	0.200226	0.714286
1	0	0043227	0.200226	0.300000
1	0	0048663	0.200226	0.882353
1	0	0140110	0.200226	0.083333
1	0	0048856	0.200226	0.200000
1	0	0009617	0.200226	0.045455
1	0	0008373	0.200226	0.060606
1	0	0070728	0.200226	0.030303
1	0	0033353	0.200226	0.037037
1	0	0016810	0.200226	0.111111
1	0	0043232	0.200226	0.583333
1	0	0043412	0.200226	0.263158
1	0	0005622	0.200226	0.666667
1	0	0048519	0.200226	0.500000
1	0	0002376	0.200226	0.142857
1	0	0043226	0.200226	0.200000
1	0	0045069	0.200226	0.533333
1	0	0003676	0.200226	0.833333
1	0	0045324	0.200226	0.058824
1	0	0044728	0.200226	0.863636
1	0	0070208	0.200226	0.068966
1	0	0036464	0.200226	0.937500
1	0	0090168	0.200226	0.068966
1	0	0006977	0.200226	0.095238
1	0	0044428	0.200226	0.722222
1	0	0031981	0.200226	0.944444
1	0	0044428	0.200226	0.722222
1	0	0000377	0.200226	0.869565
1	0	0005488	0.200226	0.333333
1	0	0018208	0.200226	0.944444
1	0	0030198	0.200226	0.090909
1	0	0031334	0.200226	0.034483
1	0	0016859	0.200226	0.166667
1	0	0010842	0.200226	0.025641
1	0	0050776	0.200226	0.043478
1	0	0003674	0.200226	0.333333
1	0	0015630	0.200226	0.733333
1	0	0005737	0.200226	0.750000
1	0	0043227	0.200226	0.200000
1	0	0030659	0.200226	0.714286
1	0	0016192	0.200226	0.833333
1	0	0050708	0.200226	0.608696
1	0	0051179	0.200226	0.333333
1	0	0044464	0.200226	0.500000
1	0	0044444	0.200226	0.875000
1	0	0008150	0.200226	0.166667
1	0	0003334	0.200226	0.068966
1	0	1903530	0.200226	0.500000
1	0	0016075	0.200226	0.050000
1	0	0001569	0.200226	0.033333
1	0	0071542	0.200226	0.086957
1	0	0044464	0.200226	0.500000
1	0	0043226	0.200226	0.285714
1	0	0006928	0.200226	0.428571
1	0	0005488	0.200226	0.666667
1	0	0120025	0.200226	0.714286
1	0	0000964	0.200226	0.074074
1	0	0019211	0.200226	0.071429
1	0	0034141	0.200226	0.030303
1	0	0006612	0.200226	0.035714
1	0	0008236	0.200226	0.894737
1	0	0044446	0.200226	0.450000
1	0	0051223	0.200226	0.642857
1	0	0051674	0.200226	0.375000
1	0	0023056	0.200226	0.333333
1	0	0015638	0.200226	0.066667
1	0	0044432	0.200226	0.800000
1	0	1901184	0.200226	0.900000
1	0	0008150	0.200226	0.500000
1	0	1903531	0.200226	0.565217
1	0	0001843	0.200226	0.033333
1	0	0048681	0.200226	0.089286
1	0	0043424	0.200226	0.040000
1	0	0097159	0.200226	0.500000
1	0	0003674	0.200226	0.333333
1	0	0031981	0.200226	0.944444
1	0	0046688	0.200226	0.041667
1	0	0006979	0.200226	0.045455
1	0	0070647	0.200226	0.842105
1	0	0032458	0.200226	0.034483
1	0	0044428	0.200226	0.769231
1	0	0043229	0.200226	0.700000
1	0	0097320	0.200226	0.080000
1	0	0060326	0.200226	0.060606
1	0	0004896	0.200226	0.958333
1	0	0009987	0.200226	0.500000
1	0	0016020	0.200226	0.333333
1	0	0007166	0.200226	1.000000
1	0	0032667	0.200226	0.600000
1	0	0044459	0.200226	0.750000
1	0	0007154	0.200226	0.400000
1	0	0005488	0.200226	0.666667
1	0	0030497	0.200226	0.076923
1	0	0033169	0.200226	0.066667
1	0	0004722	0.200226	0.066667
1	0	0001654	0.200226	0.071429
1	0	0036293	0.200226	0.043478
1	0	0101005	0.200226	0.250000
1	0	0070646	0.200226	0.947368
1	0	0016773	0.200226	0.142857
1	0	0005354	0.200226	0.054054
1	0	0006836	0.200226	0.043478
1	0	0016787	0.200226	0.200000
1	0	0005488	0.200226	0.666667
1	0	0090630	0.200226	0.034483
1	0	0003281	0.200226	0.032258
1	0	0065001	0.200226	0.038462
1	0	0008565	0.200226	0.060606
1	0	0032543	0.200226	0.933333
1	0	0016614	0.200226	0.111111
1	0	0098798	0.200226	0.705882
1	0	0060373	0.200226	0.025000
1	0	0006415	0.200226	0.916667
1	0	0005488	0.200226	0.666667
1	0	0043330	0.200226	0.027027
1	0	0071472	0.200226	0.048780
1	0	2000502	0.200226	0.016129
1	0	0044444	0.200226	0.583333
1	0	0005759	0.200226	0.703704
1	0	0044446	0.200226	0.583333
1	0	0018193	0.200226	0.800000
1	0	0003700	0.200226	0.041667
1	0	0043226	0.200226	0.200000
1	0	0035750	0.200226	0.037037
1	0	0005575	0.200226	0.100000
1	0	0005247	0.200226	0.027778
1	0	0031440	0.200226	0.029412
1	0	0031838	0.200226	0.083333
1	0	0044424	0.200226	0.833333
1	0	0005575	0.200226	0.500000
1	0	0097708	0.200226	0.769231
1	0	0097479	0.200226	0.375000
1	0	0098852	0.200226	0.875000
1	0	0099111	0.200226	0.600000
1	0	0098916	0.200226	0.888889
1	0	0005488	0.200226	0.666667
1	0	0044464	0.200226	0.500000
1	0	0043228	0.200226	0.250000
1	0	0030193	0.200226	0.045455
1	0	0009440	0.200226	0.083333
1	0	0060236	0.200226	0.045455
1	0	0005622	0.200226	0.666667
1	0	0070646	0.200226	0.080000
1	0	0005575	0.200226	0.500000
1	0	0038094	0.200226	0.523810
1	0	0042330	0.200226	0.312500
1	0	0007167	0.200226	0.857143
1	0	0005488	0.200226	0.666667
1	0	0005102	0.200226	0.750000
1	0	0005488	0.200226	0.666667
1	0	0034427	0.200226	0.078431
1	0	0090238	0.200226	0.083333
1	0	0002076	0.200226	0.086957
1	0	0004721	0.200226	0.051282
1	0	0048024	0.200226	0.941176
1	0	0097159	0.200226	0.500000
1	0	0044428	0.200226	0.769231
1	0	0019222	0.200226	0.571429
1	0	0009056	0.200226	0.111111
1	0	0043229	0.200226	0.700000
1	0	0097159	0.200226	0.500000
1	0	0008150	0.200226	0.142857
1	0	0007143	0.200226	0.033333
1	0	0035445	0.200226	0.040000
1	0	0018026	0.200226	0.034483
1	0	0005488	0.200226	0.666667
1	0	0030851	0.200226	0.041667
1	0	0005488	0.200226	0.666667
1	0	0004197	0.200226	0.050000
1	0	2000641	0.200226	0.000000
1	0	0032417	0.200226	0.000000
1	0	1900194	0.200226	0.000000
1	0	0030001	0.200226	0.466667
1	0	0016021	0.200226	0.416667
1	0	0044464	0.200226	0.500000
1	0	0030865	0.200226	0.100000
1	0	0008150	0.200226	0.250000
1	0	0016791	0.200226	0.062500
1	0	1901098	0.200226	0.071429
1	0	1902948	0.200226	0.046512
1	0	0046038	0.200226	0.012500
1	0	0005488	0.200226	0.333333
1	0	0035091	0.200226	0.777778
1	0	0015630	0.200226	0.647059
1	0	0032991	0.200226	0.117647
1	0	0012505	0.200226	0.266667
1	0	0043170	0.200226	0.307692
1	0	0071229	0.200226	0.210526
1	0	0016462	0.200226	0.750000
1	0	0007169	0.200226	0.866667
1	0	0016043	0.200226	0.285714
1	0	0044421	0.200226	0.058824
1	0	0023051	0.200226	0.444444
1	0	0004383	0.200226	0.079365
1	0	0098927	0.200226	0.545455
1	0	0016818	0.200226	0.625000
1	0	1901981	0.200226	0.888889
1	0	0012505	0.200226	0.266667
1	0	0003179	0.200226	0.062500
1	0	0032287	0.200226	0.060606
1	0	0042474	0.200226	0.045455
1	0	0008150	0.200226	0.200000
1	0	0048856	0.200226	0.300000
1	0	0008015	0.200226	0.714286
1	0	0009987	0.200226	0.400000
1	0	0005886	0.200226	0.857143
1	0	0003674	0.200226	0.000000
1	0	0014706	0.200226	0.461538
1	0	0098797	0.200226	0.733333
1	0	0051082	0.200226	0.000000
1	0	0033265	0.200226	0.000000
1	0	0032874	0.200226	0.037736
1	0	0006623	0.200226	0.034483
1	0	0016776	0.200226	0.161290
1	0	0006753	0.200226	0.782609
1	0	0044464	0.200226	0.375000
1	0	0016462	0.200226	0.057143
1	0	0050145	0.200226	0.976190
1	0	0044424	0.200226	0.625000
1	0	0016830	0.200226	0.060606
1	0	1900135	0.200226	0.018868
1	0	1902430	0.200226	0.027027
1	0	0044424	0.200226	0.625000
1	0	0050892	0.200226	0.043478
1	0	1903348	0.200226	0.032258
1	0	0009507	0.200226	0.000000
1	0	0003674	0.200226	0.333333
1	0	0010001	0.200226	0.722222
1	0	0005005	0.200226	0.030303
1	0	0010575	0.200226	0.037037
1	0	0043229	0.200226	0.700000
1	0	0044428	0.200226	0.769231
1	0	0040029	0.200226	0.777778
1	0	0000245	0.200226	0.971429
1	0	0019941	0.200226	0.156863
1	0	1901363	0.200226	0.500000
1	0	0010468	0.200226	0.666667
1	0	0010467	0.200226	0.142857
1	0	0003674	0.200226	0.333333
1	0	0009439	0.200226	0.179487
1	0	0005575	0.200226	0.166667
1	0	0055001	0.200226	0.055556
1	0	0071260	0.200226	0.052632
1	0	0005249	0.200226	0.056338
1	0	0006971	0.200226	0.071429
1	0	0071944	0.200226	0.666667
1	0	0005622	0.200226	0.666667
1	0	0070717	0.200226	0.222222
1	0	0043523	0.200226	0.562500
1	0	0008038	0.200226	0.944444
1	0	0031099	0.200226	0.157895
1	0	0005488	0.200226	0.666667
1	0	0097485	0.200226	0.875000
1	0	0022610	0.200226	0.333333
1	0	0051402	0.200226	0.086957
1	0	0098609	0.200226	0.666667
1	0	0071731	0.200226	0.061224
1	0	0007080	0.200226	0.063492
1	0	0034198	0.200226	0.075472
1	0	0044444	0.200226	0.875000
1	0	0032501	0.200226	0.111111
1	0	0044464	0.200226	0.500000
1	0	0044464	0.200226	0.500000
1	0	0005089	0.200226	0.882353
1	0	0040012	0.200226	0.444444
1	0	0005575	0.200226	0.166667
1	0	0000209	0.200226	0.080000
1	0	0006928	0.200226	0.375000
1	0	0005488	0.200226	0.666667
1	0	0044464	0.200226	0.500000
1	0	0022607	0.200226	0.545455
1	0	0032525	0.200226	0.033333
1	0	0051020	0.200226	0.600000
1	0	1904121	0.200226	0.083333
1	0	0044356	0.200226	0.071429
1	0	0120025	0.200226	0.714286
1	0	0043229	0.200226	0.500000
1	0	0005488	0.200226	0.400000
1	0	0044444	0.200226	0.875000
1	0	0005488	0.200226	0.400000
1	0	0060972	0.200226	0.076923
1	0	0004523	0.200226	0.058824
1	0	0022843	0.200226	0.033333
1	0	0071732	0.200226	0.071429
1	0	0004197	0.200226	0.045455
1	0	0007399	0.200226	0.062500
1	0	0005575	0.200226	0.500000
1	0	0050789	0.200226	0.250000
1	0	0009987	0.200226	0.166667
1	0	0002757	0.200226	0.807692
1	0	0007568	0.200226	0.083333
1	0	0032991	0.200226	1.000000
1	0	0003674	0.200226	0.333333
1	0	0045893	0.200226	0.095238
1	0	0017148	0.200226	0.095238
1	0	1905515	0.200226	0.080000
1	0	0034703	0.200226	0.523810
1	0	0044464	0.200226	0.500000
1	0	0005267	0.200226	0.837838
1	0	0015079	0.200226	0.675676
1	0	0048671	0.200226	0.013514
1	0	0031224	0.200226	0.800000
1	0	0005993	0.200226	0.030303
1	0	0010605	0.200226	0.045455
1	0	0030276	0.200226	0.025000
1	0	0003211	0.200226	0.030303
1	0	0005488	0.200226	0.666667
1	0	0017015	0.200226	0.000000
1	0	2000772	0.200226	0.000000
1	0	0000493	0.200226	0.000000
1	0	0008320	0.200226	0.041667
1	0	0043407	0.200226	0.000000
1	0	0071674	0.200226	0.000000
1	0	0015816	0.200226	0.000000
1	0	2001137	0.200226	0.000000
1	0	0034767	0.200226	0.000000
1	0	0034613	0.200226	0.000000
1	0	0099056	0.200226	0.000000
1	0	0006493	0.200226	0.000000
1	0	0032880	0.200226	0.000000
1	0	0097447	0.200226	0.000000
1	0	0005488	0.200226	0.666667
1	0	0008525	0.200226	0.050000
1	0	0030154	0.200226	0.000000
1	0	0005796	0.200226	0.000000
1	0	0051604	0.200226	0.000000
1	0	0005488	0.200226	0.666667
1	0	0046183	0.200226	0.000000
1	0	0046548	0.200226	0.000000
1	0	0019005	0.200226	0.000000
1	0	0098970	0.200226	0.000000
1	0	0003674	0.200226	0.333333
1	0	0014066	0.200226	0.000000
1	0	0044233	0.200226	0.000000
1	0	0034109	0.200226	0.000000
1	0	0050728	0.200226	0.000000
1	0	0007263	0.200226	0.000000
1	0	0005488	0.200226	0.666667
1	0	0043311	0.200226	0.000000
1	0	0071466	0.200226	0.000000
1	0	0031985	0.200226	0.000000
1	0	0003674	0.200226	0.333333
1	0	0000176	0.200226	0.000000
1	0	0009041	0.200226	0.022727
1	0	0030133	0.200226	0.000000
1	0	0040037	0.200226	0.000000
1	0	0003674	0.200226	0.333333
1	0	0051598	0.200226	0.000000
1	0	1901796	0.200226	0.000000
1	0	0006796	0.200226	0.000000
1	0	0001228	0.200226	0.022727
1	0	0031072	0.200226	0.800000
1	0	0080135	0.200226	0.875000
1	0	0043227	0.200226	0.300000
1	0	0044464	0.200226	0.500000
1	0	0006355	0.200226	0.791667
1	0	0005488	0.200226	0.666667
1	0	0044424	0.200226	0.833333
1	0	0031253	0.200226	0.176471
1	0	0044428	0.200226	0.769231
1	0	0097159	0.200226	0.500000
1	0	0005488	0.200226	0.666667
1	0	0080134	0.200226	0.625000
1	0	0005634	0.200226	1.000000
1	0	0005488	0.200226	0.666667
1	0	0090307	0.200226	0.076923
1	0	0006470	0.200226	0.090909
1	0	0003674	0.200226	0.333333
1	0	1904121	0.200226	0.050000
1	0	0003188	0.200226	0.055556
1	0	0036211	0.200226	0.625000
1	0	0015031	0.200226	0.052632
1	0	0005575	0.200226	0.125000
1	0	0006281	0.200226	0.916667
1	0	0005634	0.200226	1.000000
1	0	0006259	0.200226	0.666667
1	0	0090304	0.200226	0.583333
1	0	0043230	0.200226	0.500000
1	0	0043229	0.200226	0.700000
1	0	0044464	0.200226	0.375000
1	0	0044464	0.200226	0.375000
1	0	0044267	0.200226	0.750000
1	0	0071896	0.200226	0.076923
1	0	0099645	0.200226	0.076923
1	0	0003674	0.200226	0.333333
1	0	0019538	0.200226	0.500000
1	0	0071774	0.200226	0.071429
1	0	0089705	0.200226	0.058824
1	0	0002376	0.200226	0.142857
1	0	0009972	0.200226	0.860000
1	0	0003674	0.200226	0.333333
1	0	0050789	0.200226	0.428571
1	0	0051234	0.200226	0.111111
1	0	0010528	0.200226	0.625000
1	0	0003674	0.200226	0.333333
1	0	0043231	0.200226	0.900000
1	0	0031347	0.200226	0.500000
1	0	0044728	0.200226	0.863636
1	0	0030097	0.200226	0.733333
1	0	0005575	0.200226	0.166667
1	0	0002176	0.200226	0.080000
1	0	0048525	0.200226	0.692308
1	0	0005488	0.200226	0.666667
1	0	0008519	0.200226	0.050000
1	0	0005335	0.200226	0.028169
1	0	0071289	0.200226	0.083333
1	0	0044464	0.200226	0.300000
1	0	0003712	0.200226	0.575758
1	0	0044454	0.200226	0.851852
1	0	0065003	0.200226	0.216216
1	0	0032872	0.200226	0.180000
1	0	0045292	0.200226	0.648649
1	0	0008134	0.200226	0.666667
1	0	0050896	0.200226	0.500000
1	0	0044428	0.200226	0.769231
1	0	0000785	0.200226	0.933333
1	0	0045893	0.200226	0.944444
1	0	0043001	0.200226	0.034483
1	0	1990126	0.200226	0.071429
1	0	0008150	0.200226	0.250000
1	0	0006886	0.200226	0.047619
1	0	0033554	0.200226	0.428571
1	0	0008574	0.200226	0.066667
1	0	0032182	0.200226	0.800000
1	0	0019222	0.200226	0.666667
1	0	0006998	0.200226	0.900000
1	0	0008283	0.200226	0.142857
1	0	0061024	0.200226	0.833333
1	0	0043229	0.200226	0.538462
1	0	0051171	0.200226	0.571429
1	0	0007034	0.200226	0.100000
1	0	0009987	0.200226	0.333333
1	0	0006511	0.200226	0.925926
1	0	0022607	0.200226	0.500000
1	0	0032502	0.200226	0.142857
1	0	0034097	0.200226	0.416667
1	0	0007275	0.200226	0.100000
1	0	0061000	0.200226	0.075472
1	0	0015344	0.200226	0.034483
1	0	0071577	0.200226	0.045455
1	0	0042912	0.200226	0.065217
1	0	0036093	0.200226	0.923077
1	0	0003674	0.200226	0.333333
1	0	0043009	0.200226	0.888889
1	0	0005575	0.200226	0.166667
1	0	0032991	0.200226	0.222222
1	0	0050709	0.200226	0.054054
1	0	0006464	0.200226	0.206897
1	0	0090370	0.200226	0.043478
1	0	0071249	0.200226	0.040000
1	0	0019585	0.200226	0.093750
1	0	0048513	0.200226	0.454545
1	0	0042886	0.200226	0.571429
1	0	0015893	0.200226	0.571429
1	0	0016020	0.200226	0.333333
1	0	1901682	0.200226	0.555556
1	0	0045117	0.200226	0.500000
1	0	0006810	0.200226	0.800000
1	0	0060964	0.200226	0.066667
1	0	0072349	0.200226	0.416667
1	0	0000287	0.200226	0.032258
1	0	0042623	0.200226	0.029412
1	0	0001937	0.200226	0.062500
1	0	0016772	0.200226	0.333333
1	0	0005488	0.200226	0.666667
1	0	0043226	0.200226	0.222222
1	0	0019205	0.200226	0.923077
1	0	0015298	0.200226	0.071429
1	0	0015526	0.200226	0.043478
1	0	0048586	0.200226	0.045455
1	0	0050768	0.200226	0.050000
1	0	0043117	0.200226	0.047619
1	0	0050896	0.200226	0.285714
1	0	0016799	0.200226	0.833333
1	0	0044428	0.200226	0.769231
1	0	0044267	0.200226	0.750000
1	0	0051725	0.200226	1.000000
1	0	0005488	0.200226	0.666667
1	0	0006869	0.200226	0.071429
1	0	0072521	0.200226	0.600000
1	0	0140096	0.200226	0.400000
1	0	0003674	0.200226	0.333333
1	0	0048519	0.200226	0.100000
1	0	0086010	0.200226	0.076923
1	0	0002690	0.200226	0.030303
1	0	0036159	0.200226	0.068966
1	0	0012505	0.200226	0.307692
1	0	0000323	0.200226	0.928571
1	0	0099055	0.200226	0.107143
1	0	0044444	0.200226	0.538462
1	0	0005575	0.200226	0.500000
1	0	0051899	0.200226	0.068966
1	0	0047496	0.200226	0.913043
1	0	0043231	0.200226	1.000000
1	0	0006378	0.200226	0.045455
1	0	0016239	0.200226	0.692308
1	0	0009651	0.200226	0.035714
1	0	1902618	0.200226	0.062500
1	0	0046931	0.200226	0.066667
1	0	0050896	0.200226	0.100000
1	0	0098588	0.200226	0.291667
1	0	0042059	0.200226	0.305085
1	0	0005615	0.200226	0.400000
1	0	0036452	0.200226	0.730769
1	0	0046983	0.200226	0.750000
1	0	0044444	0.200226	0.875000
1	0	0043231	0.200226	0.900000
1	0	0003674	0.200226	0.500000
1	0	0072666	0.200226	0.236364
1	0	0044424	0.200226	0.833333
1	0	0045921	0.200226	0.056338
1	0	0009056	0.200226	0.333333
1	0	0010228	0.200226	0.047619
1	0	0070925	0.200226	0.615385
1	0	0003674	0.200226	0.500000
1	0	0003674	0.200226	0.500000
1	0	0016322	0.200226	0.074074
1	0	0008631	0.200226	0.064516
1	0	1990904	0.200226	0.166667
1	0	0043227	0.200226	0.300000
1	0	0006396	0.200226	0.739130
1	0	0035990	0.200226	0.058824
1	0	0010821	0.200226	0.034483
1	0	0031663	0.200226	0.038462
1	0	0001894	0.200226	0.033333
1	0	0005488	0.200226	0.666667
1	0	1901799	0.200226	0.891892
1	0	0031331	0.200226	0.777778
1	0	0033554	0.200226	0.857143
1	0	0043083	0.200226	0.071429
1	0	0036211	0.200226	0.555556
1	0	0016570	0.200226	0.785714
1	0	0044428	0.200226	0.769231
1	0	1903508	0.200226	0.852941
1	0	0001099	0.200226	0.600000
1	0	0043226	0.200226	0.200000
1	0	0031570	0.200226	0.611111
1	0	0016567	0.200226	1.000000
1	0	0001654	0.200226	0.058824
1	0	0060577	0.200226	0.043478
1	0	0003674	0.200226	0.333333
1	0	0099645	0.200226	0.055556
1	0	0005488	0.200226	0.666667
1	0	0010634	0.200226	0.000000
1	0	0046677	0.200226	0.000000
1	0	0003357	0.200226	0.000000
1	0	0010636	0.200226	0.000000
1	0	0034622	0.200226	0.500000
1	0	0005488	0.200226	0.666667
1	0	0097159	0.200226	0.500000
1	0	0015934	0.200226	0.580645
1	0	0000313	0.200226	0.592593
1	0	0003674	0.200226	0.333333
1	0	0044424	0.200226	0.416667
1	0	0006414	0.200226	0.900000
1	0	0010604	0.200226	0.040000
1	0	0006415	0.200226	0.916667
1	0	0006605	0.200226	0.027778
1	0	0007281	0.200226	0.057143
1	0	1990050	0.200226	0.050000
1	0	0045669	0.200226	0.030303
1	0	0015934	0.200226	0.777778
1	0	0032543	0.200226	0.933333
1	0	0032543	0.200226	0.933333
1	0	0034249	0.200226	0.411765
1	0	0098798	0.200226	0.705882
1	0	0005488	0.200226	0.666667
1	0	0005615	0.200226	0.066667
1	0	0044444	0.200226	0.583333
1	0	0003674	0.200226	0.333333
1	0	0097159	0.200226	0.500000
1	0	0044267	0.200226	0.461538
1	0	0031090	0.200226	0.260870
1	0	0015031	0.200226	0.027027
1	0	0048856	0.200226	0.035714
1	0	0003676	0.200226	0.833333
1	0	0031098	0.200226	0.090909
1	0	0010575	0.200226	0.073171
1	0	0044451	0.200226	0.526316
1	0	0005575	0.200226	0.500000
1	0	0005515	0.200226	1.000000
1	0	0005488	0.200226	0.666667
1	0	0019899	0.200226	0.750000
1	0	0030234	0.200226	0.411765
1	0	0042995	0.200226	0.333333
1	0	0015833	0.200226	0.444444
1	0	0043226	0.200226	0.333333
1	0	0097708	0.200226	0.769231
1	0	0048767	0.200226	0.023810
1	0	0005575	0.200226	0.500000
1	0	0043067	0.200226	0.266667
1	0	0016571	0.200226	0.027778
1	0	0007584	0.200226	0.062500
1	0	0060440	0.200226	0.041667
1	0	0034605	0.200226	1.000000
1	0	0006950	0.200226	0.300000
1	0	0005488	0.200226	0.666667
1	0	0061000	0.200226	0.039216
1	0	0046889	0.200226	0.045455
1	0	0060119	0.200226	0.066667
1	0	0035577	0.200226	0.000000
1	0	0012505	0.200226	0.000000
1	0	0007165	0.200226	0.000000
1	0	0045736	0.200226	0.000000
1	0	0090234	0.200226	0.000000
1	0	0006898	0.200226	0.000000
1	0	0006935	0.200226	0.000000
1	0	0043085	0.200226	0.153846
1	0	0008361	0.200226	1.000000
1	0	0000725	0.200226	0.923077
1	0	0043228	0.200226	0.181818
1	0	0043231	0.200226	0.900000
1	0	0044454	0.200226	0.793103
1	0	0010090	0.200226	0.947368
1	0	0032298	0.200226	0.076923
1	0	0005622	0.200226	0.666667
1	0	0005488	0.200226	0.666667
1	0	0009987	0.200226	0.666667
1	0	0015031	0.200226	0.071429
1	0	0045036	0.200226	0.038462
1	0	0008009	0.200226	0.089286
1	0	0034728	0.200226	0.500000
1	0	0001099	0.200226	0.600000
1	0	0048856	0.200226	0.214286
1	0	0033135	0.200226	0.548387
1	0	0001012	0.200226	0.562500
1	0	0005737	0.200226	0.750000
1	0	0000976	0.200226	0.750000
1	0	0031981	0.200226	0.944444
1	0	0003674	0.200226	0.333333
1	0	0045859	0.200226	0.538462
1	0	0006357	0.200226	0.555556
1	0	0042054	0.200226	0.795455
1	0	0014902	0.200226	0.714286
1	0	0071385	0.200226	0.666667
1	0	0043229	0.200226	0.700000
1	0	0043311	0.200226	0.092308
1	0	2000649	0.200226	0.076923
1	0	0055070	0.200226	0.062500
1	0	0051932	0.200226	0.090909
1	0	0016567	0.200226	1.000000
1	0	0036211	0.200226	0.555556
1	0	0006357	0.200226	0.695652
1	0	0031981	0.200226	0.944444
1	0	0140110	0.200226	0.105263
1	0	0016070	0.200226	0.320000
1	0	0044428	0.200226	0.769231
1	0	0098727	0.200226	0.600000
1	0	0072562	0.200226	0.076923
1	0	0005622	0.200226	0.444444
1	0	0019239	0.200226	0.071429
1	0	0071773	0.200226	0.066667
1	0	0033189	0.200226	0.066667
1	0	0042273	0.200226	1.000000
1	0	0033365	0.200226	0.800000
1	0	0051310	0.200226	0.555556
1	0	0005575	0.200226	0.200000
1	0	0031226	0.200226	0.176471
1	0	0012505	0.200226	0.307692
1	0	0023051	0.200226	0.400000
1	0	0043232	0.200226	0.583333
1	0	0032147	0.200226	0.086957
1	0	0097159	0.200226	0.500000
1	0	0033169	0.200226	0.160714
1	0	0033750	0.200226	0.384615
1	0	0005730	0.200226	1.000000
1	0	0048666	0.200226	0.428571
1	0	0005912	0.200226	0.125000
1	0	0044428	0.200226	0.769231
1	0	0042254	0.200226	0.833333
1	0	0042742	0.200226	0.058824
1	0	0033228	0.200226	0.095238
1	0	0043154	0.200226	0.085106
1	0	0005575	0.200226	0.500000
1	0	1901363	0.200226	0.500000
1	0	0043229	0.200226	0.700000
1	0	0050794	0.200226	0.500000
1	0	0030154	0.200226	0.333333
1	0	0003002	0.200226	0.416667
1	0	0048518	0.200226	0.500000
1	0	0010628	0.200226	0.294118
1	0	0000987	0.200226	0.812500
1	0	0009653	0.200226	0.600000
1	0	0098796	0.200226	0.400000
1	0	0006355	0.200226	0.558824
1	0	0044085	0.200226	0.375000
1	0	0032502	0.200226	0.500000
1	0	0071321	0.200226	0.071429
1	0	0003674	0.200226	0.333333
1	0	0015638	0.200226	0.038462
1	0	0015183	0.200226	0.023256
1	0	0006427	0.200226	0.040816
1	0	0008092	0.200226	0.666667
1	0	0043229	0.200226	0.700000
1	0	0022603	0.200226	0.103448
1	0	0043227	0.200226	0.300000
1	0	0001654	0.200226	0.846154
1	0	0005979	0.200226	0.086957
1	0	0010826	0.200226	0.814815
1	0	0044464	0.200226	0.375000
1	0	0097213	0.200226	0.051282
1	0	0010499	0.200226	0.027778
1	0	0006511	0.200226	0.027027
1	0	0071280	0.200226	0.041667
1	0	0007281	0.200226	0.904762
1	0	0048609	0.200226	0.500000
1	0	0048856	0.200226	0.300000
1	0	0070193	0.200226	0.259259
1	0	0000794	0.200226	1.000000
1	0	0043226	0.200226	0.200000
1	0	0008328	0.200226	0.103448
1	0	0022402	0.200226	0.428571
1	0	0060631	0.200226	0.866667
1	0	0005488	0.200226	0.666667
1	0	0043229	0.200226	0.700000
1	0	0003674	0.200226	0.333333
1	0	0045143	0.200226	0.869565
1	0	1903046	0.200226	0.750000
1	0	2000778	0.200226	0.093023
1	0	0000030	0.200226	0.083333
1	0	0036010	0.200226	0.071429
1	0	0000793	0.200226	0.909091
1	0	0045581	0.200226	0.095238
1	0	0005488	0.200226	0.666667
1	0	0000122	0.200226	0.016949
1	0	0097159	0.200226	0.500000
1	0	0034645	0.200226	0.206897
1	0	0005575	0.200226	0.100000
1	0	0031124	0.200226	0.913043
1	0	1902955	0.200226	0.026316
1	0	1990830	0.200226	0.060606
1	0	0035989	0.200226	0.035714
1	0	0015183	0.200226	0.023256
1	0	0005737	0.200226	0.750000
1	0	0034097	0.200226	0.416667
1	0	0051154	0.200226	0.040000
1	0	0045665	0.200226	0.047619
1	0	0003416	0.200226	0.052632
1	0	0050821	0.200226	0.062500
1	0	0060009	0.200226	0.052632
1	0	0044464	0.200226	0.500000
1	0	0045892	0.200226	0.945946
1	0	0097447	0.200226	0.750000
1	0	0003723	0.200226	0.857143
1	0	0044464	0.200226	0.500000
1	0	0005515	0.200226	0.250000
1	0	0006508	0.200226	0.035714
1	0	0044446	0.200226	0.600000
1	0	0098562	0.200226	0.454545
1	0	0005694	0.200226	0.666667
1	0	0004693	0.200226	0.058824
1	0	0044446	0.200226	0.600000
1	0	0048468	0.200226	0.350000
1	0	0046007	0.200226	0.092308
1	0	0051612	0.200226	0.078431
1	0	0023014	0.200226	0.065574
1	0	0003824	0.200226	0.250000
1	0	0009987	0.200226	0.500000
1	0	0005575	0.200226	0.076923
1	0	0055114	0.200226	0.375000
1	0	0051270	0.200226	0.181818
1	0	0097458	0.200226	0.214286
1	0	0003674	0.200226	0.333333
1	0	0070013	0.200226	0.550000
1	0	0035556	0.200226	0.550000
1	0	0031072	0.200226	0.800000
1	0	0031400	0.200226	0.724138
1	0	0016491	0.200226	0.750000
1	0	0005515	0.200226	1.000000
1	0	0051716	0.200226	0.571429
1	0	0005929	0.200226	0.250000
1	0	0003674	0.200226	0.333333
1	0	0043462	0.200226	0.600000
1	0	0036503	0.200226	0.868421
1	0	0019898	0.200226	0.062500
1	0	1990403	0.200226	0.076923
1	0	0015190	0.200226	0.044444
1	0	0090026	0.200226	0.085106
1	0	0003674	0.200226	0.333333
1	0	0071944	0.200226	0.428571
1	0	0002735	0.200226	0.000000
1	0	0005622	0.200226	0.666667
1	0	0000958	0.200226	0.000000
1	0	0008408	0.200226	0.041667
1	0	0071310	0.200226	0.000000
1	0	0016782	0.200226	0.800000
1	0	0015012	0.200226	1.000000
1	0	0071345	0.200226	0.060606
1	0	0008375	0.200226	0.875000
1	0	0030166	0.200226	0.920000
1	0	0016782	0.200226	0.800000
1	0	0044444	0.200226	0.538462
1	0	0032691	0.200226	0.027778
1	0	0016740	0.200226	0.600000
1	0	0060406	0.200226	0.027778
1	0	0007190	0.200226	0.034483
1	0	0042989	0.200226	0.030303
1	0	0010646	0.200226	0.500000
1	0	0022600	0.200226	0.071429
1	0	0051222	0.200226	0.192308
1	0	0005515	0.200226	1.000000
1	0	1902531	0.200226	0.900000
1	0	0009966	0.200226	0.800000
1	0	1903506	0.200226	0.800000
1	0	0002768	0.200226	0.615385
1	0	0002239	0.200226	0.062500
1	0	1902531	0.200226	0.900000
1	0	0003674	0.200226	0.333333
1	0	0014904	0.200226	0.052632
1	0	0048704	0.200226	0.035714
1	0	0006000	0.200226	0.055556
1	0	0005488	0.200226	0.666667
1	0	0006893	0.200226	0.500000
1	0	0005488	0.200226	0.666667
1	0	0005623	0.200226	0.500000
1	0	0072384	0.200226	0.739130
1	0	0015012	0.200226	0.071429
1	0	0016814	0.200226	0.300000
1	0	0098588	0.200226	0.291667
1	0	0006996	0.200226	0.500000
1	0	0015630	0.200226	0.687500
1	0	0016817	0.200226	0.500000
1	0	0005515	0.200226	1.000000
1	0	0016818	0.200226	0.625000
1	0	0009987	0.200226	0.400000
1	0	0010564	0.200226	0.750000
1	0	0045860	0.200226	0.093023
1	0	0044430	0.200226	0.812500
1	0	0099513	0.200226	0.894737
1	0	0044441	0.200226	0.250000
1	0	0016042	0.200226	0.083333
1	0	0006302	0.200226	0.076923
1	0	0048484	0.200226	0.076923
1	0	0043227	0.200226	0.230769
1	0	0003674	0.200226	0.250000
1	0	0016757	0.200226	0.500000
1	0	0015012	0.200226	1.000000
1	0	0016782	0.200226	0.800000
1	0	0016740	0.200226	0.600000
1	0	0043410	0.200226	0.015385
1	0	0003824	0.200226	0.500000
1	0	0030201	0.200226	0.600000
1	0	0015343	0.200226	0.037037
1	0	0000981	0.200226	0.037037
1	0	0001919	0.200226	0.030303
1	0	0042391	0.200226	0.571429
1	0	0019226	0.200226	0.642857
1	0	0098797	0.200226	0.545455
1	0	0071944	0.200226	0.666667
1	0	0005272	0.200226	0.968750
1	0	0060562	0.200226	0.080000
1	0	0006811	0.200226	0.833333
1	0	0015672	0.200226	0.857143
1	0	0003674	0.200226	0.031250
1	0	0015672	0.200226	0.857143
1	0	0006067	0.200226	0.083333
1	0	0044464	0.200226	0.500000
1	0	0051179	0.200226	0.333333
1	0	0006508	0.200226	0.071429
1	0	0071321	0.200226	0.058824
1	0	0009102	0.200226	0.037736
1	0	0006469	0.200226	0.061224
1	0	0010008	0.200226	0.923077
1	0	0008150	0.200226	0.166667
1	0	0071944	0.200226	0.666667
1	0	0005770	0.200226	1.000000
1	0	0003006	0.200226	0.312500
1	0	0072666	0.200226	0.236364
1	0	0012505	0.200226	0.428571
1	0	0008104	0.200226	0.250000
1	0	0044441	0.200226	0.214286
1	0	0007275	0.200226	0.714286
1	0	0005488	0.200226	0.666667
1	0	0006878	0.200226	0.086957
1	0	0003674	0.200226	0.333333
1	0	0019221	0.200226	0.090909
1	0	0004733	0.200226	0.070707
1	0	0001933	0.200226	0.029412
1	0	0005488	0.200226	0.666667
1	0	0060562	0.200226	0.000000
1	0	0006954	0.200226	0.000000
1	0	0004984	0.200226	0.047619
1	0	0050710	0.200226	0.000000
1	0	0060255	0.200226	0.263158
1	0	0008150	0.200226	0.250000
1	0	0015226	0.200226	0.032258
1	0	0005227	0.200226	0.038462
1	0	0009798	0.200226	0.555556
1	0	0033036	0.200226	0.166667
1	0	0003674	0.200226	0.333333
1	0	1904491	0.200226	0.076923
1	0	0097457	0.200226	0.000000
1	0	0003674	0.200226	0.333333
1	0	0010468	0.200226	0.315789
1	0	0048484	0.200226	0.037037
1	0	0002176	0.200226	0.032258
1	0	0005801	0.200226	0.000000
1	0	0043709	0.200226	0.032258
1	0	0016798	0.200226	0.571429
1	0	0048518	0.200226	0.444444
1	0	0002252	0.200226	0.200000
1	0	0035690	0.200226	0.428571
1	0	0006950	0.200226	0.375000
1	0	0010038	0.200226	0.416667
1	0	0051704	0.200226	0.250000
1	0	0009725	0.200226	0.428571
1	0	0044424	0.200226	0.625000
1	0	0016020	0.200226	0.111111
1	0	0016279	0.200226	0.058824
1	0	0043027	0.200226	0.048387
1	0	0005913	0.200226	0.076923
1	0	0001933	0.200226	0.085714
1	0	0030154	0.200226	0.217391
1	0	0009605	0.200226	0.052632
1	0	0060964	0.200226	0.037037
1	0	1904680	0.200226	0.705882
1	0	0042982	0.200226	0.040000
1	0	0008286	0.200226	0.036364
1	0	0090630	0.200226	0.037037
1	0	0009699	0.200226	0.888889
1	0	0055114	0.200226	0.500000
1	0	0019748	0.200226	0.333333
1	0	0048370	0.200226	0.034483
1	0	0032509	0.200226	0.062500
1	0	0019815	0.200226	0.000000
1	0	0060326	0.200226	0.086957
1	0	0043226	0.200226	0.200000
1	0	0003674	0.200226	0.333333
1	0	0003676	0.200226	0.833333
1	0	0097159	0.200226	0.500000
1	0	0060255	0.200226	0.000000
1	0	0007193	0.200226	0.000000
1	0	0042461	0.200226	0.000000
1	0	1900034	0.200226	0.000000
1	0	0045762	0.200226	0.000000
1	0	0051704	0.200226	0.250000
1	0	0051219	0.200226	0.000000
1	0	2000438	0.200226	0.031250
1	0	1903799	0.200226	0.023256
1	0	0006520	0.200226	0.050000
1	0	0034249	0.200226	0.411765
1	0	0005575	0.200226	0.125000
1	0	0008408	0.200226	1.000000
1	0	0000956	0.200226	0.951220
1	0	0009987	0.200226	0.090909
1	0	0051453	0.200226	0.053571
1	0	0036464	0.200226	0.937500
1	0	0006401	0.200226	0.658537
1	0	0007032	0.200226	0.071429
1	0	0048704	0.200226	0.033333
1	0	0032688	0.200226	0.095238
1	0	0006450	0.200226	0.066667
1	0	0071248	0.200226	0.181818
1	0	0044424	0.200226	0.625000
1	0	0043229	0.200226	0.700000
1	0	2000026	0.200226	0.666667
1	0	2000241	0.200226	0.428571
1	0	1990641	0.200226	0.076923
1	0	0060255	0.200226	0.833333
1	0	0010099	0.200226	0.625000
1	0	0009226	0.200226	0.037736
1	0	0008615	0.200226	0.031746
1	0	0007165	0.200226	0.344828
1	0	0032506	0.200226	0.083333
1	0	2000904	0.200226	0.600000
1	0	0009623	0.200226	0.062500
1	0	0005488	0.200226	0.666667
1	0	0006002	0.200226	0.066667
1	0	0008150	0.200226	0.333333
1	0	0048366	0.200226	0.666667
1	0	0048020	0.200226	0.000000
1	0	0071850	0.200226	0.058824
1	0	0008528	0.200226	0.050000
1	0	0005759	0.200226	0.000000
1	0	0003674	0.200226	0.333333
1	0	0010923	0.200226	0.000000
1	0	0005230	0.200226	0.043478
1	0	0005488	0.200226	0.666667
1	0	0072583	0.200226	0.000000
1	0	0070936	0.200226	0.000000
1	0	0018205	0.200226	0.809524
1	0	0043226	0.200226	0.200000
1	0	1902115	0.200226	0.666667
1	0	0044464	0.200226	0.500000
1	0	1902115	0.200226	0.666667
1	0	0044446	0.200226	0.583333
1	0	0005737	0.200226	1.000000
1	0	0030030	0.200226	0.095238
1	0	0019783	0.200226	0.772727
1	0	0005575	0.200226	0.166667
1	0	0006970	0.200226	0.062500
1	0	0035549	0.200226	0.093023
1	0	0015234	0.200226	0.043478
1	0	0045176	0.200226	0.062500
1	0	0005654	0.200226	0.857143
1	0	0009127	0.200226	0.888889
1	0	0050145	0.200226	0.604167
1	0	0044237	0.200226	0.666667
1	0	0043231	0.200226	0.900000
1	0	0016791	0.200226	1.000000
1	0	0051246	0.200226	0.076923
1	0	0042578	0.200226	0.384615
1	0	0008152	0.200226	0.333333
1	0	0051716	0.200226	0.250000
1	0	0005488	0.200226	0.333333
1	0	0005737	0.200226	0.750000
1	0	1900407	0.200226	0.071429
1	0	0015301	0.200226	0.066667
1	0	0032456	0.200226	0.066667
1	0	0010629	0.200226	0.270270
1	0	0031410	0.200226	0.571429
1	0	0001016	0.200226	0.900000
1	0	0001016	0.200226	0.900000
1	0	0043229	0.200226	0.777778
1	0	0044424	0.200226	0.833333
1	0	0044212	0.200226	0.800000
1	0	0043229	0.200226	0.777778
1	0	0044424	0.200226	0.833333
1	0	0005634	0.200226	1.000000
1	0	0070063	0.200226	0.714286
1	0	0043232	0.200226	0.636364
1	0	1903900	0.200226	0.073171
1	0	0047274	0.200226	0.076923
1	0	0007568	0.200226	0.025641
1	0	0048557	0.200226	0.017857
1	0	0035556	0.200226	0.916667
1	0	0016567	0.200226	0.900000
1	0	0060759	0.200226	0.454545
1	0	0005488	0.200226	0.666667
1	0	0007166	0.200226	0.769231
1	0	0019941	0.200226	0.888889
1	0	0044424	0.200226	0.625000
1	0	0009751	0.200226	0.090909
1	0	0003674	0.200226	0.333333
1	0	1902533	0.200226	0.888889
1	0	0032648	0.200226	0.230769
1	0	0070647	0.200226	0.800000
1	0	1990126	0.200226	0.052632
1	0	0044446	0.200226	0.416667
1	0	0009942	0.200226	0.034483
1	0	0001527	0.200226	0.062500
1	0	0044444	0.200226	0.583333
1	0	0005576	0.200226	0.500000
1	0	0003674	0.200226	0.333333
1	0	0006415	0.200226	0.916667
1	0	0097159	0.200226	0.375000
1	0	0006412	0.200226	1.000000
1	0	0044267	0.200226	0.461538
1	0	0005198	0.200226	0.666667
1	0	0015934	0.200226	0.580645
1	0	0008092	0.200226	0.200000
1	0	0050658	0.200226	0.666667
1	0	0006977	0.200226	0.023529
1	0	0043539	0.200226	0.018868
1	0	0045779	0.200226	0.033333
1	0	2000637	0.200226	0.031250
1	0	0010629	0.200226	0.285714
1	0	0001012	0.200226	0.600000
1	0	0003677	0.200226	0.857143
1	0	0006357	0.200226	0.833333
1	0	0099177	0.200226	0.148148
1	0	0072610	0.200226	0.022222
1	0	0006355	0.200226	0.791667
1	0	0016874	0.200226	0.111111
1	0	0001158	0.200226	0.823529
1	0	0090023	0.200226	0.075472
1	0	0010332	0.200226	0.034483
1	0	0044444	0.200226	0.416667
1	0	0006225	0.200226	0.012987
1	0	2000112	0.200226	0.578947
1	0	0006355	0.200226	1.000000
1	0	0006357	0.200226	0.950000
1	0	1901363	0.200226	0.428571
1	0	0019904	0.200226	0.222222
1	0	0003677	0.200226	0.857143
1	0	0065007	0.200226	0.105263
1	0	0010629	0.200226	0.270270
1	0	0050715	0.200226	0.090909
1	0	0002089	0.200226	0.027027
1	0	0005737	0.200226	0.454545
1	0	0034976	0.200226	0.040000
1	0	2000678	0.200226	0.074074
1	0	0005575	0.200226	0.166667
1	0	0007165	0.200226	0.166667
1	0	0006950	0.200226	0.166667
1	0	0031313	0.200226	0.142857
1	0	0044459	0.200226	0.750000
1	0	0051537	0.200226	0.023810
1	0	0007416	0.200226	0.058824
1	0	0048246	0.200226	0.057143
1	0	0035844	0.200226	0.058824
1	0	0035869	0.200226	0.000000
1	0	0007589	0.200226	0.000000
1	0	0003674	0.200226	0.333333
1	0	0005669	0.200226	0.000000
1	0	0007062	0.200226	0.000000
1	0	0006355	0.200226	0.027027
1	0	0101005	0.200226	0.250000
1	0	0006508	0.200226	0.473684
1	0	0043231	0.200226	0.900000
1	0	0050900	0.200226	0.074074
1	0	0015234	0.200226	0.045455
1	0	0009409	0.200226	0.041667
1	0	0019904	0.200226	0.043478
1	0	1903651	0.200226	0.705882
1	0	0016197	0.200226	0.900000
1	0	0003824	0.200226	0.250000
1	0	0044446	0.200226	0.583333
1	0	0016482	0.200226	0.727273
1	0	0051128	0.200226	0.500000
1	0	0051246	0.200226	0.200000
1	0	0010632	0.200226	0.578947
1	0	0045930	0.200226	0.260870
1	0	0120031	0.200226	0.714286
1	0	0019899	0.200226	0.750000
1	0	0012505	0.200226	0.428571
1	0	0071814	0.200226	0.400000
1	0	0045944	0.200226	0.150000
1	0	0043227	0.200226	0.300000
1	0	0071310	0.200226	0.800000
1	0	0016791	0.200226	0.448276
1	0	0071944	0.200226	0.428571
1	0	0044444	0.200226	0.857143
1	0	0003674	0.200226	0.333333
1	0	0001671	0.200226	0.080000
1	0	0002062	0.200226	0.086957
1	0	0044446	0.200226	0.583333
1	0	0071542	0.200226	0.090909
1	0	0007519	0.200226	0.043478
1	0	0043227	0.200226	0.750000
1	0	0044772	0.200226	0.533333
1	0	0005488	0.200226	0.666667
1	0	0045047	0.200226	0.857143
1	0	0010507	0.200226	0.571429
1	0	0034331	0.200226	0.444444
1	0	0032506	0.200226	0.545455
1	0	0098796	0.200226	0.384615
1	0	0005622	0.200226	0.666667
1	0	0043903	0.200226	0.833333
1	0	0005737	0.200226	1.000000
1	0	0007346	0.200226	0.400000
1	0	0043230	0.200226	0.500000
1	0	0001817	0.200226	0.375000
1	0	0019058	0.200226	1.000000
1	0	0022607	0.200226	0.600000
1	0	0044419	0.200226	0.500000
1	0	0005575	0.200226	0.250000
1	0	0001894	0.200226	0.888889
1	0	0051603	0.200226	0.956522
1	0	0046983	0.200226	0.750000
1	0	0097708	0.200226	0.666667
1	0	0060548	0.200226	1.000000
1	0	1902186	0.200226	0.666667
1	0	0061024	0.200226	0.833333
1	0	0048523	0.200226	0.750000
1	0	0022402	0.200226	0.400000
1	0	0070507	0.200226	0.692308
1	0	0098982	0.200226	0.166667
1	0	0051310	0.200226	0.555556
1	0	0098562	0.200226	0.454545
1	0	0043227	0.200226	0.750000
1	0	0006914	0.200226	1.000000
1	0	0006996	0.200226	0.833333
1	0	0012505	0.200226	0.600000
1	0	0044403	0.200226	0.666667
1	0	0006886	0.200226	0.642857
1	0	0003824	0.200226	0.250000
1	0	0001958	0.200226	0.083333
1	0	0016192	0.200226	0.555556
1	0	0005515	0.200226	1.000000
1	0	0002426	0.200226	0.045455
1	0	0002052	0.200226	0.095238
1	0	0060776	0.200226	0.090909
1	0	0019199	0.200226	0.030303
1	0	0009289	0.200226	0.000000
1	0	0048232	0.200226	0.125000
1	0	0008328	0.200226	0.000000
1	0	0045595	0.200226	0.666667
1	0	0007423	0.200226	0.727273
1	0	0005654	0.200226	0.000000
1	0	0000922	0.200226	0.000000
1	0	0008026	0.200226	0.666667
1	0	0000377	0.200226	0.869565
1	0	0044428	0.200226	0.722222
1	0	0006464	0.200226	0.266667
1	0	0060644	0.200226	0.052632
1	0	0005604	0.200226	0.043478
1	0	0046329	0.200226	0.014085
1	0	0005351	0.200226	0.026316
1	0	0005488	0.200226	0.666667
1	0	0007018	0.200226	0.027027
1	0	0044424	0.200226	0.625000
1	0	0004673	0.200226	0.031746
1	0	0043229	0.200226	0.700000
1	0	0003674	0.200226	0.333333
1	0	0005575	0.200226	0.125000
1	0	0044446	0.200226	0.600000
1	0	0016740	0.200226	0.200000
1	0	0140110	0.200226	0.250000
1	0	0002407	0.200226	0.018868
1	0	0048318	0.200226	0.026316
1	0	0035926	0.200226	0.017857
1	0	0001570	0.200226	0.020000
1	0	0090092	0.200226	0.750000
1	0	0065007	0.200226	0.400000
1	0	0051094	0.200226	0.400000
1	0	1903506	0.200226	0.842105
1	0	0048518	0.200226	0.500000
1	0	0060429	0.200226	0.294118
1	0	0044428	0.200226	0.769231
1	0	0032870	0.200226	0.600000
1	0	1903507	0.200226	0.828571
1	0	0005488	0.200226	0.666667
1	0	0043229	0.200226	0.700000
1	0	0005575	0.200226	0.500000
1	0	0005575	0.200226	0.500000
1	0	0015638	0.200226	0.073171
1	0	0035338	0.200226	0.024096
1	0	0052546	0.200226	0.057143
1	0	0006486	0.200226	0.046512
1	0	0033202	0.200226	0.384615
1	0	0031981	0.200226	0.944444
1	0	0005488	0.200226	0.666667
1	0	0005815	0.200226	0.937500
1	0	0070646	0.200226	0.947368
1	0	0043227	0.200226	0.300000
1	0	0060385	0.200226	0.039216
1	0	0005942	0.200226	0.076923
1	0	0061028	0.200226	0.062500
1	0	0061003	0.200226	0.027778
1	0	0023051	0.200226	0.400000
1	0	0031981	0.200226	0.944444
1	0	0003674	0.200226	0.333333
1	0	0044446	0.200226	0.600000
1	0	0005575	0.200226	0.066667
1	0	0050890	0.200226	0.071429
1	0	0044260	0.200226	0.318182
1	0	0000725	0.200226	0.923077
1	0	0044446	0.200226	0.600000
1	0	0042462	0.200226	0.041667
1	0	1904556	0.200226	0.037037
1	0	0048706	0.200226	0.050000
1	0	0010628	0.200226	0.035714
1	0	0043229	0.200226	0.700000
1	0	0006259	0.200226	0.695652
1	0	0005622	0.200226	0.666667
1	0	0005634	0.200226	1.000000
1	0	0044464	0.200226	0.500000
1	0	0097346	0.200226	0.937500
1	0	0032570	0.200226	0.058824
1	0	0006281	0.200226	0.956522
1	0	0000578	0.200226	0.035714
1	0	0002076	0.200226	0.071429
1	0	0001960	0.200226	0.027778
1	0	0097458	0.200226	0.600000
1	0	0044464	0.200226	0.750000
1	0	0005102	0.200226	0.750000
1	0	0016032	0.200226	0.833333
1	0	0044265	0.200226	0.461538
1	0	0046907	0.200226	0.777778
1	0	0048583	0.200226	0.214286
1	0	0044464	0.200226	0.750000
1	0	0036257	0.200226	0.692308
1	0	0006886	0.200226	0.818182
1	0	0044766	0.200226	0.538462
1	0	0019941	0.200226	0.923077
1	0	0097708	0.200226	0.727273
1	0	0005575	0.200226	0.250000
1	0	0031982	0.200226	0.400000
1	0	0003674	0.200226	0.333333
1	0	0098796	0.200226	0.222222
1	0	0044424	0.200226	0.833333
1	0	0005634	0.200226	0.900000
1	0	0007250	0.200226	0.057143
1	0	0003179	0.200226	0.058824
1	0	0003674	0.200226	0.333333
1	0	0048709	0.200226	0.090909
1	0	1903902	0.200226	0.846154
1	0	0043407	0.200226	0.046154
1	0	0044428	0.200226	0.866667
1	0	0006974	0.200226	0.291667
1	0	0044424	0.200226	0.625000
1	0	0044267	0.200226	0.750000
1	0	0044428	0.200226	0.866667
1	0	0070646	0.200226	0.947368
1	0	0006289	0.200226	0.958333
1	0	0045019	0.200226	0.025000
1	0	0003674	0.200226	0.333333
1	0	0090170	0.200226	0.043478
1	0	0031397	0.200226	0.025000
1	0	0015760	0.200226	0.037037
1	0	0003674	0.200226	0.333333
1	0	0060255	0.200226	0.384615
1	0	0009793	0.200226	0.035714
1	0	1990138	0.200226	0.022222
1	0	0000712	0.200226	0.019608
1	0	0044874	0.200226	0.043478
1	0	0016020	0.200226	0.333333
1	0	0098662	0.200226	0.733333
1	0	0044459	0.200226	0.750000
1	0	0005267	0.200226	0.911765
1	0	0008150	0.200226	0.200000
1	0	0008134	0.200226	0.027027
1	0	0030883	0.200226	0.025641
1	0	0055001	0.200226	0.071429
1	0	0003416	0.200226	0.083333
1	0	0003674	0.200226	0.333333
1	0	0045202	0.200226	0.000000
1	0	0045956	0.200226	0.035714
1	0	0042175	0.200226	0.000000
1	0	0003674	0.200226	0.333333
1	0	0010884	0.200226	0.055556
1	0	0006417	0.200226	0.037037
1	0	0016854	0.200226	0.666667
1	0	0001520	0.200226	0.000000
1	0	0003674	0.200226	0.166667
1	0	0009312	0.200226	0.320000
1	0	0071241	0.200226	0.068966
1	0	0097228	0.200226	0.000000
1	0	0031398	0.200226	0.021277
1	0	0009755	0.200226	0.050000
1	0	0012505	0.200226	0.000000
1	0	2000113	0.200226	0.571429
1	0	0010721	0.200226	0.400000
1	0	0006397	0.200226	0.042553
1	0	0032585	0.200226	0.000000
1	0	0005178	0.200226	0.000000
1	0	0030836	0.200226	0.089286
1	0	0012505	0.200226	0.307692
1	0	0008375	0.200226	0.875000
1	0	0005789	0.200226	0.800000
1	0	0001937	0.200226	0.016949
1	0	0006661	0.200226	0.500000
1	0	0045861	0.200226	0.014706
1	0	0030833	0.200226	0.028986
1	0	2000549	0.200226	0.015385
1	0	0044424	0.200226	0.833333
1	0	0044309	0.200226	0.538462
1	0	0060997	0.200226	0.000000
1	0	0097447	0.200226	0.750000
1	0	0052548	0.200226	0.000000
1	0	1990830	0.200226	0.000000
1	0	0010225	0.200226	0.000000
1	0	0043542	0.200226	0.000000
1	0	0098543	0.200226	0.846154
1	0	0097458	0.200226	0.571429
1	0	0043627	0.200226	0.375000
1	0	0044464	0.200226	0.500000
1	0	0050896	0.200226	0.400000
1	0	0098542	0.200226	0.833333
1	0	0009987	0.200226	0.400000
1	0	0044297	0.200226	0.571429
1	0	0043025	0.200226	1.000000
1	0	0005575	0.200226	0.166667
1	0	0003674	0.200226	0.333333
1	0	0097029	0.200226	0.090909
1	0	0007281	0.200226	0.090909
1	0	2000905	0.200226	0.041667
1	0	0002690	0.200226	0.032258
1	0	0005515	0.200226	1.000000
1	0	0007165	0.200226	0.272727
1	0	0009967	0.200226	0.777778
1	0	0055076	0.200226	0.526316
1	0	0031468	0.200226	0.076923
1	0	0006892	0.200226	0.777778
1	0	1903052	0.200226	0.939394
1	0	0060089	0.200226	0.250000
1	0	0032088	0.200226	0.735294
1	0	0065007	0.200226	0.500000
1	0	0005488	0.200226	0.666667
1	0	0009117	0.200226	0.055556
1	0	0004318	0.200226	0.066667
1	0	0009741	0.200226	0.076923
1	0	0003008	0.200226	0.500000
1	0	0048869	0.200226	0.250000
1	0	0005198	0.200226	0.666667
1	0	0005840	0.200226	0.875000
1	0	0006790	0.200226	0.142857
1	0	0019538	0.200226	0.296296
1	0	0005575	0.200226	0.500000
1	0	0098787	0.200226	0.250000
1	0	0000028	0.200226	0.857143
1	0	0032502	0.200226	0.333333
1	0	0044464	0.200226	0.272727
1	0	0008150	0.200226	0.333333
1	0	0071456	0.200226	0.058824
1	0	2000096	0.200226	0.095238
1	0	0032502	0.200226	0.333333
1	0	0010608	0.200226	0.368421
1	0	0005335	0.200226	0.024096
1	0	0005298	0.200226	0.019231
1	0	0016853	0.200226	0.600000
1	0	0016702	0.200226	0.900000
1	0	0000974	0.200226	0.000000
1	0	0044255	0.200226	0.666667
1	0	0006081	0.200226	0.428571
1	0	0016119	0.200226	0.733333
1	0	0051213	0.200226	0.700000
1	0	0016119	0.200226	0.733333
1	0	0042601	0.200226	0.000000
1	0	0043197	0.200226	0.000000
1	0	0008285	0.200226	0.058824
1	0	0005488	0.200226	0.666667
1	0	0051260	0.200226	0.307692
1	0	0005623	0.200226	0.400000
1	0	0044464	0.200226	0.600000
1	0	0048729	0.200226	0.666667
1	0	0016020	0.200226	0.333333
1	0	0034613	0.200226	0.875000
1	0	0043209	0.200226	0.800000
1	0	0005575	0.200226	0.500000
1	0	0070727	0.200226	0.625000
1	0	0042552	0.200226	0.523810
1	0	0043226	0.200226	0.333333
1	0	0003674	0.200226	0.333333
1	0	0005575	0.200226	0.500000
1	0	0006511	0.200226	0.066667
1	0	0005488	0.200226	0.666667
1	0	0009242	0.200226	0.066667
1	0	0007093	0.200226	0.090909
1	0	0060760	0.200226	0.071429
1	0	0044444	0.200226	0.538462
1	0	0046467	0.200226	0.736842
1	0	0070279	0.200226	0.071429
1	0	0004312	0.200226	0.857143
1	0	0019368	0.200226	0.961538
1	0	0008610	0.200226	0.421053
1	0	0006631	0.200226	0.560000
1	0	0044432	0.200226	0.812500
1	0	0060324	0.200226	0.043478
1	0	0006821	0.200226	0.038462
1	0	0090307	0.200226	0.050000
1	0	0008097	0.200226	0.071429
1	0	0051427	0.200226	0.416667
1	0	0044424	0.200226	0.833333
1	0	0012505	0.200226	0.428571
1	0	0008610	0.200226	0.045455
1	0	0032991	0.200226	0.250000
1	0	0071345	0.200226	0.041667
1	0	0014068	0.200226	0.031250
1	0	0005215	0.200226	0.133333
1	0	0010172	0.200226	0.041667
1	0	0001228	0.200226	0.036364
1	0	0044428	0.200226	0.650000
1	0	0048259	0.200226	0.625000
1	0	0048856	0.200226	0.076923
1	0	0005575	0.200226	0.250000
1	0	0031981	0.200226	0.850000
1	0	0002682	0.200226	0.363636
1	0	0044444	0.200226	0.875000
1	0	0005488	0.200226	0.666667
1	0	0031410	0.200226	0.812500
1	0	0032102	0.200226	0.615385
1	0	0043226	0.200226	0.500000
1	0	0017016	0.200226	0.875000
1	0	0001959	0.200226	0.615385
1	0	0034198	0.200226	0.048780
1	0	0071260	0.200226	0.057143
1	0	0006605	0.200226	0.863636
1	0	0035270	0.200226	0.058824
1	0	0045214	0.200226	0.037736
1	0	0010988	0.200226	0.214286
1	0	0001818	0.200226	0.250000
1	0	0019787	0.200226	0.192308
1	0	0046847	0.200226	0.057143
1	0	0001932	0.200226	0.551724
1	0	0036294	0.200226	0.733333
1	0	0044297	0.200226	0.000000
1	0	0016286	0.200226	0.020000
1	0	0000813	0.200226	0.000000
1	0	0061157	0.200226	0.014085
1	0	0003674	0.200226	0.045455
1	0	0030534	0.200226	0.040000
1	0	0008361	0.200226	0.068966
1	0	0015804	0.200226	0.029412
1	0	1902167	0.200226	0.071429
1	0	0008150	0.200226	0.250000
1	0	0016289	0.200226	0.000000
1	0	1990904	0.200226	0.066667
1	0	0051082	0.200226	0.000000
1	0	0031012	0.200226	0.062500
1	0	0030163	0.200226	0.062500
1	0	0060560	0.200226	0.212121
1	0	0034612	0.200226	0.026316
1	0	0004601	0.200226	0.040000
1	0	0010608	0.200226	0.025641
1	0	0034332	0.200226	0.054054
1	0	1901363	0.200226	0.500000
1	0	0005575	0.200226	0.333333
1	0	0005634	0.200226	1.000000
1	0	0005488	0.200226	0.666667
1	0	1902494	0.200226	0.500000
1	0	0097159	0.200226	0.500000
1	0	0051707	0.200226	0.583333
1	0	0017069	0.200226	0.875000
1	0	1902494	0.200226	0.500000
1	0	0007213	0.200226	0.047619
1	0	0022618	0.200226	0.352941
1	0	0008585	0.200226	0.034483
1	0	0060373	0.200226	0.045455
1	0	0010923	0.200226	0.028571
1	0	0070405	0.200226	0.000000
1	0	0001666	0.200226	0.466667
1	0	0034484	0.200226	0.038462
1	0	0016571	0.200226	0.050000
1	0	0017046	0.200226	0.000000
1	0	0061002	0.200226	0.028986
1	0	0016020	0.200226	0.333333
1	0	0003674	0.200226	0.333333
1	0	0045995	0.200226	0.078947
1	0	0031410	0.200226	0.533333
1	0	0043227	0.200226	0.300000
1	0	0009244	0.200226	0.015152
1	0	0051725	0.200226	0.020408
1	0	0010106	0.200226	0.030769
1	0	0003006	0.200226	0.217391
1	0	0035278	0.200226	0.030769
1	0	0046928	0.200226	0.025641
1	0	0030279	0.200226	0.033333
1	0	0005635	0.200226	0.000000
1	0	0003727	0.200226	0.000000
1	0	0060255	0.200226	0.263158
1	0	0030593	0.200226	0.023810
1	0	1902367	0.200226	0.095238
1	0	0000447	0.200226	0.018182
1	0	0044424	0.200226	0.000000
1	0	0001227	0.200226	0.017857
1	0	0098919	0.200226	0.064516
1	0	0008584	0.200226	0.031250
1	0	0005635	0.200226	0.000000
1	0	0046686	0.200226	0.030303
1	0	0006470	0.200226	0.678571
1	0	0043229	0.200226	0.700000
1	0	0048767	0.200226	0.804878
1	0	0005737	0.200226	1.000000
1	0	0003006	0.200226	0.172414
1	0	1900407	0.200226	0.027778
1	0	0051592	0.200226	0.030303
1	0	0008479	0.200226	0.058824
1	0	0045921	0.200226	0.023256
1	0	0008150	0.200226	0.200000
1	0	0016020	0.200226	0.333333
1	0	0030001	0.200226	0.777778
1	0	0006811	0.200226	0.555556
1	0	0031224	0.200226	0.333333
1	0	1900113	0.200226	0.050000
1	0	0022840	0.200226	0.352941
1	0	0008263	0.200226	0.023810
1	0	0045736	0.200226	0.040000
1	0	0004550	0.200226	0.031746
1	0	0009653	0.200226	0.250000
1	0	0048518	0.200226	0.500000
1	0	0050839	0.200226	0.571429
1	0	0005102	0.200226	0.666667
1	0	0009966	0.200226	0.500000
1	0	0009056	0.200226	0.100000
1	0	0042989	0.200226	0.085106
1	0	0006888	0.200226	0.058824
1	0	0007062	0.200226	0.052632
1	0	0045736	0.200226	0.078431
1	0	0048731	0.200226	0.857143
1	0	0044464	0.200226	0.500000
1	0	0005488	0.200226	0.333333
1	0	0006888	0.200226	0.062500
1	0	0044459	0.200226	0.272727
1	0	0005515	0.200226	0.500000
1	0	0060491	0.200226	0.363636
1	0	0006468	0.200226	0.083333
1	0	0048869	0.200226	0.571429
1	0	0009060	0.200226	0.142857
1	0	0005515	0.200226	0.500000
1	0	0045604	0.200226	0.611111
1	0	0048018	0.200226	0.944444
1	0	0005576	0.200226	0.500000
1	0	0072616	0.200226	0.074074
1	0	0001932	0.200226	0.727273
1	0	0007423	0.200226	0.727273
1	0	0009987	0.200226	0.285714
1	0	0034220	0.200226	0.076923
1	0	0015814	0.200226	0.041667
1	0	0005488	0.200226	0.666667
1	0	0016757	0.200226	0.571429
1	0	0007165	0.200226	0.043478
1	0	0009113	0.200226	0.815789
1	0	0033004	0.200226	0.019608
1	0	0005515	0.200226	1.000000
1	0	0005488	0.200226	0.666667
1	0	1904637	0.200226	0.034483
1	0	0032270	0.200226	0.017857
1	0	0042026	0.200226	0.050000
1	0	0016020	0.200226	0.111111
1	0	0004721	0.200226	0.964286
1	0	0016248	0.200226	0.636364
1	0	0044444	0.200226	0.875000
1	0	0036211	0.200226	0.526316
1	0	0036211	0.200226	0.526316
1	0	0051493	0.200226	0.700000
1	0	0031982	0.200226	0.400000
1	0	0016458	0.200226	0.157895
1	0	0005488	0.200226	0.666667
1	0	0050858	0.200226	0.904762
1	0	0050790	0.200226	0.500000
1	0	0005515	0.200226	1.000000
1	0	0071292	0.200226	0.068966
1	0	0071774	0.200226	0.071429
1	0	0042474	0.200226	0.040000
1	0	0009792	0.200226	0.071429
1	0	0016020	0.200226	0.400000
1	0	0034705	0.200226	0.571429
1	0	0005575	0.200226	0.200000
1	0	0006813	0.200226	0.600000
1	0	0008253	0.200226	0.040000
1	0	0035637	0.200226	0.363636
1	0	0022843	0.200226	0.702703
1	0	0034284	0.200226	0.058824
1	0	0006772	0.200226	0.034483
1	0	0010498	0.200226	0.030303
1	0	0005875	0.200226	0.360000
1	0	0007338	0.200226	0.040000
1	0	0000209	0.200226	0.950000
1	0	0097367	0.200226	0.750000
1	0	0044464	0.200226	0.500000
1	0	0044446	0.200226	0.500000
1	0	0032446	0.200226	0.894737
1	0	0044265	0.200226	0.480000
1	0	0044424	0.200226	0.625000
1	0	0003674	0.200226	0.333333
1	0	0019787	0.200226	0.208333
1	0	0050982	0.200226	0.038462
1	0	0071599	0.200226	0.032258
1	0	0000132	0.200226	0.046512
1	0	0071466	0.200226	0.080000
1	0	0033554	0.200226	0.857143
1	0	0043231	0.200226	0.900000
1	0	0009888	0.200226	0.363636
1	0	2001234	0.200226	0.095238
1	0	1902966	0.200226	0.088235
1	0	0006355	0.200226	0.791667
1	0	0008237	0.200226	0.052632
1	0	1902711	0.200226	0.071429
1	0	0090316	0.200226	0.909091
1	0	0042582	0.200226	0.594595
1	0	0043299	0.200226	0.464286
1	0	0043227	0.200226	0.250000
1	0	0033365	0.200226	0.888889
1	0	0005548	0.200226	0.684211
1	0	0044464	0.200226	0.500000
1	0	0042581	0.200226	0.607143
1	0	0015914	0.200226	0.866667
1	0	0043227	0.200226	0.250000
1	0	0005575	0.200226	0.500000
1	0	0007026	0.200226	0.069767
1	0	0015893	0.200226	0.800000
1	0	0015605	0.200226	0.392857
1	0	0015914	0.200226	0.866667
1	0	0003674	0.200226	0.333333
1	0	0031398	0.200226	0.093023
1	0	0045892	0.200226	0.055556
1	0	0061003	0.200226	0.054795
1	0	1903827	0.200226	0.636364
1	0	0043412	0.200226	0.125000
1	0	0005488	0.200226	0.666667
1	0	0044815	0.200226	0.250000
1	0	0044092	0.200226	0.500000
1	0	0065008	0.200226	0.750000
1	0	0070646	0.200226	0.047619
1	0	0005575	0.200226	0.500000
1	0	0043226	0.200226	0.333333
1	0	0044444	0.200226	0.875000
1	0	0005488	0.200226	0.666667
1	0	0000422	0.200226	0.052632
1	0	1903321	0.200226	0.920000
1	0	0004127	0.200226	0.022727
1	0	0006378	0.200226	0.038462
1	0	0043232	0.200226	0.583333
1	0	0032210	0.200226	0.547619
1	0	0042147	0.200226	0.071429
1	0	2000145	0.200226	0.888889
1	0	0051651	0.200226	0.666667
1	0	0016021	0.200226	0.043478
1	0	0051657	0.200226	0.833333
1	0	0005815	0.200226	0.789474
1	0	0075044	0.200226	0.086957
1	0	0033617	0.200226	0.080000
1	0	0065008	0.200226	0.300000
1	0	0060324	0.200226	0.076923
1	0	0016020	0.200226	0.333333
1	0	0045053	0.200226	0.028571
1	0	0034641	0.200226	0.136364
1	0	0051075	0.200226	0.083333
1	0	0070062	0.200226	0.066667
1	0	0005247	0.200226	0.039216
1	0	0043227	0.200226	0.750000
1	0	0003674	0.200226	0.333333
1	0	0044424	0.200226	0.555556
1	0	0005488	0.200226	0.666667
1	0	0002011	0.200226	0.000000
1	0	0032460	0.200226	0.000000
1	0	0051216	0.200226	0.000000
1	0	0071470	0.200226	0.000000
1	0	0044772	0.200226	0.800000
1	0	0006464	0.200226	0.937500
1	0	0003674	0.200226	0.333333
1	0	0019538	0.200226	0.500000
1	0	0043226	0.200226	0.200000
1	0	0044424	0.200226	0.625000
1	0	0065007	0.200226	0.400000
1	0	0043161	0.200226	0.964286
1	0	0003333	0.200226	0.045455
1	0	0044424	0.200226	0.625000
1	0	1902533	0.200226	0.235294
1	0	0051683	0.200226	0.076923
1	0	0007175	0.200226	0.066667
1	0	0008517	0.200226	0.029851
1	0	0001667	0.200226	0.692308
1	0	0005912	0.200226	0.666667
1	0	0007155	0.200226	0.750000
1	0	1903561	0.200226	0.800000
1	0	0005230	0.200226	0.062500
1	0	0001750	0.200226	0.080000
1	0	0001706	0.200226	0.080000
1	0	0097575	0.200226	0.052632
1	0	0006814	0.200226	0.600000
1	0	0005261	0.200226	0.656250
1	0	0016020	0.200226	0.333333
1	0	0015672	0.200226	0.466667
1	0	0080009	0.200226	0.045455
1	0	0071407	0.200226	0.454545
1	0	0005488	0.200226	0.666667
1	0	0034122	0.200226	0.083333
1	0	0048557	0.200226	0.043478
1	0	0005267	0.200226	0.837838
1	0	0009117	0.200226	0.051282
1	0	0000724	0.200226	0.090909
1	0	0006355	0.200226	0.150000
1	0	0005488	0.200226	0.666667
1	0	0050789	0.200226	0.750000
1	0	0044427	0.200226	0.866667
1	0	0043229	0.200226	0.700000
1	0	0019538	0.200226	0.421053
1	0	1901363	0.200226	0.500000
1	0	0046850	0.200226	0.428571
1	0	0044428	0.200226	0.769231
1	0	0044464	0.200226	0.750000
1	0	0071934	0.200226	0.047619
1	0	0005290	0.200226	0.019608
1	0	1904117	0.200226	0.048780
1	0	0005227	0.200226	0.038462
1	0	0042073	0.200226	0.972222
1	0	0120038	0.200226	0.583333
1	0	0120025	0.200226	0.714286
1	0	0005488	0.200226	0.285714
1	0	0010629	0.200226	0.055556
1	0	0005543	0.200226	0.857143
1	0	0042073	0.200226	0.972222
1	0	0008152	0.200226	0.100000
1	0	0009101	0.200226	0.060606
1	0	0012505	0.200226	0.375000
1	0	0008285	0.200226	0.062500
1	0	0004126	0.200226	0.032258
1	0	2000117	0.200226	0.804878
1	0	0003674	0.200226	0.333333
1	0	0050896	0.200226	0.400000
1	0	0098581	0.200226	0.615385
1	0	0098573	0.200226	0.225806
1	0	0008150	0.200226	0.200000
1	0	0061702	0.200226	0.916667
1	0	0009617	0.200226	0.666667
1	0	0070887	0.200226	0.750000
1	0	0015712	0.200226	0.083333
1	0	0098892	0.200226	0.093750
1	0	0005351	0.200226	0.028571
1	0	0015517	0.200226	0.022727
1	0	0000151	0.200226	0.583333
1	0	1990904	0.200226	0.750000
1	0	0071702	0.200226	0.055556
1	0	0005622	0.200226	0.666667
1	0	0140297	0.200226	0.714286
1	0	0030163	0.200226	0.590909
1	0	0005634	0.200226	1.000000
1	0	0003676	0.200226	0.833333
1	0	0044093	0.200226	0.160000
1	0	0016787	0.200226	0.187500
1	0	0032991	0.200226	0.500000
1	0	0019538	0.200226	0.500000
1	0	0019538	0.200226	0.500000
1	0	0005737	0.200226	1.000000
1	0	0044464	0.200226	0.500000
1	0	0034399	0.200226	0.947368
1	0	0003676	0.200226	0.833333
1	0	0042273	0.200226	0.052632
1	0	0048870	0.200226	0.074074
1	0	0006893	0.200226	0.045455
1	0	0030163	0.200226	0.590909
1	0	0050718	0.200226	0.087719
1	0	0044449	0.200226	0.894737
1	0	0043231	0.200226	0.900000
1	0	0035458	0.200226	0.062500
1	0	0044464	0.200226	0.500000
1	0	0006915	0.200226	0.181818
1	0	0070717	0.200226	0.015873
1	0	0035725	0.200226	0.045455
1	0	0072666	0.200226	0.050000
1	0	0050789	0.200226	0.250000
1	0	0042602	0.200226	0.062500
1	0	0044403	0.200226	0.090909
1	0	0036211	0.200226	0.058824
1	0	0044464	0.200226	0.500000
1	0	0043627	0.200226	0.375000
1	0	0051480	0.200226	0.076923
1	0	0001965	0.200226	0.016949
1	0	0007409	0.200226	0.775000
1	0	0071345	0.200226	0.833333
1	0	0055092	0.200226	0.875000
1	0	0006796	0.200226	0.500000
1	0	0044421	0.200226	0.750000
1	0	0052689	0.200226	0.625000
1	0	0016298	0.200226	0.833333
1	0	0043168	0.200226	0.666667
1	0	1905952	0.200226	0.500000
1	0	0044092	0.200226	0.200000
1	0	0044445	0.200226	0.083333
1	0	0060284	0.200226	0.363636
1	0	0050865	0.200226	0.625000
1	0	0032372	0.200226	0.764706
1	0	0048598	0.200226	0.142857
1	0	0032305	0.200226	0.920000
1	0	0015914	0.200226	0.866667
1	0	0031519	0.200226	0.055556
1	0	0031045	0.200226	0.050000
1	0	0010008	0.200226	0.037037
1	0	0016788	0.200226	0.666667
1	0	0071005	0.200226	0.045455
1	0	0043227	0.200226	0.300000
1	0	0044444	0.200226	0.857143
1	0	0070372	0.200226	0.534884
1	0	0006464	0.200226	0.105263
1	0	0001817	0.200226	0.833333
1	0	0009987	0.200226	0.333333
1	0	0045202	0.200226	0.666667
1	0	0050789	0.200226	0.500000
1	0	0007017	0.200226	0.285714
1	0	0005622	0.200226	0.666667
1	0	0051879	0.200226	0.000000
1	0	0008784	0.200226	0.000000
1	0	0050789	0.200226	0.500000
1	0	0021915	0.200226	0.052632
1	0	0004672	0.200226	0.064516
1	0	0009311	0.200226	0.600000
1	0	0097503	0.200226	0.545455
1	0	0030100	0.200226	0.055556
1	0	0016757	0.200226	0.363636
1	0	0010273	0.200226	0.045455
1	0	0043484	0.200226	0.045455
1	0	1901223	0.200226	0.037037
1	0	0051787	0.200226	0.071429
1	0	0031313	0.200226	0.266667
1	0	0043231	0.200226	0.900000
1	0	0140110	0.200226	0.250000
1	0	0031349	0.200226	0.120000
1	0	0031935	0.200226	0.760000
1	0	0010468	0.200226	0.315789
1	0	0033233	0.200226	0.375000
1	0	0006323	0.200226	0.888889
1	0	0032959	0.200226	0.066667
1	0	0071985	0.200226	0.071429
1	0	0031490	0.200226	0.727273
1	0	0003674	0.200226	0.333333
1	0	1901363	0.200226	0.500000
1	0	0010605	0.200226	0.380952
1	0	0008150	0.200226	0.111111
1	0	0046654	0.200226	0.042553
1	0	0022851	0.200226	0.022727
1	0	0007276	0.200226	0.833333
1	0	0016757	0.200226	0.500000
1	0	0044432	0.200226	0.640000
1	0	2000560	0.200226	0.012987
1	0	0009741	0.200226	0.017544
1	0	0005227	0.200226	0.032258
1	0	0033617	0.200226	0.032787
1	0	0006505	0.200226	0.416667
1	0	0005488	0.200226	0.666667
1	0	0071345	0.200226	0.833333
1	0	0042981	0.200226	0.170732
1	0	0045088	0.200226	0.600000
1	0	0071439	0.200226	0.000000
1	0	0005925	0.200226	0.000000
1	0	0003676	0.200226	0.714286
1	0	0018406	0.200226	0.044444
1	0	0051661	0.200226	0.086957
1	0	0003674	0.200226	0.333333
1	0	0005575	0.200226	0.250000
1	0	0005575	0.200226	0.250000
1	0	0001817	0.200226	0.214286
1	0	0044424	0.200226	0.625000
1	0	0140272	0.200226	0.500000
1	0	0043066	0.200226	1.000000
1	0	0044446	0.200226	0.416667
1	0	0006952	0.200226	0.571429
1	0	0006812	0.200226	0.083333
1	0	0060548	0.200226	0.666667
1	0	0010189	0.200226	0.064516
1	0	0048869	0.200226	0.363636
1	0	0009103	0.200226	0.052632
1	0	0006260	0.200226	0.064516
1	0	0003674	0.200226	0.333333
1	0	2001023	0.200226	0.357143
1	0	0005515	0.200226	1.000000
1	0	1903530	0.200226	0.666667
1	0	0017158	0.200226	1.000000
1	0	0048732	0.200226	0.153846
1	0	0043168	0.200226	0.571429
1	0	0008289	0.200226	0.500000
1	0	0048489	0.200226	0.421053
1	0	0022610	0.200226	0.166667
1	0	0016020	0.200226	0.333333
1	0	0006887	0.200226	0.818182
1	0	0000459	0.200226	0.054054
1	0	0071944	0.200226	0.666667
1	0	0071108	0.200226	0.074074
1	0	0050877	0.200226	0.571429
1	0	0008237	0.200226	0.055556
1	0	0043169	0.200226	0.666667
1	0	0099537	0.200226	0.777778
1	0	0048768	0.200226	0.043478
1	0	0006378	0.200226	0.066667
1	0	0003674	0.200226	0.333333
1	0	0005515	0.200226	1.000000
1	0	0010038	0.200226	0.416667
1	0	0071944	0.200226	0.666667
1	0	0016817	0.200226	0.166667
1	0	0002285	0.200226	0.413793
1	0	0003674	0.200226	0.333333
1	0	0006952	0.200226	0.571429
1	0	0002764	0.200226	0.777778
1	0	0050714	0.200226	0.793103
1	0	0060089	0.200226	0.666667
1	0	0050896	0.200226	0.500000
1	0	0006955	0.200226	1.000000
1	0	0005813	0.200226	0.000000
1	0	0043928	0.200226	0.071429
1	0	0035926	0.200226	0.060000
1	0	0000070	0.200226	0.060606
1	0	0097159	0.200226	0.428571
1	0	0001216	0.200226	0.904762
1	0	0048856	0.200226	0.750000
1	0	0042476	0.200226	0.909091
1	0	0008134	0.200226	0.800000
1	0	0043226	0.200226	0.200000
1	0	0032502	0.200226	0.500000
1	0	0010468	0.200226	0.166667
1	0	0008406	0.200226	0.833333
1	0	0009719	0.200226	0.500000
1	0	0033993	0.200226	0.571429
1	0	0010628	0.200226	0.277778
1	0	0048699	0.200226	0.923077
1	0	0061578	0.200226	0.054054
1	0	0080139	0.200226	0.093750
1	0	0000976	0.200226	0.750000
1	0	0004413	0.200226	0.076923
1	0	0046975	0.200226	0.035088
1	0	0043167	0.200226	0.500000
1	0	0043005	0.200226	0.300000
1	0	0045687	0.200226	0.944444
1	0	0008081	0.200226	0.857143
1	0	0001952	0.200226	0.500000
1	0	0048609	0.200226	0.666667
1	0	0051240	0.200226	0.400000
1	0	0004518	0.200226	0.833333
1	0	0001954	0.200226	0.434783
1	0	0005575	0.200226	0.250000
1	0	0016788	0.200226	0.571429
1	0	0048518	0.200226	0.500000
1	0	0005488	0.200226	0.333333
1	0	0040012	0.200226	0.444444
1	0	0031401	0.200226	0.677419
1	0	0044464	0.200226	0.500000
1	0	0061512	0.200226	0.086957
1	0	0046434	0.200226	0.526316
1	0	1900024	0.200226	0.583333
1	0	0003674	0.200226	0.166667
1	0	0016477	0.200226	0.500000
1	0	0043167	0.200226	0.500000
1	0	0019058	0.200226	0.076923
1	0	0006650	0.200226	0.857143
1	0	0090307	0.200226	0.060606
1	0	0006898	0.200226	0.090909
1	0	0002065	0.200226	0.909091
1	0	0044422	0.200226	0.250000
1	0	0009987	0.200226	0.181818
1	0	0043005	0.200226	0.357143
1	0	0008150	0.200226	0.200000
1	0	0032991	0.200226	0.333333
1	0	0005488	0.200226	0.666667
1	0	0015630	0.200226	0.687500
1	0	0051056	0.200226	0.250000
1	0	0003674	0.200226	0.333333
1	0	0048513	0.200226	0.600000
1	0	0065007	0.200226	0.400000
1	0	0005575	0.200226	0.500000
1	0	0034484	0.200226	0.062500
1	0	0009790	0.200226	0.666667
1	0	0070925	0.200226	0.571429
1	0	0000964	0.200226	0.064516
1	0	1990050	0.200226	0.050000
1	0	0031936	0.200226	0.068966
1	0	0036353	0.200226	0.000000
1	0	0003674	0.200226	0.333333
1	0	0005794	0.200226	0.000000
1	0	0030141	0.200226	0.000000
1	0	0007269	0.200226	0.000000
1	0	0046873	0.200226	0.720000
1	0	0070574	0.200226	1.000000
1	0	0000041	0.200226	0.470588
1	0	0014719	0.200226	0.050000
1	0	0048586	0.200226	0.037037
1	0	1905166	0.200226	0.021277
1	0	0006338	0.200226	0.041667
1	0	0071704	0.200226	0.054545
1	0	0006886	0.200226	0.327273
1	0	0036452	0.200226	0.724138
1	0	0051898	0.200226	0.013889
1	0	0003674	0.200226	0.333333
1	0	0045773	0.200226	0.017699
1	0	0030574	0.200226	0.052632
1	0	0070664	0.200226	0.015625
1	0	0045184	0.200226	0.272727
1	0	0007034	0.200226	0.200000
1	0	0043229	0.200226	0.777778
1	0	0005488	0.200226	0.666667
1	0	0005488	0.200226	0.666667
1	0	0051603	0.200226	0.846154
1	0	0001654	0.200226	0.031250
1	0	0019888	0.200226	0.035714
1	0	0007616	0.200226	0.033333
1	0	0000027	0.200226	0.047619
1	0	0006898	0.200226	0.888889
1	0	0044459	0.200226	0.727273
1	0	0005575	0.200226	0.166667
1	0	0035755	0.200226	0.058824
1	0	0016301	0.200226	0.444444
1	0	0043327	0.200226	0.062500
1	0	0070417	0.200226	0.057143
1	0	0071363	0.200226	0.057143
1	0	0006810	0.200226	0.571429
1	0	0007281	0.200226	0.083333
1	0	0052545	0.200226	0.833333
1	0	0035335	0.200226	0.040000
1	0	0016757	0.200226	0.444444
1	0	0000974	0.200226	0.000000
1	0	1902367	0.200226	0.031250
1	0	0044464	0.200226	0.250000
1	0	0032501	0.200226	0.250000
1	0	0006821	0.200226	0.066667
1	0	0005496	0.200226	0.000000
1	0	0051586	0.200226	0.022727
1	0	0009103	0.200226	0.027778
1	0	0050801	0.200226	0.600000
1	0	0003676	0.200226	0.000000
1	0	0002181	0.200226	0.027778
1	0	0042132	0.200226	0.040000
1	0	0008150	0.200226	0.100000
1	0	0039008	0.200226	0.080000
1	0	0007158	0.200226	0.071429
1	0	0042886	0.200226	0.500000
1	0	0010008	0.200226	0.827586
1	0	0016050	0.200226	0.400000
1	0	0016192	0.200226	0.500000
1	0	0008047	0.200226	0.083333
1	0	1902017	0.200226	0.045455
1	0	0071773	0.200226	0.074074
1	0	0010469	0.200226	0.052632
1	0	0005768	0.200226	0.937500
1	0	0035999	0.200226	0.054054
1	0	0072520	0.200226	0.034483
1	0	0010738	0.200226	0.052632
1	0	0010035	0.200226	0.800000
1	0	0005929	0.200226	0.307692
1	0	0010038	0.200226	1.000000
1	0	0006970	0.200226	0.384615
1	0	0010038	0.200226	1.000000
1	0	0010035	0.200226	0.800000
1	0	0003674	0.200226	0.333333
1	0	0044464	0.200226	0.500000
1	0	2000345	0.200226	0.062500
1	0	0043227	0.200226	0.300000
1	0	0009266	0.200226	0.400000
1	0	0071850	0.200226	0.086957
1	0	0032691	0.200226	0.062500
1	0	0048260	0.200226	0.050000
1	0	0003824	0.200226	0.000000
1	0	0016070	0.200226	0.833333
1	0	0035330	0.200226	0.037037
1	0	0000981	0.200226	0.024390
1	0	0019003	0.200226	0.000000
1	0	0030838	0.200226	0.040816
1	0	0009725	0.200226	0.250000
1	0	0045071	0.200226	0.062500
1	0	0008378	0.200226	0.857143
1	0	0002347	0.200226	0.333333
1	0	0098798	0.200226	0.000000
1	0	1901215	0.200226	0.076923
1	0	0035928	0.200226	0.047619
1	0	0060287	0.200226	0.052632
1	0	0005488	0.200226	0.666667
1	0	0016050	0.200226	0.400000
1	0	0032299	0.200226	0.000000
1	0	0001527	0.200226	0.000000
1	0	1900235	0.200226	0.029412
1	0	0031514	0.200226	0.000000
1	0	0005815	0.200226	0.428571
1	0	0032991	0.200226	0.133333
1	0	0006281	0.200226	0.916667
1	0	0031967	0.200226	0.588235
1	0	0008028	0.200226	0.035714
1	0	0019538	0.200226	0.500000
1	0	0061371	0.200226	0.034483
1	0	0044424	0.200226	0.625000
1	0	0035176	0.200226	0.047619
1	0	0001824	0.200226	0.040000
1	0	2000643	0.200226	0.031250
1	0	0021591	0.200226	0.037037
1	0	0051128	0.200226	0.363636
1	0	0009987	0.200226	0.333333
1	0	0001539	0.200226	0.888889
1	0	0034622	0.200226	0.391304
1	0	0048513	0.200226	0.636364
1	0	0003341	0.200226	1.000000
1	0	0006928	0.200226	0.500000
1	0	0043226	0.200226	0.285714
1	0	0005488	0.200226	0.000000
1	0	0044441	0.200226	0.636364
1	0	0060271	0.200226	0.933333
1	0	0044428	0.200226	0.310345
1	0	0035295	0.200226	0.545455
1	0	0035082	0.200226	0.826087
1	0	0044444	0.200226	0.280000
1	0	0008109	0.200226	0.000000
1	0	0051787	0.200226	0.000000
1	0	0015020	0.200226	0.000000
1	0	0033613	0.200226	0.000000
1	0	0030001	0.200226	0.466667
1	0	0005575	0.200226	0.166667
1	0	0005515	0.200226	0.750000
1	0	0002064	0.200226	0.040000
1	0	0036477	0.200226	0.714286
1	0	0005227	0.200226	0.666667
1	0	0061001	0.200226	0.019231
1	0	0030534	0.200226	0.055556
1	0	0045053	0.200226	0.066667
1	0	0007143	0.200226	0.026316
1	0	0006725	0.200226	0.083333
1	0	0005575	0.200226	0.500000
1	0	0003674	0.200226	0.333333
1	0	0005575	0.200226	0.500000
1	0	1901363	0.200226	0.500000
1	0	0043231	0.200226	0.900000
1	0	0050794	0.200226	0.500000
1	0	0005488	0.200226	0.666667
1	0	0005924	0.200226	0.857143
1	0	0006751	0.200226	0.033333
1	0	0043168	0.200226	0.400000
1	0	0090195	0.200226	0.034483
1	0	0015182	0.200226	0.020000
1	0	0001701	0.200226	0.062500
1	0	0051764	0.200226	0.055556
1	0	0016814	0.200226	0.714286
1	0	0044427	0.200226	0.437500
1	0	0048519	0.200226	0.500000
1	0	0044424	0.200226	0.833333
1	0	0010976	0.200226	0.093023
1	0	0043229	0.200226	0.700000
1	0	0009615	0.200226	0.571429
1	0	0016553	0.200226	0.947368
1	0	0031981	0.200226	0.588235
1	0	0042045	0.200226	0.071429
1	0	0009972	0.200226	0.860000
1	0	0035904	0.200226	0.052632
1	0	0051180	0.200226	0.083333
1	0	0005575	0.200226	0.200000
1	0	1902259	0.200226	1.000000
1	0	0005886	0.200226	1.000000
1	0	0006813	0.200226	1.000000
1	0	0071805	0.200226	1.000000
1	0	0008076	0.200226	1.000000
1	0	0005251	0.200226	1.000000
1	0	0003677	0.200226	0.027778
1	0	0032801	0.200226	0.047619
1	0	0016021	0.200226	1.000000
1	0	0060384	0.200226	0.058824
1	0	0009942	0.200226	0.034483
1	0	0046316	0.200226	0.046512
1	0	0003674	0.200226	0.333333
1	0	0005515	0.200226	1.000000
1	0	0006536	0.200226	1.000000
1	0	0019344	0.200226	1.000000
1	0	0048646	0.200226	0.076923
1	0	0036374	0.200226	1.000000
1	0	0005886	0.200226	1.000000
1	0	0042995	0.200226	0.428571
1	0	0006520	0.200226	1.000000
1	0	0005575	0.200226	0.166667
1	0	0006879	0.200226	0.076923
1	0	0010954	0.200226	0.090909
1	0	0072608	0.200226	0.060606
1	0	0006955	0.200226	0.083333
1	0	0005515	0.200226	1.000000
1	0	0055074	0.200226	0.000000
1	0	0061001	0.200226	0.000000
1	0	0016079	0.200226	0.000000
1	0	0044458	0.200226	0.000000
1	0	0033574	0.200226	0.000000
1	0	0071805	0.200226	1.000000
1	0	1902259	0.200226	1.000000
1	0	0010390	0.200226	0.023810
1	0	1903047	0.200226	0.050000
1	0	0016021	0.200226	1.000000
1	0	0005515	0.200226	1.000000
1	0	0008076	0.200226	1.000000
1	0	0005249	0.200226	1.000000
1	0	0048514	0.200226	0.035714
1	0	0072537	0.200226	0.055556
1	0	0090403	0.200226	0.032258
1	0	0005856	0.200226	0.368421
1	0	0055037	0.200226	1.000000
1	0	0005515	0.200226	1.000000
1	0	0017137	0.200226	1.000000
1	0	0016197	0.200226	1.000000
1	0	0010038	0.200226	0.111111
1	0	0070062	0.200226	1.000000
1	0	1990837	0.200226	0.200000
1	0	0072092	0.200226	0.032787
1	0	0051091	0.200226	0.057143
1	0	0003091	0.200226	1.000000
1	0	0046654	0.200226	0.022727
1	0	0030659	0.200226	1.000000
1	0	0071894	0.200226	0.031250
1	0	0016192	0.200226	1.000000
1	0	0042883	0.200226	0.032258
1	0	0003180	0.200226	1.000000
1	0	0016070	0.200226	0.034483
1	0	0000977	0.200226	1.000000
1	0	0006606	0.200226	0.025000
1	0	0000981	0.200226	1.000000
1	0	0060577	0.200226	1.000000
1	0	0003148	0.200226	1.000000
1	0	0060413	0.200226	1.000000
1	0	0070062	0.200226	0.000000
1	0	0006559	0.200226	0.020408
1	0	0006886	0.200226	1.000000
1	0	0090630	0.200226	1.000000
1	0	1902017	0.200226	1.000000
1	0	0005096	0.200226	1.000000
1	0	0017137	0.200226	1.000000
1	0	0016493	0.200226	0.095238
1	0	0034204	0.200226	0.214286
1	0	0035640	0.200226	0.076923
1	0	0005515	0.200226	1.000000
1	0	0072562	0.200226	0.083333
1	0	2000484	0.200226	0.095238
1	0	0005615	0.200226	1.000000
1	0	0071356	0.200226	1.000000
1	0	0005576	0.200226	1.000000
1	0	0046982	0.200226	0.250000
1	0	0006954	0.200226	1.000000
1	0	0030334	0.200226	0.076923
1	0	0046085	0.200226	0.058824
1	0	0043847	0.200226	0.071429
1	0	0051209	0.200226	0.033898
1	0	0071347	0.200226	1.000000
1	0	0045892	0.200226	1.000000
1	0	0036094	0.200226	0.000000
1	0	0060041	0.200226	1.000000
1	0	0006955	0.200226	0.062500
1	0	0097756	0.200226	0.080000
1	0	0016272	0.200226	1.000000
1	0	0000146	0.200226	0.000000
1	0	0005737	0.200226	1.000000
1	0	0004535	0.200226	0.022727
1	0	0045603	0.200226	1.000000
1	0	0005575	0.200226	0.250000
1	0	0048468	0.200226	1.000000
1	0	0017015	0.200226	1.000000
1	0	0001938	0.200226	1.000000
1	0	0003674	0.200226	0.333333
1	0	0005515	0.200226	1.000000
1	0	0048519	0.200226	0.375000
1	0	0032757	0.200226	1.000000
1	0	0048514	0.200226	1.000000
1	0	0032924	0.200226	1.000000
1	0	0045944	0.200226	1.000000
1	0	0001569	0.200226	1.000000
1	0	0010862	0.200226	1.000000
1	0	0001937	0.200226	1.000000
1	0	0071773	0.200226	1.000000
1	0	0045766	0.200226	1.000000
1	0	0001525	0.200226	1.000000
1	0	0030509	0.200226	1.000000
1	0	0005615	0.200226	1.000000
1	0	2000279	0.200226	1.000000
1	0	0060395	0.200226	1.000000
1	0	0060389	0.200226	1.000000
1	0	0045893	0.200226	1.000000
1	0	0010596	0.200226	1.000000
1	0	0001649	0.200226	1.000000
1	0	0005125	0.200226	1.000000
1	0	0045669	0.200226	1.000000
1	0	0042981	0.200226	1.000000
1	0	0005160	0.200226	1.000000
1	0	0043408	0.200226	1.000000
1	0	0005290	0.200226	0.050000
1	0	0010628	0.200226	1.000000
1	0	0030182	0.200226	1.000000
1	0	1905354	0.200226	0.142857
1	0	0006006	0.200226	1.000000
1	0	0001570	0.200226	1.000000
1	0	0035145	0.200226	0.055556
1	0	0035176	0.200226	0.083333
1	0	0007076	0.200226	0.076923
1	0	0016021	0.200226	1.000000
1	0	0030672	0.200226	0.054054
1	0	0034389	0.200226	1.000000
1	0	0044305	0.200226	0.045455
1	0	0035926	0.200226	0.071429
1	0	0007517	0.200226	0.071429
1	0	0000373	0.200226	1.000000
1	0	0009658	0.200226	1.000000
1	0	0003723	0.200226	1.000000
1	0	0009507	0.200226	1.000000
1	0	0034021	0.200226	0.083333
1	0	0045646	0.200226	0.052632
1	0	0017158	0.200226	0.055556
1	0	1990641	0.200226	0.071429
1	0	0071007	0.200226	1.000000
1	0	0071013	0.200226	1.000000
1	0	0005634	0.200226	1.000000
1	0	0097718	0.200226	1.000000
1	0	0099503	0.200226	0.500000
1	0	0000398	0.200226	1.000000
1	0	0003755	0.200226	1.000000
1	0	0005654	0.200226	1.000000
1	0	0005515	0.200226	1.000000
1	0	0016018	0.200226	1.000000
1	0	0006606	0.200226	0.023256
1	0	0001701	0.200226	0.038462
1	0	0030371	0.200226	0.033898
1	0	0071625	0.200226	0.050000
1	0	0008320	0.200226	1.000000
1	0	0005515	0.200226	1.000000
1	0	0045039	0.200226	1.000000
1	0	0042721	0.200226	1.000000
1	0	0005743	0.200226	1.000000
1	0	0030943	0.200226	1.000000
1	0	0005575	0.200226	0.043478
1	0	1900271	0.200226	0.031250
1	0	0016279	0.200226	0.037736
1	0	0006952	0.200226	0.040000
1	0	0007399	0.200226	0.035714
1	0	0005515	0.200226	1.000000
1	0	0033148	0.200226	0.041667
1	0	0009792	0.200226	1.000000
1	0	0045746	0.200226	0.045455
1	0	0000715	0.200226	0.029412
1	0	0033146	0.200226	0.062500
1	0	0043547	0.200226	1.000000
1	0	0044464	0.200226	0.187500
1	0	0032266	0.200226	1.000000
1	0	0005769	0.200226	1.000000
1	0	0034097	0.200226	0.071429
1	0	0006886	0.200226	1.000000
1	0	0046887	0.200226	0.068966
1	0	0051586	0.200226	0.044444
1	0	0004151	0.200226	0.083333
1	0	0005515	0.200226	1.000000
1	0	0051117	0.200226	1.000000
1	0	0005634	0.200226	1.000000
1	0	0061512	0.200226	1.000000
1	0	0005813	0.200226	1.000000
1	0	0090305	0.200226	0.095238
1	0	0071539	0.200226	1.000000
1	0	0005545	0.200226	1.000000
1	0	0060271	0.200226	1.000000
1	0	0015505	0.200226	0.043478
1	0	0015079	0.200226	0.062500
1	0	0005783	0.200226	1.000000
1	0	0002230	0.200226	0.047619
1	0	0044291	0.200226	0.076923
1	0	0021987	0.200226	0.045455
1	0	0042147	0.200226	1.000000
1	0	0035091	0.200226	1.000000
1	0	0045296	0.200226	1.000000
1	0	0031901	0.200226	1.000000
1	0	0005515	0.200226	1.000000
1	0	0006907	0.200226	1.000000
1	0	0008061	0.200226	0.333333
1	0	0070685	0.200226	1.000000
1	0	0034452	0.200226	1.000000
1	0	0031234	0.200226	1.000000
1	0	0030904	0.200226	1.000000
1	0	0030905	0.200226	1.000000
1	0	0006283	0.200226	0.032258
1	0	0006333	0.200226	0.066667
1	0	0016241	0.200226	1.000000
1	0	0000155	0.200226	0.078431
1	0	0046294	0.200226	0.027027
1	0	0042542	0.200226	0.052632
1	0	0010977	0.200226	0.088889
1	0	0005829	0.200226	1.000000
1	0	0006355	0.200226	0.041667
1	0	0044424	0.200226	0.833333
1	0	0034504	0.200226	1.000000
1	0	0015629	0.200226	1.000000
1	0	0044406	0.200226	1.000000
1	0	0005737	0.200226	1.000000
1	0	0007049	0.200226	0.153846
1	0	0050830	0.200226	1.000000
1	0	0098796	0.200226	0.100000
1	0	0035458	0.200226	1.000000
1	0	0048471	0.200226	1.000000
1	0	0005634	0.200226	1.000000
1	0	0009617	0.200226	1.000000
1	0	0020005	0.200226	1.000000
1	0	0014020	0.200226	0.031250
1	0	0009057	0.200226	0.083333
1	0	0005654	0.200226	1.000000
1	0	0034767	0.200226	0.055556
1	0	1900407	0.200226	0.071429
1	0	0034587	0.200226	0.074074
1	0	0010569	0.200226	0.041667
1	0	0005080	0.200226	1.000000
1	0	0051881	0.200226	0.166667
1	0	0030016	0.200226	1.000000
1	0	0030027	0.200226	1.000000
1	0	0042989	0.200226	1.000000
1	0	0048471	0.200226	1.000000
1	0	0043227	0.200226	0.142857
1	0	0071363	0.200226	1.000000
1	0	0051015	0.200226	1.000000
1	0	0010591	0.200226	1.000000
1	0	0035556	0.200226	1.000000
1	0	0032956	0.200226	1.000000
1	0	0005737	0.200226	1.000000
1	0	0030837	0.200226	1.000000
1	0	0050662	0.200226	0.250000
1	0	0071300	0.200226	1.000000
1	0	0045773	0.200226	1.000000
1	0	0005524	0.200226	1.000000
1	0	0003785	0.200226	1.000000
1	0	0030042	0.200226	1.000000
1	0	0086003	0.200226	0.096774
1	0	0032532	0.200226	1.000000
1	0	0005884	0.200226	1.000000
1	0	0010592	0.200226	1.000000
1	0	0030426	0.200226	1.000000
1	0	0030175	0.200226	1.000000
1	0	0102116	0.200226	0.066667
1	0	0009103	0.200226	0.054054
1	0	0022602	0.200226	0.058824
1	0	1901810	0.200226	0.086957
1	0	1900087	0.200226	1.000000
1	0	0016020	0.200226	1.000000
1	0	0008277	0.200226	1.000000
1	0	0021987	0.200226	1.000000
1	0	0099170	0.200226	1.000000
1	0	0008286	0.200226	1.000000
1	0	0019899	0.200226	1.000000
1	0	0030218	0.200226	1.000000
1	0	0048639	0.200226	1.000000
1	0	0005829	0.200226	1.000000
1	0	0007613	0.200226	1.000000
1	0	0048009	0.200226	1.000000
1	0	0007213	0.200226	1.000000
1	0	0005521	0.200226	1.000000
1	0	0048015	0.200226	1.000000
1	0	0007420	0.200226	1.000000
1	0	0032388	0.200226	0.250000
1	0	0043434	0.200226	1.000000
1	0	0007215	0.200226	1.000000
1	0	0044441	0.200226	0.250000
1	0	0034284	0.200226	1.000000
1	0	1905631	0.200226	1.000000
1	0	0060466	0.200226	1.000000
1	0	2000438	0.200226	1.000000
1	0	0001556	0.200226	1.000000
1	0	1904637	0.200226	1.000000
1	0	0006607	0.200226	0.085714
1	0	0043209	0.200226	1.000000
1	0	0016020	0.200226	1.000000
1	0	0007155	0.200226	1.000000
1	0	0045892	0.200226	1.000000
1	0	0040019	0.200226	1.000000
1	0	1904117	0.200226	1.000000
1	0	0000086	0.200226	1.000000
1	0	0005515	0.200226	1.000000
1	0	0005509	0.200226	1.000000
1	0	0046330	0.200226	1.000000
1	0	0098978	0.200226	1.000000
1	0	0005096	0.200226	1.000000
1	0	0045663	0.200226	1.000000
1	0	0012501	0.200226	0.250000
1	0	0015630	0.200226	0.500000
1	0	0006397	0.200226	1.000000
1	0	0009615	0.200226	0.153846
1	0	0016607	0.200226	1.000000
1	0	0005634	0.200226	1.000000
1	0	0032417	0.200226	1.000000
1	0	0045893	0.200226	1.000000
1	0	0003674	0.200226	0.333333
1	0	0080154	0.200226	1.000000
1	0	0005737	0.200226	1.000000
1	0	0035722	0.200226	1.000000
1	0	0044459	0.200226	0.750000
1	0	0032959	0.200226	1.000000
1	0	0005546	0.200226	1.000000
1	0	0051209	0.200226	1.000000
1	0	2000344	0.200226	1.000000
1	0	0031161	0.200226	1.000000
1	0	0035928	0.200226	0.080645
1	0	0032735	0.200226	1.000000
1	0	0003824	0.200226	0.250000
1	0	0061035	0.200226	0.500000
1	0	2000560	0.200226	1.000000
1	0	0005516	0.200226	1.000000
1	0	0004435	0.200226	1.000000
1	0	0045444	0.200226	1.000000
1	0	0015757	0.200226	0.090909
1	0	0098943	0.200226	0.088608
1	0	1902618	0.200226	1.000000
1	0	0000139	0.200226	1.000000
1	0	0032147	0.200226	1.000000
1	0	0006468	0.200226	1.000000
1	0	0051645	0.200226	1.000000
1	0	0051683	0.200226	1.000000
1	0	0042803	0.200226	1.000000
1	0	0046777	0.200226	1.000000
1	0	0004674	0.200226	1.000000
1	0	0036481	0.200226	1.000000
1	0	0005737	0.200226	1.000000
1	0	0097422	0.200226	0.500000
1	0	0005794	0.200226	1.000000
1	0	0005515	0.200226	1.000000
1	0	0007163	0.200226	1.000000
1	0	0090168	0.200226	1.000000
1	0	0050772	0.200226	1.000000
1	0	0032874	0.200226	1.000000
1	0	0023014	0.200226	1.000000
1	0	0031098	0.200226	1.000000
1	0	0034707	0.200226	0.068966
1	0	0003985	0.200226	0.085714
1	0	0015247	0.200226	0.088235
1	0	0086005	0.200226	0.085714
1	0	0005829	0.200226	1.000000
1	0	0009408	0.200226	1.000000
1	0	0033229	0.200226	0.086957
1	0	0006879	0.200226	1.000000
1	0	0015038	0.200226	1.000000
1	0	0006974	0.200226	1.000000
1	0	0009926	0.200226	1.000000
1	0	0051726	0.200226	1.000000
1	0	0072593	0.200226	1.000000
1	0	0005515	0.200226	1.000000
1	0	0006914	0.200226	0.444444
1	0	0001958	0.200226	0.047619
1	0	0045190	0.200226	0.075472
1	0	0007250	0.200226	0.064516
2	0	0030234	0.400169	0.636364
2	0	0032502	0.400169	0.285714
2	0	0055069	0.400169	0.095238
2	0	0001501	0.400169	1.000000
2	0	0005765	0.400169	0.000000
2	0	0016043	0.400169	0.500000
2	0	0030991	0.400169	0.000000
2	0	0072359	0.400169	0.777778
2	0	0008289	0.400169	0.500000
2	0	1902936	0.400169	0.900000
2	0	0005543	0.400169	0.857143
2	0	2000549	0.400169	0.074074
2	0	0043168	0.400169	0.571429
2	0	0030514	0.400169	0.044444
2	0	0009062	0.400169	0.153846
2	0	0050830	0.400169	0.055556
2	0	0000152	0.400169	0.000000
2	0	0015629	0.400169	0.000000
2	0	0003674	0.400169	0.250000
2	0	0032757	0.400169	0.062500
2	0	0044267	0.400169	0.750000
2	0	0032103	0.400169	0.071429
2	0	1902167	0.400169	0.022727
2	0	0043227	0.400169	0.300000
2	0	0006464	0.400169	0.937500
2	0	0050896	0.400169	0.285714
2	0	0016787	0.400169	0.750000
2	0	0044430	0.400169	0.812500
2	0	0043228	0.400169	0.187500
2	0	0007093	0.400169	0.090909
2	0	0060440	0.400169	0.047619
2	0	0042989	0.400169	0.041667
2	0	0005634	0.400169	0.555556
2	0	0005488	0.400169	0.666667
2	0	0035556	0.400169	0.000000
2	0	0099178	0.400169	0.000000
2	0	0035770	0.400169	0.800000
2	0	0006997	0.400169	0.000000
2	0	0000165	0.400169	0.000000
2	0	0044424	0.400169	0.333333
2	0	0043296	0.400169	0.076923
2	0	0043228	0.400169	0.300000
2	0	0043226	0.400169	0.200000
2	0	0043229	0.400169	0.700000
2	0	0005874	0.400169	0.450000
2	0	0044260	0.400169	0.304348
2	0	0016020	0.400169	0.090909
2	0	0009987	0.400169	0.333333
2	0	0048608	0.400169	0.550000
2	0	0006402	0.400169	0.326087
2	0	0006310	0.400169	0.666667
2	0	0015031	0.400169	0.065217
2	0	0005654	0.400169	0.708333
2	0	0032991	0.400169	0.117647
2	0	1903721	0.400169	0.020833
2	0	0016311	0.400169	0.181818
2	0	0003674	0.400169	0.333333
2	0	0086005	0.400169	0.071429
2	0	0008278	0.400169	0.941176
2	0	0046329	0.400169	0.018519
2	0	0090198	0.400169	0.026316
2	0	0005575	0.400169	0.500000
2	0	0005654	0.400169	0.052632
2	0	0005201	0.400169	0.750000
2	0	0005575	0.400169	0.500000
2	0	0005575	0.400169	0.500000
2	0	0009987	0.400169	0.333333
2	0	0005634	0.400169	0.090909
2	0	0050832	0.400169	0.058824
2	0	0000338	0.400169	0.086957
2	0	0004714	0.400169	0.050000
2	0	0004966	0.400169	0.080000
2	0	0009892	0.400169	0.600000
2	0	0065007	0.400169	0.333333
2	0	0120025	0.400169	0.500000
2	0	0005575	0.400169	0.250000
2	0	0045589	0.400169	0.461538
2	0	0005515	0.400169	0.750000
2	0	0002429	0.400169	0.923077
2	0	0046854	0.400169	0.046512
2	0	0098552	0.400169	0.363636
2	0	0048167	0.400169	0.272727
2	0	0032543	0.400169	0.038462
2	0	0005575	0.400169	0.250000
2	0	0005622	0.400169	0.600000
2	0	0051603	0.400169	0.043478
2	0	0045930	0.400169	0.500000
2	0	0050854	0.400169	0.545455
2	0	0060972	0.400169	0.076923
2	0	0043542	0.400169	0.052632
2	0	0033554	0.400169	0.857143
2	0	0000149	0.400169	0.000000
2	0	0016567	0.400169	0.086957
2	0	0046548	0.400169	0.058824
2	0	0045732	0.400169	0.050000
2	0	0005788	0.400169	0.000000
2	0	0010008	0.400169	1.000000
2	0	1903561	0.400169	0.800000
2	0	0006886	0.400169	0.818182
2	0	0030099	0.400169	0.090909
2	0	0046907	0.400169	0.777778
2	0	0036211	0.400169	0.285714
2	0	0046755	0.400169	0.888889
2	0	0006928	0.400169	0.200000
2	0	0032459	0.400169	0.076923
2	0	0003674	0.400169	0.333333
2	0	0071456	0.400169	0.090909
2	0	0044419	0.400169	0.500000
2	0	0097733	0.400169	0.235294
2	0	0045595	0.400169	0.090909
2	0	0035338	0.400169	0.093023
2	0	1900017	0.400169	0.041667
2	0	0019787	0.400169	0.142857
2	0	0046910	0.400169	0.076923
2	0	0008528	0.400169	0.080000
2	0	0005488	0.400169	0.666667
2	0	0030911	0.400169	0.600000
2	0	0001959	0.400169	0.555556
2	0	0035338	0.400169	0.025641
2	0	0050794	0.400169	0.333333
2	0	0044458	0.400169	0.080000
2	0	0036464	0.400169	0.000000
2	0	0006784	0.400169	0.048780
2	0	0006790	0.400169	0.357143
2	0	0043648	0.400169	0.642857
2	0	0003674	0.400169	0.055556
2	0	1901700	0.400169	0.428571
2	0	0048583	0.400169	0.600000
2	0	0000097	0.400169	0.806452
2	0	0098852	0.400169	0.107143
2	0	0004252	0.400169	0.681818
2	0	0002237	0.400169	0.785714
2	0	0006412	0.400169	0.787879
2	0	0097381	0.400169	0.083333
2	0	1901564	0.400169	0.454545
2	0	0044255	0.400169	0.400000
2	0	0065007	0.400169	0.500000
2	0	0007213	0.400169	0.200000
2	0	0008092	0.400169	0.047619
2	0	0043230	0.400169	0.500000
2	0	0031593	0.400169	0.045455
2	0	0015016	0.400169	0.086957
2	0	1902532	0.400169	0.888889
2	0	0002072	0.400169	0.027027
2	0	0071702	0.400169	0.100000
2	0	0016043	0.400169	0.666667
2	0	0051301	0.400169	0.285714
2	0	0005515	0.400169	1.000000
2	0	0043226	0.400169	0.250000
2	0	0071934	0.400169	0.086957
2	0	0000048	0.400169	0.054054
2	0	0043030	0.400169	0.333333
2	0	0070925	0.400169	0.555556
2	0	0030054	0.400169	0.666667
2	0	0008373	0.400169	0.076923
2	0	0015833	0.400169	0.076923
2	0	0015517	0.400169	0.027397
2	0	0004724	0.400169	0.060606
2	0	0072675	0.400169	0.068966
2	0	0044087	0.400169	0.333333
2	0	1901681	0.400169	0.500000
2	0	0007010	0.400169	0.571429
2	0	0005261	0.400169	0.043478
2	0	0044255	0.400169	0.285714
2	0	0044267	0.400169	0.631579
2	0	1903035	0.400169	0.269231
2	0	0031224	0.400169	0.250000
2	0	0032502	0.400169	0.200000
2	0	1901681	0.400169	0.500000
2	0	0050808	0.400169	1.000000
2	0	0005887	0.400169	0.521739
2	0	0044424	0.400169	0.375000
2	0	0050771	0.400169	0.866667
2	0	0006470	0.400169	1.000000
2	0	0030902	0.400169	0.857143
2	0	0035335	0.400169	1.000000
2	0	0043005	0.400169	0.300000
2	0	0099060	0.400169	0.800000
2	0	1901564	0.400169	0.263158
2	0	0016020	0.400169	0.333333
2	0	0045202	0.400169	0.666667
2	0	0043229	0.400169	0.300000
2	0	0016043	0.400169	0.800000
2	0	0051209	0.400169	0.089552
2	0	0042552	0.400169	0.500000
2	0	0043231	0.400169	0.250000
2	0	0050839	0.400169	0.750000
2	0	0009620	0.400169	0.083333
2	0	0007204	0.400169	0.088235
2	0	0031301	0.400169	0.268293
2	0	0021537	0.400169	0.928571
2	0	0031345	0.400169	0.285714
2	0	0048731	0.400169	0.600000
2	0	0008152	0.400169	0.166667
2	0	0015685	0.400169	0.055556
2	0	0030513	0.400169	0.000000
2	0	0042744	0.400169	0.000000
2	0	0043552	0.400169	0.000000
2	0	0005080	0.400169	0.000000
2	0	0006178	0.400169	0.000000
2	0	0003674	0.400169	0.333333
2	0	0032959	0.400169	0.000000
2	0	0003674	0.400169	0.333333
2	0	0060176	0.400169	0.000000
2	0	0042391	0.400169	0.000000
2	0	0009653	0.400169	0.000000
2	0	0003674	0.400169	0.333333
2	0	0009267	0.400169	0.000000
2	0	0060368	0.400169	0.000000
2	0	0015638	0.400169	0.038462
2	0	0048364	0.400169	0.000000
2	0	0005488	0.400169	0.666667
2	0	0015888	0.400169	0.000000
2	0	0051092	0.400169	0.000000
2	0	0016236	0.400169	0.000000
2	0	0050769	0.400169	0.000000
2	0	1902533	0.400169	0.000000
2	0	0035989	0.400169	0.000000
2	0	0002239	0.400169	0.000000
2	0	0009061	0.400169	0.000000
2	0	2000543	0.400169	0.000000
2	0	0003674	0.400169	0.200000
2	0	0007169	0.400169	0.928571
2	0	1905247	0.400169	0.837838
2	0	0019752	0.400169	0.095238
2	0	0006935	0.400169	0.175000
2	0	0048699	0.400169	0.521739
2	0	0019305	0.400169	0.050000
2	0	0015299	0.400169	0.032258
2	0	1901342	0.400169	0.466667
2	0	0055085	0.400169	0.055556
2	0	0051639	0.400169	0.086957
2	0	0005576	0.400169	0.076923
2	0	0032268	0.400169	0.647059
2	0	0006468	0.400169	0.950000
2	0	0016301	0.400169	0.400000
2	0	0003682	0.400169	0.400000
2	0	0005488	0.400169	0.500000
2	0	0016301	0.400169	0.400000
2	0	0010468	0.400169	0.277778
2	0	0097458	0.400169	0.333333
2	0	0044089	0.400169	0.272727
2	0	0043067	0.400169	0.500000
2	0	0009059	0.400169	0.259259
2	0	0005230	0.400169	0.041667
2	0	0015884	0.400169	0.031250
2	0	0010458	0.400169	0.060606
2	0	0034644	0.400169	0.064516
2	0	0016192	0.400169	0.035714
2	0	0016788	0.400169	1.000000
2	0	0005488	0.400169	0.666667
2	0	0042802	0.400169	1.000000
2	0	0016810	0.400169	0.666667
2	0	0003824	0.400169	0.500000
2	0	0032787	0.400169	0.416667
2	0	0003824	0.400169	0.500000
2	0	0003674	0.400169	0.333333
2	0	0031274	0.400169	0.024390
2	0	0043167	0.400169	0.500000
2	0	0099576	0.400169	0.025000
2	0	0034644	0.400169	0.057143
2	0	0060323	0.400169	0.033333
2	0	0008150	0.400169	0.250000
2	0	0048013	0.400169	1.000000
2	0	1903727	0.400169	0.575758
2	0	0048468	0.400169	0.350000
2	0	0007409	0.400169	0.775000
2	0	0032991	0.400169	0.666667
2	0	0008150	0.400169	0.250000
2	0	0031226	0.400169	0.833333
2	0	0019199	0.400169	0.861111
2	0	0032870	0.400169	0.750000
2	0	0060255	0.400169	0.500000
2	0	0004714	0.400169	1.000000
2	0	0044464	0.400169	0.428571
2	0	0048666	0.400169	0.750000
2	0	0003674	0.400169	0.333333
2	0	0009987	0.400169	0.222222
2	0	0007166	0.400169	0.846154
2	0	0045893	0.400169	0.250000
2	0	0015226	0.400169	0.055556
2	0	0002176	0.400169	0.064516
2	0	0016310	0.400169	0.350000
2	0	0071577	0.400169	0.083333
2	0	0015344	0.400169	0.062500
2	0	0003674	0.400169	0.333333
2	0	0044444	0.400169	0.875000
2	0	0032957	0.400169	0.105263
2	0	0005488	0.400169	0.666667
2	0	0003674	0.400169	0.333333
2	0	0016579	0.400169	0.083333
2	0	1901565	0.400169	0.071429
2	0	0015824	0.400169	0.047619
2	0	0033522	0.400169	0.062500
2	0	0010564	0.400169	0.428571
2	0	1903047	0.400169	0.600000
2	0	0060577	0.400169	0.043478
2	0	0044446	0.400169	0.583333
2	0	0005515	0.400169	0.133333
2	0	0005575	0.400169	0.100000
2	0	0032502	0.400169	0.285714
2	0	0033291	0.400169	0.312500
2	0	0007166	0.400169	0.137931
2	0	0086014	0.400169	0.061224
2	0	0000209	0.400169	0.064516
2	0	0007399	0.400169	1.000000
2	0	0006342	0.400169	0.380000
2	0	0043434	0.400169	0.058824
2	0	0005829	0.400169	0.384615
2	0	0009308	0.400169	0.083333
2	0	0000976	0.400169	0.857143
2	0	0004127	0.400169	0.037037
2	0	0044464	0.400169	0.375000
2	0	0006749	0.400169	1.000000
2	0	0003824	0.400169	0.333333
2	0	0099501	0.400169	0.259259
2	0	0045956	0.400169	0.030303
2	0	0030145	0.400169	0.083333
2	0	0000070	0.400169	0.068966
2	0	0001932	0.400169	0.034483
2	0	0005488	0.400169	0.666667
2	0	0005488	0.400169	0.666667
2	0	0060070	0.400169	0.055556
2	0	0061003	0.400169	0.017544
2	0	0000122	0.400169	0.025641
2	0	0071560	0.400169	0.062500
2	0	0048681	0.400169	0.018868
2	0	0044446	0.400169	0.562500
2	0	0007017	0.400169	0.230769
2	0	0010608	0.400169	0.133333
2	0	0005488	0.400169	0.666667
2	0	0005515	0.400169	1.000000
2	0	0003674	0.400169	0.333333
2	0	0032233	0.400169	0.875000
2	0	0017016	0.400169	0.466667
2	0	0044464	0.400169	0.375000
2	0	0080139	0.400169	0.054054
2	0	0005488	0.400169	0.666667
2	0	0044444	0.400169	0.875000
2	0	0003824	0.400169	0.250000
2	0	0007608	0.400169	0.071429
2	0	0005262	0.400169	0.051282
2	0	0006414	0.400169	0.060606
2	0	0005488	0.400169	0.666667
2	0	0140110	0.400169	0.250000
2	0	0022858	0.400169	0.036364
2	0	0140110	0.400169	0.250000
2	0	0007165	0.400169	0.160000
2	0	0039702	0.400169	0.037037
2	0	1903506	0.400169	0.842105
2	0	0032287	0.400169	0.020833
2	0	0009443	0.400169	0.015625
2	0	0006283	0.400169	0.023810
2	0	0008654	0.400169	0.000000
2	0	0015301	0.400169	0.047619
2	0	0051270	0.400169	0.000000
2	0	0032040	0.400169	0.000000
2	0	0043516	0.400169	0.000000
2	0	0097159	0.400169	0.500000
2	0	0032612	0.400169	0.038462
2	0	0006397	0.400169	0.826087
2	0	0043229	0.400169	0.700000
2	0	0003674	0.400169	0.333333
2	0	0002690	0.400169	0.020408
2	0	0009725	0.400169	0.035714
2	0	0090169	0.400169	0.027027
2	0	0042119	0.400169	0.068966
2	0	0005249	0.400169	0.033898
2	0	0010033	0.400169	0.100000
2	0	0005575	0.400169	0.000000
2	0	0000976	0.400169	0.705882
2	0	0006887	0.400169	0.066667
2	0	0006366	0.400169	0.027027
2	0	0071038	0.400169	0.022222
2	0	0010628	0.400169	0.294118
2	0	1901215	0.400169	0.625000
2	0	0007062	0.400169	0.055556
2	0	0016667	0.400169	0.111111
2	0	0008295	0.400169	0.034483
2	0	0042912	0.400169	0.033898
2	0	0050794	0.400169	0.111111
2	0	0003824	0.400169	0.400000
2	0	1901565	0.400169	0.470588
2	0	0042578	0.400169	0.250000
2	0	0003674	0.400169	0.250000
2	0	0031532	0.400169	0.083333
2	0	0034613	0.400169	0.083333
2	0	0030099	0.400169	0.066667
2	0	0032967	0.400169	0.058824
2	0	0003674	0.400169	0.333333
2	0	0043679	0.400169	0.000000
2	0	0005247	0.400169	0.027778
2	0	0050920	0.400169	0.071429
2	0	1901673	0.400169	0.037037
2	0	0010754	0.400169	0.040000
2	0	0046834	0.400169	0.214286
2	0	0009106	0.400169	0.571429
2	0	0043116	0.400169	0.033333
2	0	0010172	0.400169	0.033333
2	0	0009615	0.400169	0.035714
2	0	0044464	0.400169	0.500000
2	0	0000281	0.400169	0.068966
2	0	0016740	0.400169	0.073171
2	0	0051604	0.400169	0.476190
2	0	0006633	0.400169	0.657143
2	0	0048786	0.400169	0.000000
2	0	1903265	0.400169	0.025000
2	0	0055114	0.400169	0.090909
2	0	0004622	0.400169	0.000000
2	0	0016176	0.400169	0.062500
2	0	0061056	0.400169	0.029412
2	0	0009987	0.400169	0.090909
2	0	0046890	0.400169	0.034483
2	0	0045017	0.400169	0.636364
2	0	0048477	0.400169	0.048780
2	0	0003674	0.400169	0.333333
2	0	0019634	0.400169	0.000000
2	0	1904117	0.400169	0.000000
2	0	0009833	0.400169	0.000000
2	0	1990641	0.400169	0.000000
2	0	0003674	0.400169	0.333333
2	0	0071294	0.400169	0.000000
2	0	0050808	0.400169	0.000000
2	0	0071797	0.400169	0.000000
2	0	0044010	0.400169	0.000000
2	0	0016020	0.400169	0.111111
2	0	0036094	0.400169	0.400000
2	0	0065003	0.400169	0.111111
2	0	0043231	0.400169	0.900000
2	0	0005488	0.400169	0.500000
2	0	0043232	0.400169	0.583333
2	0	0060147	0.400169	0.159091
2	0	0000987	0.400169	0.812500
2	0	1901363	0.400169	0.428571
2	0	0045190	0.400169	0.049180
2	0	0003857	0.400169	0.083333
2	0	0004024	0.400169	0.076923
2	0	0004523	0.400169	0.050000
2	0	0070925	0.400169	0.105263
2	0	0050896	0.400169	0.500000
2	0	0016192	0.400169	0.125000
2	0	0050691	0.400169	0.130435
2	0	0005102	0.400169	0.571429
2	0	0001664	0.400169	0.714286
2	0	0031226	0.400169	0.833333
2	0	0007080	0.400169	0.075000
2	0	0030154	0.400169	0.125000
2	0	0035556	0.400169	0.846154
2	0	0043229	0.400169	0.625000
2	0	0007165	0.400169	0.769231
2	0	0005488	0.400169	0.400000
2	0	0005515	0.400169	0.600000
2	0	0042330	0.400169	0.714286
2	0	0000373	0.400169	0.062500
2	0	0015842	0.400169	0.074074
2	0	0070646	0.400169	0.068966
2	0	0005886	0.400169	0.333333
2	0	0018103	0.400169	0.050000
2	0	0043231	0.400169	0.900000
2	0	0016671	0.400169	0.100000
2	0	2000113	0.400169	0.571429
2	0	0044444	0.400169	0.875000
2	0	0015191	0.400169	0.034483
2	0	0065007	0.400169	0.153846
2	0	0000387	0.400169	0.044444
2	0	0075733	0.400169	0.040000
2	0	0036459	0.400169	0.047619
2	0	0050794	0.400169	0.571429
2	0	0044464	0.400169	0.500000
2	0	0044238	0.400169	0.333333
2	0	0005515	0.400169	1.000000
2	0	0060255	0.400169	0.333333
2	0	0003674	0.400169	0.333333
2	0	0045202	0.400169	0.142857
2	0	0009893	0.400169	0.300000
2	0	0002244	0.400169	0.090909
2	0	0071361	0.400169	0.074074
2	0	0043547	0.400169	0.133333
2	0	0004175	0.400169	0.842105
2	0	0005575	0.400169	0.166667
2	0	0001570	0.400169	0.080000
2	0	0005344	0.400169	0.066667
2	0	0003712	0.400169	0.575758
2	0	0031981	0.400169	0.850000
2	0	0043229	0.400169	0.700000
2	0	0008906	0.400169	0.050000
2	0	0006897	0.400169	0.025641
2	0	1901363	0.400169	0.428571
2	0	2000484	0.400169	0.064516
2	0	0008422	0.400169	0.076923
2	0	0016638	0.400169	0.222222
2	0	0045646	0.400169	0.062500
2	0	0005575	0.400169	0.125000
2	0	0022402	0.400169	0.142857
2	0	0031981	0.400169	0.588235
2	0	0043124	0.400169	0.047619
2	0	2000637	0.400169	0.055556
2	0	0048261	0.400169	0.052632
2	0	0009893	0.400169	0.545455
2	0	0034369	0.400169	0.130435
2	0	0006631	0.400169	0.560000
2	0	0012505	0.400169	0.307692
2	0	1901566	0.400169	0.421053
2	0	0050900	0.400169	0.074074
2	0	0008610	0.400169	0.421053
2	0	0016747	0.400169	0.714286
2	0	0019368	0.400169	0.961538
2	0	0070374	0.400169	0.125000
2	0	0032438	0.400169	0.074074
2	0	0034364	0.400169	0.047619
2	0	0022851	0.400169	0.020833
2	0	0034135	0.400169	0.555556
2	0	0005856	0.400169	0.909091
2	0	0016740	0.400169	0.200000
2	0	0008092	0.400169	0.750000
2	0	0032874	0.400169	0.959184
2	0	0005488	0.400169	0.666667
2	0	0050865	0.400169	0.625000
2	0	0051177	0.400169	0.048780
2	0	0005761	0.400169	0.310345
2	0	0035091	0.400169	0.250000
2	0	0044424	0.400169	0.833333
2	0	0043708	0.400169	0.076923
2	0	0016788	0.400169	0.166667
2	0	0005623	0.400169	0.333333
2	0	0006955	0.400169	0.571429
2	0	0048662	0.400169	0.285714
2	0	0030220	0.400169	0.066667
2	0	0016020	0.400169	0.333333
2	0	0017128	0.400169	0.058824
2	0	0006893	0.400169	0.076923
2	0	0044085	0.400169	0.214286
2	0	0034622	0.400169	0.500000
2	0	0005112	0.400169	0.000000
2	0	0043433	0.400169	0.027027
2	0	0032695	0.400169	0.043478
2	0	0072089	0.400169	0.062500
2	0	0009628	0.400169	0.166667
2	0	0005488	0.400169	0.666667
2	0	0003674	0.400169	0.333333
2	0	0006464	0.400169	0.789474
2	0	0007616	0.400169	0.066667
2	0	0005488	0.400169	0.666667
2	0	0048515	0.400169	0.826087
2	0	0007165	0.400169	0.909091
2	0	0003179	0.400169	0.129032
2	0	0015857	0.400169	0.090909
2	0	0003674	0.400169	0.333333
2	0	0016310	0.400169	0.368421
2	0	0016773	0.400169	0.178571
2	0	0097045	0.400169	0.076923
2	0	0046872	0.400169	0.833333
2	0	0042273	0.400169	0.062500
2	0	0043226	0.400169	0.200000
2	0	0120031	0.400169	0.030303
2	0	0001786	0.400169	0.166667
2	0	0035305	0.400169	0.666667
2	0	0030201	0.400169	0.026316
2	0	0050852	0.400169	0.086957
2	0	0099503	0.400169	0.777778
2	0	0050890	0.400169	0.035714
2	0	0009220	0.400169	0.014925
2	0	0031543	0.400169	0.045455
2	0	0003674	0.400169	0.333333
2	0	0032434	0.400169	0.540541
2	0	0043227	0.400169	0.300000
2	0	1903507	0.400169	0.878788
2	0	0090084	0.400169	0.461538
2	0	0005768	0.400169	0.470588
2	0	0003834	0.400169	0.083333
2	0	0031323	0.400169	0.666667
2	0	0010629	0.400169	0.285714
2	0	0002573	0.400169	0.944444
2	0	0045910	0.400169	0.459459
2	0	0046755	0.400169	0.071429
2	0	0005634	0.400169	1.000000
2	0	0009308	0.400169	0.083333
2	0	0048519	0.400169	0.500000
2	0	0016572	0.400169	0.046512
2	0	0044428	0.400169	0.866667
2	0	0044446	0.400169	0.600000
2	0	0044424	0.400169	0.714286
2	0	0005488	0.400169	0.666667
2	0	0005654	0.400169	1.000000
2	0	0043547	0.400169	0.074074
2	0	1903506	0.400169	0.842105
2	0	0005575	0.400169	0.333333
2	0	0042581	0.400169	0.388889
2	0	0044424	0.400169	0.714286
2	0	0006406	0.400169	0.017857
2	0	0032060	0.400169	0.034483
2	0	0071361	0.400169	0.026316
2	0	0016308	0.400169	0.034483
2	0	1902902	0.400169	0.000000
2	0	0031981	0.400169	0.850000
2	0	0046101	0.400169	0.000000
2	0	0006283	0.400169	0.000000
2	0	0045071	0.400169	0.000000
2	0	1901363	0.400169	0.500000
2	0	0005575	0.400169	0.250000
2	0	0006879	0.400169	0.000000
2	0	1901222	0.400169	0.000000
2	0	0048525	0.400169	0.000000
2	0	1901363	0.400169	0.500000
2	0	0005488	0.400169	0.666667
2	0	0006355	0.400169	0.024390
2	0	0007420	0.400169	0.030303
2	0	0005575	0.400169	0.500000
2	0	0043231	0.400169	0.900000
2	0	0000976	0.400169	0.384615
2	0	0003674	0.400169	0.333333
2	0	0097159	0.400169	0.500000
2	0	2000669	0.400169	0.026316
2	0	0005739	0.400169	0.692308
2	0	0003674	0.400169	0.333333
2	0	0048468	0.400169	0.071429
2	0	0050790	0.400169	0.038462
2	0	0032956	0.400169	0.032258
2	0	0032287	0.400169	0.105263
2	0	0016787	0.400169	0.200000
2	0	0030001	0.400169	0.466667
2	0	0000166	0.400169	0.411765
2	0	0005261	0.400169	0.807692
2	0	0071944	0.400169	0.666667
2	0	0051591	0.400169	0.500000
2	0	0010468	0.400169	0.250000
2	0	0065008	0.400169	0.750000
2	0	0008076	0.400169	0.954545
2	0	0005488	0.400169	0.666667
2	0	0001819	0.400169	0.200000
2	0	0005261	0.400169	0.807692
2	0	0007507	0.400169	0.083333
2	0	0008253	0.400169	0.080000
2	0	0032793	0.400169	0.074074
2	0	0044459	0.400169	0.750000
2	0	0001228	0.400169	0.045455
2	0	0044877	0.400169	0.500000
2	0	0044424	0.400169	0.250000
2	0	0015833	0.400169	0.666667
2	0	0008286	0.400169	0.022222
2	0	0001701	0.400169	0.050000
2	0	0015833	0.400169	0.666667
2	0	0005096	0.400169	0.052632
2	0	0035590	0.400169	0.041667
2	0	0050794	0.400169	0.800000
2	0	0005575	0.400169	0.166667
2	0	0009411	0.400169	0.857143
2	0	0050789	0.400169	0.750000
2	0	0008285	0.400169	0.444444
2	0	0019867	0.400169	0.125000
2	0	0044464	0.400169	0.500000
2	0	1903561	0.400169	0.200000
2	0	0016043	0.400169	0.571429
2	0	0043226	0.400169	0.200000
2	0	0005044	0.400169	0.076923
2	0	0010228	0.400169	0.066667
2	0	0061649	0.400169	0.000000
2	0	0015824	0.400169	0.058824
2	0	0045627	0.400169	0.078125
2	0	0005488	0.400169	0.666667
2	0	0032991	0.400169	0.071429
2	0	0032511	0.400169	0.254545
2	0	0003674	0.400169	0.333333
2	0	0043227	0.400169	0.230769
2	0	0061025	0.400169	0.033898
2	0	0040011	0.400169	0.017857
2	0	0071284	0.400169	0.030769
2	0	0071250	0.400169	0.028571
2	0	0003012	0.400169	0.017241
2	0	0016491	0.400169	0.666667
2	0	0035690	0.400169	0.428571
2	0	0019783	0.400169	0.181818
2	0	0051302	0.400169	0.076923
2	0	0010038	0.400169	0.416667
2	0	1902758	0.400169	0.037736
2	0	0005575	0.400169	0.500000
2	0	0000155	0.400169	0.080000
2	0	0001569	0.400169	0.030303
2	0	0051570	0.400169	0.542857
2	0	0043231	0.400169	0.900000
2	0	0007032	0.400169	0.050000
2	0	0002761	0.400169	0.733333
2	0	0044425	0.400169	0.111111
2	0	0032991	0.400169	0.285714
2	0	0044446	0.400169	0.583333
2	0	0046513	0.400169	0.027027
2	0	0032991	0.400169	0.285714
2	0	0070161	0.400169	0.111111
2	0	0006784	0.400169	0.023256
2	0	0006903	0.400169	0.040000
2	0	0046677	0.400169	0.062500
2	0	0005488	0.400169	0.285714
2	0	0001848	0.400169	0.375000
2	0	0031981	0.400169	0.120000
2	0	0032991	0.400169	0.200000
2	0	0006688	0.400169	0.068376
2	0	0065003	0.400169	0.133333
2	0	0010559	0.400169	0.571429
2	0	0044248	0.400169	0.153846
2	0	0051128	0.400169	0.625000
2	0	0005615	0.400169	1.000000
2	0	0071345	0.400169	0.833333
2	0	0002407	0.400169	1.000000
2	0	0005576	0.400169	0.500000
2	0	0019228	0.400169	0.250000
2	0	0002577	0.400169	0.500000
2	0	0005576	0.400169	0.500000
2	0	0045862	0.400169	0.531250
2	0	0030595	0.400169	0.904762
2	0	0043410	0.400169	0.953488
2	0	0005125	0.400169	0.486486
2	0	0050794	0.400169	0.500000
2	0	0048666	0.400169	0.411765
2	0	1903727	0.400169	0.575758
2	0	0009967	0.400169	0.777778
2	0	0071624	0.400169	0.878788
2	0	0001767	0.400169	0.818182
2	0	0005126	0.400169	0.714286
2	0	0031294	0.400169	0.640000
2	0	0006623	0.400169	0.342857
2	0	0009988	0.400169	0.444444
2	0	0051345	0.400169	0.800000
2	0	0046328	0.400169	0.551020
2	0	0043066	0.400169	0.750000
2	0	0005488	0.400169	0.285714
2	0	0031325	0.400169	0.357143
2	0	0072676	0.400169	0.523810
2	0	0016787	0.400169	0.111111
2	0	0051282	0.400169	0.363636
2	0	0061630	0.400169	0.136364
2	0	0071345	0.400169	0.833333
2	0	0003824	0.400169	0.125000
2	0	0101005	0.400169	0.090909
2	0	1901698	0.400169	0.333333
2	0	0005267	0.400169	0.176471
2	0	0061952	0.400169	0.086957
2	0	0001664	0.400169	0.714286
2	0	0043507	0.400169	0.753846
2	0	0050716	0.400169	0.891892
2	0	0051707	0.400169	0.777778
2	0	0006366	0.400169	0.074380
2	0	0005575	0.400169	0.250000
2	0	0019538	0.400169	0.083333
2	0	0046705	0.400169	0.069930
2	0	0051272	0.400169	0.692308
2	0	0071621	0.400169	0.916667
2	0	0008024	0.400169	0.078947
2	0	0019538	0.400169	0.888889
2	0	0043232	0.400169	0.466667
2	0	0033212	0.400169	0.025641
2	0	0044877	0.400169	0.500000
2	0	0001932	0.400169	0.041667
2	0	0032467	0.400169	0.045455
2	0	0030182	0.400169	0.047619
2	0	0032434	0.400169	0.540541
2	0	0005488	0.400169	0.666667
2	0	0005515	0.400169	1.000000
2	0	0019207	0.400169	0.708333
2	0	0089705	0.400169	0.043478
2	0	0023057	0.400169	0.428571
2	0	0044267	0.400169	0.750000
2	0	0007165	0.400169	0.555556
2	0	0007176	0.400169	0.525424
2	0	0009107	0.400169	0.173913
2	0	0044424	0.400169	0.625000
2	0	0048767	0.400169	0.042553
2	0	0044449	0.400169	0.388889
2	0	0016339	0.400169	0.052632
2	0	0060324	0.400169	0.055556
2	0	0007166	0.400169	0.785714
2	0	0010975	0.400169	0.870968
2	0	0005829	0.400169	1.000000
2	0	0044428	0.400169	0.357143
2	0	0004712	0.400169	0.931034
2	0	0046688	0.400169	0.111111
2	0	0071805	0.400169	0.095238
2	0	0071242	0.400169	0.200000
2	0	0042325	0.400169	0.409091
2	0	0051674	0.400169	0.375000
2	0	0050870	0.400169	0.880000
2	0	0006355	0.400169	0.281250
2	0	0002220	0.400169	0.969697
2	0	0003674	0.400169	0.333333
2	0	0022603	0.400169	0.187500
2	0	0030334	0.400169	0.210526
2	0	0110053	0.400169	0.478261
2	0	0044464	0.400169	0.500000
2	0	0016301	0.400169	0.428571
2	0	0072092	0.400169	0.087500
2	0	0002011	0.400169	0.095238
2	0	0002757	0.400169	0.807692
2	0	1990050	0.400169	0.083333
2	0	0044849	0.400169	0.076923
2	0	0043226	0.400169	0.250000
2	0	0022412	0.400169	0.269231
2	0	0003341	0.400169	0.857143
2	0	0005543	0.400169	0.333333
2	0	0046907	0.400169	0.076923
2	0	0070925	0.400169	0.153846
2	0	0044424	0.400169	0.833333
2	0	0005488	0.400169	0.400000
2	0	0005575	0.400169	0.166667
2	0	0120162	0.400169	0.058824
2	0	0017015	0.400169	0.055556
2	0	0034767	0.400169	0.052632
2	0	0090370	0.400169	0.043478
2	0	0019899	0.400169	0.750000
2	0	0003674	0.400169	0.333333
2	0	0030695	0.400169	0.090909
2	0	0004672	0.400169	0.703704
2	0	0008150	0.400169	0.250000
2	0	2000778	0.400169	0.055556
2	0	1900165	0.400169	0.055556
2	0	0060176	0.400169	0.072727
2	0	0015891	0.400169	0.066667
2	0	1900140	0.400169	0.888889
2	0	0140096	0.400169	0.000000
2	0	0004673	0.400169	0.025000
2	0	0044464	0.400169	0.500000
2	0	0000413	0.400169	0.038462
2	0	0006520	0.400169	0.047619
2	0	0045773	0.400169	0.095238
2	0	0051179	0.400169	0.400000
2	0	0046077	0.400169	0.027778
2	0	0004722	0.400169	0.088889
2	0	0007275	0.400169	0.833333
2	0	0009142	0.400169	0.029412
2	0	0017016	0.400169	0.037037
2	0	0060271	0.400169	0.055556
2	0	0043492	0.400169	0.476190
2	0	0003006	0.400169	0.172414
2	0	0044464	0.400169	0.500000
2	0	0043227	0.400169	0.300000
2	0	0004721	0.400169	0.964286
2	0	0090263	0.400169	0.022222
2	0	0008134	0.400169	0.032258
2	0	0048767	0.400169	0.804878
2	0	0031492	0.400169	0.026316
2	0	0048260	0.400169	0.023256
2	0	0000027	0.400169	0.093023
2	0	0022610	0.400169	0.333333
2	0	0004620	0.400169	0.000000
2	0	0046705	0.400169	0.016949
2	0	0050830	0.400169	0.055556
2	0	0004197	0.400169	0.043478
2	0	0034249	0.400169	0.608696
2	0	0009738	0.400169	0.111111
2	0	1902769	0.400169	0.600000
2	0	1904684	0.400169	0.897436
2	0	0042803	0.400169	0.500000
2	0	0044444	0.400169	0.875000
2	0	0032507	0.400169	0.823529
2	0	0048660	0.400169	0.333333
2	0	1903507	0.400169	0.405405
2	0	1902947	0.400169	0.536585
2	0	0043408	0.400169	0.400000
2	0	0012505	0.400169	0.375000
2	0	0044464	0.400169	0.428571
2	0	0005768	0.400169	1.000000
2	0	0005737	0.400169	0.750000
2	0	0003674	0.400169	0.333333
2	0	0005886	0.400169	0.333333
2	0	0005575	0.400169	0.500000
2	0	0071900	0.400169	0.500000
2	0	0003674	0.400169	0.333333
2	0	0044446	0.400169	0.473684
2	0	0009893	0.400169	0.352941
2	0	0017137	0.400169	0.666667
2	0	0010721	0.400169	0.400000
2	0	0005575	0.400169	0.500000
2	0	0044464	0.400169	0.428571
2	0	0003774	0.400169	0.100000
2	0	0015031	0.400169	0.631579
2	0	0071944	0.400169	0.375000
2	0	0043393	0.400169	0.625000
2	0	2000112	0.400169	0.259259
2	0	0031267	0.400169	0.857143
2	0	1903829	0.400169	0.692308
2	0	0040012	0.400169	0.400000
2	0	0090316	0.400169	0.909091
2	0	0050896	0.400169	0.125000
2	0	0034622	0.400169	0.133333
2	0	0010941	0.400169	0.500000
2	0	0032612	0.400169	0.100000
2	0	0051674	0.400169	0.375000
2	0	0070286	0.400169	0.068966
2	0	0035989	0.400169	0.090909
2	0	0007249	0.400169	0.222222
2	0	0016584	0.400169	0.086957
2	0	0043227	0.400169	0.250000
2	0	0071732	0.400169	0.066667
2	0	0043603	0.400169	0.238095
2	0	0044464	0.400169	0.375000
2	0	0006357	0.400169	0.555556
2	0	0016301	0.400169	0.444444
2	0	0045944	0.400169	1.000000
2	0	0071559	0.400169	0.500000
2	0	0006996	0.400169	0.117647
2	0	0005575	0.400169	0.125000
2	0	1901796	0.400169	0.095238
2	0	0007286	0.400169	0.057143
2	0	0016310	0.400169	0.368421
2	0	0007613	0.400169	0.047619
2	0	0019956	0.400169	0.032258
2	0	0005488	0.400169	0.333333
2	0	0046112	0.400169	0.080000
2	0	0005515	0.400169	0.500000
2	0	1903047	0.400169	0.666667
2	0	0042803	0.400169	0.333333
2	0	0044430	0.400169	0.866667
2	0	0042393	0.400169	0.428571
2	0	0005515	0.400169	0.500000
2	0	0009041	0.400169	0.045455
2	0	0034626	0.400169	0.071429
2	0	0012501	0.400169	0.400000
2	0	0005997	0.400169	0.083333
2	0	0005622	0.400169	0.666667
2	0	0060440	0.400169	0.055556
2	0	0046549	0.400169	0.052632
2	0	0040029	0.400169	0.157895
2	0	0043229	0.400169	0.700000
2	0	0042325	0.400169	0.150000
2	0	1990823	0.400169	0.500000
2	0	0033522	0.400169	0.054054
2	0	0003950	0.400169	0.045455
2	0	0019220	0.400169	0.153846
2	0	0048731	0.400169	0.500000
2	0	0003674	0.400169	0.058824
2	0	0060176	0.400169	0.083333
2	0	0000976	0.400169	0.705882
2	0	0005080	0.400169	0.090909
2	0	0032502	0.400169	0.500000
2	0	0003674	0.400169	0.333333
2	0	0005543	0.400169	0.857143
2	0	0044430	0.400169	0.812500
2	0	0034163	0.400169	0.083333
2	0	0005543	0.400169	0.857143
2	0	0035091	0.400169	1.000000
2	0	0051963	0.400169	0.086957
2	0	1901981	0.400169	0.888889
2	0	0051897	0.400169	0.074074
2	0	0008150	0.400169	0.200000
2	0	0005771	0.400169	0.352941
2	0	1900364	0.400169	0.052632
2	0	1901981	0.400169	0.888889
2	0	0044424	0.400169	0.833333
2	0	0071539	0.400169	0.062500
2	0	0072674	0.400169	0.760000
2	0	0005488	0.400169	0.666667
2	0	0042885	0.400169	0.052632
2	0	0006950	0.400169	0.500000
2	0	0051371	0.400169	0.000000
2	0	0031241	0.400169	0.000000
2	0	0044425	0.400169	0.000000
2	0	0090168	0.400169	0.058824
2	0	0036289	0.400169	0.034483
2	0	0008150	0.400169	0.045455
2	0	0044444	0.400169	0.538462
2	0	0050794	0.400169	0.083333
2	0	0015173	0.400169	0.181818
2	0	0016020	0.400169	0.333333
2	0	0009620	0.400169	0.034483
2	0	1902997	0.400169	0.060606
2	0	0070935	0.400169	0.050847
2	0	0002052	0.400169	0.052632
2	0	0043130	0.400169	0.600000
2	0	1901654	0.400169	0.181818
2	0	0101005	0.400169	0.263158
2	0	0006508	0.400169	0.473684
2	0	0042175	0.400169	0.300000
2	0	0003682	0.400169	0.500000
2	0	0044444	0.400169	0.875000
2	0	0010243	0.400169	0.181818
2	0	0050715	0.400169	0.121212
2	0	0090079	0.400169	0.289474
2	0	0050794	0.400169	0.500000
2	0	0044424	0.400169	0.625000
2	0	0015171	0.400169	0.044444
2	0	0030042	0.400169	0.090909
2	0	0001756	0.400169	0.045455
2	0	0007612	0.400169	0.083333
2	0	0065007	0.400169	0.500000
2	0	0017016	0.400169	0.466667
2	0	0030244	0.400169	0.032258
2	0	0003824	0.400169	0.250000
2	0	0006146	0.400169	0.029412
2	0	0006749	0.400169	0.058824
2	0	0050732	0.400169	0.060606
2	0	0044424	0.400169	0.375000
2	0	0032480	0.400169	0.153846
2	0	0000814	0.400169	0.138889
2	0	1900193	0.400169	0.117647
2	0	0008753	0.400169	0.076923
2	0	0003674	0.400169	0.029412
2	0	0005215	0.400169	0.058824
2	0	0103002	0.400169	0.076923
2	0	0009107	0.400169	0.025641
2	0	0022840	0.400169	0.352941
2	0	0044464	0.400169	0.500000
2	0	0051726	0.400169	0.105263
2	0	0043231	0.400169	0.900000
2	0	0044428	0.400169	0.866667
2	0	0016279	0.400169	0.039216
2	0	0044464	0.400169	0.500000
2	0	0010769	0.400169	0.090909
2	0	0042995	0.400169	0.571429
2	0	0042930	0.400169	0.027778
2	0	0097100	0.400169	0.222222
2	0	0005515	0.400169	1.000000
2	0	0050794	0.400169	0.108108
2	0	0010636	0.400169	0.080000
2	0	0003674	0.400169	0.333333
2	0	0006520	0.400169	0.064516
2	0	0005488	0.400169	0.666667
2	0	0070848	0.400169	0.037037
2	0	0016604	0.400169	0.952381
2	0	0000712	0.400169	0.291667
2	0	0022414	0.400169	0.040000
2	0	0000377	0.400169	0.869565
2	0	0032991	0.400169	0.666667
2	0	1902494	0.400169	0.500000
2	0	0099562	0.400169	0.058824
2	0	0003676	0.400169	0.833333
2	0	0043226	0.400169	0.250000
2	0	0003674	0.400169	0.333333
2	0	0051260	0.400169	0.064516
2	0	0034021	0.400169	0.035714
2	0	0009751	0.400169	0.029412
2	0	0043227	0.400169	0.300000
2	0	0044428	0.400169	0.866667
2	0	0043162	0.400169	0.016129
2	0	0016567	0.400169	0.018519
2	0	0044428	0.400169	0.866667
2	0	0005737	0.400169	0.750000
2	0	0044464	0.400169	0.375000
2	0	0070059	0.400169	0.075472
2	0	0000030	0.400169	0.083333
2	0	0043708	0.400169	0.021739
2	0	2000394	0.400169	0.076923
2	0	1901607	0.400169	0.851852
2	0	0016301	0.400169	0.800000
2	0	0044464	0.400169	0.375000
2	0	0097029	0.400169	0.062500
2	0	2000786	0.400169	0.022727
2	0	0050767	0.400169	0.057143
2	0	0060644	0.400169	0.066667
2	0	0004175	0.400169	1.000000
2	0	0032991	0.400169	0.200000
2	0	0012505	0.400169	0.142857
2	0	0065007	0.400169	0.222222
2	0	0002002	0.400169	0.470588
2	0	1990023	0.400169	0.047619
2	0	0001525	0.400169	0.086957
2	0	0097457	0.400169	0.076923
2	0	0071782	0.400169	0.045455
2	0	0019058	0.400169	0.071429
2	0	0050794	0.400169	0.400000
2	0	0043305	0.400169	0.074074
2	0	0005575	0.400169	0.500000
2	0	0032454	0.400169	0.047619
2	0	0034707	0.400169	0.083333
2	0	0019585	0.400169	0.086957
2	0	0035755	0.400169	0.000000
2	0	0008519	0.400169	0.192308
2	0	0030492	0.400169	0.800000
2	0	0043933	0.400169	0.500000
2	0	0006357	0.400169	0.540541
2	0	0046906	0.400169	0.714286
2	0	0042737	0.400169	0.533333
2	0	0036094	0.400169	0.750000
2	0	0015804	0.400169	0.181818
2	0	0005575	0.400169	0.333333
2	0	0090557	0.400169	0.083333
2	0	0016684	0.400169	0.368421
2	0	0035456	0.400169	0.187500
2	0	0015671	0.400169	0.769231
2	0	0005515	0.400169	1.000000
2	0	0033627	0.400169	0.076923
2	0	0009793	0.400169	0.040000
2	0	0005096	0.400169	0.071429
2	0	1903561	0.400169	0.800000
2	0	0008289	0.400169	0.500000
2	0	0036094	0.400169	0.500000
2	0	0032793	0.400169	0.000000
2	0	0030501	0.400169	0.000000
2	0	0071677	0.400169	0.000000
2	0	2000786	0.400169	0.000000
2	0	0005313	0.400169	0.021277
2	0	0005515	0.400169	1.000000
2	0	0043933	0.400169	0.500000
2	0	0042743	0.400169	0.600000
2	0	0003674	0.400169	0.333333
2	0	0005737	0.400169	0.545455
2	0	0098609	0.400169	0.076923
2	0	0090238	0.400169	0.050847
2	0	0036094	0.400169	0.750000
2	0	0061337	0.400169	0.066667
2	0	0050794	0.400169	0.108108
2	0	0006450	0.400169	0.076923
2	0	0000122	0.400169	1.000000
2	0	0010629	0.400169	0.270270
2	0	0003674	0.400169	0.333333
2	0	0048037	0.400169	0.500000
2	0	0014904	0.400169	0.090909
2	0	0048168	0.400169	0.090909
2	0	0042221	0.400169	0.600000
2	0	0051649	0.400169	0.111111
2	0	0010038	0.400169	1.000000
2	0	0009986	0.400169	0.428571
2	0	0010043	0.400169	0.833333
2	0	0005622	0.400169	0.666667
2	0	0071248	0.400169	0.833333
2	0	0006259	0.400169	0.076923
2	0	0004175	0.400169	0.055556
2	0	0043231	0.400169	0.900000
2	0	0044444	0.400169	0.875000
2	0	0005488	0.400169	0.666667
2	0	0010634	0.400169	0.052632
2	0	0000045	0.400169	0.071429
2	0	0043433	0.400169	0.046512
2	0	0055069	0.400169	0.571429
2	0	0031090	0.400169	0.230769
2	0	0035338	0.400169	0.025641
2	0	0009103	0.400169	0.051282
2	0	0005886	0.400169	0.333333
2	0	0044464	0.400169	0.500000
2	0	0046688	0.400169	0.500000
2	0	0071248	0.400169	0.833333
2	0	0016567	0.400169	0.071429
2	0	0005249	0.400169	0.024390
2	0	2000394	0.400169	0.052632
2	0	0043552	0.400169	0.038462
2	0	0010043	0.400169	0.500000
2	0	0071241	0.400169	0.666667
2	0	0043231	0.400169	0.900000
2	0	1902997	0.400169	0.062500
2	0	0046688	0.400169	0.500000
2	0	0005488	0.400169	0.666667
2	0	0005886	0.400169	0.333333
2	0	0005575	0.400169	0.166667
2	0	0006655	0.400169	0.058824
2	0	0003674	0.400169	0.333333
2	0	0010038	0.400169	0.416667
2	0	0006898	0.400169	0.052632
2	0	0060253	0.400169	0.055556
2	0	0046112	0.400169	0.793103
2	0	0003824	0.400169	0.333333
2	0	0032786	0.400169	0.015625
2	0	0046914	0.400169	0.857143
2	0	0044464	0.400169	0.375000
2	0	0051216	0.400169	0.025641
2	0	0072610	0.400169	0.040816
2	0	0006406	0.400169	0.046875
2	0	1990403	0.400169	0.026316
2	0	0005488	0.400169	0.666667
2	0	0071250	0.400169	0.000000
2	0	0043552	0.400169	0.000000
2	0	0034975	0.400169	0.000000
2	0	0060011	0.400169	0.000000
2	0	0042823	0.400169	0.977778
2	0	0051188	0.400169	0.222222
2	0	0016616	0.400169	0.888889
2	0	0005737	0.400169	0.750000
2	0	0046931	0.400169	0.058824
2	0	0005634	0.400169	0.384615
2	0	0022400	0.400169	0.052632
2	0	0042930	0.400169	0.040000
2	0	0000962	0.400169	0.030303
2	0	0001912	0.400169	0.285714
2	0	0016999	0.400169	0.111111
2	0	0050896	0.400169	0.500000
2	0	0044464	0.400169	0.500000
2	0	1901796	0.400169	0.333333
2	0	0071773	0.400169	0.125000
2	0	0005575	0.400169	0.250000
2	0	0098552	0.400169	0.363636
2	0	0006996	0.400169	0.125000
2	0	0019884	0.400169	0.571429
2	0	0006910	0.400169	0.071429
2	0	0048856	0.400169	0.166667
2	0	0005488	0.400169	0.666667
2	0	0008584	0.400169	0.047619
2	0	0086006	0.400169	0.044444
2	0	0016322	0.400169	0.043478
2	0	0001947	0.400169	0.029412
2	0	0016790	0.400169	0.250000
2	0	0016846	0.400169	0.800000
2	0	0016829	0.400169	0.600000
2	0	0034164	0.400169	0.000000
2	0	2000648	0.400169	0.000000
2	0	0050769	0.400169	0.000000
2	0	0006883	0.400169	0.000000
2	0	0043539	0.400169	0.018868
2	0	0005488	0.400169	0.666667
2	0	0019797	0.400169	0.030303
2	0	0006970	0.400169	0.000000
2	0	0016322	0.400169	0.000000
2	0	0044451	0.400169	0.000000
2	0	0070492	0.400169	0.800000
2	0	0005488	0.400169	0.666667
2	0	0099527	0.400169	0.000000
2	0	0009792	0.400169	0.000000
2	0	0001545	0.400169	0.000000
2	0	0045089	0.400169	0.000000
2	0	0051129	0.400169	0.250000
2	0	0035303	0.400169	0.230769
2	0	0003674	0.400169	0.333333
2	0	0046983	0.400169	0.750000
2	0	0003674	0.400169	0.333333
2	0	0048583	0.400169	0.571429
2	0	0032991	0.400169	0.666667
2	0	0007204	0.400169	0.085714
2	0	0031399	0.400169	0.521739
2	0	0071417	0.400169	0.700000
2	0	0019901	0.400169	0.857143
2	0	0003674	0.400169	0.333333
2	0	0040011	0.400169	0.285714
2	0	0008150	0.400169	0.200000
2	0	0048935	0.400169	0.076923
2	0	0006895	0.400169	0.062500
2	0	0001946	0.400169	0.055556
2	0	0071222	0.400169	0.206897
2	0	0061687	0.400169	0.461538
2	0	0016787	0.400169	0.142857
2	0	0043226	0.400169	0.200000
2	0	0071241	0.400169	0.666667
2	0	0005488	0.400169	0.400000
2	0	0046686	0.400169	0.500000
2	0	0044444	0.400169	0.857143
2	0	0086091	0.400169	0.093750
2	0	0072659	0.400169	0.047619
2	0	0006068	0.400169	0.062500
2	0	0016125	0.400169	0.050000
2	0	0005575	0.400169	0.500000
2	0	0000447	0.400169	0.156863
2	0	0046038	0.400169	0.112360
2	0	1902188	0.400169	0.166667
2	0	0005829	0.400169	0.272727
2	0	0050878	0.400169	0.250000
2	0	0006464	0.400169	0.681818
2	0	0031489	0.400169	0.020000
2	0	0001934	0.400169	0.093750
2	0	0004673	0.400169	0.711111
2	0	0016989	0.400169	0.081081
2	0	1901611	0.400169	0.019608
2	0	0031175	0.400169	0.000000
2	0	0004435	0.400169	0.083333
2	0	0016679	0.400169	0.111111
2	0	0019058	0.400169	0.000000
2	0	0001750	0.400169	0.000000
2	0	0071944	0.400169	0.666667
2	0	0008150	0.400169	0.050000
2	0	0006468	0.400169	0.950000
2	0	0042578	0.400169	0.185185
2	0	0008097	0.400169	0.029412
2	0	0036211	0.400169	0.500000
2	0	0045732	0.400169	0.071429
2	0	1902570	0.400169	0.034483
2	0	0043086	0.400169	0.062500
2	0	0003674	0.400169	0.333333
2	0	0031098	0.400169	0.000000
2	0	0031235	0.400169	0.000000
2	0	0060170	0.400169	0.000000
2	0	0048557	0.400169	0.000000
2	0	0003674	0.400169	0.333333
2	0	0140291	0.400169	0.000000
2	0	0008180	0.400169	0.000000
2	0	0048015	0.400169	0.000000
2	0	0008333	0.400169	0.000000
2	0	0016021	0.400169	0.000000
2	0	0071596	0.400169	0.000000
2	0	0005791	0.400169	0.000000
2	0	0032991	0.400169	0.000000
2	0	0071902	0.400169	0.000000
2	0	1902188	0.400169	0.000000
2	0	0042131	0.400169	0.058824
2	0	0014068	0.400169	0.000000
2	0	0034137	0.400169	0.000000
2	0	0003357	0.400169	0.000000
2	0	0071260	0.400169	0.000000
2	0	0050870	0.400169	0.000000
2	0	0051610	0.400169	0.000000
2	0	0018685	0.400169	0.083333
2	0	1900034	0.400169	0.000000
2	0	0012505	0.400169	0.000000
2	0	0008270	0.400169	0.176471
2	0	0007507	0.400169	0.000000
2	0	0030514	0.400169	0.000000
2	0	2000060	0.400169	0.000000
2	0	0005730	0.400169	0.000000
2	0	0016773	0.400169	0.208333
2	0	0016052	0.400169	0.185185
2	0	0005737	0.400169	0.750000
2	0	1903799	0.400169	0.016949
2	0	0022604	0.400169	0.032258
2	0	0006986	0.400169	0.033333
2	0	0004622	0.400169	0.066667
2	0	0005622	0.400169	0.666667
2	0	0008757	0.400169	0.290323
2	0	0001965	0.400169	0.029412
2	0	0030177	0.400169	0.021739
2	0	0090351	0.400169	0.027027
2	0	0051298	0.400169	0.047619
2	0	0044424	0.400169	0.625000
2	0	0005488	0.400169	0.142857
2	0	0032266	0.400169	0.210526
2	0	0016627	0.400169	0.777778
2	0	0003674	0.400169	0.111111
2	0	0010569	0.400169	0.037037
2	0	0006664	0.400169	0.171429
2	0	0005575	0.400169	0.500000
2	0	0014911	0.400169	0.040000
2	0	0046600	0.400169	0.028571
2	0	0038203	0.400169	0.050000
2	0	0044459	0.400169	0.230769
2	0	0006595	0.400169	0.521739
2	0	0003824	0.400169	0.333333
2	0	0002931	0.400169	0.038462
2	0	0051610	0.400169	0.022727
2	0	0045880	0.400169	0.026316
2	0	0048586	0.400169	0.030303
2	0	0050896	0.400169	0.500000
2	0	0008150	0.400169	0.250000
2	0	0009451	0.400169	0.653846
2	0	0005261	0.400169	0.041667
2	0	0006305	0.400169	0.500000
2	0	0017091	0.400169	0.076923
2	0	0010824	0.400169	0.062500
2	0	0000976	0.400169	0.055556
2	0	0033265	0.400169	0.076923
2	0	0044424	0.400169	0.625000
2	0	0009163	0.400169	0.888889
2	0	0140101	0.400169	0.500000
2	0	0002097	0.400169	0.961538
2	0	0043169	0.400169	0.571429
2	0	0086006	0.400169	0.021277
2	0	0031567	0.400169	0.041667
2	0	0009725	0.400169	0.032258
2	0	0003211	0.400169	0.022727
2	0	0044430	0.400169	0.312500
2	0	0050794	0.400169	0.400000
2	0	0005575	0.400169	0.333333
2	0	0015179	0.400169	0.090909
2	0	0071944	0.400169	0.666667
2	0	0005575	0.400169	0.333333
2	0	1901873	0.400169	0.565217
2	0	0051641	0.400169	0.600000
2	0	0032465	0.400169	0.285714
2	0	0070534	0.400169	0.071429
2	0	0048484	0.400169	0.076923
2	0	0048854	0.400169	0.055556
2	0	0005247	0.400169	0.083333
2	0	0045581	0.400169	0.022222
2	0	0005996	0.400169	0.777778
2	0	0009312	0.400169	0.526316
2	0	0005488	0.400169	0.058824
2	0	0044424	0.400169	0.833333
2	0	0051262	0.400169	0.833333
2	0	0016018	0.400169	0.047619
2	0	0006796	0.400169	0.600000
2	0	2000344	0.400169	0.050000
2	0	0005829	0.400169	1.000000
2	0	0019933	0.400169	0.090909
2	0	0046364	0.400169	0.750000
2	0	0008266	0.400169	0.041667
2	0	0006355	0.400169	1.000000
2	0	0032991	0.400169	0.666667
2	0	0044422	0.400169	0.200000
2	0	0016477	0.400169	0.133333
2	0	0010468	0.400169	0.315789
2	0	0005737	0.400169	0.750000
2	0	0051540	0.400169	0.600000
2	0	0003674	0.400169	0.200000
2	0	0010468	0.400169	0.315789
2	0	0006091	0.400169	0.555556
2	0	0003674	0.400169	0.200000
2	0	0035469	0.400169	0.047619
2	0	0034660	0.400169	0.190476
2	0	0001916	0.400169	0.068966
2	0	0048514	0.400169	0.045455
2	0	0007605	0.400169	0.066667
2	0	1990169	0.400169	0.100000
2	0	0140097	0.400169	0.333333
2	0	0034991	0.400169	0.000000
2	0	0014841	0.400169	0.034483
2	0	0097381	0.400169	0.000000
2	0	0031090	0.400169	0.000000
2	0	0019523	0.400169	0.576923
2	0	0008097	0.400169	0.058824
2	0	0006784	0.400169	0.096154
2	0	0042823	0.400169	0.093750
2	0	0015191	0.400169	0.036364
2	0	0008631	0.400169	0.041667
2	0	0051179	0.400169	0.400000
2	0	0005575	0.400169	0.200000
2	0	0015247	0.400169	0.285714
2	0	0016020	0.400169	0.400000
2	0	0051930	0.400169	0.083333
2	0	2000345	0.400169	0.062500
2	0	0045667	0.400169	0.076923
2	0	0060631	0.400169	0.058824
2	0	0006928	0.400169	0.300000
2	0	0071482	0.400169	0.846154
2	0	0042710	0.400169	0.833333
2	0	0035690	0.400169	0.347826
2	0	0019855	0.400169	0.062500
2	0	0015196	0.400169	0.063492
2	0	0030027	0.400169	0.000000
2	0	0015036	0.400169	0.076923
2	0	0032991	0.400169	0.500000
2	0	0055114	0.400169	0.375000
2	0	0070925	0.400169	0.142857
2	0	0005575	0.400169	0.500000
2	0	0019882	0.400169	0.100000
2	0	0052738	0.400169	0.888889
2	0	0051124	0.400169	0.083333
2	0	0042632	0.400169	0.066667
2	0	0002040	0.400169	0.041667
2	0	0006357	0.400169	0.037037
2	0	0008150	0.400169	0.333333
2	0	0005654	0.400169	0.150000
2	0	0006874	0.400169	0.086957
2	0	0014707	0.400169	0.058824
2	0	0015804	0.400169	0.066667
2	0	0042995	0.400169	0.800000
2	0	0050772	0.400169	0.040816
2	0	0001825	0.400169	0.066667
2	0	0015893	0.400169	0.470588
2	0	0043117	0.400169	0.038462
2	0	0005654	0.400169	0.142857
2	0	0031226	0.400169	0.833333
2	0	0014910	0.400169	0.038462
2	0	0032288	0.400169	0.027027
2	0	0008431	0.400169	0.023810
2	0	0005543	0.400169	0.024390
2	0	0016491	0.400169	0.545455
2	0	0009987	0.400169	0.222222
2	0	0019222	0.400169	0.333333
2	0	0015271	0.400169	0.042553
2	0	0006977	0.400169	0.076923
2	0	0003211	0.400169	0.037037
2	0	0048477	0.400169	0.071429
2	0	0005488	0.400169	0.666667
2	0	0051179	0.400169	0.200000
2	0	0044873	0.400169	0.909091
2	0	0016020	0.400169	0.333333
2	0	0034137	0.400169	0.027778
2	0	0005384	0.400169	0.060606
2	0	0044424	0.400169	0.375000
2	0	0032868	0.400169	0.047619
2	0	0097107	0.400169	0.031250
2	0	0008150	0.400169	0.250000
2	0	0071482	0.400169	0.363636
2	0	0044444	0.400169	0.000000
2	0	0045211	0.400169	0.000000
2	0	2000641	0.400169	0.071429
2	0	0009247	0.400169	0.083333
2	0	0015824	0.400169	0.055556
2	0	0006457	0.400169	0.750000
2	0	0008150	0.400169	0.250000
2	0	0050794	0.400169	0.142857
2	0	0003674	0.400169	0.250000
2	0	2000643	0.400169	0.050000
2	0	0030336	0.400169	0.055556
2	0	0045591	0.400169	0.023810
2	0	0015685	0.400169	0.046512
2	0	0043154	0.400169	0.061538
2	0	0044425	0.400169	0.600000
2	0	0006464	0.400169	0.750000
2	0	0012505	0.400169	0.428571
2	0	0042710	0.400169	0.500000
2	0	0005794	0.400169	0.187500
2	0	2000560	0.400169	0.074074
2	0	0009987	0.400169	0.200000
2	0	0033148	0.400169	0.095238
2	0	0044839	0.400169	0.142857
2	0	0030837	0.400169	0.090909
2	0	0140299	0.400169	0.250000
2	0	0030501	0.400169	0.075000
2	0	0005737	0.400169	0.000000
2	0	0031324	0.400169	0.476190
2	0	0006450	0.400169	0.086957
2	0	0097320	0.400169	0.035714
2	0	1903507	0.400169	0.852941
2	0	0050772	0.400169	0.064516
2	0	1990403	0.400169	0.033333
2	0	0005488	0.400169	0.666667
2	0	0044444	0.400169	0.875000
2	0	0060176	0.400169	0.000000
2	0	0051560	0.400169	0.000000
2	0	0032801	0.400169	0.000000
2	0	0008874	0.400169	0.083333
2	0	0022414	0.400169	0.272727
2	0	0031224	0.400169	0.333333
2	0	0005623	0.400169	0.500000
2	0	2000378	0.400169	0.045455
2	0	0000956	0.400169	0.041667
2	0	0048662	0.400169	0.050000
2	0	0043524	0.400169	0.038462
2	0	0042832	0.400169	0.045455
2	0	0031224	0.400169	0.333333
2	0	0015749	0.400169	0.818182
2	0	0015295	0.400169	0.818182
2	0	0007224	0.400169	0.045455
2	0	0006002	0.400169	0.050000
2	0	0051787	0.400169	0.027778
2	0	0005829	0.400169	0.272727
2	0	0044464	0.400169	0.500000
2	0	0006879	0.400169	0.034483
2	0	0016301	0.400169	0.857143
2	0	0071285	0.400169	0.083333
2	0	0097213	0.400169	0.076923
2	0	0005488	0.400169	0.666667
2	0	0005615	0.400169	0.000000
2	0	0016310	0.400169	0.500000
2	0	0050718	0.400169	0.020000
2	0	0043565	0.400169	0.266667
2	0	0090090	0.400169	0.038462
2	0	0016491	0.400169	0.666667
2	0	0048235	0.400169	0.032258
2	0	2000300	0.400169	0.030303
2	0	0046935	0.400169	0.064516
2	0	0006611	0.400169	0.033333
2	0	0051262	0.400169	0.833333
2	0	0008152	0.400169	0.333333
2	0	0016646	0.400169	0.888889
2	0	0050662	0.400169	0.307692
2	0	0030054	0.400169	0.111111
2	0	0044424	0.400169	0.625000
2	0	0006760	0.400169	0.875000
2	0	0071944	0.400169	0.333333
2	0	1903800	0.400169	0.028571
2	0	0048261	0.400169	0.047619
2	0	0072675	0.400169	0.068966
2	0	0035195	0.400169	0.090909
2	0	0071214	0.400169	0.636364
2	0	0043649	0.400169	0.894737
2	0	0003674	0.400169	0.250000
2	0	0043168	0.400169	0.428571
2	0	0016829	0.400169	0.750000
2	0	0008289	0.400169	0.400000
2	0	0005623	0.400169	0.000000
2	0	0050662	0.400169	0.333333
2	0	0002695	0.400169	0.045455
2	0	0006813	0.400169	0.052632
2	0	0005815	0.400169	0.000000
2	0	0009833	0.400169	0.076923
2	0	0044458	0.400169	0.083333
2	0	0008875	0.400169	0.666667
2	0	0016645	0.400169	0.857143
2	0	0005575	0.400169	0.500000
2	0	0008150	0.400169	0.333333
2	0	0031468	0.400169	0.083333
2	0	0019855	0.400169	0.133333
2	0	0043168	0.400169	0.800000
2	0	0061036	0.400169	0.076923
2	0	0043168	0.400169	0.800000
2	0	0090238	0.400169	0.037037
2	0	0060174	0.400169	0.071429
2	0	0051188	0.400169	0.222222
2	0	0003104	0.400169	0.043478
2	0	0005488	0.400169	0.400000
2	0	0042931	0.400169	0.050000
2	0	0006206	0.400169	0.642857
2	0	0044444	0.400169	0.875000
2	0	0030324	0.400169	0.083333
2	0	0006206	0.400169	0.642857
2	0	0071704	0.400169	0.375000
2	0	0003824	0.400169	0.500000
2	0	0045879	0.400169	0.058824
2	0	0010862	0.400169	0.023810
2	0	0045719	0.400169	0.027027
2	0	0003700	0.400169	0.043478
2	0	0044459	0.400169	0.750000
2	0	0005575	0.400169	0.200000
2	0	0045773	0.400169	0.031746
2	0	0005215	0.400169	0.222222
2	0	1904637	0.400169	0.080000
2	0	0070536	0.400169	0.086957
2	0	0043325	0.400169	0.055556
2	0	0008092	0.400169	0.083333
2	0	0042886	0.400169	0.750000
2	0	0042891	0.400169	0.642857
2	0	0005215	0.400169	0.200000
2	0	0042886	0.400169	0.750000
2	0	0015238	0.400169	0.583333
2	0	0031227	0.400169	0.214286
2	0	0032479	0.400169	0.111111
2	0	0042221	0.400169	0.750000
2	0	0016020	0.400169	0.400000
2	0	0048038	0.400169	0.076923
2	0	0003674	0.400169	0.100000
2	0	0008150	0.400169	0.250000
2	0	0030667	0.400169	0.142857
2	0	0090200	0.400169	0.030303
2	0	0007339	0.400169	0.062500
2	0	0046316	0.400169	0.090909
2	0	0048384	0.400169	0.057143
2	0	0030003	0.400169	0.057143
2	0	0005575	0.400169	0.200000
2	0	0030672	0.400169	0.111111
2	0	0044464	0.400169	0.500000
2	0	0003729	0.400169	0.027027
2	0	0043117	0.400169	0.029412
2	0	0016322	0.400169	0.046512
2	0	0006725	0.400169	0.333333
2	0	0009991	0.400169	0.571429
2	0	0022839	0.400169	0.050000
2	0	0071944	0.400169	0.666667
2	0	0003351	0.400169	0.100000
2	0	0019003	0.400169	0.040000
2	0	1901068	0.400169	0.621622
2	0	0071944	0.400169	0.666667
2	0	0010824	0.400169	0.052632
2	0	0003148	0.400169	0.041667
2	0	0006334	0.400169	0.060606
2	0	0006626	0.400169	0.046512
2	0	0003824	0.400169	0.333333
2	0	0003674	0.400169	0.333333
2	0	0003674	0.400169	0.333333
2	0	0044464	0.400169	0.500000
2	0	0044444	0.400169	0.875000
2	0	0006725	0.400169	0.333333
2	0	0030312	0.400169	0.833333
2	0	0031667	0.400169	0.714286
2	0	0010830	0.400169	0.066667
2	0	0042102	0.400169	0.026316
2	0	2000036	0.400169	0.083333
2	0	0032350	0.400169	0.076923
2	0	0044464	0.400169	0.500000
2	0	0006950	0.400169	0.100000
2	0	0044459	0.400169	0.750000
2	0	0015712	0.400169	1.000000
2	0	0031012	0.400169	0.111111
2	0	0035590	0.400169	0.050000
2	0	0043709	0.400169	0.050000
2	0	0016567	0.400169	0.040000
2	0	0050770	0.400169	0.026316
2	0	0044425	0.400169	0.666667
2	0	0015238	0.400169	0.560000
2	0	0015893	0.400169	0.615385
2	0	0003674	0.400169	0.500000
2	0	0031224	0.400169	0.800000
2	0	0005575	0.400169	0.500000
2	0	0071469	0.400169	0.090909
2	0	0015205	0.400169	0.480000
2	0	0016020	0.400169	1.000000
2	0	0036438	0.400169	0.047619
2	0	0010727	0.400169	0.035714
2	0	0019211	0.400169	0.076923
2	0	0005488	0.400169	0.333333
2	0	0097730	0.400169	0.000000
2	0	0032868	0.400169	1.000000
2	0	0005769	0.400169	0.000000
2	0	0044428	0.400169	0.000000
2	0	0015271	0.400169	0.023256
2	0	0086005	0.400169	0.054545
2	0	0034484	0.400169	0.043478
2	0	0030182	0.400169	0.044444
2	0	0044464	0.400169	0.500000
2	0	0035064	0.400169	0.019608
2	0	0006950	0.400169	0.272727
2	0	0051704	0.400169	0.333333
2	0	0035556	0.400169	0.916667
2	0	0072643	0.400169	0.076923
2	0	0005575	0.400169	0.200000
2	0	0006464	0.400169	0.750000
2	0	0030276	0.400169	0.020833
2	0	0097104	0.400169	0.080000
2	0	0034237	0.400169	0.020408
2	0	0044877	0.400169	0.600000
2	0	0050660	0.400169	0.375000
2	0	0008168	0.400169	0.142857
2	0	0045047	0.400169	0.827586
2	0	0031224	0.400169	0.500000
2	0	0005575	0.400169	0.500000
2	0	0035639	0.400169	0.380952
2	0	0019520	0.400169	0.031250
2	0	0008589	0.400169	0.037037
2	0	0009555	0.400169	0.040000
2	0	0044464	0.400169	0.500000
2	0	0019898	0.400169	0.500000
2	0	0015086	0.400169	0.095238
2	0	0043951	0.400169	0.027778
2	0	0046890	0.400169	0.038462
2	0	0018205	0.400169	0.142857
2	0	0009737	0.400169	0.020408
2	0	0016874	0.400169	0.500000
2	0	0005488	0.400169	0.142857
2	0	0051560	0.400169	0.035088
2	0	0042699	0.400169	0.027397
2	0	0031440	0.400169	0.018868
2	0	0034141	0.400169	0.015385
2	0	0043168	0.400169	0.400000
2	0	0046872	0.400169	0.714286
2	0	0002376	0.400169	0.111111
2	0	0008152	0.400169	0.142857
2	0	0005488	0.400169	0.666667
2	0	0005575	0.400169	0.500000
2	0	0140096	0.400169	0.333333
2	0	0005515	0.400169	1.000000
2	0	0046983	0.400169	0.800000
2	0	0006458	0.400169	0.200000
2	0	0005575	0.400169	0.500000
2	0	0044464	0.400169	0.750000
2	0	0035145	0.400169	0.277778
2	0	0008289	0.400169	0.600000
2	0	0005488	0.400169	0.666667
2	0	0033214	0.400169	0.051282
2	0	0044464	0.400169	0.750000
2	0	0004963	0.400169	0.088889
2	0	0070925	0.400169	0.142857
2	0	1905832	0.400169	0.031250
2	0	0034767	0.400169	0.050000
2	0	0044464	0.400169	0.500000
2	0	0070098	0.400169	0.041667
2	0	0006525	0.400169	0.551724
2	0	0042461	0.400169	0.045455
2	0	1905606	0.400169	0.022727
2	0	0032417	0.400169	0.016667
2	0	0015193	0.400169	0.020000
2	0	0001673	0.400169	0.000000
2	0	0007275	0.400169	0.714286
2	0	0051977	0.400169	0.052632
2	0	0071469	0.400169	0.095238
2	0	0006165	0.400169	0.054054
2	0	0030902	0.400169	0.750000
2	0	0021999	0.400169	0.384615
2	0	0032417	0.400169	0.046875
2	0	0016616	0.400169	0.888889
2	0	0005887	0.400169	0.200000
2	0	0006875	0.400169	0.058824
2	0	0043226	0.400169	0.200000
2	0	0003824	0.400169	0.222222
2	0	0044424	0.400169	0.833333
2	0	0031334	0.400169	0.071429
2	0	0043169	0.400169	0.571429
2	0	0005575	0.400169	0.166667
2	0	0017001	0.400169	0.409091
2	0	0033617	0.400169	0.058824
2	0	0007167	0.400169	0.105263
2	0	0005925	0.400169	0.083333
2	0	0030032	0.400169	0.071429
2	0	0006783	0.400169	0.935484
2	0	0039008	0.400169	0.024390
2	0	1902532	0.400169	0.045455
2	0	0016491	0.400169	0.857143
2	0	0015558	0.400169	0.042553
2	0	0035860	0.400169	0.050000
2	0	1904262	0.400169	0.038462
2	0	0003674	0.400169	0.166667
2	0	0003824	0.400169	0.333333
2	0	0042761	0.400169	0.346939
2	0	0006886	0.400169	0.017241
2	0	1901875	0.400169	0.015873
2	0	0009611	0.400169	0.022727
2	0	0007417	0.400169	0.020833
2	0	0030178	0.400169	0.888889
2	0	0030177	0.400169	0.592593
2	0	0044459	0.400169	0.666667
2	0	0060287	0.400169	0.030303
2	0	0033613	0.400169	0.000000
2	0	0018108	0.400169	0.025641
2	0	0031589	0.400169	0.047619
2	0	0006468	0.400169	0.950000
2	0	0006464	0.400169	0.750000
2	0	0010043	0.400169	0.500000
2	0	0005575	0.400169	0.500000
2	0	0016020	0.400169	1.000000
2	0	0008015	0.400169	0.062500
2	0	0016021	0.400169	0.416667
2	0	0000160	0.400169	0.333333
2	0	1900364	0.400169	0.075472
2	0	0031274	0.400169	0.095238
2	0	0051453	0.400169	0.071429
2	0	0071723	0.400169	0.020000
2	0	0044459	0.400169	0.666667
2	0	0005488	0.400169	0.500000
2	0	0046907	0.400169	0.111111
2	0	0006468	0.400169	0.950000
2	0	0008286	0.400169	0.485714
2	0	0007167	0.400169	0.923077
2	0	0004672	0.400169	0.750000
2	0	0005515	0.400169	0.750000
2	0	0008150	0.400169	0.333333
2	0	0007010	0.400169	0.666667
2	0	0005737	0.400169	0.272727
2	0	0005887	0.400169	1.000000
2	0	0035577	0.400169	0.088889
2	0	0015038	0.400169	0.095238
2	0	0015086	0.400169	0.034483
2	0	0061386	0.400169	0.088235
2	0	0005488	0.400169	0.666667
2	0	0009259	0.400169	0.000000
2	0	0045766	0.400169	0.000000
2	0	0032350	0.400169	0.000000
2	0	1903721	0.400169	0.000000
2	0	0043167	0.400169	0.400000
2	0	0015075	0.400169	0.578947
2	0	0006730	0.400169	0.090909
2	0	0048768	0.400169	0.035088
2	0	0007519	0.400169	0.045455
2	0	0005515	0.400169	0.750000
2	0	0051496	0.400169	0.050000
2	0	0032715	0.400169	0.076923
2	0	0071035	0.400169	0.036364
2	0	1905631	0.400169	0.062500
2	0	0043226	0.400169	0.111111
2	0	0031253	0.400169	0.157895
2	0	0044444	0.400169	0.875000
2	0	0002292	0.400169	0.057143
2	0	0016772	0.400169	0.200000
2	0	0006355	0.400169	0.038462
2	0	0030020	0.400169	0.043478
2	0	0071805	0.400169	0.045455
2	0	0008134	0.400169	0.043478
2	0	0042895	0.400169	0.432432
2	0	0030313	0.400169	0.454545
2	0	0043085	0.400169	0.057143
2	0	0009279	0.400169	1.000000
2	0	0008514	0.400169	0.472222
2	0	0006820	0.400169	0.352941
2	0	0044718	0.400169	0.791667
2	0	0065007	0.400169	0.064516
2	0	0007186	0.400169	0.076923
2	0	0031396	0.400169	0.046512
2	0	0015343	0.400169	1.000000
2	0	0043547	0.400169	0.051282
2	0	0007052	0.400169	0.045455
2	0	0008143	0.400169	0.031250
2	0	0006357	0.400169	0.045455
2	0	0003824	0.400169	0.222222
2	0	0005515	0.400169	0.750000
2	0	0009628	0.400169	0.600000
2	0	0004029	0.400169	1.000000
2	0	0008150	0.400169	0.200000
2	0	0065003	0.400169	0.666667
2	0	0044428	0.400169	0.312500
2	0	0010976	0.400169	0.048387
2	0	0010172	0.400169	0.071429
2	0	0032874	0.400169	0.028169
2	0	0072608	0.400169	0.062500
2	0	0050896	0.400169	0.500000
2	0	0000413	0.400169	0.047619
2	0	0005488	0.400169	0.400000
2	0	0005783	0.400169	1.000000
2	0	0010035	0.400169	0.666667
2	0	0010035	0.400169	0.666667
2	0	0061061	0.400169	0.142857
2	0	0042599	0.400169	0.941176
2	0	0005488	0.400169	0.400000
2	0	0010033	0.400169	1.000000
2	0	0048545	0.400169	0.818182
2	0	0031967	0.400169	0.705882
2	0	1901700	0.400169	0.666667
2	0	0033229	0.400169	0.023256
2	0	0031982	0.400169	0.250000
2	0	0070370	0.400169	0.142857
2	0	0044424	0.400169	0.833333
2	0	0000155	0.400169	0.042553
2	0	0046705	0.400169	0.017544
2	0	1905832	0.400169	0.035714
2	0	0016607	0.400169	0.125000
2	0	0071944	0.400169	0.666667
2	0	0051291	0.400169	0.080000
2	0	0031224	0.400169	0.800000
2	0	0008150	0.400169	0.200000
2	0	0035092	0.400169	0.041667
2	0	0060644	0.400169	0.062500
2	0	0050832	0.400169	0.062500
2	0	0097159	0.400169	0.428571
2	0	0043231	0.400169	0.454545
2	0	0005488	0.400169	0.333333
2	0	0051345	0.400169	0.066667
2	0	0016817	0.400169	0.200000
2	0	0006094	0.400169	0.090909
2	0	0032350	0.400169	0.071429
2	0	0003281	0.400169	0.050000
2	0	0055001	0.400169	0.058824
2	0	0010038	0.400169	0.833333
2	0	0016021	0.400169	0.416667
2	0	0016791	0.400169	0.928571
2	0	0016311	0.400169	0.538462
2	0	0032655	0.400169	0.090909
2	0	0008654	0.400169	0.818182
2	0	0044237	0.400169	0.307692
2	0	0000493	0.400169	0.080000
2	0	0043328	0.400169	0.096774
2	0	0042578	0.400169	0.357143
2	0	0030501	0.400169	0.050000
2	0	0070208	0.400169	0.086957
2	0	0071944	0.400169	0.666667
2	0	0005737	0.400169	0.333333
2	0	0003674	0.400169	0.000000
2	0	0006468	0.400169	0.950000
2	0	0014070	0.400169	0.064516
2	0	0001944	0.400169	0.035714
2	0	0003774	0.400169	0.000000
2	0	0003127	0.400169	0.050000
2	0	0003677	0.400169	0.000000
2	0	0016491	0.400169	0.666667
2	0	0046872	0.400169	0.833333
2	0	0050662	0.400169	0.400000
2	0	0046716	0.400169	0.062500
2	0	0019438	0.400169	0.222222
2	0	0046872	0.400169	0.833333
2	0	0009108	0.400169	0.227273
2	0	0098839	0.400169	0.000000
2	0	0099527	0.400169	0.045455
2	0	0099055	0.400169	0.000000
2	0	0015186	0.400169	0.039216
2	0	0016791	0.400169	0.928571
2	0	0030313	0.400169	0.714286
2	0	0016791	0.400169	0.928571
2	0	0045773	0.400169	0.027778
2	0	0044424	0.400169	0.333333
2	0	0002735	0.400169	0.023810
2	0	1903774	0.400169	0.038462
2	0	0048709	0.400169	0.074074
2	0	0005488	0.400169	0.400000
2	0	0050868	0.400169	0.687500
2	0	0051384	0.400169	0.500000
2	0	0043087	0.400169	0.055556
2	0	2000344	0.400169	0.073171
2	0	0009615	0.400169	0.071429
2	0	0060285	0.400169	0.068966
2	0	0001934	0.400169	0.230769
2	0	1902494	0.400169	0.000000
2	0	0097320	0.400169	0.038462
2	0	0072643	0.400169	0.025000
2	0	0042788	0.400169	0.000000
2	0	0003674	0.400169	0.333333
2	0	0042131	0.400169	0.058824
2	0	0019932	0.400169	0.060606
2	0	0006595	0.400169	0.521739
2	0	0007417	0.400169	0.033333
2	0	0048583	0.400169	0.038462
2	0	0016831	0.400169	0.833333
2	0	0071361	0.400169	0.048780
2	0	0050732	0.400169	0.018868
2	0	0050765	0.400169	0.030303
2	0	0005488	0.400169	0.500000
2	0	0043229	0.400169	0.250000
2	0	0006402	0.400169	0.000000
2	0	0051598	0.400169	0.000000
2	0	0046038	0.400169	0.000000
2	0	0042752	0.400169	0.000000
2	0	0005488	0.400169	0.666667
2	0	0097431	0.400169	0.000000
2	0	0032435	0.400169	0.000000
2	0	0031901	0.400169	0.000000
2	0	0051639	0.400169	0.000000
2	0	0044092	0.400169	0.166667
2	0	0003674	0.400169	0.333333
2	0	0022604	0.400169	0.142857
2	0	0060686	0.400169	0.095238
2	0	0043167	0.400169	0.500000
2	0	0016846	0.400169	0.800000
2	0	0005641	0.400169	0.000000
2	0	0007519	0.400169	0.027027
2	0	0009623	0.400169	0.029412
2	0	0005488	0.400169	0.666667
2	0	0004866	0.400169	0.975000
2	0	0005575	0.400169	0.142857
2	0	1990404	0.400169	0.040000
2	0	0035865	0.400169	0.019608
2	0	0005319	0.400169	0.076923
2	0	0030036	0.400169	0.021277
2	0	0098573	0.400169	0.187500
2	0	0031226	0.400169	0.833333
2	0	0071944	0.400169	0.666667
2	0	0140299	0.400169	0.200000
2	0	0016020	0.400169	0.333333
2	0	0032613	0.400169	0.066667
2	0	0003674	0.400169	0.250000
2	0	0050789	0.400169	0.250000
2	0	0043167	0.400169	0.600000
2	0	0050794	0.400169	0.333333
2	0	0007411	0.400169	0.076923
2	0	0080165	0.400169	0.058824
2	0	0031669	0.400169	0.687500
2	0	0015226	0.400169	0.051282
2	0	0006626	0.400169	0.050000
2	0	0008150	0.400169	0.200000
2	0	0044444	0.400169	0.875000
2	0	0008168	0.400169	0.888889
2	0	0015827	0.400169	0.052632
2	0	0010976	0.400169	0.023256
2	0	0001561	0.400169	0.055556
2	0	0065003	0.400169	0.083333
2	0	0005575	0.400169	0.333333
2	0	0099178	0.400169	0.066667
2	0	0003674	0.400169	0.125000
2	0	0030509	0.400169	0.040816
2	0	0000725	0.400169	0.129032
2	0	0017124	0.400169	0.083333
2	0	0031630	0.400169	0.027778
2	0	0035721	0.400169	0.044444
2	0	0010875	0.400169	0.041667
2	0	0005575	0.400169	0.500000
2	0	0006464	0.400169	0.181818
2	0	0004126	0.400169	0.109091
2	0	0005739	0.400169	0.200000
2	0	0000976	0.400169	0.266667
2	0	0071944	0.400169	0.666667
2	0	0016020	0.400169	1.000000
2	0	0001654	0.400169	0.055556
2	0	0060993	0.400169	0.050000
2	0	0010106	0.400169	0.047619
2	0	0034141	0.400169	0.029412
2	0	0001895	0.400169	0.900000
2	0	0050794	0.400169	0.363636
2	0	0043010	0.400169	0.923077
2	0	0044464	0.400169	0.500000
2	0	0030030	0.400169	0.142857
2	0	0061003	0.400169	0.096774
2	0	0004114	0.400169	0.888889
2	0	0000070	0.400169	0.076923
2	0	1903799	0.400169	0.093023
2	0	0017075	0.400169	0.071429
2	0	0000271	0.400169	0.480000
2	0	0019855	0.400169	0.028571
2	0	0005575	0.400169	0.166667
2	0	0008320	0.400169	0.021739
2	0	0070257	0.400169	0.025641
2	0	0010727	0.400169	0.025000
2	0	0045664	0.400169	0.108696
2	0	0010167	0.400169	0.470588
2	0	0012505	0.400169	0.428571
2	0	0005488	0.400169	0.021739
2	0	0008198	0.400169	0.019231
2	0	0055114	0.400169	0.068966
2	0	0000160	0.400169	0.333333
2	0	0050710	0.400169	0.075472
2	0	0004118	0.400169	0.038462
2	0	0021987	0.400169	0.032258
2	0	0009628	0.400169	0.750000
2	0	0016491	0.400169	0.125000
2	0	0045646	0.400169	0.062500
2	0	0006355	0.400169	0.045455
2	0	0051289	0.400169	0.066667
2	0	0000235	0.400169	0.000000
2	0	0005488	0.400169	0.666667
2	0	0016925	0.400169	0.380952
2	0	0030308	0.400169	0.285714
2	0	0005575	0.400169	0.500000
2	0	0044424	0.400169	0.625000
2	0	0016638	0.400169	0.210526
2	0	0042832	0.400169	0.066667
2	0	0043170	0.400169	0.444444
2	0	0045446	0.400169	0.133333
2	0	0005543	0.400169	0.285714
2	0	0009056	0.400169	0.600000
2	0	0044444	0.400169	0.875000
2	0	0005488	0.400169	0.666667
2	0	0005737	0.400169	0.750000
2	0	0003674	0.400169	0.333333
2	0	0044424	0.400169	0.625000
2	0	0051087	0.400169	0.400000
2	0	0005634	0.400169	1.000000
2	0	0044782	0.400169	0.400000
2	0	0044440	0.400169	0.476190
2	0	0003006	0.400169	0.111111
2	0	0060413	0.400169	0.041667
2	0	0008631	0.400169	0.157895
2	0	0043231	0.400169	0.900000
2	0	0070986	0.400169	0.071429
2	0	1902570	0.400169	0.071429
2	0	0022843	0.400169	0.050000
2	0	2000105	0.400169	0.937500
2	0	0003674	0.400169	0.333333
2	0	0044424	0.400169	0.384615
2	0	0031224	0.400169	0.062500
2	0	0016493	0.400169	0.065574
2	0	0014904	0.400169	0.058824
2	0	0000963	0.400169	0.043478
2	0	0030163	0.400169	0.062500
2	0	0042129	0.400169	0.437500
2	0	0005623	0.400169	0.500000
2	0	0008017	0.400169	0.375000
2	0	0010628	0.400169	0.076923
2	0	0019538	0.400169	0.055556
2	0	0071385	0.400169	1.000000
2	0	0051384	0.400169	0.500000
2	0	0071242	0.400169	0.344828
2	0	0035195	0.400169	0.086957
2	0	0048484	0.400169	0.052632
2	0	0043405	0.400169	0.070175
2	0	0043062	0.400169	0.105263
2	0	0016363	0.400169	0.000000
2	0	0055067	0.400169	0.055556
2	0	0097458	0.400169	0.000000
2	0	0030336	0.400169	0.041667
2	0	0045039	0.400169	0.037736
2	0	0001934	0.400169	0.026316
2	0	0009314	0.400169	0.076923
2	0	0042030	0.400169	0.066667
2	0	0009987	0.400169	0.166667
2	0	0005622	0.400169	0.428571
2	0	0006464	0.400169	0.681818
2	0	0016775	0.400169	0.156250
2	0	0031401	0.400169	0.137931
2	0	0071345	0.400169	0.222222
2	0	0036258	0.400169	0.086957
2	0	0004673	0.400169	1.000000
2	0	0072659	0.400169	0.062500
2	0	0048519	0.400169	0.230769
2	0	0016803	0.400169	0.057143
2	0	0009845	0.400169	0.071429
2	0	0048812	0.400169	0.054054
2	0	0036211	0.400169	0.500000
2	0	0048729	0.400169	0.040000
2	0	0000160	0.400169	0.333333
2	0	0016310	0.400169	0.350000
2	0	0071944	0.400169	0.666667
2	0	0004867	0.400169	0.062500
2	0	0097105	0.400169	0.051282
2	0	0009887	0.400169	0.035714
2	0	0140293	0.400169	0.040816
2	0	0120025	0.400169	0.666667
2	0	0003674	0.400169	0.000000
2	0	0006996	0.400169	0.571429
2	0	0099512	0.400169	0.125000
2	0	0003674	0.400169	0.000000
2	0	0000155	0.400169	0.083333
2	0	1902476	0.400169	0.062500
2	0	0043708	0.400169	0.769231
2	0	0045591	0.400169	0.024390
2	0	0001934	0.400169	0.032258
2	0	0018105	0.400169	0.033333
2	0	0003674	0.400169	0.111111
2	0	0048468	0.400169	0.066667
2	0	0048468	0.400169	0.066667
2	0	0007409	0.400169	0.025641
2	0	0032412	0.400169	0.050000
2	0	0018406	0.400169	0.023256
2	0	1901875	0.400169	0.032258
2	0	0003674	0.400169	0.142857
2	0	0001934	0.400169	0.020833
2	0	0019239	0.400169	0.571429
2	0	0046113	0.400169	0.741935
2	0	0043169	0.400169	0.571429
2	0	0043169	0.400169	0.571429
2	0	0045184	0.400169	0.040000
2	0	0030282	0.400169	0.033333
2	0	0001558	0.400169	0.038462
2	0	0042130	0.400169	0.019608
2	0	0030833	0.400169	0.071429
2	0	0015526	0.400169	0.023810
2	0	1900364	0.400169	0.028571
2	0	2000641	0.400169	0.058824
2	0	0017080	0.400169	0.076923
2	0	0042802	0.400169	1.000000
2	0	0003674	0.400169	0.333333
2	0	0061061	0.400169	0.000000
2	0	0042989	0.400169	0.000000
2	0	0005622	0.400169	0.666667
2	0	0005488	0.400169	0.666667
2	0	0030261	0.400169	0.000000
2	0	0001947	0.400169	0.000000
2	0	0000387	0.400169	0.000000
2	0	0005829	0.400169	0.272727
2	0	0005488	0.400169	0.033333
2	0	0072337	0.400169	0.500000
2	0	0042328	0.400169	0.027778
2	0	0048364	0.400169	0.045455
2	0	0030854	0.400169	0.026316
2	0	0070098	0.400169	0.029412
2	0	0016021	0.400169	0.142857
2	0	0030054	0.400169	0.250000
2	0	0006812	0.400169	0.400000
2	0	0046942	0.400169	0.769231
2	0	0002520	0.400169	0.050000
2	0	0010628	0.400169	0.045455
2	0	0098793	0.400169	0.318182
2	0	0006811	0.400169	0.384615
2	0	0001934	0.400169	0.024390
2	0	0010727	0.400169	0.035714
2	0	0006811	0.400169	0.384615
2	0	0060976	0.400169	0.040000
2	0	0097213	0.400169	0.038462
2	0	0005829	0.400169	0.000000
2	0	0009312	0.400169	0.526316
2	0	0050896	0.400169	0.400000
2	0	0033554	0.400169	0.375000
2	0	0010529	0.400169	0.083333
2	0	0045454	0.400169	0.090909
2	0	0051209	0.400169	0.032258
2	0	1902204	0.400169	0.050000
2	0	0002052	0.400169	0.039216
2	0	0031975	0.400169	0.571429
2	0	0050896	0.400169	0.200000
2	0	0070372	0.400169	0.038462
2	0	0005488	0.400169	0.666667
2	0	0006886	0.400169	0.047619
2	0	0000981	0.400169	0.074074
2	0	0006357	0.400169	0.043478
2	0	0015706	0.400169	0.083333
2	0	0005515	0.400169	1.000000
2	0	0005488	0.400169	0.666667
2	0	0051254	0.400169	0.173913
2	0	1901363	0.400169	0.500000
2	0	0016070	0.400169	0.789474
2	0	0070887	0.400169	0.750000
2	0	0016787	0.400169	0.428571
2	0	0019222	0.400169	0.333333
2	0	0005622	0.400169	0.666667
2	0	0043227	0.400169	0.300000
2	0	0005634	0.400169	1.000000
2	0	0030036	0.400169	0.142857
2	0	0000790	0.400169	0.400000
2	0	0006955	0.400169	0.571429
2	0	0034504	0.400169	0.066667
2	0	0072013	0.400169	0.055556
2	0	0048370	0.400169	0.033333
2	0	0060972	0.400169	0.071429
2	0	0072013	0.400169	0.055556
2	0	0005575	0.400169	0.000000
2	0	1902757	0.400169	0.652174
2	0	0031589	0.400169	0.020408
2	0	0080171	0.400169	0.039216
2	0	0051898	0.400169	0.015873
2	0	0016740	0.400169	0.428571
2	0	1904803	0.400169	0.026316
2	0	0032417	0.400169	0.012987
2	0	0005739	0.400169	0.500000
2	0	0030154	0.400169	0.333333
2	0	0005622	0.400169	0.666667
2	0	0006457	0.400169	0.285714
2	0	0043229	0.400169	0.625000
2	0	0043116	0.400169	0.150000
2	0	0030027	0.400169	0.300000
2	0	0023051	0.400169	0.363636
2	0	0017112	0.400169	0.235294
2	0	0005515	0.400169	1.000000
2	0	0050764	0.400169	0.727273
2	0	0071902	0.400169	0.745455
2	0	0016310	0.400169	0.368421
2	0	0043025	0.400169	0.300000
2	0	0042325	0.400169	0.375000
2	0	0005488	0.400169	0.666667
2	0	0016301	0.400169	0.387097
2	0	0003674	0.400169	0.333333
2	0	0010042	0.400169	0.120000
2	0	0034330	0.400169	0.833333
2	0	0032870	0.400169	0.545455
2	0	0015234	0.400169	0.066667
2	0	1904491	0.400169	0.066667
2	0	0072659	0.400169	0.066667
2	0	0006814	0.400169	0.071429
2	0	0010646	0.400169	0.066667
2	0	0044424	0.400169	0.375000
2	0	0016926	0.400169	0.032258
2	0	0043517	0.400169	0.029412
2	0	0004963	0.400169	0.040000
2	0	0046580	0.400169	0.033333
2	0	0007165	0.400169	0.045455
2	0	0005575	0.400169	0.125000
2	0	0042278	0.400169	0.555556
2	0	0046131	0.400169	0.550000
2	0	0044444	0.400169	0.875000
2	0	1902603	0.400169	0.018519
2	0	0016799	0.400169	0.833333
2	0	0045766	0.400169	0.020408
2	0	0033574	0.400169	0.021739
2	0	0010759	0.400169	0.014706
2	0	1903348	0.400169	0.020408
2	0	0090605	0.400169	0.461538
2	0	0071805	0.400169	0.037037
2	0	0001917	0.400169	0.000000
2	0	0000381	0.400169	0.034483
2	0	0098794	0.400169	0.000000
2	0	0044464	0.400169	0.600000
2	0	0090605	0.400169	0.461538
2	0	0035150	0.400169	0.142857
2	0	0090198	0.400169	0.028571
2	0	0097159	0.400169	0.000000
2	0	0043951	0.400169	0.050000
2	0	0015914	0.400169	0.066667
2	0	0032412	0.400169	0.071429
2	0	0033617	0.400169	0.027778
2	0	0005488	0.400169	0.666667
2	0	0003674	0.400169	0.333333
2	0	0042574	0.400169	0.028571
2	0	0008610	0.400169	0.034483
2	0	0007507	0.400169	0.033333
2	0	0048731	0.400169	0.461538
2	0	0050789	0.400169	0.428571
2	0	0009987	0.400169	0.285714
2	0	0012505	0.400169	0.600000
2	0	0003674	0.400169	0.166667
2	0	0043410	0.400169	0.953488
2	0	1902105	0.400169	0.785714
2	0	0008361	0.400169	0.562500
2	0	0099150	0.400169	0.300000
2	0	1902531	0.400169	0.900000
2	0	0033218	0.400169	0.500000
2	0	0097458	0.400169	0.600000
2	0	0004888	0.400169	0.222222
2	0	0031224	0.400169	0.800000
2	0	0008150	0.400169	0.333333
2	0	0009987	0.400169	0.285714
2	0	0005622	0.400169	0.600000
2	0	0050830	0.400169	0.090909
2	0	0001578	0.400169	0.333333
2	0	0022602	0.400169	1.000000
2	0	0005575	0.400169	0.333333
2	0	0044446	0.400169	0.411765
2	0	0032501	0.400169	0.250000
2	0	0071248	0.400169	0.300000
2	0	0034655	0.400169	0.080000
2	0	0006879	0.400169	0.296296
2	0	0016192	0.400169	0.833333
2	0	0006323	0.400169	0.363636
2	0	0022414	0.400169	0.333333
2	0	0048468	0.400169	0.350000
2	0	0032354	0.400169	0.500000
2	0	0005575	0.400169	0.333333
2	0	0070925	0.400169	0.363636
2	0	0007186	0.400169	1.000000
2	0	0005737	0.400169	0.428571
2	0	0016741	0.400169	0.111111
2	0	0044444	0.400169	0.466667
2	0	0070062	0.400169	0.190476
2	0	0019953	0.400169	0.500000
2	0	0005488	0.400169	0.333333
2	0	0048468	0.400169	0.350000
2	0	0022412	0.400169	0.454545
2	0	0033043	0.400169	0.857143
2	0	0046755	0.400169	0.111111
2	0	0019935	0.400169	0.722222
2	0	0042698	0.400169	0.888889
2	0	0005575	0.400169	0.333333
2	0	0009967	0.400169	0.777778
2	0	0031399	0.400169	0.750000
2	0	0019797	0.400169	0.065217
2	0	0000289	0.400169	0.096154
2	0	0016992	0.400169	0.053571
2	0	0001664	0.400169	0.714286
2	0	0009738	0.400169	0.243902
2	0	0044459	0.400169	0.800000
2	0	0043227	0.400169	0.250000
2	0	0035639	0.400169	0.444444
2	0	0044459	0.400169	0.800000
2	0	0048519	0.400169	0.500000
2	0	2000147	0.400169	0.764706
2	0	0060405	0.400169	0.583333
2	0	0098945	0.400169	0.814815
2	0	0016043	0.400169	0.111111
2	0	0005575	0.400169	0.333333
2	0	0051047	0.400169	0.600000
2	0	0051240	0.400169	0.600000
2	0	0044432	0.400169	0.647059
2	0	0051480	0.400169	0.952381
2	0	0030054	0.400169	0.250000
2	0	0006874	0.400169	0.904762
2	0	0030032	0.400169	0.064516
2	0	0016236	0.400169	0.071429
2	0	0016667	0.400169	0.083333
2	0	0010975	0.400169	0.692308
2	0	0017158	0.400169	0.480000
2	0	0050311	0.400169	0.071429
2	0	0004222	0.400169	0.054054
2	0	0006178	0.400169	0.035088
2	0	1904018	0.400169	0.785714
2	0	0008150	0.400169	0.250000
2	0	0005575	0.400169	0.250000
2	0	0005515	0.400169	0.600000
2	0	0006950	0.400169	0.750000
2	0	0055074	0.400169	0.523810
2	0	0006935	0.400169	1.000000
2	0	0007165	0.400169	0.769231
2	0	0005623	0.400169	0.500000
2	0	0007154	0.400169	0.500000
2	0	0005488	0.400169	0.400000
2	0	0042995	0.400169	0.600000
2	0	0008150	0.400169	0.250000
2	0	0044422	0.400169	0.166667
2	0	1902692	0.400169	0.684211
2	0	0044459	0.400169	0.727273
2	0	0003674	0.400169	0.200000
2	0	0001818	0.400169	0.666667
2	0	0003674	0.400169	0.200000
2	0	1903506	0.400169	0.640000
2	0	0019367	0.400169	0.068966
2	0	0070098	0.400169	0.636364
2	0	0032959	0.400169	0.074074
2	0	0051606	0.400169	0.400000
2	0	0030334	0.400169	0.600000
2	0	0003824	0.400169	0.166667
2	0	0007165	0.400169	0.769231
2	0	0000792	0.400169	0.277778
2	0	0030497	0.400169	0.071429
2	0	0051321	0.400169	0.200000
2	0	0005575	0.400169	0.250000
2	0	0015891	0.400169	0.076923
2	0	0046177	0.400169	0.066667
2	0	0098552	0.400169	0.363636
2	0	0044446	0.400169	0.583333
2	0	0051094	0.400169	0.545455
2	0	0005515	0.400169	1.000000
2	0	0010628	0.400169	0.277778
2	0	0030182	0.400169	0.375000
2	0	0032502	0.400169	0.333333
2	0	0071559	0.400169	0.500000
2	0	0045202	0.400169	0.090909
2	0	0004842	0.400169	0.071429
2	0	0002090	0.400169	0.269231
2	0	0060255	0.400169	0.263158
2	0	0006355	0.400169	1.000000
2	0	0003700	0.400169	1.000000
2	0	0005488	0.400169	0.666667
2	0	0030687	0.400169	0.071429
2	0	0005575	0.400169	0.100000
2	0	0008585	0.400169	0.350000
2	0	0042626	0.400169	0.048780
2	0	0070126	0.400169	0.050000
2	0	0008237	0.400169	0.055556
2	0	0070011	0.400169	0.833333
2	0	0002237	0.400169	0.785714
2	0	0019752	0.400169	0.692308
2	0	0032101	0.400169	0.625000
2	0	0044273	0.400169	0.347826
2	0	0034097	0.400169	0.833333
2	0	0043231	0.400169	0.692308
2	0	0006508	0.400169	0.692308
2	0	0140110	0.400169	0.052632
2	0	0007169	0.400169	0.214286
2	0	0048513	0.400169	0.117647
2	0	0005615	0.400169	0.400000
2	0	0006790	0.400169	0.357143
2	0	0000097	0.400169	0.806452
2	0	0050789	0.400169	0.750000
2	0	0044424	0.400169	0.625000
2	0	0008140	0.400169	0.043478
2	0	0009725	0.400169	0.600000
2	0	0140096	0.400169	0.166667
2	0	0097160	0.400169	0.045455
2	0	0015706	0.400169	0.083333
2	0	0050661	0.400169	0.037037
2	0	0019538	0.400169	0.615385
2	0	0031410	0.400169	0.812500
2	0	0070011	0.400169	0.937500
2	0	0002016	0.400169	0.823529
2	0	0071944	0.400169	0.200000
2	0	0070011	0.400169	0.937500
2	0	0005575	0.400169	0.500000
2	0	0003682	0.400169	0.142857
2	0	0043227	0.400169	0.250000
2	0	0043524	0.400169	0.086957
2	0	0019640	0.400169	0.088889
2	0	0043229	0.400169	0.437500
2	0	0034046	0.400169	0.076923
2	0	0032288	0.400169	0.071429
2	0	0022610	0.400169	0.666667
2	0	0043066	0.400169	0.071429
2	0	0016043	0.400169	0.666667
2	0	0072657	0.400169	0.100000
2	0	0004693	0.400169	0.051282
2	0	0045879	0.400169	0.055556
2	0	1902758	0.400169	0.040000
2	0	0030878	0.400169	0.083333
2	0	0090605	0.400169	0.461538
2	0	0003674	0.400169	0.000000
2	0	0006897	0.400169	0.111111
2	0	1902902	0.400169	0.033333
2	0	0046914	0.400169	0.000000
2	0	0019894	0.400169	0.000000
2	0	0030306	0.400169	0.000000
2	0	0043547	0.400169	0.083333
2	0	0005488	0.400169	0.500000
2	0	0031224	0.400169	0.333333
2	0	0005575	0.400169	0.166667
2	0	0005829	0.400169	0.272727
2	0	0006820	0.400169	0.750000
2	0	0001570	0.400169	0.040000
2	0	0015698	0.400169	0.875000
2	0	0100001	0.400169	0.050000
2	0	0051932	0.400169	0.058824
2	0	0005254	0.400169	0.823529
2	0	0071042	0.400169	0.020408
2	0	0033617	0.400169	0.045455
2	0	0045087	0.400169	0.071429
2	0	0008150	0.400169	0.333333
2	0	0005515	0.400169	0.000000
2	0	0042995	0.400169	0.800000
2	0	0043708	0.400169	0.769231
2	0	1900194	0.400169	0.035714
2	0	0022011	0.400169	0.074074
2	0	0047372	0.400169	0.000000
2	0	0001032	0.400169	0.000000
2	0	0016020	0.400169	0.333333
2	0	0045807	0.400169	0.058824
2	0	0045944	0.400169	0.025641
2	0	0001618	0.400169	0.052632
2	0	0051393	0.400169	0.000000
2	0	0001756	0.400169	0.047619
2	0	0006950	0.400169	0.428571
2	0	0048037	0.400169	0.600000
2	0	0005488	0.400169	0.400000
2	0	0005623	0.400169	0.400000
2	0	0016830	0.400169	0.666667
2	0	1901681	0.400169	0.428571
2	0	0043167	0.400169	0.600000
2	0	0005229	0.400169	0.027778
2	0	0034351	0.400169	0.000000
2	0	0019827	0.400169	0.000000
2	0	0048013	0.400169	0.000000
2	0	0043708	0.400169	0.769231
2	0	0001067	0.400169	0.000000
2	0	0008295	0.400169	0.074074
2	0	0031210	0.400169	0.000000
2	0	0005623	0.400169	0.400000
2	0	0043325	0.400169	0.000000
2	0	0006605	0.400169	0.047619
2	0	0061001	0.400169	0.047619
2	0	0046872	0.400169	0.714286
2	0	0035335	0.400169	0.000000
2	0	0007019	0.400169	0.000000
2	0	0001771	0.400169	0.000000
2	0	0007052	0.400169	0.000000
2	0	0044238	0.400169	0.333333
2	0	0005575	0.400169	0.250000
2	0	0005488	0.400169	0.666667
2	0	0004175	0.400169	0.875000
2	0	0006508	0.400169	1.000000
2	0	1902948	0.400169	0.020408
2	0	0035556	0.400169	0.064516
2	0	0005488	0.400169	0.666667
2	0	0090200	0.400169	0.026316
2	0	0003674	0.400169	0.333333
2	0	0098588	0.400169	0.100000
2	0	2001111	0.400169	0.040000
2	0	0005575	0.400169	0.000000
2	0	0019523	0.400169	0.875000
2	0	0016310	0.400169	0.500000
2	0	0044262	0.400169	0.533333
2	0	0042542	0.400169	0.040000
2	0	0035259	0.400169	0.040000
2	0	0031072	0.400169	0.058824
2	0	0043709	0.400169	0.080000
2	0	0005623	0.400169	0.000000
2	0	0051017	0.400169	0.080000
2	0	0071704	0.400169	0.500000
2	0	0043436	0.400169	0.615385
2	0	0008150	0.400169	0.333333
2	0	0035590	0.400169	0.083333
2	0	0030140	0.400169	0.000000
2	0	1905563	0.400169	0.062500
2	0	0005737	0.400169	0.750000
2	0	0006206	0.400169	0.562500
2	0	0005743	0.400169	0.291667
2	0	0008152	0.400169	0.333333
2	0	0016616	0.400169	0.888889
2	0	0071934	0.400169	0.043478
2	0	0016239	0.400169	0.043478
2	0	0043434	0.400169	0.062500
2	0	0043408	0.400169	0.037037
2	0	0021501	0.400169	0.037037
2	0	1990023	0.400169	0.000000
2	0	0019058	0.400169	0.043478
2	0	0009062	0.400169	0.024390
2	0	0061002	0.400169	0.057143
2	0	0012505	0.400169	0.428571
2	0	0044439	0.400169	0.739130
2	0	0006641	0.400169	0.600000
2	0	0071616	0.400169	0.911765
2	0	0070727	0.400169	0.176471
2	0	0050896	0.400169	0.500000
2	0	0006629	0.400169	0.625000
2	0	0001676	0.400169	1.000000
2	0	0031968	0.400169	0.692308
2	0	0051240	0.400169	0.545455
2	0	0009755	0.400169	0.791667
2	0	0006631	0.400169	1.000000
2	0	0044237	0.400169	0.285714
2	0	0061952	0.400169	0.071429
2	0	0030323	0.400169	0.083333
2	0	0015909	0.400169	0.937500
2	0	0005515	0.400169	0.040000
2	0	0006869	0.400169	0.533333
2	0	0031005	0.400169	0.037037
2	0	0043229	0.400169	0.583333
2	0	0039702	0.400169	0.083333
2	0	0005102	0.400169	0.038462
2	0	0003674	0.400169	0.333333
2	0	0009372	0.400169	0.000000
2	0	0043197	0.400169	0.000000
2	0	0031143	0.400169	0.000000
2	0	0060070	0.400169	0.000000
2	0	0090605	0.400169	0.461538
2	0	0051726	0.400169	0.142857
2	0	0022610	0.400169	0.666667
2	0	0008150	0.400169	0.333333
2	0	0033033	0.400169	0.062500
2	0	0010569	0.400169	0.047619
2	0	0050254	0.400169	0.062500
2	0	0019957	0.400169	0.000000
2	0	0019900	0.400169	0.000000
2	0	0021547	0.400169	0.023810
2	0	0032270	0.400169	0.032258
2	0	0043116	0.400169	0.045455
2	0	0009897	0.400169	0.000000
2	0	0001030	0.400169	0.052632
2	0	0071281	0.400169	0.000000
2	0	0006506	0.400169	0.000000
2	0	0003674	0.400169	0.200000
2	0	0045202	0.400169	0.000000
2	0	0008150	0.400169	0.200000
2	0	0005576	0.400169	1.000000
2	0	0044464	0.400169	0.250000
2	0	0005575	0.400169	0.500000
2	0	0051603	0.400169	0.038462
2	0	0003674	0.400169	0.333333
2	0	0005488	0.400169	0.666667
2	0	0072520	0.400169	0.041667
2	0	0009986	0.400169	0.200000
2	0	0006810	0.400169	0.800000
2	0	0052697	0.400169	0.035714
2	0	0007268	0.400169	0.076923
2	0	0050672	0.400169	0.080000
2	0	0031638	0.400169	0.045455
2	0	0005515	0.400169	0.083333
2	0	0005215	0.400169	0.200000
2	0	0015291	0.400169	1.000000
2	0	0016020	0.400169	0.333333
2	0	0060563	0.400169	0.050000
2	0	0010165	0.400169	0.066667
2	0	0000002	0.400169	0.062500
2	0	0009975	0.400169	0.428571
2	0	0004601	0.400169	0.083333
2	0	0006874	0.400169	0.000000
2	0	0043027	0.400169	0.016129
2	0	0099645	0.400169	0.000000
2	0	0005575	0.400169	0.250000
2	0	0097060	0.400169	0.230769
2	0	0099601	0.400169	0.076923
2	0	0008152	0.400169	0.666667
2	0	0005622	0.400169	0.600000
2	0	2000146	0.400169	0.066667
2	0	0003674	0.400169	0.250000
2	0	0044444	0.400169	0.375000
2	0	0032968	0.400169	0.023810
2	0	0034137	0.400169	0.034483
2	0	0007026	0.400169	0.038462
2	0	0033234	0.400169	0.037037
2	0	0031175	0.400169	0.740741
2	0	0016301	0.400169	0.444444
2	0	0016020	0.400169	0.142857
2	0	0043232	0.400169	0.583333
2	0	0043226	0.400169	0.200000
2	0	0000075	0.400169	0.588235
2	0	0009987	0.400169	0.500000
2	0	2000810	0.400169	0.190476
2	0	0005634	0.400169	1.000000
2	0	0016310	0.400169	0.368421
2	0	0016310	0.400169	0.368421
2	0	0005488	0.400169	0.666667
2	0	0050773	0.400169	0.279070
2	0	0015505	0.400169	0.031250
2	0	0002035	0.400169	0.062500
2	0	0071731	0.400169	0.066667
2	0	0005548	0.400169	0.052632
2	0	0008150	0.400169	0.200000
2	0	0031410	0.400169	0.764706
2	0	0006887	0.400169	0.818182
2	0	0046872	0.400169	0.833333
2	0	0009725	0.400169	0.200000
2	0	0016462	0.400169	0.111111
2	0	0031593	0.400169	0.500000
2	0	0005249	0.400169	0.105263
2	0	0060627	0.400169	0.583333
2	0	0008289	0.400169	0.428571
2	0	0010038	0.400169	0.416667
2	0	0140238	0.400169	0.785714
2	0	0051049	0.400169	0.416667
2	0	0005515	0.400169	0.750000
2	0	0099643	0.400169	0.411765
2	0	0030148	0.400169	0.071429
2	0	0044456	0.400169	0.125000
2	0	0021987	0.400169	0.052632
2	0	0031100	0.400169	0.076923
2	0	0017156	0.400169	1.000000
2	0	0005515	0.400169	0.750000
2	0	0120025	0.400169	0.625000
2	0	0007411	0.400169	0.083333
2	0	0060350	0.400169	0.024390
2	0	0005737	0.400169	1.000000
2	0	0002052	0.400169	0.031250
2	0	0043711	0.400169	0.062500
2	0	0140096	0.400169	0.107143
2	0	0045667	0.400169	0.027778
2	0	0015712	0.400169	0.028571
2	0	0033554	0.400169	0.062500
2	0	0023052	0.400169	0.034483
2	0	0008150	0.400169	0.035714
2	0	0015760	0.400169	0.025641
2	0	0006869	0.400169	0.028571
2	0	0051645	0.400169	0.031250
2	0	0032735	0.400169	0.027027
2	0	0045111	0.400169	1.000000
2	0	0007275	0.400169	0.625000
2	0	0043232	0.400169	0.818182
2	0	0016747	0.400169	0.142857
2	0	0016740	0.400169	0.200000
2	0	0044839	0.400169	0.600000
2	0	0005488	0.400169	0.666667
2	0	0035198	0.400169	0.222222
2	0	0034135	0.400169	0.105263
2	0	0008574	0.400169	0.066667
2	0	0015226	0.400169	0.032258
2	0	0048011	0.400169	0.080000
2	0	0097352	0.400169	0.086957
2	0	0032446	0.400169	0.894737
2	0	0045202	0.400169	0.666667
2	0	0044464	0.400169	0.500000
2	0	0044446	0.400169	0.500000
2	0	2000060	0.400169	0.891892
2	0	0051246	0.400169	0.470588
2	0	0051603	0.400169	0.880000
2	0	0008637	0.400169	0.074074
2	0	0061512	0.400169	0.040000
2	0	0005575	0.400169	0.333333
2	0	1990234	0.400169	0.444444
2	0	0050877	0.400169	0.050000
2	0	0009972	0.400169	0.214286
2	0	0006836	0.400169	0.047619
2	0	0140096	0.400169	0.200000
2	0	0001958	0.400169	0.030303
2	0	0007165	0.400169	0.833333
2	0	0045332	0.400169	0.096774
2	0	0045597	0.400169	0.333333
2	0	0009059	0.400169	0.233333
2	0	0006611	0.400169	0.030303
2	0	0003094	0.400169	0.058824
2	0	0080165	0.400169	0.058824
2	0	0045176	0.400169	0.062500
2	0	0004672	0.400169	0.964286
2	0	0048513	0.400169	0.038462
2	0	0012506	0.400169	0.000000
2	0	0034237	0.400169	0.031250
2	0	0051117	0.400169	0.031250
2	0	1903774	0.400169	0.031250
2	0	0005737	0.400169	0.750000
2	0	0044843	0.400169	0.600000
2	0	0010640	0.400169	0.055556
2	0	0042461	0.400169	0.080000
2	0	0038094	0.400169	0.076923
2	0	0060292	0.400169	0.040000
2	0	0005737	0.400169	0.750000
2	0	0005575	0.400169	0.333333
2	0	0036258	0.400169	0.080000
2	0	0031981	0.400169	0.944444
2	0	0005575	0.400169	0.333333
2	0	0005215	0.400169	0.250000
2	0	0033218	0.400169	0.500000
2	0	0019899	0.400169	0.800000
2	0	0006606	0.400169	1.000000
2	0	0030388	0.400169	0.090909
2	0	0007165	0.400169	0.714286
2	0	0005515	0.400169	1.000000
2	0	0003674	0.400169	0.333333
2	0	0044422	0.400169	0.200000
2	0	0043547	0.400169	0.090909
2	0	0061056	0.400169	0.038462
2	0	0001525	0.400169	0.034483
2	0	0071985	0.400169	0.111111
2	0	0007130	0.400169	0.062500
2	0	0042221	0.400169	0.750000
2	0	0036374	0.400169	0.047619
2	0	0022627	0.400169	0.000000
2	0	0019900	0.400169	0.000000
2	0	0051716	0.400169	0.571429
2	0	0050896	0.400169	0.500000
2	0	0044459	0.400169	0.750000
2	0	0044446	0.400169	0.250000
2	0	0005096	0.400169	0.050000
2	0	0019748	0.400169	0.166667
2	0	1900113	0.400169	0.025000
2	0	0000413	0.400169	0.086957
2	0	0043295	0.400169	0.000000
2	0	0015012	0.400169	0.068966
2	0	0005813	0.400169	0.368421
2	0	0030276	0.400169	0.040000
2	0	0097602	0.400169	0.040000
2	0	0060255	0.400169	0.300000
2	0	0044421	0.400169	0.083333
2	0	0051011	0.400169	0.035714
2	0	0006240	0.400169	0.033333
2	0	0075733	0.400169	0.055556
2	0	1990404	0.400169	0.074074
2	0	0009108	0.400169	0.243902
2	0	0051965	0.400169	0.016129
2	0	0015706	0.400169	0.020408
2	0	0010803	0.400169	0.019608
2	0	0035469	0.400169	0.018868
2	0	0072330	0.400169	0.708333
2	0	0030334	0.400169	0.055556
2	0	1902883	0.400169	0.055556
2	0	0009266	0.400169	0.400000
2	0	0031721	0.400169	0.058824
2	0	0016628	0.400169	0.615385
2	0	0033033	0.400169	0.043478
2	0	0051586	0.400169	0.021739
2	0	0016310	0.400169	0.368421
2	0	0016757	0.400169	0.333333
2	0	0006464	0.400169	0.789474
2	0	2000353	0.400169	0.037037
2	0	0050860	0.400169	0.031250
2	0	0010749	0.400169	0.047619
2	0	0002741	0.400169	0.018519
2	0	0005813	0.400169	0.157895
2	0	0007169	0.400169	1.000000
2	0	0019935	0.400169	0.928571
2	0	0016021	0.400169	0.416667
2	0	0051091	0.400169	0.960000
2	0	0071046	0.400169	0.142857
2	0	0003674	0.400169	0.333333
2	0	0044444	0.400169	0.300000
2	0	0030662	0.400169	0.153846
2	0	0035176	0.400169	0.076923
2	0	0001067	0.400169	0.285714
2	0	0071944	0.400169	0.666667
2	0	0048813	0.400169	0.837838
2	0	0030155	0.400169	0.500000
2	0	0007409	0.400169	0.775000
2	0	0032991	0.400169	0.666667
2	0	0048856	0.400169	0.187500
2	0	0005515	0.400169	1.000000
2	0	0017121	0.400169	0.085714
2	0	0034067	0.400169	0.062500
2	0	0006094	0.400169	0.083333
2	0	0005515	0.400169	1.000000
2	0	0012505	0.400169	0.125000
2	0	0048646	0.400169	0.200000
2	0	0030015	0.400169	0.083333
2	0	0010045	0.400169	0.062500
2	0	0051240	0.400169	0.545455
2	0	0030259	0.400169	0.058824
2	0	0072557	0.400169	0.062500
2	0	0006977	0.400169	0.058824
2	0	0005488	0.400169	0.666667
2	0	0005488	0.400169	0.666667
2	0	0046839	0.400169	0.055556
2	0	0005319	0.400169	1.000000
2	0	0044464	0.400169	0.166667
2	0	0005319	0.400169	1.000000
2	0	0032373	0.400169	0.764706
2	0	0071702	0.400169	0.625000
2	0	0005488	0.400169	0.500000
2	0	0015914	0.400169	1.000000
2	0	0006869	0.400169	1.000000
2	0	0008289	0.400169	0.750000
2	0	0003674	0.400169	0.250000
2	0	0005488	0.400169	0.500000
2	0	0071702	0.400169	0.625000
2	0	0032432	0.400169	0.055556
2	0	0019221	0.400169	0.133333
2	0	0006869	0.400169	1.000000
2	0	0031224	0.400169	0.142857
2	0	0009987	0.400169	0.181818
2	0	0005575	0.400169	0.250000
2	0	0007163	0.400169	0.166667
2	0	1902903	0.400169	0.157895
2	0	0005739	0.400169	0.066667
2	0	0042360	0.400169	0.545455
2	0	0035579	0.400169	0.032258
2	0	0005005	0.400169	0.074627
2	0	0097422	0.400169	0.043478
2	0	0050880	0.400169	0.785714
2	0	0016477	0.400169	0.800000
2	0	1901678	0.400169	0.142857
2	0	0000981	0.400169	0.500000
2	0	0009306	0.400169	0.772727
2	0	0031226	0.400169	0.833333
2	0	1902533	0.400169	0.888889
2	0	0042391	0.400169	0.200000
2	0	0006412	0.400169	0.062500
2	0	0044444	0.400169	0.437500
2	0	0043309	0.400169	0.550000
2	0	0001819	0.400169	0.260870
2	0	1902905	0.400169	0.400000
2	0	0002573	0.400169	0.894737
2	0	0034121	0.400169	0.583333
2	0	0030496	0.400169	0.428571
2	0	0005635	0.400169	0.375000
2	0	0000226	0.400169	0.307692
2	0	1990778	0.400169	0.153846
2	0	1902904	0.400169	0.250000
2	0	0016021	0.400169	0.416667
2	0	0006357	0.400169	0.555556
2	0	0004966	0.400169	0.761905
2	0	0071417	0.400169	0.190476
2	0	0009987	0.400169	0.250000
2	0	0009967	0.400169	0.777778
2	0	1901991	0.400169	0.200000
2	0	0003676	0.400169	0.285714
2	0	0006412	0.400169	0.062500
2	0	0017156	0.400169	0.269231
2	0	0050714	0.400169	0.718750
2	0	0048193	0.400169	0.166667
2	0	0031346	0.400169	0.555556
2	0	0005634	0.400169	0.444444
2	0	0005515	0.400169	0.750000
2	0	0016787	0.400169	0.166667
2	0	0072567	0.400169	0.208333
2	0	0050852	0.400169	0.370370
2	0	0001934	0.400169	0.674419
2	0	0032682	0.400169	0.303030
2	0	2000482	0.400169	0.575758
2	0	0050921	0.400169	1.000000
2	0	0098801	0.400169	0.285714
2	0	0005783	0.400169	0.611111
2	0	0048665	0.400169	0.333333
2	0	0046578	0.400169	0.750000
2	0	0010803	0.400169	0.615385
2	0	0004674	0.400169	0.073171
2	0	0016740	0.400169	0.166667
2	0	0044446	0.400169	0.388889
2	0	0045807	0.400169	0.700000
2	0	0046328	0.400169	1.000000
2	0	0009967	0.400169	0.777778
2	0	0008283	0.400169	0.666667
2	0	0005488	0.400169	0.500000
2	0	0000957	0.400169	0.057143
2	0	0034463	0.400169	0.153846
2	0	0070961	0.400169	0.850000
2	0	0004467	0.400169	0.083333
2	0	0015969	0.400169	0.046512
2	0	0009443	0.400169	0.038462
2	0	0051083	0.400169	0.083333
2	0	0005575	0.400169	0.142857
2	0	0005815	0.400169	0.681818
2	0	0036006	0.400169	0.052632
2	0	0044425	0.400169	0.272727
2	0	0008584	0.400169	0.130435
2	0	0016818	0.400169	0.142857
2	0	0070574	0.400169	0.041667
2	0	0008420	0.400169	0.032258
2	0	0005488	0.400169	0.666667
2	0	0009244	0.400169	0.025000
2	0	0035971	0.400169	0.032258
2	0	0002695	0.400169	0.750000
2	0	0044444	0.400169	0.875000
2	0	0044464	0.400169	0.500000
2	0	0002819	0.400169	0.583333
2	0	0005622	0.400169	0.666667
2	0	0005488	0.400169	0.333333
2	0	0046983	0.400169	0.428571
2	0	0001574	0.400169	0.022222
2	0	0086005	0.400169	0.058824
2	0	0022904	0.400169	0.047619
2	0	0033863	0.400169	0.040000
2	0	0005488	0.400169	0.500000
2	0	0003674	0.400169	0.250000
2	0	0044444	0.400169	0.857143
2	0	0043462	0.400169	0.600000
2	0	0007010	0.400169	0.111111
2	0	0065008	0.400169	0.750000
2	0	0032806	0.400169	0.450000
2	0	0051704	0.400169	0.200000
2	0	0031410	0.400169	0.812500
2	0	0071241	0.400169	0.090909
2	0	0005575	0.400169	0.166667
2	0	0007283	0.400169	0.066667
2	0	0009247	0.400169	0.045455
2	0	0065003	0.400169	0.090909
2	0	0006996	0.400169	0.125000
2	0	0016482	0.400169	0.727273
2	0	0071470	0.400169	0.071429
2	0	0060385	0.400169	0.027027
2	0	0031224	0.400169	0.250000
2	0	0005488	0.400169	0.500000
2	0	0032496	0.400169	0.608696
2	0	0044464	0.400169	0.500000
2	0	0071108	0.400169	0.048780
2	0	0005319	0.400169	0.366667
2	0	0007616	0.400169	0.032258
2	0	0003712	0.400169	0.065217
2	0	0005515	0.400169	0.750000
2	0	0030854	0.400169	0.041667
2	0	0035091	0.400169	0.250000
2	0	0050767	0.400169	0.733333
2	0	0140096	0.400169	0.200000
2	0	0036064	0.400169	0.290323
2	0	0031981	0.400169	0.944444
2	0	0043227	0.400169	0.300000
2	0	0005488	0.400169	0.666667
2	0	0004721	0.400169	1.000000
2	0	0044267	0.400169	0.631579
2	0	0010721	0.400169	0.400000
2	0	0010042	0.400169	0.041667
2	0	1902954	0.400169	0.148148
2	0	0051177	0.400169	0.047619
2	0	0005247	0.400169	0.033898
2	0	0071479	0.400169	0.071429
2	0	0016773	0.400169	0.178571
2	0	0061178	0.400169	0.600000
2	0	0043067	0.400169	0.500000
2	0	0005575	0.400169	0.166667
2	0	0016310	0.400169	0.368421
2	0	0036211	0.400169	0.526316
2	0	0044267	0.400169	0.631579
2	0	0006813	0.400169	0.071429
2	0	0003674	0.400169	0.333333
2	0	0065007	0.400169	0.333333
2	0	0007420	0.400169	0.062500
2	0	0044444	0.400169	0.875000
2	0	0006626	0.400169	0.096154
2	0	0003279	0.400169	0.062500
2	0	0097722	0.400169	0.909091
2	0	0043229	0.400169	0.625000
2	0	0045087	0.400169	0.062500
2	0	0005575	0.400169	0.333333
2	0	0000338	0.400169	0.071429
2	0	0044424	0.400169	0.833333
2	0	0044422	0.400169	0.250000
2	0	0071840	0.400169	0.100000
2	0	0030054	0.400169	0.666667
2	0	0044430	0.400169	0.812500
2	0	0017148	0.400169	0.130435
2	0	0030178	0.400169	0.888889
2	0	0001895	0.400169	0.900000
2	0	0006635	0.400169	0.052632
2	0	0010224	0.400169	0.062500
2	0	0046039	0.400169	0.043478
2	0	0048856	0.400169	0.230769
2	0	0043231	0.400169	0.500000
2	0	0071300	0.400169	0.080000
2	0	0044464	0.400169	0.428571
2	0	2000058	0.400169	0.545455
2	0	0003674	0.400169	0.200000
2	0	0044424	0.400169	0.625000
2	0	0031981	0.400169	0.944444
2	0	0023051	0.400169	0.444444
2	0	0050691	0.400169	0.222222
2	0	0007165	0.400169	0.714286
2	0	0048870	0.400169	0.777778
2	0	0005230	0.400169	0.071429
2	0	0006364	0.400169	0.062500
2	0	0042450	0.400169	0.055556
2	0	0031146	0.400169	0.057143
2	0	0005730	0.400169	0.217391
2	0	0006412	0.400169	0.604651
2	0	0000002	0.400169	0.041667
2	0	0071840	0.400169	0.022727
2	0	0006939	0.400169	0.020833
2	0	0016310	0.400169	0.086957
2	0	0003012	0.400169	0.021739
2	0	0010212	0.400169	0.454545
2	0	0030426	0.400169	0.600000
2	0	0001934	0.400169	0.441860
2	0	0097458	0.400169	0.428571
2	0	0043232	0.400169	0.529412
2	0	0034613	0.400169	0.083333
2	0	0034470	0.400169	0.760000
2	0	0003676	0.400169	0.833333
2	0	1901798	0.400169	0.692308
2	0	0042254	0.400169	0.833333
2	0	1902231	0.400169	0.842105
2	0	0048525	0.400169	0.093750
2	0	0016043	0.400169	0.250000
2	0	1901701	0.400169	0.266667
2	0	0008150	0.400169	0.166667
2	0	0003723	0.400169	1.000000
2	0	0072431	0.400169	0.852459
2	0	0010557	0.400169	0.363636
2	0	0034644	0.400169	1.000000
2	0	0051607	0.400169	0.086957
2	0	0060173	0.400169	0.083333
2	0	0003676	0.400169	0.833333
2	0	0046910	0.400169	0.076923
2	0	0023051	0.400169	0.153846
2	0	0015842	0.400169	0.055556
2	0	0060686	0.400169	0.066667
2	0	0005488	0.400169	0.666667
2	0	0043226	0.400169	0.200000
2	0	0045944	0.400169	1.000000
2	0	0006355	0.400169	0.527778
2	0	0001012	0.400169	0.562500
2	0	0004318	0.400169	0.066667
2	0	0030259	0.400169	0.021739
2	0	0097503	0.400169	0.024390
2	0	0007409	0.400169	0.015152
2	0	0060011	0.400169	0.017857
2	0	0071470	0.400169	0.846154
2	0	0046352	0.400169	0.894737
2	0	0009992	0.400169	0.074074
2	0	0060037	0.400169	0.045455
2	0	0016787	0.400169	0.428571
2	0	0016529	0.400169	0.000000
2	0	0033044	0.400169	0.052632
2	0	0071363	0.400169	0.076923
2	0	0044445	0.400169	0.409091
2	0	0005488	0.400169	0.666667
2	0	0043708	0.400169	0.076923
2	0	0009961	0.400169	0.037037
2	0	1904889	0.400169	0.031250
2	0	0044444	0.400169	0.318182
2	0	0048742	0.400169	0.029412
2	0	0048639	0.400169	0.037037
2	0	0009651	0.400169	0.043478
2	0	0005488	0.400169	0.666667
2	0	0008284	0.400169	0.000000
2	0	0060491	0.400169	0.000000
2	0	0006227	0.400169	0.000000
2	0	0070371	0.400169	0.000000
2	0	0010035	0.400169	0.090909
2	0	0043231	0.400169	0.500000
2	0	0044464	0.400169	0.500000
2	0	0047498	0.400169	0.064516
2	0	0030574	0.400169	0.083333
2	0	0005178	0.400169	0.033333
2	0	0090195	0.400169	0.071429
2	0	0007267	0.400169	0.555556
2	0	0098916	0.400169	0.888889
2	0	0001934	0.400169	0.117647
2	0	0048666	0.400169	1.000000
2	0	0003674	0.400169	0.333333
2	0	0009987	0.400169	0.222222
2	0	0043231	0.400169	0.250000
2	0	0042981	0.400169	0.777778
2	0	0120025	0.400169	0.714286
2	0	0005575	0.400169	0.500000
2	0	0015046	0.400169	0.090909
2	0	0022610	0.400169	0.200000
2	0	0044424	0.400169	0.375000
2	0	0044459	0.400169	0.750000
2	0	0009987	0.400169	0.222222
2	0	0065007	0.400169	0.500000
2	0	0007009	0.400169	0.222222
2	0	0048523	0.400169	0.600000
2	0	0043229	0.400169	0.300000
2	0	0031224	0.400169	0.333333
2	0	0032501	0.400169	0.500000
2	0	0042802	0.400169	1.000000
2	0	0048856	0.400169	0.750000
2	0	0099529	0.400169	0.774194
2	0	0044089	0.400169	0.250000
2	0	0015276	0.400169	0.952381
2	0	0007600	0.400169	0.800000
2	0	0006784	0.400169	0.052632
2	0	0043065	0.400169	0.500000
2	0	1901810	0.400169	0.090909
2	0	0050678	0.400169	0.363636
2	0	0051495	0.400169	0.235294
2	0	0098936	0.400169	0.818182
2	0	0031519	0.400169	0.166667
2	0	0016917	0.400169	0.833333
2	0	0055085	0.400169	0.714286
2	0	0099565	0.400169	0.840000
2	0	0005575	0.400169	0.500000
2	0	0030182	0.400169	0.866667
2	0	0032502	0.400169	0.500000
2	0	1900246	0.400169	0.086957
2	0	0006471	0.400169	0.086957
2	0	0099572	0.400169	0.000000
2	0	0060119	0.400169	0.000000
2	0	2000036	0.400169	0.000000
2	0	0001935	0.400169	0.000000
2	0	0046839	0.400169	0.000000
2	0	0007155	0.400169	0.000000
2	0	0003674	0.400169	0.333333
2	0	0061357	0.400169	0.000000
2	0	0048812	0.400169	0.000000
2	0	0009611	0.400169	0.000000
2	0	0048870	0.400169	0.636364
2	0	0051610	0.400169	0.064516
2	0	0006878	0.400169	0.071429
2	0	0043687	0.400169	0.080000
2	0	0016012	0.400169	0.000000
2	0	0006793	0.400169	0.714286
2	0	0071310	0.400169	0.153846
2	0	0000375	0.400169	0.181818
2	0	0043169	0.400169	0.666667
2	0	0008253	0.400169	0.937500
2	0	0008253	0.400169	0.937500
2	0	0010575	0.400169	0.062500
2	0	2000310	0.400169	0.034483
2	0	0007612	0.400169	0.071429
2	0	0060760	0.400169	0.071429
2	0	0018202	0.400169	0.000000
2	0	0042278	0.400169	0.000000
2	0	0086012	0.400169	0.000000
2	0	0006414	0.400169	0.000000
2	0	1900135	0.400169	0.000000
2	0	0005829	0.400169	0.000000
2	0	0014707	0.400169	0.000000
2	0	0070370	0.400169	0.000000
2	0	0043405	0.400169	0.000000
2	0	0009593	0.400169	0.000000
2	0	0005762	0.400169	0.000000
2	0	0032801	0.400169	0.000000
2	0	0001525	0.400169	0.000000
2	0	0021510	0.400169	0.000000
2	0	0006892	0.400169	0.000000
2	0	0003674	0.400169	0.333333
2	0	0005248	0.400169	0.029412
2	0	0048235	0.400169	0.000000
2	0	0097575	0.400169	0.000000
2	0	0046485	0.400169	0.000000
2	0	0044441	0.400169	0.083333
2	0	0051901	0.400169	0.037037
2	0	0009617	0.400169	0.615385
2	0	0098962	0.400169	0.034483
2	0	0019797	0.400169	0.023256
2	0	0098632	0.400169	0.047619
2	0	0033692	0.400169	0.840000
2	0	0048519	0.400169	0.250000
2	0	0003674	0.400169	0.333333
2	0	0005737	0.400169	0.214286
2	0	0030313	0.400169	0.454545
2	0	0050794	0.400169	0.363636
2	0	0048706	0.400169	0.047619
2	0	0060412	0.400169	0.034483
2	0	0030041	0.400169	0.074074
2	0	0007498	0.400169	0.066667
2	0	0044839	0.400169	0.600000
2	0	0048469	0.400169	0.333333
2	0	0005515	0.400169	1.000000
2	0	0015696	0.400169	0.058824
2	0	0005488	0.400169	0.666667
2	0	0004672	0.400169	0.964286
2	0	0034459	0.400169	0.050000
2	0	0045947	0.400169	0.022222
2	0	0097191	0.400169	0.083333
2	0	1901265	0.400169	0.500000
2	0	0045664	0.400169	0.060606
2	0	0018024	0.400169	0.096774
2	0	0016817	0.400169	0.133333
2	0	0010506	0.400169	0.050000
2	0	0061574	0.400169	0.000000
2	0	2000348	0.400169	0.050000
2	0	0034612	0.400169	0.058824
2	0	0044430	0.400169	0.000000
2	0	0006260	0.400169	0.041667
2	0	0097543	0.400169	0.000000
2	0	0022011	0.400169	0.040000
2	0	0006342	0.400169	0.020408
2	0	0001701	0.400169	0.090909
2	0	0043970	0.400169	0.058824
2	0	0031087	0.400169	0.046512
2	0	0010436	0.400169	0.083333
2	0	0015804	0.400169	0.066667
2	0	0045992	0.400169	0.034483
2	0	0051536	0.400169	0.222222
2	0	0005488	0.400169	0.333333
2	0	0005247	0.400169	0.025641
2	0	0010225	0.400169	0.040000
2	0	0043330	0.400169	0.038462
2	0	0044464	0.400169	0.375000
2	0	0018197	0.400169	0.894737
2	0	0032872	0.400169	0.035714
2	0	0009987	0.400169	0.333333
2	0	0042273	0.400169	0.200000
2	0	0022610	0.400169	0.666667
2	0	0060406	0.400169	0.071429
2	0	0097400	0.400169	0.080000
2	0	0015517	0.400169	0.022727
2	0	0022400	0.400169	0.076923
2	0	0044242	0.400169	0.117647
2	0	0043227	0.400169	0.142857
2	0	0090609	0.400169	0.615385
2	0	0010831	0.400169	0.055556
2	0	2000637	0.400169	0.058824
2	0	0044464	0.400169	0.600000
2	0	0030020	0.400169	0.000000
2	0	2000984	0.400169	0.083333
2	0	0048839	0.400169	0.045455
2	0	0071944	0.400169	0.666667
2	0	0042737	0.400169	0.250000
2	0	0045830	0.400169	0.013889
2	0	0005525	0.400169	0.045455
2	0	0003674	0.400169	0.500000
2	0	0015238	0.400169	0.560000
2	0	0015851	0.400169	0.538462
2	0	0065001	0.400169	0.050000
2	0	0010088	0.400169	0.055556
2	0	0072529	0.400169	0.678571
2	0	0003824	0.400169	0.250000
2	0	0044428	0.400169	0.000000
2	0	0044424	0.400169	0.000000
2	0	0060041	0.400169	0.071429
2	0	0043025	0.400169	0.000000
2	0	0019860	0.400169	0.625000
2	0	0033209	0.400169	0.045455
2	0	0051247	0.400169	0.071429
2	0	0019860	0.400169	0.625000
2	0	0008150	0.400169	0.500000
2	0	0006206	0.400169	0.642857
2	0	0031422	0.400169	0.000000
2	0	0004056	0.400169	0.000000
2	0	0048514	0.400169	0.066667
2	0	0030193	0.400169	0.066667
2	0	0006208	0.400169	1.000000
2	0	1903799	0.400169	0.027027
2	0	0071599	0.400169	0.066667
2	0	0046113	0.400169	0.821429
2	0	0031098	0.400169	0.066667
2	0	0033601	0.400169	0.055556
2	0	0010106	0.400169	0.033898
2	0	0003674	0.400169	0.200000
2	0	0043226	0.400169	0.000000
2	0	0008150	0.400169	0.500000
2	0	0006206	0.400169	0.642857
2	0	0005829	0.400169	0.000000
2	0	0006206	0.400169	0.642857
2	0	0019860	0.400169	0.625000
2	0	0032809	0.400169	0.000000
2	0	0030687	0.400169	0.000000
2	0	0090307	0.400169	0.041667
2	0	0061136	0.400169	0.052632
2	0	0044873	0.400169	0.909091
2	0	0098796	0.400169	0.454545
2	0	0051480	0.400169	0.034483
2	0	0044428	0.400169	0.187500
2	0	0044464	0.400169	0.500000
2	0	1904117	0.400169	0.030303
2	0	0034767	0.400169	0.045455
2	0	0097400	0.400169	0.033333
2	0	0010666	0.400169	0.037037
2	0	0071944	0.400169	0.666667
2	0	0005623	0.400169	0.333333
2	0	0045879	0.400169	0.038462
2	0	2000145	0.400169	0.055556
2	0	0044424	0.400169	0.375000
2	0	0010940	0.400169	0.050000
2	0	0003674	0.400169	0.333333
2	0	0016251	0.400169	0.027027
2	0	1904117	0.400169	0.029412
2	0	0070887	0.400169	0.139535
2	0	0019439	0.400169	0.186047
2	0	0036094	0.400169	0.285714
2	0	0031091	0.400169	0.000000
2	0	1902955	0.400169	0.035088
2	0	0005774	0.400169	0.000000
2	0	0005986	0.400169	0.087719
2	0	0010165	0.400169	0.042553
2	0	0007276	0.400169	0.026316
2	0	0005488	0.400169	0.666667
2	0	0016829	0.400169	0.500000
2	0	0016043	0.400169	0.064516
2	0	0003674	0.400169	0.333333
2	0	0050728	0.400169	0.037037
2	0	0000070	0.400169	0.045455
2	0	0071310	0.400169	0.133333
2	0	0009887	0.400169	0.027027
2	0	0007165	0.400169	0.104167
2	0	0003824	0.400169	0.222222
2	0	0016616	0.400169	0.888889
2	0	0001673	0.400169	0.000000
2	0	0005496	0.400169	0.076923
2	0	0120163	0.400169	0.058824
2	0	0032287	0.400169	0.028169
2	0	0050662	0.400169	0.111111
2	0	0072593	0.400169	0.000000
2	0	0003012	0.400169	0.000000
2	0	0007286	0.400169	0.000000
2	0	0090280	0.400169	0.000000
2	0	0022610	0.400169	0.666667
2	0	0071345	0.400169	0.142857
2	0	0005575	0.400169	0.200000
2	0	0016043	0.400169	0.666667
2	0	0044212	0.400169	0.000000
2	0	0008333	0.400169	0.076923
2	0	0070822	0.400169	0.090909
2	0	0008543	0.400169	0.071429
2	0	0022610	0.400169	0.666667
2	0	0031681	0.400169	0.000000
2	0	0046328	0.400169	0.034483
2	0	0001953	0.400169	0.071429
2	0	0033130	0.400169	0.000000
2	0	0043168	0.400169	0.000000
2	0	0051684	0.400169	0.071429
2	0	0009267	0.400169	0.058824
2	0	0021533	0.400169	0.055556
2	0	1905515	0.400169	0.058824
2	0	0019538	0.400169	0.615385
2	0	0030218	0.400169	0.071429
2	0	0050790	0.400169	0.500000
2	0	0034164	0.400169	0.066667
2	0	0032287	0.400169	0.048780
2	0	0030593	0.400169	0.057143
2	0	0006357	0.400169	0.045455
2	0	0005546	0.400169	0.000000
2	0	0044464	0.400169	0.600000
2	0	0016018	0.400169	0.000000
2	0	1902902	0.400169	0.033333
2	0	0005313	0.400169	0.021277
2	0	0046600	0.400169	0.034483
2	0	0002735	0.400169	0.032258
2	0	0071214	0.400169	0.400000
2	0	0003824	0.400169	0.333333
2	0	0046872	0.400169	0.833333
2	0	0044764	0.400169	0.666667
2	0	0043227	0.400169	0.000000
2	0	0070816	0.400169	0.046512
2	0	0043025	0.400169	0.000000
2	0	0010842	0.400169	0.040000
2	0	0015914	0.400169	0.062500
2	0	0022829	0.400169	0.846154
2	0	0009987	0.400169	0.333333
2	0	0022607	0.400169	0.600000
2	0	0003774	0.400169	0.050000
2	0	0044428	0.400169	0.142857
2	0	0032687	0.400169	0.058824
2	0	0031012	0.400169	0.071429
2	0	0048767	0.400169	0.054054
2	0	0071248	0.400169	0.833333
2	0	0016310	0.400169	1.000000
2	0	0005575	0.400169	0.500000
2	0	0004673	0.400169	0.711111
2	0	0045017	0.400169	0.235294
2	0	0010212	0.400169	0.133333
2	0	0030306	0.400169	0.019608
2	0	0035556	0.400169	0.916667
2	0	0010038	0.400169	0.416667
2	0	0004586	0.400169	0.040816
2	0	0072608	0.400169	0.074074
2	0	0048489	0.400169	0.045455
2	0	0044464	0.400169	0.375000
2	0	0006790	0.400169	0.416667
2	0	0005488	0.400169	0.666667
2	0	0009628	0.400169	0.750000
2	0	0071361	0.400169	0.090909
2	0	0015194	0.400169	0.023810
2	0	0043312	0.400169	0.066667
2	0	0046548	0.400169	0.051282
2	0	1902222	0.400169	0.714286
2	0	0042493	0.400169	0.333333
2	0	0006575	0.400169	0.571429
2	0	0003674	0.400169	0.200000
2	0	0016740	0.400169	0.600000
2	0	0097105	0.400169	0.060606
2	0	0048489	0.400169	0.037037
2	0	0060466	0.400169	0.043478
2	0	0032839	0.400169	0.000000
2	0	0050896	0.400169	0.500000
2	0	0005575	0.400169	0.000000
2	0	1902430	0.400169	0.038462
2	0	0005942	0.400169	0.000000
2	0	0017151	0.400169	0.000000
2	0	0032461	0.400169	0.058824
2	0	0005488	0.400169	0.500000
2	0	0099643	0.400169	0.342105
2	0	0098793	0.400169	1.000000
2	0	0060341	0.400169	0.294118
2	0	0120038	0.400169	0.583333
2	0	0005575	0.400169	0.500000
2	0	0048167	0.400169	0.909091
2	0	0048485	0.400169	0.052632
2	0	0005515	0.400169	0.750000
2	0	0048488	0.400169	0.209302
2	0	0045202	0.400169	1.000000
2	0	0045765	0.400169	0.176471
2	0	0060323	0.400169	0.058824
2	0	1990613	0.400169	0.045455
2	0	0005783	0.400169	0.388889
2	0	0005794	0.400169	0.388889
2	0	0005488	0.400169	0.500000
2	0	0044297	0.400169	0.571429
2	0	0071840	0.400169	0.083333
2	0	0007417	0.400169	0.055556
2	0	0046177	0.400169	0.032258
2	0	0005488	0.400169	0.666667
2	0	0044428	0.400169	0.722222
2	0	0010976	0.400169	0.000000
2	0	0001919	0.400169	0.000000
2	0	0001894	0.400169	0.000000
2	0	0044090	0.400169	0.000000
2	0	0030042	0.400169	0.046512
2	0	0097503	0.400169	0.545455
2	0	0043413	0.400169	0.384615
2	0	0090307	0.400169	0.040816
2	0	0030424	0.400169	0.000000
2	0	0071281	0.400169	0.052632
2	0	0001558	0.400169	0.058824
2	0	0060644	0.400169	0.076923
2	0	0044092	0.400169	0.166667
2	0	0001818	0.400169	0.800000
2	0	0009966	0.400169	0.800000
2	0	0051117	0.400169	0.050000
2	0	0071944	0.400169	0.666667
2	0	0050794	0.400169	0.400000
2	0	0120161	0.400169	0.636364
2	0	0004721	0.400169	0.075000
2	0	0007154	0.400169	0.272727
2	0	0006875	0.400169	0.714286
2	0	0061578	0.400169	0.076923
2	0	0071321	0.400169	0.137931
2	0	0010758	0.400169	0.515152
2	0	0048522	0.400169	0.500000
2	0	0031489	0.400169	0.047619
2	0	0002043	0.400169	0.040000
2	0	0034046	0.400169	0.041667
2	0	0031226	0.400169	0.600000
2	0	0012505	0.400169	0.428571
2	0	0098852	0.400169	0.875000
2	0	0044431	0.400169	0.842105
2	0	0005548	0.400169	0.500000
2	0	0016020	0.400169	1.000000
2	0	0002446	0.400169	0.214286
2	0	0043227	0.400169	0.333333
2	0	0044444	0.400169	0.538462
2	0	0005575	0.400169	0.500000
2	0	0005829	0.400169	0.500000
2	0	0097755	0.400169	0.090909
2	0	0005488	0.400169	0.666667
2	0	0098588	0.400169	0.291667
2	0	2000778	0.400169	0.038462
2	0	0061001	0.400169	0.071429
2	0	0016301	0.400169	0.090909
2	0	0044444	0.400169	0.857143
2	0	0006837	0.400169	0.590909
2	0	0003674	0.400169	0.250000
2	0	0044464	0.400169	0.500000
2	0	0005488	0.400169	0.500000
2	0	0051186	0.400169	0.133333
2	0	0051234	0.400169	0.600000
2	0	0048814	0.400169	0.075472
2	0	0043269	0.400169	0.333333
2	0	0014059	0.400169	0.560000
2	0	0005488	0.400169	0.500000
2	0	0006091	0.400169	0.133333
2	0	0061001	0.400169	0.076923
2	0	0003700	0.400169	0.093023
2	0	0048704	0.400169	0.043478
2	0	0071894	0.400169	0.052632
2	0	0044424	0.400169	0.833333
2	0	0005515	0.400169	0.750000
2	0	0003674	0.400169	0.250000
2	0	0005615	0.400169	0.400000
2	0	0006836	0.400169	0.217391
2	0	0009793	0.400169	0.026316
2	0	0016787	0.400169	0.750000
2	0	0046085	0.400169	0.044444
2	0	0051353	0.400169	0.060606
2	0	0045880	0.400169	0.054054
2	0	0006855	0.400169	1.000000
2	0	0006810	0.400169	0.500000
2	0	0044464	0.400169	0.750000
2	0	0005770	0.400169	0.176471
2	0	0044422	0.400169	0.166667
2	0	0005575	0.400169	0.250000
2	0	1900246	0.400169	0.020833
2	0	0003674	0.400169	0.055556
2	0	0015893	0.400169	0.800000
2	0	0045927	0.400169	0.076923
2	0	0004586	0.400169	0.043478
2	0	0030099	0.400169	0.045455
2	0	0005575	0.400169	0.250000
2	0	0019899	0.400169	0.750000
2	0	0005575	0.400169	0.250000
2	0	0060627	0.400169	0.160000
2	0	0009653	0.400169	0.055556
2	0	0005488	0.400169	0.666667
2	0	0005794	0.400169	0.578947
2	0	0031410	0.400169	0.764706
2	0	0048557	0.400169	0.029412
2	0	0005313	0.400169	0.021277
2	0	1902476	0.400169	0.035714
2	0	0010332	0.400169	0.050000
2	0	0030595	0.400169	0.904762
2	0	0044444	0.400169	0.100000
2	0	0060993	0.400169	0.058824
2	0	0016043	0.400169	0.153846
2	0	0044446	0.400169	0.083333
2	0	0044444	0.400169	0.100000
2	0	0015012	0.400169	0.058824
2	0	1901363	0.400169	0.222222
2	0	0006952	0.400169	0.800000
2	0	0005911	0.400169	0.166667
2	0	0042379	0.400169	0.875000
2	0	0030595	0.400169	0.904762
2	0	0042474	0.400169	0.045455
2	0	0046872	0.400169	0.181818
2	0	0051336	0.400169	0.500000
2	0	0044464	0.400169	0.166667
2	0	0005575	0.400169	0.250000
2	0	0015020	0.400169	0.071429
2	0	0048018	0.400169	0.459459
2	0	0071345	0.400169	0.833333
2	0	0016655	0.400169	0.083333
2	0	2000738	0.400169	0.153846
2	0	0043229	0.400169	0.700000
2	0	0071824	0.400169	0.545455
2	0	0022610	0.400169	0.166667
2	0	0048731	0.400169	0.600000
2	0	0008150	0.400169	0.200000
2	0	0022406	0.400169	0.333333
2	0	0044446	0.400169	0.583333
2	0	1903506	0.400169	0.842105
2	0	0008150	0.400169	0.200000
2	0	0045893	0.400169	0.944444
2	0	1903508	0.400169	0.878788
2	0	0010564	0.400169	0.190476
2	0	0008233	0.400169	0.055556
2	0	0003963	0.400169	0.055556
2	0	0003735	0.400169	0.071429
2	0	0006688	0.400169	0.068966
2	0	0001030	0.400169	0.105263
2	0	0007389	0.400169	0.500000
2	0	0032774	0.400169	0.030303
2	0	0009790	0.400169	0.666667
2	0	0003924	0.400169	0.076923
2	0	2000134	0.400169	0.035714
2	0	0033211	0.400169	0.031250
2	0	1904613	0.400169	0.045455
2	0	0016310	0.400169	0.350000
2	0	0036211	0.400169	0.500000
2	0	0031224	0.400169	0.800000
2	0	0005488	0.400169	0.111111
2	0	0005575	0.400169	0.200000
2	0	0043154	0.400169	0.061538
2	0	0035195	0.400169	0.095238
2	0	0000160	0.400169	0.333333
2	0	0015190	0.400169	0.024390
2	0	0001527	0.400169	0.076923
2	0	0019787	0.400169	0.208333
2	0	0015238	0.400169	0.055556
2	0	0006511	0.400169	0.892857
2	0	0032501	0.400169	0.040000
2	0	0010866	0.400169	0.027778
2	0	2000641	0.400169	0.029412
2	0	0035093	0.400169	0.032258
2	0	0035549	0.400169	0.017241
2	0	0003674	0.400169	0.333333
2	0	0019363	0.400169	0.016129
2	0	0071391	0.400169	0.034483
2	0	0003211	0.400169	0.025000
2	0	0009741	0.400169	0.032258
2	0	0005543	0.400169	0.285714
2	0	0080165	0.400169	0.037037
2	0	0099054	0.400169	0.027027
2	0	0006376	0.400169	0.017857
2	0	0048562	0.400169	0.029412
2	0	0099513	0.400169	0.409091
2	0	0003674	0.400169	0.333333
2	0	0003674	0.400169	0.333333
2	0	0003674	0.400169	0.333333
2	0	0001817	0.400169	0.285714
2	0	0006950	0.400169	0.428571
2	0	0016462	0.400169	0.750000
2	0	0034645	0.400169	0.444444
2	0	0044464	0.400169	0.500000
2	0	0048518	0.400169	0.333333
2	0	0006986	0.400169	1.000000
2	0	0005488	0.400169	0.666667
2	0	0005576	0.400169	0.333333
2	0	0008584	0.400169	0.047619
2	0	0065008	0.400169	0.750000
2	0	0032559	0.400169	0.722222
2	0	0008289	0.400169	0.500000
2	0	0044444	0.400169	0.875000
2	0	0005654	0.400169	0.280000
2	0	0005515	0.400169	1.000000
2	0	0006457	0.400169	0.750000
2	0	0046935	0.400169	0.076923
2	0	0007409	0.400169	0.060606
2	0	0045664	0.400169	0.080000
2	0	0039702	0.400169	0.083333
2	0	0003674	0.400169	0.333333
2	0	0010564	0.400169	0.300000
2	0	0005515	0.400169	1.000000
2	0	0071805	0.400169	0.050000
2	0	0099402	0.400169	0.777778
2	0	0009888	0.400169	0.666667
2	0	0043296	0.400169	0.000000
2	0	0072659	0.400169	0.066667
2	0	0002945	0.400169	0.000000
2	0	0032956	0.400169	0.040000
2	0	0043226	0.400169	0.153846
2	0	0044446	0.400169	0.473684
2	0	0030218	0.400169	0.195652
2	0	0051273	0.400169	0.535714
2	0	0034625	0.400169	0.200000
2	0	0045670	0.400169	0.033333
2	0	0044464	0.400169	0.500000
2	0	0035860	0.400169	0.068966
2	0	0000977	0.400169	0.050000
2	0	0006907	0.400169	0.041667
2	0	0003674	0.400169	0.333333
2	0	0001919	0.400169	0.055556
2	0	0046907	0.400169	0.700000
2	0	0016197	0.400169	0.818182
2	0	0051661	0.400169	0.150000
2	0	0140096	0.400169	0.200000
2	0	0043270	0.400169	0.055556
2	0	0034332	0.400169	0.066667
2	0	0060997	0.400169	0.021739
2	0	0032436	0.400169	0.021739
2	0	0051153	0.400169	0.500000
2	0	0003674	0.400169	0.333333
2	0	0005515	0.400169	1.000000
2	0	0071840	0.400169	0.058824
2	0	0009966	0.400169	0.200000
2	0	0006971	0.400169	0.047619
2	0	0071934	0.400169	0.030303
2	0	0051453	0.400169	0.062500
2	0	0001843	0.400169	0.022727
2	0	0005975	0.400169	0.500000
2	0	0016740	0.400169	0.272727
2	0	0009100	0.400169	0.619048
2	0	0006810	0.400169	0.111111
2	0	0005515	0.400169	0.076923
2	0	0097503	0.400169	1.000000
2	0	0016817	0.400169	0.153846
2	0	0002520	0.400169	0.076923
2	0	0044255	0.400169	0.727273
2	0	0071944	0.400169	0.000000
2	0	0001932	0.400169	0.047619
2	0	0010727	0.400169	0.047619
2	0	0045121	0.400169	0.000000
2	0	0030496	0.400169	0.000000
2	0	0008324	0.400169	0.571429
2	0	0005829	0.400169	0.500000
2	0	0055085	0.400169	0.625000
2	0	0031061	0.400169	0.025000
2	0	0000101	0.400169	0.823529
2	0	0005575	0.400169	0.250000
2	0	0030218	0.400169	0.034483
2	0	0071479	0.400169	0.055556
2	0	0044444	0.400169	0.538462
2	0	0046069	0.400169	0.015625
2	0	0009566	0.400169	0.071429
2	0	0005488	0.400169	0.666667
2	0	0005546	0.400169	0.181818
2	0	0005634	0.400169	0.555556
2	0	0010942	0.400169	0.666667
2	0	0006355	0.400169	0.558824
2	0	0007165	0.400169	0.625000
2	0	0048024	0.400169	0.315789
2	0	0004435	0.400169	0.083333
2	0	0010638	0.400169	0.375000
2	0	0016579	0.400169	0.060606
2	0	0016925	0.400169	0.058824
2	0	0007076	0.400169	0.057143
2	0	0033617	0.400169	0.068966
2	0	0003674	0.400169	0.333333
2	0	0019866	0.400169	0.652174
2	0	0006414	0.400169	0.962963
2	0	0003674	0.400169	0.333333
2	0	0015837	0.400169	0.031250
2	0	0015210	0.400169	0.037037
2	0	0015171	0.400169	0.033333
2	0	0071910	0.400169	0.025000
2	0	0050804	0.400169	0.030303
2	0	0034645	0.400169	0.461538
2	0	1901363	0.400169	0.500000
2	0	0042328	0.400169	0.100000
2	0	0003674	0.400169	0.333333
2	0	0030534	0.400169	0.034483
2	0	0044874	0.400169	0.027778
2	0	0005759	0.400169	0.703704
2	0	0005198	0.400169	0.666667
2	0	0042770	0.400169	0.046512
2	0	0031090	0.400169	0.260870
2	0	0043227	0.400169	0.250000
2	0	0060395	0.400169	0.047619
2	0	0003674	0.400169	0.333333
2	0	0033628	0.400169	0.029412
2	0	0034645	0.400169	0.400000
2	0	0035750	0.400169	0.027027
2	0	0032728	0.400169	0.024390
2	0	0051610	0.400169	0.019608
2	0	0005850	0.400169	0.350000
2	0	1990904	0.400169	0.166667
2	0	0005488	0.400169	0.666667
2	0	0006396	0.400169	0.739130
2	0	0044877	0.400169	0.500000
2	0	0048586	0.400169	0.030303
2	0	0003674	0.400169	0.333333
2	0	0043228	0.400169	0.166667
2	0	0042030	0.400169	0.066667
2	0	0050775	0.400169	0.029412
2	0	0007188	0.400169	0.058824
2	0	0070051	0.400169	0.000000
2	0	0005615	0.400169	0.400000
2	0	0051393	0.400169	0.000000
2	0	0031087	0.400169	0.000000
2	0	0015884	0.400169	0.000000
2	0	0044444	0.400169	0.875000
2	0	0005488	0.400169	0.666667
2	0	2000348	0.400169	0.190476
2	0	0045944	0.400169	0.083333
2	0	0070914	0.400169	0.090909
2	0	0035989	0.400169	0.047619
2	0	0005096	0.400169	0.064516
2	0	0032454	0.400169	0.041667
2	0	0005488	0.400169	0.333333
2	0	0000978	0.400169	0.100000
2	0	0044428	0.400169	0.769231
2	0	0001934	0.400169	0.674419
2	0	0002089	0.400169	0.016393
2	0	0097746	0.400169	0.037037
2	0	0044444	0.400169	0.583333
2	0	1904680	0.400169	0.058824
2	0	0061002	0.400169	0.042105
2	0	0065007	0.400169	0.333333
2	0	0019941	0.400169	0.888889
2	0	0030016	0.400169	0.523810
2	0	0017148	0.400169	1.000000
2	0	0042221	0.400169	0.375000
2	0	0140096	0.400169	0.200000
2	0	0060148	0.400169	0.800000
2	0	0005488	0.400169	0.666667
2	0	0032269	0.400169	0.558824
2	0	0044444	0.400169	0.437500
2	0	0040033	0.400169	0.944444
2	0	0005737	0.400169	0.375000
2	0	0042805	0.400169	0.600000
2	0	0044770	0.400169	0.500000
2	0	0035195	0.400169	0.500000
2	0	0061659	0.400169	0.230769
2	0	0032446	0.400169	0.894737
2	0	0032446	0.400169	0.894737
2	0	0006139	0.400169	0.705882
2	0	0019222	0.400169	0.571429
2	0	0000027	0.400169	0.083333
2	0	0071346	0.400169	0.470588
2	0	0008283	0.400169	0.666667
2	0	0046715	0.400169	0.088235
2	0	0072659	0.400169	0.083333
2	0	0006952	0.400169	0.200000
2	0	0016020	0.400169	0.058824
2	0	0017148	0.400169	1.000000
2	0	0051480	0.400169	0.083333
2	0	0043229	0.400169	0.700000
2	0	0051128	0.400169	0.714286
2	0	1904315	0.400169	0.072727
2	0	0050793	0.400169	0.444444
2	0	0005575	0.400169	0.500000
2	0	0005488	0.400169	0.666667
2	0	0046916	0.400169	0.090909
2	0	0032874	0.400169	0.080000
2	0	0045217	0.400169	0.066667
2	0	0019797	0.400169	0.030303
2	0	0008150	0.400169	0.200000
2	0	0016462	0.400169	0.750000
2	0	0044441	0.400169	0.916667
2	0	0008150	0.400169	0.200000
2	0	0005488	0.400169	0.666667
2	0	0033554	0.400169	0.222222
2	0	0042995	0.400169	0.571429
2	0	0009102	0.400169	0.045455
2	0	0016817	0.400169	0.500000
2	0	0044430	0.400169	0.764706
2	0	2000905	0.400169	0.041667
2	0	0006626	0.400169	0.060606
2	0	0014707	0.400169	0.052632
2	0	0007165	0.400169	0.833333
2	0	0008104	0.400169	0.400000
2	0	0120031	0.400169	0.714286
2	0	0003674	0.400169	0.333333
2	0	0035869	0.400169	0.857143
2	0	0033863	0.400169	0.066667
2	0	1902948	0.400169	0.081633
2	0	0003211	0.400169	0.035714
2	0	0015343	0.400169	0.062500
2	0	0010662	0.400169	0.500000
2	0	0031401	0.400169	0.724138
2	0	0016020	0.400169	0.333333
2	0	0015016	0.400169	0.000000
2	0	0001666	0.400169	0.466667
2	0	0032303	0.400169	0.294118
2	0	0070201	0.400169	0.666667
2	0	0044424	0.400169	0.833333
2	0	0009055	0.400169	0.083333
2	0	0047391	0.400169	0.000000
2	0	0005547	0.400169	0.000000
2	0	0036289	0.400169	0.054054
2	0	0043229	0.400169	0.777778
2	0	0010008	0.400169	0.320000
2	0	1905037	0.400169	0.777778
2	0	0016020	0.400169	0.500000
2	0	0005488	0.400169	0.666667
2	0	0044464	0.400169	0.375000
2	0	0001816	0.400169	0.055556
2	0	0035091	0.400169	0.250000
2	0	0005634	0.400169	1.000000
2	0	0050715	0.400169	0.022727
2	0	0000082	0.400169	0.083333
2	0	0071539	0.400169	0.037037
2	0	0045202	0.400169	0.142857
2	0	0005515	0.400169	0.000000
2	0	0030662	0.400169	0.846154
2	0	0044446	0.400169	0.450000
2	0	0043229	0.400169	0.350000
2	0	0030133	0.400169	0.600000
2	0	0002757	0.400169	0.807692
2	0	0016192	0.400169	0.076923
2	0	0031982	0.400169	0.400000
2	0	0002478	0.400169	0.666667
2	0	0030139	0.400169	0.583333
2	0	0030662	0.400169	0.846154
2	0	0044431	0.400169	0.800000
2	0	0005575	0.400169	0.166667
2	0	0070888	0.400169	0.000000
2	0	0097029	0.400169	0.076923
2	0	0070475	0.400169	0.034483
2	0	0019900	0.400169	0.000000
2	0	0006829	0.400169	0.647059
2	0	0044446	0.400169	0.500000
2	0	0046915	0.400169	0.714286
2	0	0071805	0.400169	0.600000
2	0	0009294	0.400169	0.080000
2	0	0006210	0.400169	0.040816
2	0	0072503	0.400169	0.714286
2	0	0005488	0.400169	0.666667
2	0	0048935	0.400169	0.054054
2	0	0035750	0.400169	0.086957
2	0	0003674	0.400169	0.045455
2	0	0060170	0.400169	0.000000
2	0	0050311	0.400169	0.068966
2	0	0097575	0.400169	0.000000
2	0	0015190	0.400169	0.033898
2	0	0005575	0.400169	0.500000
2	0	0065007	0.400169	0.500000
2	0	0003674	0.400169	0.250000
2	0	0060090	0.400169	0.600000
2	0	0016810	0.400169	0.142857
2	0	0043708	0.400169	0.076923
2	0	0071300	0.400169	0.052632
2	0	0002286	0.400169	0.058824
2	0	0005488	0.400169	0.500000
2	0	0071356	0.400169	0.066667
2	0	0005829	0.400169	0.384615
2	0	0000932	0.400169	0.368421
2	0	0043229	0.400169	0.700000
2	0	0007017	0.400169	0.083333
2	0	0048232	0.400169	0.031250
2	0	0006357	0.400169	0.826087
2	0	0000146	0.400169	0.090909
2	0	0006855	0.400169	0.032258
2	0	0000785	0.400169	0.450000
2	0	0003674	0.400169	0.333333
2	0	0080139	0.400169	0.040816
2	0	0015291	0.400169	0.083333
2	0	0015086	0.400169	0.042553
2	0	0005575	0.400169	0.500000
2	0	0044430	0.400169	0.812500
2	0	0046755	0.400169	0.000000
2	0	0032460	0.400169	0.000000
2	0	0042391	0.400169	0.000000
2	0	0061952	0.400169	0.000000
2	0	0070037	0.400169	0.021739
2	0	0099572	0.400169	0.272727
2	0	0071944	0.400169	0.666667
2	0	0048812	0.400169	0.067797
2	0	0007253	0.400169	0.076923
2	0	0044444	0.400169	0.538462
2	0	0043231	0.400169	0.692308
2	0	0071705	0.400169	0.333333
2	0	0090316	0.400169	0.909091
2	0	0006885	0.400169	0.069767
2	0	0015605	0.400169	0.392857
2	0	0032801	0.400169	0.042553
2	0	0006883	0.400169	0.078431
2	0	0006366	0.400169	0.939394
2	0	0007155	0.400169	0.066667
2	0	0031410	0.400169	0.533333
2	0	0050794	0.400169	0.307692
2	0	0006355	0.400169	0.600000
2	0	0048522	0.400169	0.266667
2	0	0006623	0.400169	0.027027
2	0	0004672	0.400169	0.931034
2	0	0003333	0.400169	0.033333
2	0	0044428	0.400169	0.769231
2	0	0032786	0.400169	0.900000
2	0	0009968	0.400169	0.173913
2	0	0019219	0.400169	0.692308
2	0	0003677	0.400169	0.750000
2	0	0032677	0.400169	0.187500
2	0	0042995	0.400169	0.272727
2	0	0010976	0.400169	0.086957
2	0	0042542	0.400169	0.041667
2	0	0044451	0.400169	0.904762
2	0	0004672	0.400169	0.931034
2	0	0009506	0.400169	0.071429
2	0	0016020	0.400169	0.090909
2	0	0000785	0.400169	0.714286
2	0	0005829	0.400169	0.416667
2	0	0005488	0.400169	0.666667
2	0	0034389	0.400169	0.076923
2	0	0005515	0.400169	1.000000
2	0	0097458	0.400169	0.300000
2	0	0070848	0.400169	0.083333
2	0	0044451	0.400169	0.612903
2	0	0006355	0.400169	0.527778
2	0	0030234	0.400169	0.583333
2	0	2000134	0.400169	0.076923
2	0	0003674	0.400169	0.333333
2	0	0043229	0.400169	0.777778
2	0	0043226	0.400169	0.333333
2	0	0043229	0.400169	0.777778
2	0	0048523	0.400169	0.166667
2	0	0022607	0.400169	0.076923
2	0	0048261	0.400169	0.090909
2	0	0031122	0.400169	0.058824
2	0	0044464	0.400169	0.500000
2	0	0006355	0.400169	0.863636
2	0	0010941	0.400169	0.500000
2	0	0006936	0.400169	0.071429
2	0	0010629	0.400169	0.285714
2	0	0005488	0.400169	0.666667
2	0	0045893	0.400169	0.944444
2	0	0006281	0.400169	0.032258
2	0	0005515	0.400169	1.000000
2	0	0005488	0.400169	0.666667
2	0	0000981	0.400169	0.916667
2	0	0001569	0.400169	0.029412
2	0	0007368	0.400169	0.055556
2	0	0075733	0.400169	0.045455
2	0	0019748	0.400169	0.083333
2	0	0031490	0.400169	0.375000
2	0	0060368	0.400169	0.125000
2	0	0051234	0.400169	0.600000
2	0	0000373	0.400169	0.173913
2	0	0050672	0.400169	0.093023
2	0	0006355	0.400169	0.760000
2	0	0019319	0.400169	0.875000
2	0	0005488	0.400169	0.666667
2	0	0044428	0.400169	0.769231
2	0	0030216	0.400169	0.047619
2	0	0065008	0.400169	0.428571
2	0	0001944	0.400169	0.076923
2	0	0048665	0.400169	0.047619
2	0	0043966	0.400169	0.939394
2	0	0004963	0.400169	0.064516
2	0	0044849	0.400169	0.076923
2	0	0042175	0.400169	0.333333
2	0	0005740	0.400169	0.857143
2	0	0043231	0.400169	0.750000
2	0	0008080	0.400169	0.888889
2	0	0044237	0.400169	0.025000
2	0	0051944	0.400169	0.486486
2	0	0050790	0.400169	0.051282
2	0	0050484	0.400169	0.086957
2	0	0008022	0.400169	0.083333
2	0	0004198	0.400169	0.076923
2	0	0005819	0.400169	0.428571
2	0	0031981	0.400169	0.944444
2	0	1990904	0.400169	0.200000
2	0	0043231	0.400169	0.900000
2	0	0005488	0.400169	0.666667
2	0	0000956	0.400169	0.928571
2	0	0019058	0.400169	0.021277
2	0	0003104	0.400169	0.050000
2	0	0001843	0.400169	0.014286
2	0	0050852	0.400169	0.062500
2	0	0005488	0.400169	0.666667
2	0	0019901	0.400169	0.500000
2	0	0044430	0.400169	0.812500
2	0	0044441	0.400169	0.916667
2	0	0044464	0.400169	0.250000
2	0	0070925	0.400169	0.571429
2	0	0006355	0.400169	0.031250
2	0	0015499	0.400169	0.026316
2	0	0005575	0.400169	0.500000
2	0	0050765	0.400169	0.041667
2	0	0047225	0.400169	0.083333
2	0	0003357	0.400169	0.076923
2	0	0060548	0.400169	0.666667
2	0	0043025	0.400169	0.000000
2	0	0003674	0.400169	0.333333
2	0	0005488	0.400169	0.666667
2	0	0010008	0.400169	0.000000
2	0	0046485	0.400169	0.043478
2	0	0015526	0.400169	0.026316
2	0	0035577	0.400169	0.000000
2	0	0001533	0.400169	0.000000
2	0	0010468	0.400169	0.230769
2	0	0001819	0.400169	0.800000
2	0	0005829	0.400169	1.000000
2	0	0044309	0.400169	0.272727
2	0	0003676	0.400169	0.833333
2	0	0007568	0.400169	0.100000
2	0	1902531	0.400169	0.500000
2	0	0018022	0.400169	0.055556
2	0	0007507	0.400169	0.062500
2	0	0008361	0.400169	0.117647
2	0	0048525	0.400169	0.692308
2	0	0030091	0.400169	0.074074
2	0	0003674	0.400169	0.250000
2	0	0002831	0.400169	0.384615
2	0	0000086	0.400169	0.083333
2	0	0009615	0.400169	1.000000
2	0	0021987	0.400169	0.045455
2	0	0043229	0.400169	0.700000
2	0	0032648	0.400169	0.583333
2	0	0005096	0.400169	0.421053
2	0	0004198	0.400169	0.045455
2	0	0035971	0.400169	0.058824
2	0	0042138	0.400169	0.062500
2	0	0006397	0.400169	0.071429
2	0	0005575	0.400169	0.250000
2	0	1900026	0.400169	0.029412
2	0	0044421	0.400169	0.750000
2	0	0099576	0.400169	0.037037
2	0	0009738	0.400169	0.051282
2	0	0044798	0.400169	0.052632
2	0	0016043	0.400169	0.285714
2	0	0044444	0.400169	0.000000
2	0	0005515	0.400169	0.000000
2	0	0009967	0.400169	0.533333
2	0	0001738	0.400169	0.818182
2	0	0044782	0.400169	0.571429
2	0	0061013	0.400169	0.303030
2	0	0044462	0.400169	0.000000
2	0	0120031	0.400169	0.714286
2	0	0030111	0.400169	0.800000
2	0	0010171	0.400169	0.500000
2	0	0003002	0.400169	0.875000
2	0	0001838	0.400169	0.689655
2	0	0003002	0.400169	0.875000
2	0	2000313	0.400169	0.560000
2	0	0016192	0.400169	0.083333
2	0	0007507	0.400169	0.818182
2	0	0048706	0.400169	0.578947
2	0	0030334	0.400169	0.600000
2	0	0010719	0.400169	0.750000
2	0	0005759	0.400169	0.000000
2	0	0071369	0.400169	0.076923
2	0	0048856	0.400169	0.375000
2	0	0048598	0.400169	0.800000
2	0	0070279	0.400169	0.000000
2	0	0005813	0.400169	0.000000
2	0	0003824	0.400169	0.250000
2	0	0002543	0.400169	0.028571
2	0	0050765	0.400169	0.055556
2	0	0046654	0.400169	0.043478
2	0	0044406	0.400169	0.076923
2	0	0005634	0.400169	0.000000
2	0	0042175	0.400169	0.000000
2	0	0031234	0.400169	0.000000
2	0	0030288	0.400169	0.000000
2	0	1902204	0.400169	0.085106
2	0	0071248	0.400169	0.833333
2	0	0032420	0.400169	0.166667
2	0	0010045	0.400169	0.500000
2	0	0005737	0.400169	0.750000
2	0	1901678	0.400169	0.833333
2	0	0016723	0.400169	0.888889
2	0	2000641	0.400169	0.052632
2	0	0009267	0.400169	0.454545
2	0	0000166	0.400169	0.583333
2	0	0051649	0.400169	0.214286
2	0	0140291	0.400169	0.083333
2	0	0050795	0.400169	0.083333
2	0	0050710	0.400169	0.034483
2	0	0035723	0.400169	0.347826
2	0	0010941	0.400169	0.714286
2	0	0043226	0.400169	0.200000
2	0	0006952	0.400169	0.571429
2	0	0045179	0.400169	0.428571
2	0	0070887	0.400169	0.600000
2	0	0034470	0.400169	0.095238
2	0	0045664	0.400169	0.589744
2	0	0005764	0.400169	0.600000
2	0	0051302	0.400169	0.625000
2	0	0008152	0.400169	0.200000
2	0	0005044	0.400169	0.071429
2	0	0070888	0.400169	0.000000
2	0	0003743	0.400169	0.068966
2	0	0004222	0.400169	0.047619
2	0	0036211	0.400169	0.100000
2	0	0005488	0.400169	0.076923
2	0	0033554	0.400169	0.857143
2	0	0043232	0.400169	0.583333
2	0	0008150	0.400169	0.250000
2	0	0016772	0.400169	0.333333
2	0	0031981	0.400169	0.850000
2	0	0008150	0.400169	0.250000
2	0	0006979	0.400169	0.375000
2	0	0016491	0.400169	0.285714
2	0	0048523	0.400169	0.750000
2	0	0044464	0.400169	0.500000
2	0	0015917	0.400169	0.055556
2	0	0003674	0.400169	0.083333
2	0	0043227	0.400169	0.300000
2	0	0044444	0.400169	0.857143
2	0	0030165	0.400169	0.062500
2	0	0019901	0.400169	0.058824
2	0	0030169	0.400169	0.058824
2	0	0001889	0.400169	0.666667
2	0	0007017	0.400169	0.500000
2	0	0005575	0.400169	0.142857
2	0	0032886	0.400169	0.500000
2	0	0000715	0.400169	0.131579
2	0	0007017	0.400169	0.500000
2	0	0120031	0.400169	0.666667
2	0	0097722	0.400169	0.909091
2	0	0009605	0.400169	0.125000
2	0	0048583	0.400169	0.272727
2	0	0019898	0.400169	0.100000
2	0	0048513	0.400169	0.636364
2	0	0001816	0.400169	0.166667
2	0	0003341	0.400169	1.000000
2	0	0022843	0.400169	0.057143
2	0	0044464	0.400169	0.428571
2	0	0005925	0.400169	0.076923
2	0	0048565	0.400169	0.642857
2	0	0000398	0.400169	0.074074
2	0	0008519	0.400169	0.074074
2	0	0009220	0.400169	0.814815
2	0	0065007	0.400169	0.100000
2	0	0048511	0.400169	0.222222
2	0	0046704	0.400169	0.574074
2	0	0016020	0.400169	0.000000
2	0	0046062	0.400169	0.571429
2	0	0004127	0.400169	0.976744
2	0	0007253	0.400169	0.023810
2	0	1901360	0.400169	0.285714
2	0	0034220	0.400169	0.066667
2	0	0045732	0.400169	0.040000
2	0	0048791	0.400169	0.039216
2	0	0045177	0.400169	0.600000
2	0	0005488	0.400169	0.666667
2	0	0006811	0.400169	0.833333
2	0	0120036	0.400169	0.545455
2	0	0001824	0.400169	0.066667
2	0	0061024	0.400169	0.400000
2	0	0005575	0.400169	0.500000
2	0	0005575	0.400169	0.500000
2	0	0008150	0.400169	0.166667
2	0	0036211	0.400169	0.066667
2	0	0071944	0.400169	0.666667
2	0	0006814	0.400169	0.666667
2	0	0043299	0.400169	0.464286
2	0	0098662	0.400169	0.733333
2	0	0022857	0.400169	0.500000
2	0	0005737	0.400169	0.750000
2	0	0030194	0.400169	0.785714
2	0	0050820	0.400169	0.352941
2	0	2000351	0.400169	0.562500
2	0	0034764	0.400169	0.692308
2	0	0098661	0.400169	0.857143
2	0	0098796	0.400169	0.454545
2	0	0044424	0.400169	0.625000
2	0	0005216	0.400169	0.666667
2	0	0031346	0.400169	0.300000
2	0	0032801	0.400169	0.100000
2	0	0022839	0.400169	0.625000
2	0	0016322	0.400169	0.074074
2	0	0006811	0.400169	0.833333
2	0	0003674	0.400169	0.333333
2	0	0015103	0.400169	0.531250
2	0	0010325	0.400169	0.062500
2	0	0060173	0.400169	0.083333
2	0	0033611	0.400169	0.076923
2	0	0003674	0.400169	0.333333
2	0	0005759	0.400169	0.703704
2	0	0043624	0.400169	0.222222
2	0	0044444	0.400169	0.583333
2	0	0031966	0.400169	0.913043
2	0	0005198	0.400169	0.666667
2	0	0045053	0.400169	0.048780
2	0	0050830	0.400169	0.026316
2	0	0010467	0.400169	0.192308
2	0	0006412	0.400169	1.000000
2	0	1905671	0.400169	0.030303
2	0	0000315	0.400169	0.645161
2	0	0099059	0.400169	0.086957
2	0	0071466	0.400169	0.024390
2	0	0010628	0.400169	0.294118
2	0	0034728	0.400169	0.023256
2	0	0006357	0.400169	0.542857
2	0	0007399	0.400169	0.025000
2	0	0050790	0.400169	0.055556
2	0	0070069	0.400169	0.083333
2	0	0002052	0.400169	0.090909
2	0	0036294	0.400169	0.733333
2	0	0005654	0.400169	0.428571
2	0	0016020	0.400169	0.333333
2	0	0030244	0.400169	0.062500
2	0	0016192	0.400169	0.714286
2	0	0070383	0.400169	0.083333
2	0	0044437	0.400169	0.800000
2	0	0031410	0.400169	0.866667
2	0	0001825	0.400169	0.055556
2	0	0060089	0.400169	0.000000
2	0	0044260	0.400169	0.181818
2	0	0030513	0.400169	0.025000
2	0	0003674	0.400169	0.333333
2	0	1905671	0.400169	0.000000
2	0	0042475	0.400169	0.000000
2	0	0042130	0.400169	0.000000
2	0	0000395	0.400169	0.000000
2	0	0045053	0.400169	0.000000
2	0	0061056	0.400169	0.000000
2	0	0030099	0.400169	0.000000
2	0	0016279	0.400169	0.028571
2	0	0005635	0.400169	0.000000
2	0	0005543	0.400169	0.222222
2	0	0033554	0.400169	0.857143
2	0	0003700	0.400169	0.916667
2	0	0043227	0.400169	0.300000
2	0	0051209	0.400169	0.057971
2	0	0005515	0.400169	0.600000
2	0	0005622	0.400169	0.666667
2	0	0097045	0.400169	0.045455
2	0	0010460	0.400169	0.085714
2	0	0005548	0.400169	0.051282
2	0	0043413	0.400169	0.241379
2	0	0005997	0.400169	0.117647
2	0	0048856	0.400169	0.500000
2	0	0008009	0.400169	0.045455
2	0	0008375	0.400169	1.000000
2	0	0008375	0.400169	1.000000
2	0	0001822	0.400169	0.769231
2	0	0002385	0.400169	0.352941
2	0	0017091	0.400169	0.076923
2	0	0005819	0.400169	0.000000
2	0	1900235	0.400169	0.040000
2	0	0051279	0.400169	0.043478
2	0	0009408	0.400169	0.023810
2	0	0006357	0.400169	0.540541
2	0	0030425	0.400169	0.000000
2	0	0035330	0.400169	0.093023
2	0	0048235	0.400169	0.016949
2	0	0007062	0.400169	0.480000
2	0	0016554	0.400169	0.086957
2	0	0005575	0.400169	0.100000
2	0	1990904	0.400169	0.083333
2	0	0043229	0.400169	0.700000
2	0	0099086	0.400169	0.962963
2	0	2001111	0.400169	0.045455
2	0	0006751	0.400169	0.074074
2	0	0019797	0.400169	0.057143
2	0	0050848	0.400169	0.066667
2	0	0005488	0.400169	0.666667
2	0	0003006	0.400169	0.375000
2	0	0006355	0.400169	0.125000
2	0	0034660	0.400169	0.941176
2	0	0015065	0.400169	0.121212
2	0	0010635	0.400169	0.588235
2	0	0033267	0.400169	0.107143
2	0	0140101	0.400169	0.166667
2	0	0006620	0.400169	0.030303
2	0	0071826	0.400169	0.200000
2	0	0005227	0.400169	0.038462
2	0	0015891	0.400169	0.058824
2	0	0006878	0.400169	0.086957
2	0	0003674	0.400169	0.333333
2	0	0031965	0.400169	0.520000
2	0	0044446	0.400169	0.500000
2	0	0009987	0.400169	0.083333
2	0	0007155	0.400169	0.038462
2	0	0005575	0.400169	0.090909
2	0	0046548	0.400169	0.039216
2	0	0034021	0.400169	0.034483
2	0	0043405	0.400169	0.019231
2	0	0097150	0.400169	0.034483
2	0	0044446	0.400169	0.500000
2	0	0050847	0.400169	0.108108
2	0	0120192	0.400169	0.857143
2	0	0005515	0.400169	1.000000
2	0	1902414	0.400169	0.833333
2	0	0005488	0.400169	0.666667
2	0	0030054	0.400169	1.000000
2	0	0005126	0.400169	0.600000
2	0	0005575	0.400169	0.500000
2	0	0009966	0.400169	0.444444
2	0	0005488	0.400169	0.666667
2	0	0005575	0.400169	0.500000
2	0	0042391	0.400169	0.142857
2	0	0003674	0.400169	0.333333
2	0	0098796	0.400169	0.333333
2	0	1902948	0.400169	0.081633
2	0	0051603	0.400169	0.083333
2	0	0008237	0.400169	0.062500
2	0	0006402	0.400169	0.063830
2	0	0097458	0.400169	0.333333
2	0	0051241	0.400169	0.125000
2	0	0045664	0.400169	0.387097
2	0	0005515	0.400169	1.000000
2	0	0005794	0.400169	0.857143
2	0	0044444	0.400169	0.875000
2	0	0031224	0.400169	0.800000
2	0	0016043	0.400169	0.363636
2	0	0043226	0.400169	0.166667
2	0	0032502	0.400169	0.166667
2	0	0048639	0.400169	0.166667
2	0	0044428	0.400169	0.722222
2	0	0043708	0.400169	0.105263
2	0	0006207	0.400169	0.052632
2	0	0016020	0.400169	0.400000
2	0	0044425	0.400169	0.600000
2	0	0008237	0.400169	0.055556
2	0	0051179	0.400169	0.400000
2	0	1904469	0.400169	0.091954
2	0	0034137	0.400169	0.090909
2	0	0051276	0.400169	0.416667
2	0	0005515	0.400169	0.600000
2	0	0044454	0.400169	0.354839
2	0	0007017	0.400169	0.375000
2	0	0007010	0.400169	1.000000
2	0	0003356	0.400169	0.285714
2	0	0004733	0.400169	0.036364
2	0	0090114	0.400169	0.250000
2	0	0008150	0.400169	0.166667
2	0	1903712	0.400169	0.033333
2	0	0015914	0.400169	0.055556
2	0	0002285	0.400169	0.125000
2	0	0008017	0.400169	1.000000
2	0	0016043	0.400169	0.666667
2	0	0015196	0.400169	0.020833
2	0	0046777	0.400169	0.083333
2	0	0047498	0.400169	0.076923
2	0	0044464	0.400169	0.500000
2	0	0003674	0.400169	0.500000
2	0	0048523	0.400169	0.100000
2	0	0009651	0.400169	0.125000
2	0	0044464	0.400169	0.500000
2	0	0006950	0.400169	0.153846
2	0	0045022	0.400169	0.066667
2	0	0003674	0.400169	0.500000
2	0	0009913	0.400169	0.647059
2	0	0010727	0.400169	0.050000
2	0	0008519	0.400169	0.052632
2	0	1900037	0.400169	0.083333
2	0	0072583	0.400169	0.076923
2	0	0022406	0.400169	0.333333
2	0	0044424	0.400169	0.625000
2	0	0044430	0.400169	0.764706
2	0	0017111	0.400169	0.875000
2	0	0043227	0.400169	0.250000
2	0	0005488	0.400169	0.666667
2	0	0005737	0.400169	0.750000
2	0	0005515	0.400169	1.000000
2	0	0006928	0.400169	0.600000
2	0	0070925	0.400169	0.571429
2	0	0003774	0.400169	0.888889
2	0	0000226	0.400169	0.500000
2	0	0010430	0.400169	0.090909
2	0	0044430	0.400169	0.764706
2	0	0031161	0.400169	0.071429
2	0	0015182	0.400169	0.030303
2	0	0032793	0.400169	0.034483
2	0	0005575	0.400169	0.500000
2	0	0050789	0.400169	0.250000
2	0	0022610	0.400169	0.166667
2	0	0071241	0.400169	0.666667
2	0	0003674	0.400169	0.250000
2	0	0004175	0.400169	0.052632
2	0	0060627	0.400169	0.583333
2	0	0000149	0.400169	1.000000
2	0	0071907	0.400169	0.055556
2	0	0003674	0.400169	0.250000
2	0	0003674	0.400169	0.250000
2	0	0006810	0.400169	0.800000
2	0	0048731	0.400169	0.100000
2	0	0016020	0.400169	0.333333
2	0	0006470	0.400169	0.071429
2	0	0050433	0.400169	0.714286
2	0	0016042	0.400169	0.083333
2	0	0043228	0.400169	0.125000
2	0	0042278	0.400169	0.068966
2	0	0005694	0.400169	0.538462
2	0	0005737	0.400169	1.000000
2	0	0004722	0.400169	0.529412
2	0	0043229	0.400169	0.700000
2	0	0070647	0.400169	0.842105
2	0	0030154	0.400169	0.090909
2	0	0005622	0.400169	0.666667
2	0	0016740	0.400169	0.200000
2	0	0005515	0.400169	1.000000
2	0	0060324	0.400169	0.043478
2	0	0019933	0.400169	0.090909
2	0	0006511	0.400169	0.925926
2	0	0097421	0.400169	0.032258
2	0	0043124	0.400169	0.083333
2	0	0034626	0.400169	0.068966
2	0	0008150	0.400169	0.200000
2	0	0032502	0.400169	0.400000
2	0	0032270	0.400169	0.285714
2	0	0061448	0.400169	0.454545
2	0	0140110	0.400169	0.200000
2	0	0097159	0.400169	0.428571
2	0	1903506	0.400169	0.666667
2	0	0044212	0.400169	0.666667
2	0	0032388	0.400169	0.285714
2	0	0003674	0.400169	0.250000
2	0	0005634	0.400169	1.000000
2	0	0048523	0.400169	0.500000
2	0	0042127	0.400169	0.625000
2	0	0008236	0.400169	0.051282
2	0	0006240	0.400169	0.033898
2	0	0003700	0.400169	0.916667
2	0	0042278	0.400169	0.086957
2	0	0009952	0.400169	0.444444
2	0	0051864	0.400169	0.047619
2	0	0006367	0.400169	0.055556
2	0	0004519	0.400169	0.700000
2	0	0042884	0.400169	0.028571
2	0	0044428	0.400169	0.769231
2	0	0044425	0.400169	0.111111
2	0	0005575	0.400169	0.142857
2	0	0006470	0.400169	0.281250
2	0	0006796	0.400169	0.272727
2	0	0060011	0.400169	0.023810
2	0	0001818	0.400169	0.034483
2	0	0032266	0.400169	0.026316
2	0	0030136	0.400169	0.000000
2	0	0006886	0.400169	0.027778
2	0	0043161	0.400169	0.352941
2	0	0003676	0.400169	0.833333
2	0	0044428	0.400169	0.000000
2	0	0003674	0.400169	0.333333
2	0	0140096	0.400169	0.200000
2	0	0008150	0.400169	0.052632
2	0	0046548	0.400169	0.043478
2	0	0098978	0.400169	0.000000
2	0	1905563	0.400169	0.081633
2	0	0003012	0.400169	0.045455
2	0	0006672	0.400169	0.105263
2	0	0043069	0.400169	0.066667
2	0	0032747	0.400169	0.066667
2	0	1902966	0.400169	0.055556
2	0	0030332	0.400169	0.000000
2	0	0006886	0.400169	0.043478
2	0	0022412	0.400169	0.304348
2	0	0071248	0.400169	0.064516
2	0	0036464	0.400169	0.937500
2	0	0007315	0.400169	0.923077
2	0	1900194	0.400169	0.020833
2	0	0042178	0.400169	0.090909
2	0	0008422	0.400169	0.000000
2	0	0046325	0.400169	0.028571
2	0	0035640	0.400169	0.040000
2	0	0060548	0.400169	0.352941
2	0	0051345	0.400169	0.727273
2	0	0043228	0.400169	0.200000
2	0	0030334	0.400169	0.600000
2	0	0033673	0.400169	0.615385
2	0	0005575	0.400169	0.333333
2	0	0005003	0.400169	0.980000
2	0	0005319	0.400169	0.062500
2	0	1901342	0.400169	0.500000
2	0	0051492	0.400169	0.625000
2	0	0043413	0.400169	0.227273
2	0	0006468	0.400169	0.950000
2	0	0031224	0.400169	0.333333
2	0	0016776	0.400169	0.142857
2	0	1902533	0.400169	0.333333
2	0	0005515	0.400169	0.500000
2	0	0045766	0.400169	1.000000
2	0	0010810	0.400169	0.500000
2	0	0006935	0.400169	0.175000
2	0	0043231	0.400169	0.230769
2	0	2000145	0.400169	0.533333
2	0	0007166	0.400169	1.000000
2	0	0042623	0.400169	0.071429
2	0	0061673	0.400169	0.093750
2	0	0005247	0.400169	0.033898
2	0	0035620	0.400169	0.048780
2	0	0005488	0.400169	0.666667
2	0	0009628	0.400169	0.181818
2	0	0005622	0.400169	0.666667
2	0	0005575	0.400169	0.166667
2	0	0005737	0.400169	1.000000
2	0	0048557	0.400169	0.034483
2	0	0032836	0.400169	0.076923
2	0	0033169	0.400169	0.055556
2	0	0043433	0.400169	0.705882
2	0	0008525	0.400169	0.061224
2	0	0042221	0.400169	0.333333
2	0	0044421	0.400169	0.750000
2	0	0051384	0.400169	0.500000
2	0	0005575	0.400169	0.250000
2	0	0016803	0.400169	0.000000
2	0	0015807	0.400169	0.047619
2	0	0051451	0.400169	0.066667
2	0	0072572	0.400169	0.000000
2	0	0001032	0.400169	0.000000
2	0	0016791	0.400169	0.060606
2	0	1904037	0.400169	0.187500
2	0	0042493	0.400169	0.166667
2	0	0060089	0.400169	0.666667
2	0	0000976	0.400169	0.133333
2	0	0051047	0.400169	0.360000
2	0	0060089	0.400169	0.666667
2	0	0086015	0.400169	0.083333
2	0	1901363	0.400169	0.333333
2	0	0016020	0.400169	0.333333
2	0	0005488	0.400169	0.400000
2	0	0086015	0.400169	0.083333
2	0	0006979	0.400169	0.235294
2	0	0032501	0.400169	0.666667
2	0	0044464	0.400169	0.750000
2	0	0003676	0.400169	0.250000
2	0	0042823	0.400169	0.088889
2	0	0004435	0.400169	0.083333
2	0	0033157	0.400169	0.866667
2	0	0044428	0.400169	0.769231
2	0	0035335	0.400169	0.689655
2	0	1990782	0.400169	0.777778
2	0	0050794	0.400169	0.500000
2	0	0009653	0.400169	0.285714
2	0	0005737	0.400169	1.000000
2	0	0046690	0.400169	0.083333
2	0	0019901	0.400169	0.666667
2	0	0043229	0.400169	0.700000
2	0	0051289	0.400169	0.052632
2	0	0042885	0.400169	0.045455
2	0	0004984	0.400169	0.064516
2	0	0030330	0.400169	0.894737
2	0	0003723	0.400169	1.000000
2	0	0030330	0.400169	0.894737
2	0	0003729	0.400169	1.000000
2	0	0050771	0.400169	0.127660
2	0	0010468	0.400169	0.461538
2	0	0050793	0.400169	0.444444
2	0	0032991	0.400169	0.666667
2	0	0006396	0.400169	0.894737
2	0	1902373	0.400169	0.825000
2	0	0048519	0.400169	0.500000
2	0	1901363	0.400169	0.500000
2	0	0006903	0.400169	0.066667
2	0	0005575	0.400169	0.333333
2	0	0051451	0.400169	0.074074
2	0	0099560	0.400169	0.074074
2	0	0048468	0.400169	0.083333
2	0	0005488	0.400169	0.500000
2	0	0070417	0.400169	0.095238
2	0	0044441	0.400169	0.687500
2	0	0047555	0.400169	0.083333
2	0	0022414	0.400169	0.230769
2	0	0042995	0.400169	0.571429
2	0	0005575	0.400169	0.166667
2	0	0005515	0.400169	0.750000
2	0	0048706	0.400169	0.043478
2	0	0090630	0.400169	0.043478
2	0	0006886	0.400169	0.033333
2	0	0022407	0.400169	0.058824
2	0	0043207	0.400169	0.625000
2	0	0003674	0.400169	0.333333
2	0	0044444	0.400169	0.875000
2	0	0001947	0.400169	0.026316
2	0	0009889	0.400169	0.625000
2	0	0043227	0.400169	0.166667
2	0	0051610	0.400169	0.071429
2	0	0008150	0.400169	0.125000
2	0	0042761	0.400169	0.031250
2	0	0046890	0.400169	1.000000
2	0	0008584	0.400169	0.040000
2	0	0052697	0.400169	0.066667
2	0	0071222	0.400169	0.741935
2	0	0044212	0.400169	0.142857
2	0	0030322	0.400169	0.250000
2	0	0043708	0.400169	0.142857
2	0	0016021	0.400169	0.166667
2	0	0005924	0.400169	0.142857
2	0	0005488	0.400169	0.250000
2	0	0072677	0.400169	0.541667
2	0	0042391	0.400169	0.272727
2	0	0034097	0.400169	0.416667
2	0	0003824	0.400169	0.111111
2	0	0071635	0.400169	0.250000
2	0	0022603	0.400169	0.500000
2	0	0005515	0.400169	0.375000
2	0	0097530	0.400169	0.500000
2	0	0070382	0.400169	0.055556
2	0	0008076	0.400169	0.045455
2	0	0071310	0.400169	0.800000
2	0	0060326	0.400169	0.761905
2	0	0060326	0.400169	0.761905
2	0	0000977	0.400169	0.100000
2	0	0030335	0.400169	0.789474
2	0	0000814	0.400169	0.033333
2	0	0070887	0.400169	0.600000
2	0	1901796	0.400169	0.250000
2	0	0005575	0.400169	0.500000
2	0	0048646	0.400169	0.312500
2	0	0060326	0.400169	0.761905
2	0	0042379	0.400169	0.875000
2	0	0060293	0.400169	0.111111
2	0	0005543	0.400169	0.166667
2	0	0006913	0.400169	0.076923
2	0	0042981	0.400169	0.500000
2	0	0015186	0.400169	0.065789
2	0	0023014	0.400169	0.933333
2	0	0001937	0.400169	0.857143
2	0	2000501	0.400169	0.545455
2	0	0060326	0.400169	0.761905
2	0	0043066	0.400169	0.857143
2	0	0047527	0.400169	0.076923
2	0	0071241	0.400169	0.666667
2	0	0044456	0.400169	0.600000
2	0	0033554	0.400169	0.285714
2	0	0008637	0.400169	0.909091
2	0	0090630	0.400169	0.120000
2	0	0097120	0.400169	0.450000
2	0	0003674	0.400169	0.000000
2	0	0042102	0.400169	0.088889
2	0	0046872	0.400169	0.000000
2	0	0003676	0.400169	0.000000
2	0	0016020	0.400169	0.333333
2	0	0051179	0.400169	0.400000
2	0	0042981	0.400169	0.200000
2	0	0044424	0.400169	0.833333
2	0	0000122	0.400169	0.080000
2	0	0051117	0.400169	0.000000
2	0	0016682	0.400169	0.083333
2	0	0005515	0.400169	0.750000
2	0	0043229	0.400169	0.700000
2	0	0005575	0.400169	0.500000
2	0	0003676	0.400169	0.285714
2	0	0008150	0.400169	0.166667
2	0	0044874	0.400169	0.062500
2	0	0048791	0.400169	0.040000
2	0	0032781	0.400169	0.066667
2	0	0070936	0.400169	0.064516
2	0	0009740	0.400169	0.050000
2	0	0005615	0.400169	0.071429
2	0	0006879	0.400169	0.086957
2	0	0003674	0.400169	0.333333
2	0	0003674	0.400169	0.333333
2	0	0002011	0.400169	0.071429
2	0	0043227	0.400169	0.076923
2	0	0071934	0.400169	0.047619
2	0	0102116	0.400169	0.083333
2	0	0060047	0.400169	0.083333
2	0	0009966	0.400169	0.800000
2	0	0005622	0.400169	0.666667
2	0	0097159	0.400169	0.035714
2	0	0007611	0.400169	0.777778
2	0	0003674	0.400169	0.038462
2	0	0071711	0.400169	0.086957
2	0	0047409	0.400169	0.066667
2	0	0043154	0.400169	0.085106
2	0	0016480	0.400169	0.093023
2	0	0005198	0.400169	0.400000
2	0	0000956	0.400169	0.256410
2	0	0022607	0.400169	0.111111
2	0	0044424	0.400169	0.833333
2	0	0000978	0.400169	0.133333
2	0	0009892	0.400169	0.600000
2	0	0006304	0.400169	0.370370
2	0	0005886	0.400169	0.545455
2	0	0006355	0.400169	0.558824
2	0	0007163	0.400169	0.142857
2	0	0003674	0.400169	0.333333
2	0	0045296	0.400169	0.600000
2	0	0005737	0.400169	1.000000
2	0	0015012	0.400169	0.333333
2	0	0048856	0.400169	0.600000
2	0	0007165	0.400169	0.714286
2	0	0060627	0.400169	0.636364
2	0	0044424	0.400169	0.833333
2	0	0005622	0.400169	0.666667
2	0	0008373	0.400169	0.258065
2	0	0005737	0.400169	1.000000
2	0	0016773	0.400169	0.178571
2	0	1904776	0.400169	0.333333
2	0	0048583	0.400169	0.333333
2	0	0006821	0.400169	0.083333
2	0	0005488	0.400169	0.666667
2	0	0006464	0.400169	0.789474
2	0	0003723	0.400169	0.285714
2	0	0043951	0.400169	0.257143
2	0	0006950	0.400169	0.214286
2	0	0031399	0.400169	0.750000
2	0	0003723	0.400169	0.285714
2	0	0043207	0.400169	0.117647
2	0	0036361	0.400169	0.125000
2	0	0008150	0.400169	0.200000
2	0	0140096	0.400169	0.200000
2	0	0006644	0.400169	0.347826
2	0	0043227	0.400169	0.300000
2	0	0005229	0.400169	0.034483
2	0	0060439	0.400169	0.800000
2	0	0071900	0.400169	0.727273
2	0	0044424	0.400169	0.833333
2	0	0030054	0.400169	0.666667
2	0	0043093	0.400169	0.086957
2	0	0030904	0.400169	0.333333
2	0	0032147	0.400169	1.000000
2	0	0015271	0.400169	0.031250
2	0	0043408	0.400169	0.846154
2	0	0006813	0.400169	0.076923
2	0	0000187	0.400169	1.000000
2	0	0030295	0.400169	0.941176
2	0	0060562	0.400169	0.375000
2	0	0042277	0.400169	0.400000
2	0	0008134	0.400169	0.750000
2	0	0030154	0.400169	1.000000
2	0	0003677	0.400169	1.000000
2	0	0044446	0.400169	0.583333
2	0	0000976	0.400169	0.705882
2	0	0071363	0.400169	0.714286
2	0	0005622	0.400169	0.571429
2	0	0009891	0.400169	0.666667
2	0	0030154	0.400169	1.000000
2	0	0061448	0.400169	0.833333
2	0	0020005	0.400169	0.111111
2	0	0072557	0.400169	0.461538
2	0	0006897	0.400169	0.090909
2	0	0060485	0.400169	0.692308
2	0	0071013	0.400169	0.555556
2	0	0030154	0.400169	1.000000
2	0	0007165	0.400169	0.285714
2	0	0044444	0.400169	0.555556
2	0	0031646	0.400169	0.428571
2	0	0030687	0.400169	0.200000
2	0	0030225	0.400169	0.434783
2	0	0009059	0.400169	0.233333
2	0	0032502	0.400169	0.400000
2	0	0003674	0.400169	0.333333
2	0	0008150	0.400169	0.200000
2	0	0009653	0.400169	0.444444
2	0	0010604	0.400169	0.800000
2	0	0006749	0.400169	0.189189
2	0	0005515	0.400169	1.000000
2	0	0044424	0.400169	0.714286
2	0	0051239	0.400169	0.571429
2	0	0043232	0.400169	0.583333
2	0	0001216	0.400169	0.904762
2	0	0032502	0.400169	0.400000
2	0	0043933	0.400169	0.555556
2	0	0015844	0.400169	0.090909
2	0	1903507	0.400169	0.828571
2	0	0071773	0.400169	1.000000
2	0	0046755	0.400169	0.083333
2	0	0070382	0.400169	0.421053
2	0	0015301	0.400169	0.047619
2	0	1990904	0.400169	0.250000
2	0	0035725	0.400169	0.052632
2	0	0098852	0.400169	0.409091
2	0	0015820	0.400169	0.050000
2	0	0140096	0.400169	0.222222
2	0	1990823	0.400169	0.500000
2	0	0006661	0.400169	0.500000
2	0	0031838	0.400169	0.076923
2	0	1990234	0.400169	0.160000
2	0	0008194	0.400169	0.625000
2	0	0050767	0.400169	0.062500
2	0	1902017	0.400169	0.041667
2	0	0005923	0.400169	0.040000
2	0	2000113	0.400169	0.029412
2	0	0005488	0.400169	0.666667
2	0	0005975	0.400169	0.333333
2	0	0031966	0.400169	0.913043
2	0	0052695	0.400169	0.937500
2	0	0044424	0.400169	0.555556
2	0	0060271	0.400169	0.074074
2	0	0042802	0.400169	0.666667
2	0	0046983	0.400169	0.800000
2	0	0005575	0.400169	0.500000
2	0	0006907	0.400169	0.045455
2	0	2000026	0.400169	0.050000
2	0	0032461	0.400169	0.035714
2	0	0044424	0.400169	0.555556
2	0	0000003	0.400169	0.062500
2	0	0002040	0.400169	0.032258
2	0	0001954	0.400169	0.041667
2	0	0032870	0.400169	0.600000
2	0	0071241	0.400169	0.666667
2	0	0045687	0.400169	0.944444
2	0	0003674	0.400169	0.166667
2	0	0006935	0.400169	0.437500
2	0	0005488	0.400169	0.333333
2	0	0051726	0.400169	0.444444
2	0	0005575	0.400169	0.250000
2	0	0010812	0.400169	0.833333
2	0	0005622	0.400169	0.666667
2	0	0035770	0.400169	0.388889
2	0	0051371	0.400169	0.181818
2	0	0043328	0.400169	0.166667
2	0	0008150	0.400169	0.142857
2	0	0032587	0.400169	0.142857
2	0	0006874	0.400169	0.080000
2	0	0017137	0.400169	0.166667
2	0	0046475	0.400169	0.793103
2	0	0035721	0.400169	0.083333
2	0	0043167	0.400169	0.500000
2	0	0015842	0.400169	0.074074
2	0	0007175	0.400169	0.092308
2	0	0072610	0.400169	0.085714
2	0	0005737	0.400169	0.500000
2	0	0016408	0.400169	0.375000
2	0	0016740	0.400169	0.600000
2	0	0044237	0.400169	0.222222
2	0	0030424	0.400169	0.214286
2	0	0051209	0.400169	0.030769
2	0	0033044	0.400169	0.066667
2	0	2000059	0.400169	0.024390
2	0	0090301	0.400169	0.035714
2	0	0019199	0.400169	0.861111
2	0	0005622	0.400169	0.333333
2	0	0016500	0.400169	0.142857
2	0	0016020	0.400169	0.250000
2	0	0008150	0.400169	0.333333
2	0	0120025	0.400169	0.625000
2	0	0005615	0.400169	0.166667
2	0	0006468	0.400169	0.950000
2	0	1902911	0.400169	0.285714
2	0	0071934	0.400169	0.068966
2	0	0016045	0.400169	0.083333
2	0	0007339	0.400169	0.083333
2	0	0046330	0.400169	0.068966
2	0	0048856	0.400169	1.000000
2	0	0033143	0.400169	0.250000
2	0	0010564	0.400169	0.461538
2	0	0016301	0.400169	0.444444
2	0	0043229	0.400169	0.700000
2	0	0045786	0.400169	0.470588
2	0	0045937	0.400169	0.875000
2	0	0045892	0.400169	0.223881
2	0	0017128	0.400169	0.093023
2	0	0005575	0.400169	0.166667
2	0	0030001	0.400169	0.083333
2	0	1903047	0.400169	0.352941
2	0	0050789	0.400169	0.500000
2	0	0030425	0.400169	0.200000
2	0	0005515	0.400169	0.034483
2	0	0004842	0.400169	0.593750
2	0	1904556	0.400169	0.028571
2	0	0031732	0.400169	0.028571
2	0	0005547	0.400169	0.028571
2	0	0098590	0.400169	0.300000
2	0	0005623	0.400169	0.500000
2	0	0022900	0.400169	0.137931
2	0	0008289	0.400169	0.500000
2	0	0008233	0.400169	0.176471
2	0	0005488	0.400169	0.666667
2	0	0005815	0.400169	0.937500
2	0	0031175	0.400169	0.045455
2	0	0001525	0.400169	0.043478
2	0	0009620	0.400169	0.066667
2	0	0043486	0.400169	0.054054
2	0	0044424	0.400169	0.625000
2	0	0000398	0.400169	0.958333
2	0	0031966	0.400169	0.478261
2	0	0003674	0.400169	0.250000
2	0	0060089	0.400169	0.200000
2	0	0019367	0.400169	0.183673
2	0	0043227	0.400169	0.300000
2	0	0005515	0.400169	0.750000
2	0	0044454	0.400169	0.920000
2	0	0006464	0.400169	0.789474
2	0	1903387	0.400169	0.157895
2	0	0032806	0.400169	0.863636
2	0	1904117	0.400169	0.048780
2	0	0036230	0.400169	0.125000
2	0	0000307	0.400169	1.000000
2	0	0045596	0.400169	0.833333
2	0	0019899	0.400169	0.666667
2	0	0044424	0.400169	0.625000
2	0	0005634	0.400169	1.000000
2	0	0044444	0.400169	0.875000
2	0	0003676	0.400169	0.625000
2	0	0007340	0.400169	0.052632
2	0	0004497	0.400169	0.125000
2	0	0005575	0.400169	0.125000
2	0	1904680	0.400169	0.066667
2	0	0016604	0.400169	0.952381
2	0	0009658	0.400169	0.083333
2	0	0051607	0.400169	0.086957
2	0	0034056	0.400169	0.000000
2	0	0044464	0.400169	0.750000
2	0	0005575	0.400169	0.250000
2	0	0008574	0.400169	0.000000
2	0	0071042	0.400169	0.000000
2	0	0045778	0.400169	0.000000
2	0	0004888	0.400169	0.000000
2	0	0007249	0.400169	0.000000
2	0	0005488	0.400169	0.666667
2	0	0005488	0.400169	0.666667
2	0	0044464	0.400169	0.166667
2	0	0045217	0.400169	0.000000
2	0	0002076	0.400169	0.000000
2	0	0090398	0.400169	0.000000
2	0	2001056	0.400169	0.000000
2	0	0043687	0.400169	0.000000
2	0	0043392	0.400169	0.000000
2	0	0097458	0.400169	0.000000
2	0	0003674	0.400169	0.333333
2	0	0045202	0.400169	0.000000
2	0	0046183	0.400169	0.000000
2	0	0021501	0.400169	0.000000
2	0	0097159	0.400169	0.500000
2	0	0005737	0.400169	0.750000
2	0	0016441	0.400169	0.882353
2	0	0005488	0.400169	0.666667
2	0	0005575	0.400169	0.125000
2	0	0090129	0.400169	0.088235
2	0	0014068	0.400169	0.093750
2	0	0052697	0.400169	0.051282
2	0	0034021	0.400169	0.045455
2	0	0009987	0.400169	0.500000
2	0	1902533	0.400169	0.210526
2	0	0008150	0.400169	0.333333
2	0	0002682	0.400169	0.375000
2	0	0120025	0.400169	0.375000
2	0	0006897	0.400169	0.636364
2	0	0006911	0.400169	0.882353
2	0	0050789	0.400169	0.428571
2	0	0009056	0.400169	0.200000
2	0	0048869	0.400169	0.400000
2	0	0050900	0.400169	0.666667
2	0	0022610	0.400169	0.400000
2	0	0044459	0.400169	0.888889
2	0	0012501	0.400169	0.500000
2	0	0035914	0.400169	0.947368
2	0	0006506	0.400169	0.040000
2	0	0005102	0.400169	0.800000
2	0	0001228	0.400169	0.088889
2	0	0071222	0.400169	0.080000
2	0	0014856	0.400169	0.833333
2	0	0051480	0.400169	0.090909
2	0	0048793	0.400169	0.916667
2	0	0003341	0.400169	0.058824
2	0	0030674	0.400169	0.000000
2	0	0006952	0.400169	0.066667
2	0	0043539	0.400169	0.016129
2	0	0051153	0.400169	0.888889
2	0	0015517	0.400169	0.020000
2	0	0001666	0.400169	0.066667
2	0	0000502	0.400169	0.000000
2	0	0005829	0.400169	0.000000
2	0	0003674	0.400169	0.333333
2	0	0044428	0.400169	0.000000
2	0	0098799	0.400169	0.000000
2	0	0048679	0.400169	0.074074
2	0	0003985	0.400169	0.083333
2	0	0030388	0.400169	0.030303
2	0	0140110	0.400169	0.250000
2	0	2000113	0.400169	0.571429
2	0	0043067	0.400169	0.153846
2	0	0043231	0.400169	0.900000
2	0	1902531	0.400169	0.137931
2	0	0045766	0.400169	0.085714
2	0	0051496	0.400169	0.090909
2	0	0003357	0.400169	0.027027
2	0	0042823	0.400169	0.014925
2	0	0065008	0.400169	0.750000
2	0	0010243	0.400169	0.157895
2	0	0010369	0.400169	0.000000
2	0	0017091	0.400169	0.000000
2	0	0016043	0.400169	0.142857
2	0	0033291	0.400169	0.000000
2	0	0006508	0.400169	0.473684
2	0	0019226	0.400169	0.083333
2	0	0071840	0.400169	0.038462
2	0	0016410	0.400169	0.857143
2	0	0003006	0.400169	0.034483
2	0	0009658	0.400169	0.066667
2	0	0008610	0.400169	0.320000
2	0	0051930	0.400169	0.031250
2	0	0070588	0.400169	0.025000
2	0	0010592	0.400169	0.022727
2	0	0003712	0.400169	0.575758
2	0	0140297	0.400169	0.833333
2	0	0098588	0.400169	0.214286
2	0	0010574	0.400169	0.083333
2	0	0035992	0.400169	0.024390
2	0	0015499	0.400169	0.029851
2	0	0030042	0.400169	0.020408
2	0	0031981	0.400169	0.588235
2	0	0005634	0.400169	1.000000
2	0	0048856	0.400169	0.100000
2	0	0003674	0.400169	0.333333
2	0	0016604	0.400169	0.500000
2	0	0043231	0.400169	0.900000
2	0	0043412	0.400169	0.263158
2	0	0005575	0.400169	0.166667
2	0	0005737	0.400169	1.000000
2	0	0002376	0.400169	0.142857
2	0	0060776	0.400169	0.045455
2	0	0002062	0.400169	0.062500
2	0	0005615	0.400169	0.111111
2	0	0009972	0.400169	0.860000
2	0	0048519	0.400169	0.500000
2	0	0071285	0.400169	0.083333
2	0	0071345	0.400169	0.090909
2	0	0000987	0.400169	0.812500
2	0	0002757	0.400169	0.192308
2	0	0005267	0.400169	0.039216
2	0	0010942	0.400169	0.800000
2	0	0044464	0.400169	0.500000
2	0	0045893	0.400169	0.944444
2	0	1901564	0.400169	0.071429
2	0	0005488	0.400169	0.666667
2	0	0044389	0.400169	0.833333
2	0	0031224	0.400169	0.111111
2	0	0010629	0.400169	0.285714
2	0	0003700	0.400169	1.000000
2	0	0045184	0.400169	0.066667
2	0	0016926	0.400169	0.033333
2	0	0010629	0.400169	0.285714
2	0	0010458	0.400169	0.041667
2	0	0003180	0.400169	0.041667
2	0	0032991	0.400169	0.090909
2	0	0050794	0.400169	0.076923
2	0	0006885	0.400169	0.052632
2	0	0043227	0.400169	0.300000
2	0	0044464	0.400169	0.300000
2	0	0003006	0.400169	0.217391
2	0	0007155	0.400169	0.083333
2	0	0051574	0.400169	0.022727
2	0	0043117	0.400169	0.064516
2	0	0060070	0.400169	0.516129
2	0	0006935	0.400169	0.058824
2	0	0043231	0.400169	0.000000
2	0	0005515	0.400169	1.000000
2	0	0003674	0.400169	0.333333
2	0	2000369	0.400169	0.611111
2	0	0043231	0.400169	0.000000
2	0	0030111	0.400169	0.500000
2	0	0031143	0.400169	0.000000
2	0	0003351	0.400169	0.058824
2	0	0008637	0.400169	0.051282
2	0	0030866	0.400169	0.000000
2	0	1903561	0.400169	0.800000
2	0	0005009	0.400169	0.000000
2	0	0009086	0.400169	0.000000
2	0	1900246	0.400169	0.000000
2	0	0016740	0.400169	0.125000
2	0	0008150	0.400169	0.083333
2	0	0060173	0.400169	0.117647
2	0	0060629	0.400169	0.038462
2	0	0044444	0.400169	0.875000
2	0	0061659	0.400169	0.230769
2	0	0070647	0.400169	0.888889
2	0	0003677	0.400169	0.034483
2	0	0071732	0.400169	0.050000
2	0	0045910	0.400169	0.031250
2	0	0006464	0.400169	0.750000
2	0	0009966	0.400169	0.500000
2	0	0033554	0.400169	0.545455
2	0	0005575	0.400169	0.500000
2	0	0044464	0.400169	0.500000
2	0	0003674	0.400169	0.333333
2	0	0031329	0.400169	0.888889
2	0	0044237	0.400169	0.500000
2	0	0044424	0.400169	0.833333
2	0	0044441	0.400169	0.916667
2	0	1990904	0.400169	0.250000
2	0	0045893	0.400169	0.162162
2	0	0042462	0.400169	0.114286
2	0	0015814	0.400169	0.040000
2	0	0035725	0.400169	0.045455
2	0	0022607	0.400169	0.333333
2	0	0032525	0.400169	0.062500
2	0	0021766	0.400169	0.080000
2	0	0048013	0.400169	0.121212
2	0	0016020	0.400169	0.117647
2	0	1900449	0.400169	0.391304
2	0	0044424	0.400169	0.294118
2	0	0006730	0.400169	0.066667
2	0	0003674	0.400169	0.333333
2	0	0006810	0.400169	0.400000
2	0	0003674	0.400169	0.333333
2	0	0016493	0.400169	0.076923
2	0	0042744	0.400169	0.044444
2	0	0032570	0.400169	0.045455
2	0	0005737	0.400169	1.000000
2	0	0048518	0.400169	0.571429
2	0	0034622	0.400169	0.750000
2	0	0005575	0.400169	0.166667
2	0	0044430	0.400169	0.500000
2	0	0008092	0.400169	0.750000
2	0	0005575	0.400169	0.166667
2	0	0090071	0.400169	0.346154
2	0	0000795	0.400169	0.678571
2	0	0043232	0.400169	0.500000
2	0	0060011	0.400169	0.037037
2	0	0003674	0.400169	0.333333
2	0	0046464	0.400169	0.068966
2	0	0010942	0.400169	0.666667
2	0	0015701	0.400169	0.066667
2	0	0070646	0.400169	0.071429
2	0	0044464	0.400169	0.500000
2	0	0005764	0.400169	0.600000
2	0	0005654	0.400169	0.857143
2	0	0003723	0.400169	1.000000
2	0	0005488	0.400169	0.666667
2	0	0043231	0.400169	0.900000
2	0	0043227	0.400169	0.300000
2	0	0031440	0.400169	0.590909
2	0	0005488	0.400169	0.666667
2	0	0060686	0.400169	0.085106
2	0	0043066	0.400169	0.171429
2	0	0043231	0.400169	0.900000
2	0	0061013	0.400169	0.800000
2	0	0007339	0.400169	0.031250
2	0	0015179	0.400169	0.030303
2	0	0000964	0.400169	0.024390
2	0	0002733	0.400169	0.517241
2	0	0120111	0.400169	0.411765
2	0	0031267	0.400169	0.500000
2	0	0001819	0.400169	0.800000
2	0	0080135	0.400169	0.363636
2	0	0006955	0.400169	0.571429
2	0	0010468	0.400169	0.600000
2	0	0006464	0.400169	0.068966
2	0	0097240	0.400169	0.086957
2	0	0043228	0.400169	0.272727
2	0	0051302	0.400169	0.400000
2	0	0043167	0.400169	0.500000
2	0	0071407	0.400169	0.625000
2	0	0051270	0.400169	0.666667
2	0	0090304	0.400169	0.071429
2	0	0044425	0.400169	0.166667
2	0	0051090	0.400169	0.875000
2	0	0001819	0.400169	0.800000
2	0	0005488	0.400169	0.666667
2	0	0032675	0.400169	0.600000
2	0	0033043	0.400169	0.363636
2	0	0044764	0.400169	0.200000
2	0	1901068	0.400169	0.054054
2	0	1902476	0.400169	0.050000
2	0	0005515	0.400169	1.000000
2	0	0043207	0.400169	0.625000
2	0	0032481	0.400169	0.833333
2	0	0032680	0.400169	0.416667
2	0	1901363	0.400169	0.500000
2	0	1901363	0.400169	0.500000
2	0	0071985	0.400169	0.083333
2	0	0098985	0.400169	0.083333
2	0	0032728	0.400169	1.000000
2	0	0002252	0.400169	0.250000
2	0	0044424	0.400169	0.833333
2	0	0010628	0.400169	1.000000
2	0	0048370	0.400169	0.033333
2	0	0043331	0.400169	0.875000
2	0	0009102	0.400169	0.036364
2	0	0043229	0.400169	0.700000
2	0	0051100	0.400169	0.142857
2	0	0006355	0.400169	0.950000
2	0	0008824	0.400169	0.000000
2	0	0009987	0.400169	0.333333
2	0	0008009	0.400169	0.093023
2	0	0043295	0.400169	0.000000
2	0	0030593	0.400169	0.071429
2	0	0032561	0.400169	0.619048
2	0	2000677	0.400169	0.034483
2	0	0072596	0.400169	0.541667
2	0	0032801	0.400169	0.027778
2	0	0061684	0.400169	0.022222
2	0	0006493	0.400169	0.019231
2	0	0047693	0.400169	0.035714
2	0	0003674	0.400169	0.333333
2	0	0005488	0.400169	0.666667
2	0	0005576	0.400169	0.500000
2	0	0070544	0.400169	0.000000
2	0	0071469	0.400169	0.000000
2	0	0006146	0.400169	0.000000
2	0	0007033	0.400169	0.000000
2	0	1902494	0.400169	0.166667
2	0	0016798	0.400169	0.111111
2	0	0098588	0.400169	0.214286
2	0	0003674	0.400169	0.166667
2	0	0005802	0.400169	0.450000
2	0	0003743	0.400169	0.196970
2	0	0015638	0.400169	0.043478
2	0	0071392	0.400169	0.055556
2	0	0044428	0.400169	0.769231
2	0	0055001	0.400169	0.076923
2	0	0009597	0.400169	0.038462
2	0	0042277	0.400169	0.666667
2	0	0032502	0.400169	0.076923
2	0	0031410	0.400169	0.812500
2	0	0005488	0.400169	0.333333
2	0	1903561	0.400169	0.800000
2	0	0051128	0.400169	0.416667
2	0	0098588	0.400169	0.214286
2	0	0030595	0.400169	0.172414
2	0	0004024	0.400169	0.076923
2	0	0016239	0.400169	0.600000
2	0	0031667	0.400169	0.333333
2	0	0044459	0.400169	0.750000
2	0	0044464	0.400169	0.500000
2	0	0035527	0.400169	0.080000
2	0	0019233	0.400169	0.058824
2	0	0061603	0.400169	0.083333
2	0	0008104	0.400169	0.200000
2	0	0010033	0.400169	0.090909
2	0	0007420	0.400169	0.055556
2	0	0006810	0.400169	0.500000
2	0	0005096	0.400169	0.045455
2	0	0045296	0.400169	0.000000
2	0	0050691	0.400169	0.076923
2	0	0071944	0.400169	0.666667
2	0	0044424	0.400169	0.375000
2	0	0005575	0.400169	0.166667
2	0	0051598	0.400169	0.037037
2	0	0065001	0.400169	0.066667
2	0	0097367	0.400169	0.375000
2	0	0071704	0.400169	0.375000
2	0	0032525	0.400169	0.033333
2	0	0008528	0.400169	0.050000
2	0	0006811	0.400169	0.333333
2	0	0071705	0.400169	0.333333
2	0	0015173	0.400169	0.933333
2	0	0015827	0.400169	1.000000
2	0	0006812	0.400169	0.400000
2	0	0008514	0.400169	0.607143
2	0	0006855	0.400169	0.333333
2	0	0009414	0.400169	0.081081
2	0	0006865	0.400169	0.800000
2	0	0071944	0.400169	0.666667
2	0	0050715	0.400169	0.023256
2	0	0080009	0.400169	0.026316
2	0	0022858	0.400169	0.875000
2	0	0010633	0.400169	0.030303
2	0	0047391	0.400169	0.029412
2	0	0003674	0.400169	0.333333
2	0	0034109	0.400169	0.000000
2	0	0001520	0.400169	0.000000
2	0	0086014	0.400169	0.000000
2	0	0030199	0.400169	0.000000
2	0	0006631	0.400169	0.736842
2	0	0016192	0.400169	0.090909
2	0	0006629	0.400169	0.555556
2	0	0051897	0.400169	0.041667
2	0	0003824	0.400169	0.285714
2	0	0010033	0.400169	0.100000
2	0	0034198	0.400169	0.074074
2	0	0008517	0.400169	0.041667
2	0	0009793	0.400169	0.045455
2	0	0032870	0.400169	0.173913
2	0	0060284	0.400169	0.222222
2	0	0019538	0.400169	0.444444
2	0	1905114	0.400169	0.866667
2	0	0030111	0.400169	0.500000
2	0	0016579	0.400169	1.000000
2	0	0008234	0.400169	0.888889
2	0	0007165	0.400169	0.666667
2	0	0140299	0.400169	0.250000
2	0	0044849	0.400169	0.083333
2	0	0033214	0.400169	0.088235
2	0	0009833	0.400169	0.066667
2	0	0045121	0.400169	0.071429
2	0	0004175	0.400169	0.888889
2	0	0043232	0.400169	0.562500
2	0	0015935	0.400169	0.818182
2	0	0032991	0.400169	0.500000
2	0	0005737	0.400169	0.750000
2	0	0032991	0.400169	0.500000
2	0	0005576	0.400169	0.333333
2	0	0033267	0.400169	0.187500
2	0	0043167	0.400169	0.500000
2	0	0005575	0.400169	0.500000
2	0	0005730	0.400169	0.354839
2	0	0009845	0.400169	0.076923
2	0	0097159	0.400169	0.500000
2	0	0005351	0.400169	0.028571
2	0	0097039	0.400169	0.083333
2	0	0005298	0.400169	0.019231
2	0	0009119	0.400169	0.250000
2	0	0010038	0.400169	0.833333
2	0	0050896	0.400169	0.333333
2	0	0043254	0.400169	0.538462
2	0	0044424	0.400169	0.833333
2	0	0009987	0.400169	0.400000
2	0	0040011	0.400169	0.285714
2	0	0007155	0.400169	0.500000
2	0	0043933	0.400169	0.250000
2	0	0051247	0.400169	0.307692
2	0	0005737	0.400169	1.000000
2	0	0033036	0.400169	0.375000
2	0	0019239	0.400169	0.000000
2	0	0098791	0.400169	0.333333
2	0	0045071	0.400169	0.266667
2	0	0044267	0.400169	0.461538
2	0	0030163	0.400169	0.258065
2	0	0004040	0.400169	0.000000
2	0	0060478	0.400169	0.086957
2	0	0017091	0.400169	0.000000
2	0	0030175	0.400169	0.300000
2	0	0005654	0.400169	0.555556
2	0	0006810	0.400169	0.444444
2	0	0003674	0.400169	0.333333
2	0	0016567	0.400169	0.947368
2	0	0016740	0.400169	0.200000
2	0	0003674	0.400169	0.333333
2	0	0042594	0.400169	0.466667
2	0	0016192	0.400169	0.400000
2	0	0060284	0.400169	0.600000
2	0	0003674	0.400169	0.333333
2	0	0060271	0.400169	0.074074
2	0	0048235	0.400169	0.055556
2	0	0000086	0.400169	0.086957
2	0	0005942	0.400169	0.066667
2	0	0007015	0.400169	0.909091
2	0	0022607	0.400169	0.428571
2	0	0007219	0.400169	0.095238
2	0	0046928	0.400169	0.052632
2	0	0008092	0.400169	0.571429
2	0	0046329	0.400169	0.019608
2	0	0043005	0.400169	0.300000
2	0	0071902	0.400169	0.023256
2	0	0042577	0.400169	0.086957
2	0	0008150	0.400169	0.333333
2	0	0008150	0.400169	0.333333
2	0	0044464	0.400169	0.500000
2	0	0031226	0.400169	0.600000
2	0	0050804	0.400169	0.727273
2	0	0007613	0.400169	0.888889
2	0	0099177	0.400169	0.636364
2	0	0044464	0.400169	0.500000
2	0	0048813	0.400169	0.837838
2	0	0036477	0.400169	0.714286
2	0	0050709	0.400169	0.148148
2	0	2000273	0.400169	0.352941
2	0	0050793	0.400169	0.500000
2	0	0001968	0.400169	0.000000
2	0	0040011	0.400169	0.250000
2	0	0005488	0.400169	0.000000
2	0	1902758	0.400169	0.040000
2	0	0031132	0.400169	0.071429
2	0	0034046	0.400169	0.000000
2	0	0045595	0.400169	0.400000
2	0	0003207	0.400169	0.842105
2	0	0042170	0.400169	0.423077
2	0	0006355	0.400169	1.000000
2	0	0060429	0.400169	0.555556
2	0	0010720	0.400169	0.555556
2	0	0043227	0.400169	0.300000
2	0	0022008	0.400169	0.846154
2	0	0051240	0.400169	0.750000
2	0	0003674	0.400169	0.083333
2	0	0008347	0.400169	0.571429
2	0	0031349	0.400169	0.307692
2	0	0048562	0.400169	0.684211
2	0	0001838	0.400169	0.769231
2	0	0048731	0.400169	0.857143
2	0	0045333	0.400169	0.181818
2	0	0010001	0.400169	0.866667
2	0	1903508	0.400169	0.878788
2	0	0048513	0.400169	0.750000
2	0	0033189	0.400169	0.066667
2	0	0003674	0.400169	0.083333
2	0	0060429	0.400169	0.555556
2	0	0007275	0.400169	0.714286
2	0	0009653	0.400169	0.428571
2	0	0006950	0.400169	0.142857
2	0	0051094	0.400169	0.400000
2	0	0048519	0.400169	0.500000
2	0	0005515	0.400169	0.153846
2	0	0032502	0.400169	0.400000
2	0	0044428	0.400169	0.812500
2	0	0003206	0.400169	0.800000
2	0	0023056	0.400169	0.400000
2	0	0006357	0.400169	0.950000
2	0	0060255	0.400169	0.500000
2	0	0044464	0.400169	0.500000
2	0	0044464	0.400169	0.500000
2	0	0048513	0.400169	0.750000
2	0	0044424	0.400169	0.833333
2	0	0006355	0.400169	1.000000
2	0	0045944	0.400169	1.000000
2	0	0006357	0.400169	0.950000
2	0	0010629	0.400169	1.000000
2	0	0048522	0.400169	0.750000
2	0	0062009	0.400169	0.833333
2	0	0044093	0.400169	0.272727
2	0	0043231	0.400169	0.900000
2	0	0052697	0.400169	0.084507
2	0	0070536	0.400169	0.196721
2	0	0030510	0.400169	0.771429
2	0	0008285	0.400169	0.600000
2	0	0031396	0.400169	0.375000
2	0	0002088	0.400169	0.857143
2	0	0050794	0.400169	0.500000
2	0	0048483	0.400169	0.888889
2	0	0009967	0.400169	0.777778
2	0	0071805	0.400169	0.052632
2	0	0044444	0.400169	0.857143
2	0	0000977	0.400169	0.875000
2	0	0005770	0.400169	0.444444
2	0	0016788	0.400169	0.066667
2	0	0017064	0.400169	0.058824
2	0	0090263	0.400169	0.045455
2	0	0005488	0.400169	0.666667
2	0	0048856	0.400169	0.250000
2	0	0003735	0.400169	0.200000
2	0	0060255	0.400169	0.111111
2	0	0000291	0.400169	0.046512
2	0	0015631	0.400169	0.833333
2	0	0016757	0.400169	0.200000
2	0	0061136	0.400169	0.045455
2	0	0043226	0.400169	0.285714
2	0	0048586	0.400169	0.066667
2	0	0050765	0.400169	0.066667
2	0	0046325	0.400169	0.058824
2	0	0043928	0.400169	0.044444
2	0	0071051	0.400169	0.071429
2	0	0000976	0.400169	0.705882
2	0	0005575	0.400169	0.142857
2	0	0044444	0.400169	0.555556
2	0	0140110	0.400169	0.166667
2	0	0005515	0.400169	0.600000
2	0	0006325	0.400169	0.057143
2	0	0016236	0.400169	0.114286
2	0	0010467	0.400169	0.166667
2	0	0030878	0.400169	0.030303
2	0	0046677	0.400169	0.037037
2	0	0048675	0.400169	0.030303
2	0	0045785	0.400169	0.750000
2	0	0006006	0.400169	0.083333
2	0	0042802	0.400169	0.750000
2	0	0016051	0.400169	0.090909
2	0	1903507	0.400169	0.088235
2	0	0099512	0.400169	0.210526
2	0	0005730	0.400169	0.423077
2	0	0015035	0.400169	0.133333
2	0	0016818	0.400169	0.625000
2	0	0016818	0.400169	0.625000
2	0	0009597	0.400169	0.083333
2	0	0004535	0.400169	0.081081
2	0	0006688	0.400169	0.071429
2	0	0015191	0.400169	0.020408
2	0	0042770	0.400169	0.789474
2	0	0043408	0.400169	0.511628
2	0	0030175	0.400169	0.214286
2	0	0051093	0.400169	0.750000
2	0	0098827	0.400169	0.578947
2	0	0086001	0.400169	0.166667
2	0	0043229	0.400169	0.700000
2	0	0043227	0.400169	0.300000
2	0	0031090	0.400169	0.230769
2	0	0070588	0.400169	0.043478
2	0	0070888	0.400169	0.022222
2	0	0036010	0.400169	0.062500
2	0	0060047	0.400169	0.071429
2	0	0006401	0.400169	0.870968
2	0	0070382	0.400169	0.421053
2	0	1901987	0.400169	0.066667
2	0	0080111	0.400169	0.782609
2	0	0005575	0.400169	0.166667
2	0	0006259	0.400169	0.842105
2	0	0045859	0.400169	0.125000
2	0	0071046	0.400169	0.923077
2	0	0016074	0.400169	0.680000
2	0	0070574	0.400169	0.030303
2	0	0048813	0.400169	0.092105
2	0	0044428	0.400169	0.769231
2	0	0005488	0.400169	0.333333
2	0	0000288	0.400169	0.952381
2	0	0043227	0.400169	0.300000
2	0	0004714	0.400169	0.222222
2	0	0045911	0.400169	0.350000
2	0	0044424	0.400169	0.833333
2	0	0034472	0.400169	0.960000
2	0	0065007	0.400169	0.050000
2	0	0035331	0.400169	0.072727
2	0	0047693	0.400169	0.076923
2	0	0060285	0.400169	0.076923
2	0	0044424	0.400169	0.833333
2	0	0043229	0.400169	0.700000
2	0	0010824	0.400169	0.058824
2	0	0044464	0.400169	0.500000
2	0	0005737	0.400169	0.333333
2	0	0016773	0.400169	0.178571
2	0	0004422	0.400169	0.093750
2	0	0071466	0.400169	0.076923
2	0	0060100	0.400169	0.025641
2	0	0008584	0.400169	0.027027
2	0	0016740	0.400169	0.500000
2	0	0019538	0.400169	0.500000
2	0	0031331	0.400169	0.500000
2	0	0000813	0.400169	0.233333
2	0	0044424	0.400169	0.625000
2	0	0097159	0.400169	0.500000
2	0	0036211	0.400169	0.625000
2	0	0051704	0.400169	0.250000
2	0	1903900	0.400169	0.538462
2	0	0006898	0.400169	0.066667
2	0	0043229	0.400169	0.500000
2	0	0140096	0.400169	0.285714
2	0	0016236	0.400169	0.190476
2	0	0060997	0.400169	0.039216
2	0	0003180	0.400169	0.045455
2	0	0015180	0.400169	0.032787
2	0	0005575	0.400169	0.500000
2	0	0036211	0.400169	0.526316
2	0	0003674	0.400169	0.333333
2	0	0031968	0.400169	0.052632
2	0	0044464	0.400169	0.250000
2	0	0006813	0.400169	0.055556
2	0	0042883	0.400169	0.038462
2	0	0045765	0.400169	0.642857
2	0	0009566	0.400169	0.062500
2	0	0005251	0.400169	0.025000
2	0	0031966	0.400169	0.045455
2	0	0003700	0.400169	1.000000
2	0	0003677	0.400169	0.857143
2	0	0010628	0.400169	0.294118
2	0	0044464	0.400169	0.375000
2	0	0010468	0.400169	0.272727
2	0	0031981	0.400169	0.944444
2	0	0010628	0.400169	0.294118
2	0	0007584	0.400169	0.035714
2	0	0001736	0.400169	0.031250
2	0	0043227	0.400169	0.300000
2	0	0004252	0.400169	0.051282
2	0	0006355	0.400169	0.863636
2	0	0060825	0.400169	0.075472
2	0	1903561	0.400169	0.800000
2	0	0044430	0.400169	0.590909
2	0	0008152	0.400169	0.666667
2	0	0005488	0.400169	0.500000
2	0	0098589	0.400169	0.222222
2	0	0001824	0.400169	0.083333
2	0	0019213	0.400169	0.200000
2	0	0006402	0.400169	0.138462
2	0	0044281	0.400169	0.500000
2	0	1901159	0.400169	0.416667
2	0	0051259	0.400169	0.750000
2	0	0000813	0.400169	0.275000
2	0	0051020	0.400169	0.500000
2	0	0048665	0.400169	0.074074
2	0	0042989	0.400169	0.078431
2	0	0061157	0.400169	0.016949
2	0	0002408	0.400169	0.060606
2	0	0009615	0.400169	0.000000
2	0	0044464	0.400169	0.500000
2	0	0005102	0.400169	0.800000
2	0	0005737	0.400169	0.750000
2	0	0050691	0.400169	0.000000
2	0	0090090	0.400169	0.000000
2	0	0003993	0.400169	0.055556
2	0	0003714	0.400169	0.027027
2	0	0001936	0.400169	0.583333
2	0	0001935	0.400169	0.190476
2	0	0007165	0.400169	0.833333
2	0	0030177	0.400169	0.888889
2	0	0008593	0.400169	0.562500
2	0	0001525	0.400169	0.761905
2	0	0042450	0.400169	0.051282
2	0	0071014	0.400169	0.000000
2	0	0005089	0.400169	0.080000
2	0	0006635	0.400169	0.051282
2	0	0006355	0.400169	0.038462
2	0	0003674	0.400169	0.333333
2	0	0043227	0.400169	0.333333
2	0	0098588	0.400169	0.318182
2	0	0005515	0.400169	1.000000
2	0	0005634	0.400169	0.900000
2	0	0044248	0.400169	0.750000
2	0	0045603	0.400169	0.043478
2	0	0043933	0.400169	0.333333
2	0	0099151	0.400169	0.034483
2	0	0060491	0.400169	0.066667
2	0	0071230	0.400169	0.076923
2	0	0019900	0.400169	0.833333
2	0	0010921	0.400169	0.500000
2	0	0031981	0.400169	0.944444
2	0	0022038	0.400169	0.058824
2	0	0006559	0.400169	0.054054
2	0	0019899	0.400169	0.666667
2	0	0009987	0.400169	0.500000
2	0	0043086	0.400169	0.500000
2	0	0005575	0.400169	0.055556
2	0	0003211	0.400169	0.045455
2	0	0060412	0.400169	0.045455
2	0	0005488	0.400169	0.666667
2	0	1902532	0.400169	0.150000
2	0	0070161	0.400169	0.125000
2	0	0002686	0.400169	0.181818
2	0	0005575	0.400169	0.166667
2	0	1901137	0.400169	0.111111
2	0	0055069	0.400169	0.117647
2	0	0005488	0.400169	0.666667
2	0	0031124	0.400169	0.913043
2	0	0007186	0.400169	0.343750
2	0	0006997	0.400169	0.090909
2	0	0002028	0.400169	0.666667
2	0	0030514	0.400169	0.307692
2	0	0007257	0.400169	0.085714
2	0	0001725	0.400169	0.350000
2	0	0005488	0.400169	0.666667
2	0	0032879	0.400169	0.571429
2	0	0098974	0.400169	0.060606
2	0	0010468	0.400169	0.400000
2	0	0090102	0.400169	0.062500
2	0	0061002	0.400169	0.060241
2	0	0006355	0.400169	0.513514
2	0	0001932	0.400169	1.000000
2	0	0097193	0.400169	0.800000
2	0	0016043	0.400169	0.666667
2	0	0036211	0.400169	0.526316
2	0	0042325	0.400169	0.562500
2	0	0005488	0.400169	0.666667
2	0	0009142	0.400169	0.225000
2	0	0004857	0.400169	0.769231
2	0	0042632	0.400169	0.111111
2	0	0003674	0.400169	0.333333
2	0	0044089	0.400169	0.500000
2	0	0001822	0.400169	0.066667
2	0	0030097	0.400169	0.062500
2	0	0043434	0.400169	0.090909
2	0	0015808	0.400169	0.045455
2	0	0044267	0.400169	0.117647
2	0	0019900	0.400169	0.714286
2	0	2000145	0.400169	0.200000
2	0	0006417	0.400169	0.527778
2	0	0016830	0.400169	0.166667
2	0	0033218	0.400169	0.500000
2	0	1902531	0.400169	0.500000
2	0	0005488	0.400169	0.666667
2	0	0098789	0.400169	0.064516
2	0	0003674	0.400169	0.333333
2	0	0001818	0.400169	0.250000
2	0	0071944	0.400169	0.000000
2	0	0004672	0.400169	0.062500
2	0	0005515	0.400169	1.000000
2	0	0004126	0.400169	0.036364
2	0	0042176	0.400169	0.176471
2	0	0051046	0.400169	0.428571
2	0	0005488	0.400169	0.666667
2	0	0023051	0.400169	0.400000
2	0	0002792	0.400169	0.521739
2	0	0044425	0.400169	0.285714
2	0	0065004	0.400169	0.050000
2	0	0043565	0.400169	0.250000
2	0	0071281	0.400169	0.047619
2	0	0009611	0.400169	0.076923
2	0	0048856	0.400169	0.083333
2	0	0031982	0.400169	0.500000
2	0	0009312	0.400169	0.071429
2	0	0019748	0.400169	0.142857
2	0	0031589	0.400169	0.125000
2	0	0004659	0.400169	0.100000
2	0	0003674	0.400169	0.166667
2	0	0005856	0.400169	0.909091
2	0	0097435	0.400169	0.666667
2	0	0005253	0.400169	0.038462
2	0	0000097	0.400169	0.071429
2	0	0044424	0.400169	0.625000
2	0	0044428	0.400169	0.722222
2	0	0006869	0.400169	0.083333
2	0	0006401	0.400169	0.066667
2	0	0035926	0.400169	0.074074
2	0	0015086	0.400169	0.032258
2	0	0044446	0.400169	0.583333
2	0	0006470	0.400169	0.678571
2	0	0045859	0.400169	0.538462
2	0	0048869	0.400169	0.066667
2	0	0031589	0.400169	0.032258
2	0	0044464	0.400169	0.500000
2	0	0004722	0.400169	1.000000
2	0	0005488	0.400169	0.666667
2	0	0038202	0.400169	0.083333
2	0	0061028	0.400169	0.048780
2	0	0007623	0.400169	0.033333
2	0	2000249	0.400169	0.088889
2	0	0050808	0.400169	0.384615
2	0	0065008	0.400169	0.375000
2	0	0098918	0.400169	0.444444
2	0	0019904	0.400169	0.800000
2	0	0097458	0.400169	0.800000
2	0	0051966	0.400169	0.600000
2	0	0097106	0.400169	0.692308
2	0	0007610	0.400169	0.666667
2	0	1900449	0.400169	0.391304
2	0	0035556	0.400169	0.266667
2	0	0007610	0.400169	0.666667
2	0	0010976	0.400169	0.906977
2	0	0003674	0.400169	0.250000
2	0	0045202	0.400169	0.666667
2	0	0000978	0.400169	0.111111
2	0	0005575	0.400169	0.333333
2	0	0007416	0.400169	1.000000
2	0	0003674	0.400169	0.250000
2	0	0051598	0.400169	0.142857
2	0	0031503	0.400169	0.142857
2	0	0006511	0.400169	0.055556
2	0	0005515	0.400169	0.750000
2	0	0097106	0.400169	0.692308
2	0	0003674	0.400169	0.250000
2	0	0005198	0.400169	0.333333
2	0	0097458	0.400169	0.800000
2	0	0003834	0.400169	0.083333
2	0	0000287	0.400169	0.250000
2	0	0005882	0.400169	0.863636
2	0	0019693	0.400169	0.095238
2	0	0044297	0.400169	0.571429
2	0	0045893	0.400169	0.139535
2	0	0098815	0.400169	0.615385
2	0	0008150	0.400169	0.333333
2	0	0098588	0.400169	0.318182
2	0	0016021	0.400169	0.230769
2	0	0051128	0.400169	0.625000
2	0	0008150	0.400169	0.333333
2	0	0005887	0.400169	0.545455
2	0	0007610	0.400169	0.666667
2	0	0007610	0.400169	0.666667
2	0	0003777	0.400169	0.083333
2	0	1990404	0.400169	0.078947
2	0	0035254	0.400169	0.833333
2	0	0008263	0.400169	0.083333
2	0	0044424	0.400169	0.428571
2	0	0000790	0.400169	0.305556
2	0	0051049	0.400169	0.300000
2	0	0000958	0.400169	0.075472
2	0	0005575	0.400169	0.333333
2	0	0046654	0.400169	0.039216
2	0	0006928	0.400169	0.125000
2	0	0005575	0.400169	0.166667
2	0	0019787	0.400169	0.192308
2	0	0001666	0.400169	0.466667
2	0	0019899	0.400169	0.666667
2	0	0051016	0.400169	0.054795
2	0	0043632	0.400169	0.520000
2	0	0044429	0.400169	0.400000
2	0	1990234	0.400169	0.444444
2	0	0002043	0.400169	0.037037
2	0	0009628	0.400169	0.428571
2	0	0036159	0.400169	0.054054
2	0	0007062	0.400169	0.080000
2	0	0009062	0.400169	0.827586
2	0	0044424	0.400169	0.625000
2	0	0043229	0.400169	0.583333
2	0	0043226	0.400169	0.166667
2	0	0016408	0.400169	0.857143
2	0	0050792	0.400169	0.029412
2	0	0043227	0.400169	0.250000
2	0	0030159	0.400169	0.083333
2	0	0045944	0.400169	0.015625
2	0	0007399	0.400169	0.028571
2	0	0044446	0.400169	0.538462
2	0	0007169	0.400169	0.000000
2	0	0005515	0.400169	0.600000
2	0	0050818	0.400169	0.000000
2	0	0006885	0.400169	0.000000
2	0	0043027	0.400169	0.016667
2	0	0006366	0.400169	0.000000
2	0	0032287	0.400169	0.000000
2	0	0120025	0.400169	0.625000
2	0	0007409	0.400169	0.775000
2	0	0044422	0.400169	0.150000
2	0	0005737	0.400169	0.333333
2	0	0005488	0.400169	0.666667
2	0	0035469	0.400169	0.240000
2	0	0030307	0.400169	0.062500
2	0	0009968	0.400169	0.052632
2	0	0071973	0.400169	0.086957
2	0	0005488	0.400169	0.666667
2	0	0031032	0.400169	0.310345
2	0	0098631	0.400169	0.666667
2	0	2000096	0.400169	0.031250
2	0	0016604	0.400169	0.250000
2	0	0005515	0.400169	1.000000
2	0	2000233	0.400169	0.032258
2	0	0042883	0.400169	0.045455
2	0	0044424	0.400169	0.625000
2	0	0003674	0.400169	0.333333
2	0	1901890	0.400169	0.037037
2	0	0001569	0.400169	0.025000
2	0	0015038	0.400169	0.083333
2	0	0022851	0.400169	0.022727
2	0	0007623	0.400169	0.055556
2	0	0005488	0.400169	0.666667
2	0	0010008	0.400169	0.923077
2	0	1904351	0.400169	0.935484
2	0	0005768	0.400169	1.000000
2	0	0009966	0.400169	0.333333
2	0	0046474	0.400169	0.071429
2	0	0043410	0.400169	0.180328
2	0	0046872	0.400169	0.333333
2	0	0071985	0.400169	0.545455
2	0	0006950	0.400169	0.100000
2	0	0061024	0.400169	0.444444
2	0	0003674	0.400169	0.333333
2	0	0046069	0.400169	0.031746
2	0	0010430	0.400169	0.080000
2	0	0044464	0.400169	0.750000
2	0	0015505	0.400169	0.086957
2	0	0046649	0.400169	0.166667
2	0	0031175	0.400169	0.166667
2	0	0030554	0.400169	0.200000
2	0	0044444	0.400169	0.500000
2	0	0032991	0.400169	0.333333
2	0	0005768	0.400169	1.000000
2	0	0001578	0.400169	0.416667
2	0	0044389	0.400169	0.833333
2	0	0004024	0.400169	0.083333
2	0	0005515	0.400169	1.000000
2	0	0036257	0.400169	0.692308
2	0	0051641	0.400169	0.333333
2	0	0044248	0.400169	0.666667
2	0	0005488	0.400169	0.666667
2	0	0002043	0.400169	0.034483
2	0	0005886	0.400169	0.272727
2	0	0033033	0.400169	0.045455
2	0	0043230	0.400169	0.500000
2	0	0031410	0.400169	0.866667
2	0	0005770	0.400169	0.937500
2	0	0003674	0.400169	0.333333
2	0	2000744	0.400169	0.062500
2	0	0003416	0.400169	0.062500
2	0	0061002	0.400169	0.031746
2	0	0002735	0.400169	0.027027
2	0	0005488	0.400169	0.666667
2	0	1903322	0.400169	0.920000
2	0	0010212	0.400169	0.384615
2	0	0005829	0.400169	0.000000
2	0	1902533	0.400169	0.888889
2	0	0009992	0.400169	0.090909
2	0	0060323	0.400169	0.071429
2	0	0048518	0.400169	0.500000
2	0	0036258	0.400169	0.083333
2	0	0044431	0.400169	0.411765
2	0	0005488	0.400169	0.666667
2	0	0003674	0.400169	0.333333
2	0	0005576	0.400169	0.142857
2	0	0030097	0.400169	0.000000
2	0	0000964	0.400169	0.000000
2	0	0102116	0.400169	0.083333
2	0	0030574	0.400169	0.000000
2	0	0016298	0.400169	0.100000
2	0	0061014	0.400169	0.491228
2	0	0010608	0.400169	0.500000
2	0	0043231	0.400169	0.900000
2	0	1901363	0.400169	0.500000
2	0	0009605	0.400169	0.062500
2	0	0060174	0.400169	0.040000
2	0	0050710	0.400169	0.075000
2	0	0046944	0.400169	0.034483
2	0	0001707	0.400169	0.034483
2	0	0044403	0.400169	0.666667
2	0	0032991	0.400169	0.100000
2	0	0046755	0.400169	0.888889
2	0	0098588	0.400169	0.291667
2	0	1901800	0.400169	0.026316
2	0	0016323	0.400169	0.187500
2	0	0004622	0.400169	0.000000
2	0	0019941	0.400169	0.923077
2	0	0090150	0.400169	0.500000
2	0	0009056	0.400169	0.333333
2	0	0044424	0.400169	0.555556
2	0	0019899	0.400169	0.000000
2	0	0031982	0.400169	0.400000
2	0	0045177	0.400169	0.300000
2	0	0010508	0.400169	0.047619
2	0	0051147	0.400169	0.083333
2	0	0071249	0.400169	0.083333
2	0	0034341	0.400169	0.071429
2	0	0005856	0.400169	0.588235
2	0	0044464	0.400169	0.500000
2	0	0009987	0.400169	0.500000
2	0	0012505	0.400169	0.428571
2	0	0072686	0.400169	0.888889
2	0	0003674	0.400169	0.333333
2	0	0099513	0.400169	0.894737
2	0	0004312	0.400169	0.166667
2	0	0005576	0.400169	0.142857
2	0	0004383	0.400169	0.035088
2	0	0005876	0.400169	0.904762
2	0	0000819	0.400169	0.647059
2	0	0005818	0.400169	0.750000
2	0	0043229	0.400169	0.700000
2	0	0043231	0.400169	0.900000
2	0	0016298	0.400169	0.300000
2	0	0008092	0.400169	0.800000
2	0	0051261	0.400169	0.562500
2	0	0031984	0.400169	0.615385
2	0	0044451	0.400169	0.950000
2	0	0006208	0.400169	0.066667
2	0	0001889	0.400169	0.076923
2	0	0006227	0.400169	0.034483
2	0	0044464	0.400169	0.500000
2	0	0003774	0.400169	1.000000
2	0	0006207	0.400169	0.064516
2	0	0005886	0.400169	0.230769
2	0	0009260	0.400169	0.054054
2	0	0140034	0.400169	0.714286
2	0	0005773	0.400169	0.692308
2	0	0009987	0.400169	0.666667
2	0	0042803	0.400169	0.300000
2	0	0030282	0.400169	0.076923
2	0	0002223	0.400169	0.058824
2	0	0031663	0.400169	0.062500
2	0	0086091	0.400169	0.062500
2	0	0048332	0.400169	0.333333
2	0	0007369	0.400169	0.642857
2	0	0048513	0.400169	0.777778
2	0	0009790	0.400169	0.600000
2	0	0047522	0.400169	0.058824
2	0	0010508	0.400169	0.041667
2	0	0046910	0.400169	0.052632
2	0	0009267	0.400169	0.043478
2	0	0003723	0.400169	0.034483
2	0	0005737	0.400169	1.000000
2	0	0044428	0.400169	0.769231
2	0	0048518	0.400169	0.500000
2	0	0010628	0.400169	0.294118
2	0	0008528	0.400169	0.181818
2	0	0019941	0.400169	0.888889
2	0	0005856	0.400169	0.538462
2	0	0005488	0.400169	0.040000
2	0	0006814	0.400169	0.062500
2	0	0031267	0.400169	0.034483
2	0	0099513	0.400169	0.350000
2	0	0060323	0.400169	0.071429
2	0	0060037	0.400169	0.058824
2	0	0006812	0.400169	0.400000
2	0	0005283	0.400169	0.980000
2	0	0005575	0.400169	0.166667
2	0	0032991	0.400169	0.142857
2	0	0032460	0.400169	0.040000
2	0	0046942	0.400169	0.769231
2	0	0006376	0.400169	0.021277
2	0	0050729	0.400169	0.040000
2	0	0019521	0.400169	0.037037
2	0	0000377	0.400169	0.869565
2	0	0071704	0.400169	0.130435
2	0	0044464	0.400169	0.200000
2	0	0019005	0.400169	0.300000
2	0	2001111	0.400169	0.025641
2	0	0005488	0.400169	0.666667
2	0	0019898	0.400169	0.055556
2	0	0000972	0.400169	0.071429
2	0	0034198	0.400169	0.052632
2	0	0051016	0.400169	0.108696
2	0	0003254	0.400169	0.909091
2	0	0010029	0.400169	0.250000
2	0	0044445	0.400169	0.304348
2	0	0006357	0.400169	0.148148
2	0	0044464	0.400169	0.500000
2	0	0086012	0.400169	1.000000
2	0	0045184	0.400169	0.333333
2	0	0015672	0.400169	0.777778
2	0	0016301	0.400169	0.117647
2	0	0010256	0.400169	0.111111
2	0	0022898	0.400169	0.529412
2	0	0065008	0.400169	0.600000
2	0	0098796	0.400169	0.428571
2	0	0086003	0.400169	0.739130
2	0	0006814	0.400169	1.000000
2	0	0042391	0.400169	0.800000
2	0	0005515	0.400169	0.750000
2	0	0086003	0.400169	0.739130
2	0	0065009	0.400169	0.428571
2	0	0035637	0.400169	0.363636
2	0	0003676	0.400169	0.285714
2	0	0065008	0.400169	0.600000
2	0	0005488	0.400169	0.500000
2	0	0008200	0.400169	0.818182
2	0	0002239	0.400169	0.083333
2	0	0042391	0.400169	0.800000
2	0	0042462	0.400169	0.062500
2	0	0048240	0.400169	0.065217
2	0	0046847	0.400169	0.066667
2	0	0005794	0.400169	0.461538
2	0	0043226	0.400169	0.285714
2	0	0048870	0.400169	0.636364
2	0	0003674	0.400169	0.000000
2	0	0001578	0.400169	0.473684
2	0	0010631	0.400169	0.411765
2	0	0042742	0.400169	0.058824
2	0	0034622	0.400169	0.391304
2	0	0005623	0.400169	0.333333
2	0	0005739	0.400169	0.500000
2	0	0002891	0.400169	0.096774
2	0	0120031	0.400169	0.666667
2	0	0005575	0.400169	0.166667
2	0	0034638	0.400169	0.060606
2	0	0009855	0.400169	0.615385
2	0	0031087	0.400169	0.061224
2	0	0000149	0.400169	0.000000
2	0	0016740	0.400169	0.000000
2	0	0030332	0.400169	0.000000
2	0	0005634	0.400169	0.454545
2	0	0010770	0.400169	0.166667
2	0	0007368	0.400169	0.692308
2	0	0051603	0.400169	0.076923
2	0	0005488	0.400169	0.666667
2	0	0005654	0.400169	0.857143
2	0	0045892	0.400169	0.945946
2	0	0098590	0.400169	0.111111
2	0	1902883	0.400169	0.095238
2	0	0048641	0.400169	0.068182
2	0	0019886	0.400169	0.022222
2	0	0043122	0.400169	0.093023
2	0	0044459	0.400169	0.750000
2	0	0030324	0.400169	0.052632
2	0	0036126	0.400169	0.214286
2	0	0005488	0.400169	0.666667
2	0	0043227	0.400169	0.230769
2	0	0051726	0.400169	0.400000
2	0	0003676	0.400169	0.333333
2	0	0048935	0.400169	0.074074
2	0	0007165	0.400169	0.769231
2	0	0035091	0.400169	0.777778
2	0	0005515	0.400169	1.000000
2	0	0031981	0.400169	0.944444
2	0	0042364	0.400169	0.095238
2	0	0005515	0.400169	1.000000
2	0	0061649	0.400169	0.375000
2	0	1904491	0.400169	0.055556
2	0	0008289	0.400169	0.500000
2	0	1901981	0.400169	0.888889
2	0	0035770	0.400169	0.428571
2	0	0002089	0.400169	0.037037
2	0	0016567	0.400169	0.074074
2	0	0001843	0.400169	0.027027
2	0	0015180	0.400169	0.023810
2	0	0044464	0.400169	0.500000
2	0	0043227	0.400169	0.125000
2	0	0005813	0.400169	0.157895
2	0	0071248	0.400169	0.833333
2	0	0009880	0.400169	0.052632
2	0	0016322	0.400169	0.066667
2	0	0045669	0.400169	0.037037
2	0	0050715	0.400169	0.025000
2	0	0005515	0.400169	0.428571
2	0	1901701	0.400169	0.400000
2	0	0044430	0.400169	0.062500
2	0	0022610	0.400169	0.666667
2	0	0004252	0.400169	0.047619
2	0	0016043	0.400169	0.666667
2	0	0015315	0.400169	0.033333
2	0	0044421	0.400169	0.750000
2	0	0048232	0.400169	0.076923
2	0	0030133	0.400169	0.055556
2	0	0019538	0.400169	0.100000
2	0	0035927	0.400169	0.055556
2	0	0008289	0.400169	0.250000
2	0	0120025	0.400169	0.125000
2	0	0044421	0.400169	0.750000
2	0	0032587	0.400169	0.047619
2	0	0010822	0.400169	0.400000
2	0	0005575	0.400169	0.250000
2	0	0008289	0.400169	0.428571
2	0	0005739	0.400169	0.500000
2	0	0071345	0.400169	0.833333
2	0	0015630	0.400169	0.687500
2	0	0071310	0.400169	0.666667
2	0	0097014	0.400169	0.720000
2	0	0070727	0.400169	0.555556
2	0	0005488	0.400169	0.285714
2	0	0005575	0.400169	0.250000
2	0	0048318	0.400169	0.071429
2	0	0043230	0.400169	0.200000
2	0	0042981	0.400169	0.583333
2	0	0031327	0.400169	0.560000
2	0	0009987	0.400169	0.166667
2	0	0009887	0.400169	0.095238
2	0	0005575	0.400169	0.250000
2	0	0004175	0.400169	0.045455
2	0	0001841	0.400169	0.052632
2	0	0043254	0.400169	0.266667
2	0	0003334	0.400169	0.066667
2	0	0043067	0.400169	0.571429
2	0	0044464	0.400169	0.500000
2	0	0140096	0.400169	0.222222
2	0	0071214	0.400169	0.636364
2	0	0043227	0.400169	0.300000
2	0	2001242	0.400169	0.538462
2	0	0050714	0.400169	0.166667
2	0	0065007	0.400169	0.400000
2	0	0048869	0.400169	0.500000
2	0	0005622	0.400169	0.666667
2	0	0004127	0.400169	0.068966
2	0	0044424	0.400169	0.833333
2	0	0008150	0.400169	0.333333
2	0	0033522	0.400169	0.156250
2	0	0015871	0.400169	0.071429
2	0	0051052	0.400169	0.578947
2	0	0044424	0.400169	0.833333
2	0	0035198	0.400169	0.066667
2	0	0000977	0.400169	0.047619
2	0	0048856	0.400169	0.230769
2	0	1990247	0.400169	0.000000
2	0	0061578	0.400169	0.026316
2	0	0031045	0.400169	0.000000
2	0	0070207	0.400169	0.041667
2	0	0005739	0.400169	0.230769
2	0	0016020	0.400169	0.200000
2	0	0000815	0.400169	0.100000
2	0	0000380	0.400169	0.032258
2	0	0047484	0.400169	0.093750
2	0	0001031	0.400169	0.000000
2	0	0010629	0.400169	0.083333
2	0	0005126	0.400169	0.000000
2	0	1905354	0.400169	0.444444
2	0	0071027	0.400169	0.818182
2	0	0043144	0.400169	0.840000
2	0	0006259	0.400169	0.842105
2	0	0005488	0.400169	0.000000
2	0	0060541	0.400169	0.113208
2	0	2000641	0.400169	0.061224
2	0	0044428	0.400169	0.650000
2	0	0044424	0.400169	0.555556
2	0	0070076	0.400169	0.277778
2	0	0003677	0.400169	0.000000
2	0	0051539	0.400169	0.000000
2	0	0006996	0.400169	0.090909
2	0	0047268	0.400169	0.000000
2	0	2000251	0.400169	0.085714
2	0	0043232	0.400169	0.583333
2	0	0048646	0.400169	0.062500
2	0	0003676	0.400169	0.714286
2	0	0051924	0.400169	0.063830
2	0	0043231	0.400169	0.900000
2	0	0003674	0.400169	0.250000
2	0	0000981	0.400169	0.571429
2	0	0019213	0.400169	0.142857
2	0	0044424	0.400169	0.625000
2	0	0030163	0.400169	0.041667
2	0	0045053	0.400169	0.074074
2	0	0048485	0.400169	0.050000
2	0	1905515	0.400169	0.080000
2	0	0031323	0.400169	0.666667
2	0	0019900	0.400169	0.833333
2	0	0043231	0.400169	0.642857
2	0	0004126	0.400169	0.035714
2	0	0030003	0.400169	0.631579
2	0	0000323	0.400169	0.928571
2	0	0003008	0.400169	0.500000
2	0	0005261	0.400169	0.567568
2	0	0005515	0.400169	0.750000
2	0	0005488	0.400169	0.500000
2	0	0045226	0.400169	0.068966
2	0	0015278	0.400169	0.987654
2	0	0007165	0.400169	0.769231
2	0	0060323	0.400169	0.083333
2	0	0009101	0.400169	0.074074
2	0	0050877	0.400169	0.428571
2	0	0043001	0.400169	0.071429
2	0	0034204	0.400169	0.190476
2	0	0032101	0.400169	0.076923
2	0	0046943	0.400169	0.857143
2	0	0046943	0.400169	0.857143
2	0	0045921	0.400169	0.041667
2	0	0015038	0.400169	0.055556
2	0	0043005	0.400169	0.875000
2	0	0097458	0.400169	0.571429
2	0	0044464	0.400169	0.428571
2	0	0005326	0.400169	0.307692
2	0	0008324	0.400169	0.358974
2	0	0015171	0.400169	1.000000
2	0	0099054	0.400169	0.041667
2	0	0043226	0.400169	0.125000
2	0	0006865	0.400169	0.666667
2	0	0015175	0.400169	0.933333
2	0	0010977	0.400169	0.021277
2	0	0051246	0.400169	0.062500
2	0	0032091	0.400169	0.062500
2	0	0000122	0.400169	0.090909
2	0	0043229	0.400169	0.700000
2	0	0098609	0.400169	0.071429
2	0	0010720	0.400169	0.333333
2	0	0032446	0.400169	0.850000
2	0	0003729	0.400169	0.000000
2	0	0007423	0.400169	0.122449
2	0	0051977	0.400169	0.040000
2	0	0035019	0.400169	0.062500
2	0	1904121	0.400169	0.035714
2	0	0033687	0.400169	0.076923
2	0	1904816	0.400169	0.166667
2	0	0005515	0.400169	0.600000
2	0	0005515	0.400169	0.600000
2	0	0051336	0.400169	0.833333
2	0	0030029	0.400169	0.333333
2	0	0044444	0.400169	0.300000
2	0	0120038	0.400169	0.411765
2	0	0036006	0.400169	0.181818
2	0	0003674	0.400169	0.333333
2	0	0004413	0.400169	0.090909
2	0	0005681	0.400169	0.166667
2	0	0044728	0.400169	0.076923
2	0	0005575	0.400169	0.500000
2	0	0016705	0.400169	0.111111
2	0	0065008	0.400169	0.300000
2	0	0150052	0.400169	0.727273
2	0	0052546	0.400169	0.160000
2	0	0008092	0.400169	0.571429
2	0	0098794	0.400169	1.000000
2	0	0044464	0.400169	0.500000
2	0	0005488	0.400169	0.666667
2	0	0008504	0.400169	0.066667
2	0	0043232	0.400169	0.250000
2	0	0008525	0.400169	0.050000
2	0	0019511	0.400169	0.076923
2	0	0016628	0.400169	0.200000
2	0	0005622	0.400169	0.666667
2	0	0071944	0.400169	0.666667
2	0	0009967	0.400169	0.777778
2	0	0022604	0.400169	0.285714
2	0	0022610	0.400169	0.111111
2	0	0042474	0.400169	0.159091
2	0	0005515	0.400169	1.000000
2	0	0071944	0.400169	0.666667
2	0	0044464	0.400169	0.500000
2	0	0005634	0.400169	1.000000
2	0	0005575	0.400169	0.500000
2	0	0032409	0.400169	0.333333
2	0	0048588	0.400169	0.333333
2	0	0043227	0.400169	0.300000
2	0	0061629	0.400169	0.857143
2	0	0051592	0.400169	0.500000
2	0	0043226	0.400169	0.333333
2	0	0008289	0.400169	0.500000
2	0	0003674	0.400169	0.333333
2	0	0044464	0.400169	0.500000
2	0	0005635	0.400169	0.850000
2	0	0007283	0.400169	0.052632
2	0	0005829	0.400169	1.000000
2	0	0005385	0.400169	0.047619
2	0	0015833	0.400169	0.066667
2	0	0043167	0.400169	0.500000
2	0	0071805	0.400169	0.045455
2	0	0032559	0.400169	0.266667
2	0	0048513	0.400169	0.076923
2	0	0008150	0.400169	0.142857
2	0	0005488	0.400169	0.400000
2	0	0048037	0.400169	0.333333
2	0	0010564	0.400169	0.428571
2	0	0004950	0.400169	0.235294
2	0	0003674	0.400169	0.200000
2	0	1900246	0.400169	0.078431
2	0	0044430	0.400169	0.722222
2	0	0016279	0.400169	0.052632
2	0	0044428	0.400169	0.769231
2	0	0006895	0.400169	0.055556
2	0	0090023	0.400169	0.093023
2	0	0009898	0.400169	0.187500
2	0	0009987	0.400169	0.166667
2	0	0071702	0.400169	0.062500
2	0	0030141	0.400169	0.888889
2	0	0001671	0.400169	0.074074
2	0	0001574	0.400169	0.045455
2	0	0048738	0.400169	0.041667
2	0	0007156	0.400169	0.058824
2	0	0004197	0.400169	0.050000
2	0	0043231	0.400169	0.900000
2	0	0036004	0.400169	0.600000
2	0	0044446	0.400169	0.583333
2	0	0003674	0.400169	0.333333
2	0	0097159	0.400169	0.500000
2	0	0016818	0.400169	0.625000
2	0	0006355	0.400169	0.558824
2	0	0000785	0.400169	0.411765
2	0	0009809	0.400169	0.019608
2	0	0002003	0.400169	0.029851
2	0	0048870	0.400169	0.025000
2	0	0015638	0.400169	0.038462
2	0	0043086	0.400169	0.052632
2	0	0044464	0.400169	0.750000
2	0	0044464	0.400169	0.750000
2	0	0009967	0.400169	0.777778
2	0	0005618	0.400169	0.500000
2	0	0005488	0.400169	0.500000
2	0	0031644	0.400169	0.750000
2	0	1902532	0.400169	0.307692
2	0	0031410	0.400169	0.812500
2	0	0019953	0.400169	0.083333
2	0	0031984	0.400169	0.550000
2	0	0016791	0.400169	1.000000
2	0	0022625	0.400169	0.354839
2	0	0016311	0.400169	1.000000
2	0	0000981	0.400169	0.105263
2	0	0043227	0.400169	0.375000
2	0	0007416	0.400169	0.300000
2	0	0016791	0.400169	1.000000
2	0	0055086	0.400169	0.777778
2	0	0044237	0.400169	0.571429
2	0	0042578	0.400169	0.384615
2	0	0005576	0.400169	0.500000
2	0	0005623	0.400169	0.500000
2	0	0016020	0.400169	0.400000
2	0	0015804	0.400169	0.052632
2	0	0002239	0.400169	0.071429
2	0	0006796	0.400169	0.857143
2	0	0005575	0.400169	0.250000
2	0	0060577	0.400169	0.043478
2	0	0051480	0.400169	0.080000
2	0	0010498	0.400169	0.060606
2	0	0097708	0.400169	0.769231
2	0	0031349	0.400169	0.600000
2	0	0043229	0.400169	0.625000
2	0	0005654	0.400169	0.409091
2	0	0009306	0.400169	0.772727
2	0	0005515	0.400169	1.000000
2	0	0051262	0.400169	0.833333
2	0	0071345	0.400169	0.588235
2	0	0051707	0.400169	0.875000
2	0	0031156	0.400169	0.176471
2	0	0008104	0.400169	0.444444
2	0	0035091	0.400169	0.250000
2	0	0003091	0.400169	0.080000
2	0	0044430	0.400169	0.368421
2	0	0043547	0.400169	0.090909
2	0	0034613	0.400169	0.777778
2	0	0043229	0.400169	0.625000
2	0	0008380	0.400169	0.071429
2	0	0001570	0.400169	0.081081
2	0	2000369	0.400169	0.611111
2	0	0098797	0.400169	0.000000
2	0	0006898	0.400169	0.357143
2	0	0016192	0.400169	0.454545
2	0	0043227	0.400169	0.000000
2	0	0005515	0.400169	1.000000
2	0	0007130	0.400169	0.035714
2	0	0060828	0.400169	0.555556
2	0	0005840	0.400169	0.000000
2	0	0030198	0.400169	0.062500
2	0	0032570	0.400169	0.047619
2	0	0043167	0.400169	0.400000
2	0	0008150	0.400169	0.250000
2	0	0021675	0.400169	0.888889
2	0	0016020	0.400169	0.333333
2	0	0008484	0.400169	0.833333
2	0	0048856	0.400169	0.333333
2	0	0030111	0.400169	0.562500
2	0	0042127	0.400169	0.416667
2	0	0008152	0.400169	0.400000
2	0	0030111	0.400169	0.562500
2	0	0007166	0.400169	0.785714
2	0	0005576	0.400169	0.500000
2	0	0016567	0.400169	0.500000
2	0	0044464	0.400169	0.750000
2	0	0048856	0.400169	0.333333
2	0	0006936	0.400169	0.625000
2	0	0043170	0.400169	0.285714
2	0	0005623	0.400169	0.500000
2	0	0007049	0.400169	0.333333
2	0	0009968	0.400169	0.777778
2	0	0015505	0.400169	0.048780
2	0	0099172	0.400169	0.222222
2	0	0002062	0.400169	0.882353
2	0	0061448	0.400169	0.454545
2	0	0032501	0.400169	0.333333
2	0	0097367	0.400169	0.750000
2	0	0005335	0.400169	0.027027
2	0	0032835	0.400169	0.833333
2	0	1990126	0.400169	0.071429
2	0	0005384	0.400169	0.035714
2	0	0043229	0.400169	0.266667
2	0	0043229	0.400169	0.266667
2	0	0007033	0.400169	0.333333
2	0	0120031	0.400169	0.714286
2	0	0044441	0.400169	0.916667
2	0	0008324	0.400169	0.090909
2	0	0001654	0.400169	0.916667
2	0	0048870	0.400169	0.133333
2	0	0035108	0.400169	0.357143
2	0	0001578	0.400169	0.473684
2	0	0009855	0.400169	0.888889
2	0	0048731	0.400169	0.666667
2	0	1901796	0.400169	0.222222
2	0	0009308	0.400169	0.071429
2	0	0035148	0.400169	0.357143
2	0	0046513	0.400169	0.057143
2	0	0030148	0.400169	0.068966
2	0	0015226	0.400169	0.054054
2	0	0005515	0.400169	0.750000
2	0	0044424	0.400169	0.625000
2	0	0005634	0.400169	1.000000
2	0	0019221	0.400169	0.500000
2	0	0034097	0.400169	0.416667
2	0	0043227	0.400169	0.300000
2	0	0098985	0.400169	0.071429
2	0	0000976	0.400169	0.750000
2	0	0005887	0.400169	0.176471
2	0	0043228	0.400169	0.181818
2	0	0005515	0.400169	0.750000
2	0	0045667	0.400169	0.085106
2	0	0042989	0.400169	0.075949
2	0	0045670	0.400169	0.076923
2	0	0048666	0.400169	0.882353
2	0	0097159	0.400169	0.000000
2	0	0008333	0.400169	0.050000
2	0	0032502	0.400169	0.153846
2	0	0005770	0.400169	0.281250
2	0	0009244	0.400169	0.041667
2	0	0005773	0.400169	0.321429
2	0	0032570	0.400169	0.045455
2	0	1902758	0.400169	0.032787
2	0	0006486	0.400169	0.046512
2	0	0030388	0.400169	0.080000
2	0	0030111	0.400169	0.266667
2	0	0044464	0.400169	0.500000
2	0	0042995	0.400169	0.428571
2	0	0019773	0.400169	0.384615
2	0	0012505	0.400169	0.428571
2	0	0043229	0.400169	0.777778
2	0	0005575	0.400169	0.166667
2	0	0006281	0.400169	0.076923
2	0	0065008	0.400169	0.300000
2	0	0017112	0.400169	0.086957
2	0	0034056	0.400169	0.000000
2	0	0019640	0.400169	0.050000
2	0	0044444	0.400169	0.538462
2	0	0044446	0.400169	0.466667
2	0	0008150	0.400169	0.333333
2	0	0043231	0.400169	0.692308
2	0	0050794	0.400169	0.500000
2	0	0043542	0.400169	0.064516
2	0	0018193	0.400169	0.842105
2	0	0001968	0.400169	0.029412
2	0	0004090	0.400169	0.200000
2	0	0072643	0.400169	0.051282
2	0	0042147	0.400169	0.076923
2	0	0008152	0.400169	0.666667
2	0	0050794	0.400169	0.500000
2	0	0012505	0.400169	0.307692
2	0	0000027	0.400169	0.050000
2	0	0010677	0.400169	0.352941
2	0	0072520	0.400169	0.045455
2	0	0007129	0.400169	0.040000
2	0	0045830	0.400169	0.062500
2	0	0150034	0.400169	0.142857
2	0	0043231	0.400169	0.750000
2	0	0006464	0.400169	0.200000
2	0	0005524	0.400169	0.105263
2	0	0098573	0.400169	0.812500
2	0	0043226	0.400169	0.166667
2	0	0072616	0.400169	0.080000
2	0	0048646	0.400169	0.111111
2	0	1901068	0.400169	0.621622
2	0	0048768	0.400169	0.088889
2	0	0002040	0.400169	0.047619
2	0	0008631	0.400169	0.066667
2	0	0061024	0.400169	0.444444
2	0	0017111	0.400169	0.875000
2	0	0003674	0.400169	0.333333
2	0	0050770	0.400169	0.054054
2	0	0032456	0.400169	0.250000
2	0	0006511	0.400169	0.892857
2	0	0005547	0.400169	0.266667
2	0	0043169	0.400169	0.400000
2	0	0032446	0.400169	0.944444
2	0	0004842	0.400169	0.923077
2	0	0044424	0.400169	0.833333
2	0	1902532	0.400169	0.888889
2	0	0005622	0.400169	0.666667
2	0	0005488	0.400169	0.666667
2	0	0019226	0.400169	0.080000
2	0	0015344	0.400169	0.040816
2	0	0008361	0.400169	0.080000
2	0	0006997	0.400169	0.090909
2	0	0043200	0.400169	0.409091
2	0	0016570	0.400169	0.814815
2	0	0031406	0.400169	0.700000
2	0	0006464	0.400169	0.833333
2	0	0003674	0.400169	0.333333
2	0	0070647	0.400169	0.888889
2	0	0032006	0.400169	0.555556
2	0	2000984	0.400169	0.076923
2	0	0032446	0.400169	0.944444
2	0	0005813	0.400169	0.294118
2	0	0008320	0.400169	0.043478
2	0	0016567	0.400169	1.000000
2	0	0005622	0.400169	0.666667
2	0	0042632	0.400169	0.083333
2	0	0005737	0.400169	1.000000
2	0	0048240	0.400169	0.047619
2	0	0042931	0.400169	0.033333
2	0	0009894	0.400169	0.555556
2	0	0034626	0.400169	0.150000
2	0	0044464	0.400169	0.375000
2	0	1901987	0.400169	0.333333
2	0	0048588	0.400169	0.289474
2	0	0005575	0.400169	0.500000
2	0	0044237	0.400169	0.500000
2	0	0016043	0.400169	0.222222
2	0	0017137	0.400169	0.375000
2	0	0016301	0.400169	0.428571
2	0	0006874	0.400169	0.080000
2	0	0005249	0.400169	0.031746
2	0	0071549	0.400169	0.051282
2	0	0000407	0.400169	1.000000
2	0	0005248	0.400169	0.034483
2	0	0042742	0.400169	0.086957
2	0	0090287	0.400169	0.600000
2	0	0009968	0.400169	0.777778
2	0	0043227	0.400169	0.230769
2	0	0017048	0.400169	0.200000
2	0	0048856	0.400169	0.333333
2	0	0043062	0.400169	0.277778
2	0	0009064	0.400169	0.363636
2	0	0071840	0.400169	0.166667
2	0	0016788	0.400169	0.666667
2	0	1901214	0.400169	0.333333
2	0	0061448	0.400169	0.454545
2	0	0014831	0.400169	0.875000
2	0	0005575	0.400169	0.250000
2	0	0060685	0.400169	0.636364
2	0	0001819	0.400169	0.800000
2	0	0009407	0.400169	0.285714
2	0	1990234	0.400169	0.142857
2	0	0043231	0.400169	0.692308
2	0	0072001	0.400169	0.800000
2	0	0044430	0.400169	0.368421
2	0	0043231	0.400169	0.692308
2	0	0003014	0.400169	0.666667
2	0	0042443	0.400169	0.318182
2	0	0006357	0.400169	0.571429
2	0	0048869	0.400169	0.285714
2	0	0001501	0.400169	0.777778
2	0	0000978	0.400169	0.111111
2	0	0005515	0.400169	0.400000
2	0	0072616	0.400169	0.083333
2	0	0019843	0.400169	0.222222
2	0	0033574	0.400169	0.086957
2	0	0098589	0.400169	0.714286
2	0	0015760	0.400169	0.062500
2	0	0015086	0.400169	0.033333
2	0	0008150	0.400169	0.200000
2	0	0044425	0.400169	0.272727
2	0	0009987	0.400169	0.166667
2	0	1902883	0.400169	0.166667
2	0	0004190	0.400169	0.050000
2	0	0005488	0.400169	0.666667
2	0	0043231	0.400169	0.900000
2	0	0051865	0.400169	0.068966
2	0	0070498	0.400169	0.500000
2	0	0010148	0.400169	0.055556
2	0	0090102	0.400169	0.045455
2	0	0098772	0.400169	0.714286
2	0	0044425	0.400169	0.150000
2	0	0019646	0.400169	0.068966
2	0	0015629	0.400169	0.411765
2	0	0052546	0.400169	0.054054
2	0	0071300	0.400169	0.060606
2	0	0000271	0.400169	0.055556
2	0	0043408	0.400169	0.074074
2	0	0036477	0.400169	0.714286
2	0	0042744	0.400169	0.062500
2	0	0120025	0.400169	0.714286
2	0	0043414	0.400169	0.095238
2	0	0035927	0.400169	0.235294
2	0	0070925	0.400169	0.571429
2	0	0016773	0.400169	0.142857
2	0	0043228	0.400169	0.250000
2	0	0046530	0.400169	0.700000
2	0	0005515	0.400169	1.000000
2	0	0005509	0.400169	0.285714
2	0	0008104	0.400169	0.571429
2	0	0099513	0.400169	0.650000
2	0	0048731	0.400169	0.750000
2	0	0034763	0.400169	0.692308
2	0	0065007	0.400169	0.500000
2	0	0005575	0.400169	0.333333
2	0	0070161	0.400169	0.750000
2	0	0044444	0.400169	0.857143
2	0	0008150	0.400169	0.250000
2	0	0043229	0.400169	0.625000
2	0	0032502	0.400169	0.250000
2	0	0035295	0.400169	0.555556
2	0	0044430	0.400169	0.812500
2	0	0016043	0.400169	0.285714
2	0	0039007	0.400169	0.542857
2	0	0033674	0.400169	0.263158
2	0	0007420	0.400169	0.916667
2	0	0005515	0.400169	1.000000
2	0	0032991	0.400169	0.250000
2	0	0048513	0.400169	0.666667
2	0	0005622	0.400169	0.666667
2	0	0005515	0.400169	1.000000
2	0	0003674	0.400169	0.333333
2	0	0051046	0.400169	0.428571
2	0	0050789	0.400169	0.750000
2	0	0030054	0.400169	0.666667
2	0	0030856	0.400169	0.450000
2	0	0007167	0.400169	0.923077
2	0	0065003	0.400169	0.375000
2	0	0097458	0.400169	0.428571
2	0	0045603	0.400169	0.636364
2	0	0043434	0.400169	0.090909
2	0	0042832	0.400169	0.086957
2	0	0009395	0.400169	0.066667
2	0	0042995	0.400169	0.571429
2	0	0005815	0.400169	0.937500
2	0	0140291	0.400169	0.071429
2	0	0048546	0.400169	0.857143
2	0	0040008	0.400169	0.363636
2	0	0071051	0.400169	0.028571
2	0	0019897	0.400169	0.000000
2	0	0060022	0.400169	0.062500
2	0	0007033	0.400169	0.062500
2	0	0008308	0.400169	0.435897
2	0	0005524	0.400169	0.021739
2	0	0015893	0.400169	0.421053
2	0	0032793	0.400169	0.023256
2	0	0000974	0.400169	0.000000
2	0	0001032	0.400169	0.026316
2	0	0032570	0.400169	0.071429
2	0	0003674	0.400169	0.333333
2	0	0032728	0.400169	0.035714
2	0	0005245	0.400169	0.025641
2	0	0043027	0.400169	0.028169
2	0	2000736	0.400169	0.043478
2	0	0051603	0.400169	0.880000
2	0	0005488	0.400169	0.666667
2	0	0005575	0.400169	0.166667
2	0	0044425	0.400169	0.125000
2	0	0005575	0.400169	0.166667
2	0	0006464	0.400169	0.937500
2	0	0000151	0.400169	0.818182
2	0	0044424	0.400169	0.833333
2	0	0033002	0.400169	0.055556
2	0	0060999	0.400169	0.035088
2	0	0006511	0.400169	1.000000
2	0	0042989	0.400169	0.035088
2	0	0032956	0.400169	0.041667
2	0	0009987	0.400169	0.250000
2	0	0003674	0.400169	0.333333
2	0	0010045	0.400169	0.076923
2	0	0044428	0.400169	0.392857
2	0	0051094	0.400169	0.352941
2	0	0004620	0.400169	0.666667
2	0	0019827	0.400169	0.083333
2	0	0010008	0.400169	0.470588
2	0	0050896	0.400169	0.111111
2	0	0044539	0.400169	0.040000
2	0	0003334	0.400169	0.076923
2	0	1902570	0.400169	0.058824
2	0	1900006	0.400169	0.953488
2	0	0051240	0.400169	0.272727
2	0	0030030	0.400169	0.250000
2	0	0006464	0.400169	0.083333
2	0	0099068	0.400169	0.777778
2	0	0071709	0.400169	0.428571
2	0	0048812	0.400169	0.740741
2	0	0007154	0.400169	0.272727
2	0	0005575	0.400169	0.500000
2	0	0006029	0.400169	0.086957
2	0	2000147	0.400169	0.235294
2	0	0099240	0.400169	0.681818
2	0	0005488	0.400169	0.500000
2	0	0099177	0.400169	0.875000
2	0	0005515	0.400169	0.750000
2	0	0005102	0.400169	0.800000
2	0	0042277	0.400169	0.800000
2	0	0097458	0.400169	0.600000
2	0	0080009	0.400169	0.060606
2	0	0044459	0.400169	0.750000
2	0	0005488	0.400169	0.500000
2	0	0005794	0.400169	0.214286
2	0	0099601	0.400169	0.478261
2	0	0030054	0.400169	0.333333
2	0	0005575	0.400169	0.500000
2	0	0004713	0.400169	0.050000
2	0	0006897	0.400169	0.500000
2	0	0017157	0.400169	0.285714
2	0	0051963	0.400169	0.636364
2	0	0004222	0.400169	0.050000
2	0	0005720	0.400169	0.114286
2	0	0007613	0.400169	0.090909
2	0	0005515	0.400169	1.000000
2	0	0000395	0.400169	0.018182
2	0	0044464	0.400169	0.500000
2	0	0050911	0.400169	0.736842
2	0	0006607	0.400169	0.022222
2	0	0004686	0.400169	0.042553
2	0	0048935	0.400169	0.057143
2	0	0016740	0.400169	0.200000
2	0	0043168	0.400169	0.571429
2	0	0005575	0.400169	0.250000
2	0	0005768	0.400169	0.937500
2	0	0006897	0.400169	1.000000
2	0	0005515	0.400169	1.000000
2	0	0016192	0.400169	0.714286
2	0	0003674	0.400169	0.333333
2	0	0016020	0.400169	0.500000
2	0	0050839	0.400169	0.800000
2	0	0044440	0.400169	0.750000
2	0	0006605	0.400169	0.863636
2	0	0016197	0.400169	0.818182
2	0	0008104	0.400169	0.444444
2	0	0044431	0.400169	0.842105
2	0	0019899	0.400169	0.750000
2	0	0007584	0.400169	0.076923
2	0	1902997	0.400169	0.052632
2	0	0016043	0.400169	0.500000
2	0	0035864	0.400169	0.083333
2	0	0018027	0.400169	0.068966
2	0	0007154	0.400169	0.142857
2	0	0003674	0.400169	0.333333
2	0	0032550	0.400169	0.476190
2	0	0070647	0.400169	0.050000
2	0	0005515	0.400169	1.000000
2	0	0044425	0.400169	0.285714
2	0	0071902	0.400169	0.022222
2	0	0006285	0.400169	0.035714
2	0	0045892	0.400169	0.025641
2	0	0048935	0.400169	0.045455
2	0	0045625	0.400169	0.022727
2	0	0031981	0.400169	0.944444
2	0	0003674	0.400169	0.333333
2	0	1903715	0.400169	0.041667
2	0	0010233	0.400169	0.045455
2	0	0051289	0.400169	0.076923
2	0	0048791	0.400169	0.037736
2	0	0003824	0.400169	0.400000
2	0	0008213	0.400169	0.296296
2	0	0140096	0.400169	0.333333
2	0	0003674	0.400169	0.333333
2	0	0005575	0.400169	0.500000
2	0	0045202	0.400169	0.333333
2	0	0048856	0.400169	0.071429
2	0	1900034	0.400169	0.052632
2	0	0010939	0.400169	0.058824
2	0	0051247	0.400169	0.041667
2	0	0005575	0.400169	0.500000
2	0	0061386	0.400169	0.022222
2	0	0015820	0.400169	0.037037
2	0	0050793	0.400169	0.500000
2	0	0016021	0.400169	0.208333
2	0	0051235	0.400169	0.625000
2	0	0016043	0.400169	0.666667
2	0	0044249	0.400169	0.333333
2	0	0016020	0.400169	0.100000
2	0	0048514	0.400169	0.052632
2	0	0003729	0.400169	0.000000
2	0	0051219	0.400169	0.000000
2	0	0042803	0.400169	0.000000
2	0	0005547	0.400169	0.000000
2	0	0009896	0.400169	0.500000
2	0	0016740	0.400169	0.125000
2	0	0006464	0.400169	0.833333
2	0	0006950	0.400169	0.176471
2	0	0007049	0.400169	0.333333
2	0	0016567	0.400169	1.000000
2	0	0008150	0.400169	0.200000
2	0	0000209	0.400169	0.950000
2	0	0019899	0.400169	0.666667
2	0	0008150	0.400169	0.200000
2	0	0016567	0.400169	1.000000
2	0	0009267	0.400169	0.882353
2	0	0007420	0.400169	0.066667
2	0	0006620	0.400169	0.031250
2	0	0032006	0.400169	0.500000
2	0	0072583	0.400169	0.076923
2	0	0072643	0.400169	0.080000
2	0	0050767	0.400169	0.051282
2	0	0016020	0.400169	0.000000
2	0	0046914	0.400169	0.857143
2	0	0033228	0.400169	0.027778
2	0	0000381	0.400169	0.040000
2	0	0022851	0.400169	0.040816
2	0	0060631	0.400169	0.047619
2	0	0019752	0.400169	0.428571
2	0	0044464	0.400169	0.500000
2	0	0043231	0.400169	0.750000
2	0	0045646	0.400169	0.030303
2	0	0044424	0.400169	0.833333
2	0	0043410	0.400169	0.016393
2	0	0010803	0.400169	0.032258
2	0	0032446	0.400169	0.266667
2	0	0071300	0.400169	0.057143
2	0	0071973	0.400169	0.068966
2	0	0043232	0.400169	0.583333
2	0	0005488	0.400169	0.666667
2	0	0005634	0.400169	1.000000
2	0	0033202	0.400169	0.384615
2	0	0043229	0.400169	0.700000
2	0	0090073	0.400169	0.035714
2	0	0046931	0.400169	0.076923
2	0	0010458	0.400169	0.062500
2	0	0043405	0.400169	0.021277
2	0	0033004	0.400169	0.031250
2	0	0044464	0.400169	0.750000
2	0	0046474	0.400169	0.040000
2	0	0005488	0.400169	0.026316
2	0	0005634	0.400169	0.272727
2	0	0019905	0.400169	0.024390
2	0	1901987	0.400169	0.636364
2	0	0006210	0.400169	0.030303
2	0	0022011	0.400169	0.038462
2	0	0098662	0.400169	0.733333
2	0	0001556	0.400169	0.033333
2	0	0004118	0.400169	0.022222
2	0	0006665	0.400169	0.750000
2	0	0044260	0.400169	0.538462
2	0	0016740	0.400169	0.272727
2	0	0044446	0.400169	0.500000
2	0	0046513	0.400169	0.735294
2	0	0006665	0.400169	0.750000
2	0	0005525	0.400169	0.032258
2	0	0033043	0.400169	0.062500
2	0	0005575	0.400169	0.055556
2	0	0048733	0.400169	0.050000
2	0	0060080	0.400169	0.055556
2	0	0006614	0.400169	0.025641
2	0	0071840	0.400169	0.333333
2	0	0140056	0.400169	0.700000
2	0	0008150	0.400169	0.166667
2	0	0016020	0.400169	1.000000
2	0	0003723	0.400169	0.000000
2	0	0009922	0.400169	0.000000
2	0	1990841	0.400169	0.000000
2	0	0005575	0.400169	0.500000
2	0	0034625	0.400169	0.066667
2	0	0006240	0.400169	0.033333
2	0	0016579	0.400169	0.086957
2	0	0005515	0.400169	0.375000
2	0	0044432	0.400169	0.550000
2	0	0051090	0.400169	0.121212
2	0	1903532	0.400169	0.812500
2	0	0019815	0.400169	0.111111
2	0	0044238	0.400169	0.125000
2	0	0001523	0.400169	0.066667
2	0	0000972	0.400169	0.083333
2	0	0006974	0.400169	0.083333
2	0	0019640	0.400169	0.037037
2	0	0005515	0.400169	1.000000
2	0	0043229	0.400169	0.777778
2	0	0098805	0.400169	0.125000
2	0	0044464	0.400169	0.375000
2	0	0032991	0.400169	0.111111
2	0	0002076	0.400169	0.111111
2	0	0044403	0.400169	0.666667
2	0	0001505	0.400169	0.111111
2	0	0016032	0.400169	0.833333
2	0	0008286	0.400169	0.048780
2	0	0006810	0.400169	0.444444
2	0	0003674	0.400169	0.333333
2	0	0051603	0.400169	0.846154
2	0	0100001	0.400169	0.055556
2	0	0045807	0.400169	0.052632
2	0	0031981	0.400169	0.944444
2	0	0007032	0.400169	0.615385
2	0	0072666	0.400169	0.520000
2	0	0050727	0.400169	0.076923
2	0	0001822	0.400169	0.066667
2	0	0044444	0.400169	0.500000
2	0	0016616	0.400169	0.100000
2	0	0099604	0.400169	0.604938
2	0	0098852	0.400169	0.875000
2	0	0005886	0.400169	0.176471
2	0	0003674	0.400169	0.333333
2	0	0043227	0.400169	0.214286
2	0	0005488	0.400169	0.666667
2	0	0007165	0.400169	0.769231
2	0	0030334	0.400169	0.285714
2	0	0035971	0.400169	0.076923
2	0	0003674	0.400169	0.333333
2	0	0004711	0.400169	0.057143
2	0	0019222	0.400169	0.444444
2	0	0006165	0.400169	0.068966
2	0	0021513	0.400169	0.047619
2	0	0043228	0.400169	0.181818
2	0	0043227	0.400169	0.300000
2	0	0004842	0.400169	0.058824
2	0	0042981	0.400169	0.583333
2	0	0005488	0.400169	0.666667
2	0	0120031	0.400169	0.714286
2	0	0004711	0.400169	0.051282
2	0	0004984	0.400169	0.068966
2	0	0008353	0.400169	0.051282
2	0	0023051	0.400169	0.500000
2	0	0006644	0.400169	0.631579
2	0	0043227	0.400169	0.250000
2	0	0051241	0.400169	0.545455
2	0	0045834	0.400169	0.692308
2	0	0046503	0.400169	0.789474
2	0	0045202	0.400169	0.666667
2	0	0045211	0.400169	0.636364
2	0	0005515	0.400169	0.125000
2	0	0055001	0.400169	0.074074
2	0	0098878	0.400169	0.583333
2	0	0030334	0.400169	0.600000
2	0	0016787	0.400169	0.500000
2	0	0044425	0.400169	0.600000
2	0	0001518	0.400169	0.730769
2	0	0015934	0.400169	0.428571
2	0	0060041	0.400169	0.050000
2	0	0071773	0.400169	0.064516
2	0	0015706	0.400169	0.062500
2	0	0070062	0.400169	0.157895
2	0	0009799	0.400169	0.777778
2	0	0005488	0.400169	0.666667
2	0	0044464	0.400169	0.428571
2	0	1902554	0.400169	0.125000
2	0	0034703	0.400169	0.916667
2	0	0022890	0.400169	0.516129
2	0	0072359	0.400169	0.777778
2	0	0032501	0.400169	0.250000
2	0	0048634	0.400169	0.071429
2	0	0000965	0.400169	0.034483
2	0	0032780	0.400169	0.058824
2	0	0009581	0.400169	0.555556
2	0	0007389	0.400169	0.750000
2	0	0040011	0.400169	0.111111
2	0	1902948	0.400169	0.020833
2	0	1902017	0.400169	0.050000
2	0	0044464	0.400169	0.500000
2	0	1902531	0.400169	0.642857
2	0	0043229	0.400169	0.700000
2	0	0003824	0.400169	0.250000
2	0	0050794	0.400169	0.500000
2	0	0001099	0.400169	0.600000
2	0	0003674	0.400169	0.333333
2	0	0008213	0.400169	0.695652
2	0	0005488	0.400169	0.666667
2	0	0044424	0.400169	0.833333
2	0	0042054	0.400169	0.771429
2	0	0061053	0.400169	0.062500
2	0	0008276	0.400169	0.787879
2	0	0044444	0.400169	0.875000
2	0	0008519	0.400169	0.050000
2	0	0060174	0.400169	0.052632
2	0	0043414	0.400169	0.434783
2	0	0015871	0.400169	0.052632
2	0	1901701	0.400169	0.285714
2	0	0080167	0.400169	0.428571
2	0	0043086	0.400169	0.545455
2	0	0043207	0.400169	0.625000
2	0	0045944	0.400169	0.044444
2	0	0065003	0.400169	0.076923
2	0	0000187	0.400169	0.062500
2	0	0021955	0.400169	0.025000
2	0	0035145	0.400169	0.000000
2	0	0009628	0.400169	0.500000
2	0	0043549	0.400169	0.055556
2	0	0006784	0.400169	0.055556
2	0	0060236	0.400169	0.052632
2	0	0010506	0.400169	0.071429
2	0	0001843	0.400169	0.029412
2	0	0044444	0.400169	0.875000
2	0	0070647	0.400169	0.842105
2	0	0008234	0.400169	0.800000
2	0	0031681	0.400169	0.043478
2	0	0035928	0.400169	0.027778
2	0	0071560	0.400169	0.064516
2	0	0006622	0.400169	0.021739
2	0	0044464	0.400169	0.375000
2	0	0046907	0.400169	0.071429
2	0	0005515	0.400169	1.000000
2	0	0006811	0.400169	0.083333
2	0	0043167	0.400169	0.500000
2	0	0043433	0.400169	0.960000
2	0	0005737	0.400169	0.750000
2	0	0031981	0.400169	0.944444
2	0	0008134	0.400169	0.750000
2	0	0006479	0.400169	0.826087
2	0	0035864	0.400169	0.076923
2	0	0048729	0.400169	0.076923
2	0	0006812	0.400169	0.076923
2	0	0001946	0.400169	0.047619
2	0	0043547	0.400169	0.909091
2	0	0030695	0.400169	0.529412
2	0	0060491	0.400169	0.615385
2	0	0003674	0.400169	0.333333
2	0	0015031	0.400169	0.666667
2	0	0051216	0.400169	0.047619
2	0	0048518	0.400169	0.214286
2	0	0042119	0.400169	0.055556
2	0	0031087	0.400169	0.057692
2	0	0042475	0.400169	0.047619
2	0	0097159	0.400169	0.428571
2	0	0055114	0.400169	0.000000
2	0	0005654	0.400169	0.555556
2	0	0014067	0.400169	0.000000
2	0	0003985	0.400169	0.062500
2	0	0032781	0.400169	0.000000
2	0	0048681	0.400169	0.000000
2	0	0006950	0.400169	0.300000
2	0	0010325	0.400169	0.173913
2	0	0070717	0.400169	0.888889
2	0	0016896	0.400169	0.935484
2	0	0098953	0.400169	0.120000
2	0	0090342	0.400169	0.600000
2	0	0031331	0.400169	0.560000
2	0	0006402	0.400169	1.000000
2	0	0051260	0.400169	1.000000
2	0	0044424	0.400169	0.833333
2	0	0005488	0.400169	0.666667
2	0	0031970	0.400169	0.695652
2	0	0050658	0.400169	0.750000
2	0	0071310	0.400169	0.666667
2	0	0022402	0.400169	0.266667
2	0	0090616	0.400169	0.900000
2	0	0006396	0.400169	0.850000
2	0	0140053	0.400169	0.300000
2	0	0044444	0.400169	0.875000
2	0	0006401	0.400169	1.000000
2	0	0035922	0.400169	0.045455
2	0	0010008	0.400169	0.384615
2	0	0005697	0.400169	0.473684
2	0	0065003	0.400169	0.800000
2	0	0044444	0.400169	0.875000
2	0	2000630	0.400169	0.777778
2	0	1903313	0.400169	0.750000
2	0	0065007	0.400169	0.333333
2	0	0000963	0.400169	1.000000
2	0	0035992	0.400169	0.071429
2	0	0060502	0.400169	0.040000
2	0	0015630	0.400169	0.437500
2	0	0016070	0.400169	0.937500
2	0	0003676	0.400169	0.833333
2	0	0044424	0.400169	0.833333
2	0	0048006	0.400169	0.083333
2	0	0033036	0.400169	0.187500
2	0	0000578	0.400169	0.066667
2	0	0005488	0.400169	0.666667
2	0	0012505	0.400169	0.307692
2	0	0043229	0.400169	0.777778
2	0	0071284	0.400169	0.052632
2	0	0048523	0.400169	0.750000
2	0	0003674	0.400169	0.333333
2	0	0048247	0.400169	0.035714
2	0	0005004	0.400169	0.074074
2	0	0070126	0.400169	0.023256
2	0	0015672	0.400169	0.466667
2	0	0005887	0.400169	0.571429
2	0	0005575	0.400169	0.200000
2	0	0071944	0.400169	0.666667
2	0	0005261	0.400169	0.567568
2	0	1900026	0.400169	0.026316
2	0	2000177	0.400169	0.050000
2	0	0050860	0.400169	0.028571
2	0	0032688	0.400169	0.038462
2	0	0034655	0.400169	0.740741
2	0	0019905	0.400169	0.000000
2	0	0007519	0.400169	0.025000
2	0	0009555	0.400169	0.030303
2	0	0031398	0.400169	0.019608
2	0	0006334	0.400169	0.044444
2	0	0005622	0.400169	0.500000
2	0	0044782	0.400169	0.571429
2	0	0036211	0.400169	0.071429
2	0	0003674	0.400169	0.333333
2	0	0005882	0.400169	0.950000
2	0	0140110	0.400169	0.250000
2	0	0016755	0.400169	0.125000
2	0	0005575	0.400169	0.250000
2	0	0005096	0.400169	0.052632
2	0	0005488	0.400169	0.666667
2	0	0032868	0.400169	0.062500
2	0	0022607	0.400169	0.545455
2	0	0008150	0.400169	0.200000
2	0	0006178	0.400169	0.048780
2	0	0005575	0.400169	0.250000
2	0	0019211	0.400169	0.071429
2	0	0050794	0.400169	0.333333
2	0	0000302	0.400169	0.117647
2	0	0003700	0.400169	0.475000
2	0	0008144	0.400169	0.500000
2	0	0031399	0.400169	0.750000
2	0	0017111	0.400169	0.111111
2	0	0043254	0.400169	0.583333
2	0	0010629	0.400169	0.270270
2	0	0030234	0.400169	0.538462
2	0	0046839	0.400169	0.086957
2	0	0003674	0.400169	0.333333
2	0	0005874	0.400169	0.250000
2	0	0021510	0.400169	0.052632
2	0	0001501	0.400169	0.062500
2	0	0036353	0.400169	0.048780
2	0	0044430	0.400169	0.812500
2	0	0044424	0.400169	0.625000
2	0	0045893	0.400169	0.018519
2	0	0010720	0.400169	0.031250
2	0	0016788	0.400169	0.190476
2	0	0005515	0.400169	1.000000
2	0	0010862	0.400169	0.016393
2	0	1905354	0.400169	0.444444
2	0	0016896	0.400169	0.935484
2	0	0071907	0.400169	0.029412
2	0	0045910	0.400169	0.024390
2	0	0008150	0.400169	0.047619
2	0	0006401	0.400169	0.870968
2	0	0048469	0.400169	0.071429
2	0	0006620	0.400169	0.020833
2	0	0120031	0.400169	0.030303
2	0	0044430	0.400169	0.437500
2	0	0140110	0.400169	0.083333
2	0	0090079	0.400169	0.428571
2	0	0070373	0.400169	0.238095
2	0	0035425	0.400169	0.034483
2	0	0030160	0.400169	0.033333
2	0	0031727	0.400169	0.031250
2	0	0097213	0.400169	0.055556
2	0	0003674	0.400169	0.333333
2	0	0043167	0.400169	0.500000
2	0	0003341	0.400169	0.166667
2	0	0043628	0.400169	0.195122
2	0	0044424	0.400169	0.500000
2	0	0050793	0.400169	0.666667
2	0	0065007	0.400169	0.333333
2	0	0051239	0.400169	0.666667
2	0	0034708	0.400169	0.375000
2	0	0016570	0.400169	0.785714
2	0	0000775	0.400169	0.833333
2	0	0016798	0.400169	0.166667
2	0	0032452	0.400169	1.000000
2	0	0051570	0.400169	0.513514
2	0	0019725	0.400169	0.200000
2	0	0043229	0.400169	0.700000
2	0	0048468	0.400169	0.181818
2	0	0006355	0.400169	0.950000
2	0	0044427	0.400169	0.722222
2	0	0007165	0.400169	0.307692
2	0	0005488	0.400169	0.666667
2	0	0009620	0.400169	0.076923
2	0	0002244	0.400169	0.236842
2	0	0035258	0.400169	0.833333
2	0	0046755	0.400169	0.076923
2	0	0006995	0.400169	0.086957
2	0	0003333	0.400169	0.043478
2	0	0007423	0.400169	0.727273
2	0	0008150	0.400169	0.333333
2	0	0007165	0.400169	0.181818
2	0	0006091	0.400169	0.500000
2	0	0008565	0.400169	0.090909
2	0	0055080	0.400169	0.636364
2	0	0005488	0.400169	0.100000
2	0	0016310	0.400169	0.307692
2	0	0009792	0.400169	0.777778
2	0	0043231	0.400169	0.750000
2	0	0016197	0.400169	0.090909
2	0	0099512	0.400169	0.250000
2	0	0033108	0.400169	0.800000
2	0	0009220	0.400169	0.080000
2	0	0042883	0.400169	0.052632
2	0	0045324	0.400169	0.083333
2	0	0010629	0.400169	0.270270
2	0	0003674	0.400169	0.333333
2	0	0045893	0.400169	0.850000
2	0	0048732	0.400169	0.800000
2	0	0031981	0.400169	0.944444
2	0	0016020	0.400169	0.111111
2	0	0044427	0.400169	0.866667
2	0	0031519	0.400169	1.000000
2	0	0019318	0.400169	0.058824
2	0	0140034	0.400169	0.714286
2	0	0005575	0.400169	0.125000
2	0	0034067	0.400169	0.055556
2	0	0006165	0.400169	0.031250
2	0	0006220	0.400169	0.032258
2	0	1901363	0.400169	0.500000
2	0	0043226	0.400169	0.200000
2	0	0032482	0.400169	0.085106
2	0	0071347	0.400169	0.047619
2	0	0005737	0.400169	1.000000
2	0	0010564	0.400169	0.428571
2	0	0005488	0.400169	0.666667
2	0	0003843	0.400169	0.090909
2	0	0003674	0.400169	0.333333
2	0	0003674	0.400169	0.333333
2	0	0044424	0.400169	0.833333
2	0	0045296	0.400169	0.600000
2	0	0005488	0.400169	0.666667
2	0	0016310	0.400169	0.111111
2	0	0044430	0.400169	0.812500
2	0	0005515	0.400169	1.000000
2	0	1902850	0.400169	0.866667
2	0	0035556	0.400169	0.785714
2	0	0061842	0.400169	0.230769
2	0	0008283	0.400169	0.090909
2	0	0044448	0.400169	0.916667
2	0	0031226	0.400169	0.250000
2	0	0050832	0.400169	0.083333
2	0	0046485	0.400169	0.086957
2	0	1902117	0.400169	0.560000
2	0	0051293	0.400169	0.692308
2	0	0043154	0.400169	0.085106
2	0	0005819	0.400169	0.833333
2	0	0005575	0.400169	0.500000
2	0	0006493	0.400169	0.050000
2	0	0031161	0.400169	0.055556
2	0	0050806	0.400169	0.866667
2	0	0061462	0.400169	0.320000
2	0	0034703	0.400169	0.458333
2	0	0005515	0.400169	1.000000
2	0	0044464	0.400169	0.250000
2	0	0022843	0.400169	0.702703
2	0	0003674	0.400169	0.333333
2	0	0003723	0.400169	0.285714
2	0	0023052	0.400169	0.222222
2	0	0005774	0.400169	0.162162
2	0	0097458	0.400169	0.333333
2	0	0032509	0.400169	0.200000
2	0	0003674	0.400169	0.333333
2	0	0072092	0.400169	0.035088
2	0	0007129	0.400169	0.071429
2	0	0099699	0.400169	0.818182
2	0	0060011	0.400169	0.071429
2	0	0002357	0.400169	0.083333
2	0	0003697	0.400169	0.000000
2	0	0034504	0.400169	0.062500
2	0	0042823	0.400169	0.019608
2	0	0043083	0.400169	0.000000
2	0	0010866	0.400169	0.050000
2	0	0008150	0.400169	0.083333
2	0	0007165	0.400169	0.833333
2	0	0009968	0.400169	0.875000
2	0	0043124	0.400169	0.700000
2	0	0007517	0.400169	0.074074
2	0	0005575	0.400169	0.166667
2	0	0044444	0.400169	0.300000
2	0	0035556	0.400169	0.916667
2	0	0003674	0.400169	0.333333
2	0	0070125	0.400169	0.050000
2	0	0009101	0.400169	0.064516
2	0	0051177	0.400169	0.057143
2	0	0044464	0.400169	0.500000
2	0	0005488	0.400169	0.034483
2	0	0098657	0.400169	0.125000
2	0	0016773	0.400169	0.178571
2	0	0060253	0.400169	0.032258
2	0	0043207	0.400169	0.625000
2	0	0005515	0.400169	0.033333
2	0	0045777	0.400169	0.083333
2	0	0045815	0.400169	0.066667
2	0	0043207	0.400169	0.625000
2	0	1904803	0.400169	0.058824
2	0	0036452	0.400169	0.724138
2	0	0005488	0.400169	0.666667
2	0	0003674	0.400169	0.500000
2	0	0005622	0.400169	0.137931
2	0	0032511	0.400169	0.254545
2	0	0048709	0.400169	0.029412
2	0	0019226	0.400169	0.032258
2	0	0005251	0.400169	0.044944
2	0	0015247	0.400169	0.092105
2	0	0032350	0.400169	0.000000
2	0	0005488	0.400169	0.666667
2	0	0071345	0.400169	0.000000
2	0	0015343	0.400169	0.038462
2	0	0050790	0.400169	0.000000
2	0	1905563	0.400169	0.000000
2	0	0009867	0.400169	0.121212
2	0	0006468	0.400169	0.950000
2	0	0016301	0.400169	0.428571
2	0	0051645	0.400169	0.066667
2	0	0072345	0.400169	0.045455
2	0	0005833	0.400169	0.081081
2	0	0009966	0.400169	0.727273
2	0	0060776	0.400169	0.040000
2	0	0050774	0.400169	0.089286
2	0	0016462	0.400169	0.750000
2	0	0005488	0.400169	0.666667
2	0	0043565	0.400169	0.250000
2	0	0097746	0.400169	0.080000
2	0	0003674	0.400169	0.333333
2	0	0019740	0.400169	0.066667
2	0	0006427	0.400169	0.036364
2	0	0031224	0.400169	0.076923
2	0	0046007	0.400169	0.090909
2	0	0003674	0.400169	0.333333
2	0	0044444	0.400169	0.875000
2	0	0006464	0.400169	0.937500
2	0	0060776	0.400169	0.033333
2	0	0007165	0.400169	0.333333
2	0	0015031	0.400169	0.037037
2	0	0007498	0.400169	0.050000
2	0	2000310	0.400169	0.081633
2	0	0005515	0.400169	0.222222
2	0	0005509	0.400169	0.272727
2	0	1901575	0.400169	0.625000
2	0	0003824	0.400169	0.333333
2	0	0016020	0.400169	0.333333
2	0	2000438	0.400169	0.031250
2	0	0090195	0.400169	0.045455
2	0	0009887	0.400169	0.062500
2	0	0006935	0.400169	0.071429
2	0	0032525	0.400169	0.033333
2	0	0003674	0.400169	0.333333
2	0	0001953	0.400169	0.000000
2	0	0050775	0.400169	0.000000
2	0	0046600	0.400169	0.000000
2	0	0044305	0.400169	0.000000
2	0	0007264	0.400169	0.857143
2	0	0031667	0.400169	0.117647
2	0	0016817	0.400169	0.500000
2	0	0043229	0.400169	0.777778
2	0	0042221	0.400169	0.142857
2	0	0044464	0.400169	0.500000
2	0	0010608	0.400169	0.333333
2	0	0098563	0.400169	0.950000
2	0	0044464	0.400169	0.500000
2	0	0016482	0.400169	0.666667
2	0	0005488	0.400169	0.666667
2	0	0032550	0.400169	0.500000
2	0	0044446	0.400169	0.636364
2	0	0003723	0.400169	0.285714
2	0	0008194	0.400169	0.181818
2	0	0001845	0.400169	0.863636
2	0	0012505	0.400169	0.666667
2	0	0046907	0.400169	0.700000
2	0	0008150	0.400169	0.200000
2	0	0016032	0.400169	0.111111
2	0	0022603	0.400169	0.500000
2	0	0016020	0.400169	0.333333
2	0	0044344	0.400169	0.583333
2	0	0050789	0.400169	0.600000
2	0	0044444	0.400169	0.875000
2	0	0015888	0.400169	0.230769
2	0	0044444	0.400169	0.875000
2	0	0006606	0.400169	0.692308
2	0	0032550	0.400169	0.500000
2	0	0000323	0.400169	0.928571
2	0	0005768	0.400169	0.937500
2	0	0098889	0.400169	0.428571
2	0	0034484	0.400169	0.062500
2	0	0005925	0.400169	0.083333
2	0	0060412	0.400169	0.043478
2	0	0003714	0.400169	0.093023
2	0	0009435	0.400169	0.035088
2	0	0008150	0.400169	0.200000
2	0	0006974	0.400169	0.363636
2	0	0006470	0.400169	0.090909
2	0	0032481	0.400169	0.571429
2	0	0032732	0.400169	0.833333
2	0	0044464	0.400169	0.500000
2	0	0042551	0.400169	0.090909
2	0	0003674	0.400169	0.333333
2	0	0051090	0.400169	0.840000
2	0	0030322	0.400169	0.133333
2	0	0048518	0.400169	0.333333
2	0	0006950	0.400169	0.222222
2	0	0050706	0.400169	0.567568
2	0	0005515	0.400169	1.000000
2	0	0038023	0.400169	0.200000
2	0	0050778	0.400169	0.555556
2	0	0033004	0.400169	0.166667
2	0	0061702	0.400169	0.916667
2	0	0071356	0.400169	0.714286
2	0	0034097	0.400169	0.416667
2	0	0006635	0.400169	0.062500
2	0	0010976	0.400169	0.177778
2	0	0022841	0.400169	0.074074
2	0	0004222	0.400169	0.050000
2	0	0007519	0.400169	0.055556
2	0	0055114	0.400169	0.428571
2	0	0044424	0.400169	0.555556
2	0	0048814	0.400169	0.026316
2	0	0016614	0.400169	0.777778
2	0	0048020	0.400169	0.071429
2	0	0044237	0.400169	0.222222
2	0	2000637	0.400169	0.047619
2	0	0016197	0.400169	0.066667
2	0	0060631	0.400169	0.052632
2	0	0034584	0.400169	0.076923
2	0	0070085	0.400169	0.285714
2	0	0043170	0.400169	0.666667
2	0	1990247	0.400169	0.058824
2	0	0016740	0.400169	0.272727
2	0	0050877	0.400169	0.800000
2	0	0097503	0.400169	1.000000
2	0	0019199	0.400169	0.454545
2	0	0060677	0.400169	0.047619
2	0	0050790	0.400169	0.125000
2	0	0009100	0.400169	0.619048
2	0	0010038	0.400169	0.111111
2	0	0003211	0.400169	0.090909
2	0	0051482	0.400169	0.050000
2	0	0050869	0.400169	0.050000
2	0	0050729	0.400169	0.058824
2	0	0032945	0.400169	0.173913
2	0	0005743	0.400169	0.391304
2	0	0044087	0.400169	0.190476
2	0	0006575	0.400169	0.304348
2	0	0007167	0.400169	0.173913
2	0	0006810	0.400169	0.055556
2	0	0044422	0.400169	0.200000
2	0	0003674	0.400169	0.333333
2	0	0009987	0.400169	0.111111
2	0	0071028	0.400169	0.254902
2	0	0048731	0.400169	0.050000
2	0	0007165	0.400169	0.190476
2	0	0032233	0.400169	1.000000
2	0	0042127	0.400169	0.250000
2	0	0031005	0.400169	1.000000
2	0	0005829	0.400169	1.000000
2	0	0099023	0.400169	1.000000
2	0	0046439	0.400169	0.242424
2	0	0012505	0.400169	0.333333
2	0	0005634	0.400169	1.000000
2	0	0001946	0.400169	0.035714
2	0	0071385	0.400169	0.052632
2	0	0071805	0.400169	0.034483
2	0	0075733	0.400169	0.037037
2	0	0001938	0.400169	1.000000
2	0	0099513	0.400169	0.000000
2	0	0050308	0.400169	0.080000
2	0	0022407	0.400169	1.000000
2	0	0032525	0.400169	1.000000
2	0	0001569	0.400169	1.000000
2	0	0005575	0.400169	0.000000
2	0	0045746	0.400169	1.000000
2	0	0002040	0.400169	1.000000
2	0	0042802	0.400169	0.000000
2	0	0036094	0.400169	0.000000
2	0	0030911	0.400169	0.000000
2	0	1902367	0.400169	1.000000
2	0	0072666	0.400169	0.058824
2	0	0051017	0.400169	0.083333
2	0	0061649	0.400169	0.000000
2	0	0004674	0.400169	1.000000
2	0	0005929	0.400169	1.000000
2	0	0005515	0.400169	1.000000
2	0	0030426	0.400169	0.368421
2	0	0097543	0.400169	1.000000
2	0	0035330	0.400169	1.000000
2	0	0007368	0.400169	1.000000
2	0	0007507	0.400169	1.000000
2	0	0009887	0.400169	1.000000
2	0	0030517	0.400169	0.095238
2	0	0097546	0.400169	1.000000
2	0	0051384	0.400169	0.052632
2	0	0015701	0.400169	0.058824
2	0	0006895	0.400169	0.050000
2	0	0005737	0.400169	1.000000
2	0	0005515	0.400169	1.000000
2	0	0019367	0.400169	0.000000
2	0	0007608	0.400169	0.000000
2	0	0030091	0.400169	0.000000
2	0	0051321	0.400169	0.000000
2	0	0034625	0.400169	1.000000
2	0	0048738	0.400169	0.032258
2	0	0005634	0.400169	0.360000
2	0	0044424	0.400169	0.208333
2	0	0019367	0.400169	1.000000
2	0	0034021	0.400169	0.041667
2	0	0009922	0.400169	1.000000
2	0	0030176	0.400169	1.000000
2	0	0007519	0.400169	0.031250
2	0	0098561	0.400169	0.038462
2	0	0042770	0.400169	0.062500
2	0	0043231	0.400169	0.375000
2	0	0030176	0.400169	1.000000
2	0	0009922	0.400169	1.000000
2	0	0000281	0.400169	0.074074
2	0	0030148	0.400169	1.000000
2	0	0043231	0.400169	0.375000
2	0	0100001	0.400169	0.032258
2	0	0043524	0.400169	0.029412
2	0	0042761	0.400169	1.000000
2	0	0045824	0.400169	0.030303
2	0	0043001	0.400169	0.022727
2	0	0006006	0.400169	1.000000
2	0	0051289	0.400169	1.000000
2	0	0050038	0.400169	1.000000
2	0	0060384	0.400169	0.058824
2	0	0016758	0.400169	0.166667
2	0	0031543	0.400169	0.193548
2	0	0032412	0.400169	0.050000
2	0	0004890	0.400169	0.071429
2	0	0098962	0.400169	0.040000
2	0	0001935	0.400169	1.000000
2	0	0005737	0.400169	1.000000
2	0	0006810	0.400169	0.166667
2	0	0004691	0.400169	1.000000
2	0	0007155	0.400169	1.000000
2	0	0022857	0.400169	0.100000
2	0	0030155	0.400169	1.000000
2	0	0043542	0.400169	1.000000
2	0	0045471	0.400169	0.083333
2	0	2000696	0.400169	1.000000
2	0	0060562	0.400169	1.000000
2	0	0046777	0.400169	1.000000
2	0	0019058	0.400169	0.125000
2	0	0044421	0.400169	0.125000
2	0	0005634	0.400169	1.000000
2	0	0008824	0.400169	0.058824
2	0	0008144	0.400169	0.030303
2	0	0003913	0.400169	0.057143
2	0	0051539	0.400169	0.027778
2	0	0043229	0.400169	0.700000
2	0	0007507	0.400169	1.000000
2	0	0046069	0.400169	1.000000
2	0	0010754	0.400169	1.000000
2	0	0005741	0.400169	1.000000
2	0	0052695	0.400169	0.106061
2	0	0007399	0.400169	0.600000
2	0	0007193	0.400169	1.000000
2	0	0006996	0.400169	0.181818
2	0	0005743	0.400169	1.000000
2	0	0008270	0.400169	1.000000
2	0	0003279	0.400169	1.000000
2	0	0048167	0.400169	0.428571
2	0	0044464	0.400169	0.500000
2	0	0097011	0.400169	1.000000
2	0	0007283	0.400169	0.105263
2	0	0097457	0.400169	1.000000
2	0	0005739	0.400169	1.000000
2	0	0006334	0.400169	0.076923
2	0	0005488	0.400169	0.666667
2	0	0035690	0.400169	1.000000
2	0	0045121	0.400169	1.000000
2	0	0010749	0.400169	1.000000
2	0	0010821	0.400169	1.000000
2	0	0018105	0.400169	0.144928
2	0	0005759	0.400169	1.000000
2	0	0005794	0.400169	1.000000
2	0	0008104	0.400169	0.100000
2	0	0061028	0.400169	1.000000
2	0	0005515	0.400169	0.750000
2	0	0003170	0.400169	1.000000
2	0	0042802	0.400169	1.000000
2	0	0005634	0.400169	1.000000
2	0	0000904	0.400169	0.333333
2	0	0046872	0.400169	0.833333
2	0	0007186	0.400169	0.785714
2	0	0044422	0.400169	0.181818
2	0	0005488	0.400169	0.666667
2	0	0071320	0.400169	1.000000
2	0	0045226	0.400169	0.126761
2	0	0030425	0.400169	1.000000
2	0	0007605	0.400169	0.214286
2	0	0005783	0.400169	1.000000
2	0	0008284	0.400169	0.363636
2	0	0004118	0.400169	1.000000
2	0	0071222	0.400169	1.000000
2	0	0005886	0.400169	1.000000
2	0	0030553	0.400169	1.000000
2	0	0019934	0.400169	1.000000
2	0	0030552	0.400169	1.000000
2	0	0005515	0.400169	0.750000
2	0	1904613	0.400169	1.000000
2	0	0042301	0.400169	1.000000
2	0	0003281	0.400169	1.000000
2	0	0044297	0.400169	0.428571
2	0	0005737	0.400169	1.000000
2	0	0033993	0.400169	0.307692
2	0	0019933	0.400169	1.000000
2	0	0000055	0.400169	0.021277
2	0	0010605	0.400169	0.384615
2	0	0006895	0.400169	0.055556
2	0	0035927	0.400169	0.045455
2	0	0048488	0.400169	0.050000
2	0	0051059	0.400169	0.428571
2	0	0008285	0.400169	1.000000
2	0	0009617	0.400169	0.066667
2	0	0007507	0.400169	1.000000
2	0	0009880	0.400169	1.000000
2	0	0016363	0.400169	0.526316
2	0	0060037	0.400169	1.000000
2	0	0000122	0.400169	1.000000
2	0	0000715	0.400169	0.028571
2	0	0102116	0.400169	0.083333
2	0	0009259	0.400169	0.034483
2	0	0043328	0.400169	0.030769
2	0	0005768	0.400169	0.125000
2	0	0045766	0.400169	1.000000
2	0	0000209	0.400169	0.068966
2	0	0015884	0.400169	0.064516
2	0	0005887	0.400169	1.000000
2	0	0007218	0.400169	1.000000
2	0	0010942	0.400169	1.000000
2	0	0030497	0.400169	0.058824
2	0	0016671	0.400169	0.083333
2	0	0048483	0.400169	0.066667
2	0	0015934	0.400169	0.333333
2	0	0004674	0.400169	1.000000
2	0	0005515	0.400169	1.000000
2	0	0044773	0.400169	1.000000
2	0	0031982	0.400169	0.272727
2	0	0035510	0.400169	0.344828
2	0	0033617	0.400169	0.071429
2	0	0015908	0.400169	0.034483
2	0	0046777	0.400169	1.000000
2	0	0061003	0.400169	0.076923
2	0	0051639	0.400169	0.083333
2	0	0019899	0.400169	0.600000
2	0	0014059	0.400169	1.000000
2	0	0004672	0.400169	0.055556
2	0	0044440	0.400169	0.636364
2	0	0008150	0.400169	0.200000
2	0	0016079	0.400169	1.000000
2	0	0005886	0.400169	1.000000
2	0	0017158	0.400169	1.000000
2	0	0005634	0.400169	0.421053
2	0	0032991	0.400169	0.142857
2	0	0031045	0.400169	1.000000
2	0	0042379	0.400169	0.375000
2	0	0003674	0.400169	0.250000
2	0	0048791	0.400169	1.000000
2	0	0006875	0.400169	0.083333
2	0	0030010	0.400169	0.153846
2	0	0071277	0.400169	1.000000
2	0	0030276	0.400169	1.000000
2	0	0005544	0.400169	1.000000
2	0	0006469	0.400169	0.085106
2	0	0009809	0.400169	0.074074
2	0	0019344	0.400169	0.050000
2	0	0071038	0.400169	0.041667
2	0	0005575	0.400169	0.166667
2	0	0005730	0.400169	1.000000
2	0	0005634	0.400169	1.000000
2	0	0003723	0.400169	1.000000
2	0	0003674	0.400169	0.333333
2	0	1903046	0.400169	0.058824
2	0	0006954	0.400169	0.071429
2	0	0005488	0.400169	0.666667
2	0	0006367	0.400169	1.000000
2	0	0005515	0.400169	1.000000
2	0	0007268	0.400169	0.055556
2	0	0071369	0.400169	0.046512
2	0	0034976	0.400169	0.062500
2	0	0051016	0.400169	0.086957
2	0	0005515	0.400169	1.000000
2	0	0005515	0.400169	1.000000
2	0	0070475	0.400169	1.000000
2	0	0051353	0.400169	0.027778
2	0	0009898	0.400169	0.166667
2	0	0032040	0.400169	1.000000
2	0	0005730	0.400169	1.000000
2	0	0005634	0.400169	1.000000
2	0	0005623	0.400169	0.200000
2	0	0003723	0.400169	1.000000
2	0	0070037	0.400169	1.000000
2	0	0060629	0.400169	0.025641
2	0	0051180	0.400169	0.034483
2	0	0015186	0.400169	0.023256
2	0	0005737	0.400169	1.000000
2	0	0032991	0.400169	0.142857
2	0	0046872	0.400169	1.000000
2	0	0005634	0.400169	1.000000
2	0	0019904	0.400169	0.285714
2	0	0019213	0.400169	0.125000
2	0	0010369	0.400169	0.388889
2	0	2000348	0.400169	0.071429
2	0	0001756	0.400169	0.034483
2	0	0004805	0.400169	0.080000
2	0	0098869	0.400169	0.352941
2	0	0015196	0.400169	0.056604
2	0	0005681	0.400169	0.458333
2	0	0005768	0.400169	1.000000
2	0	0005488	0.400169	0.100000
2	0	0044389	0.400169	0.076923
2	0	0005488	0.400169	0.100000
2	0	1903209	0.400169	0.038462
2	0	0097542	0.400169	0.192308
2	0	0032417	0.400169	0.025000
2	0	0008757	0.400169	1.000000
2	0	0032967	0.400169	0.050000
2	0	0048365	0.400169	0.058824
2	0	0090150	0.400169	0.045455
2	0	0005622	0.400169	0.000000
2	0	0001750	0.400169	0.000000
2	0	0042742	0.400169	1.000000
2	0	0034613	0.400169	0.055556
2	0	0051350	0.400169	0.062500
2	0	1902963	0.400169	0.065574
2	0	1904778	0.400169	0.083333
2	0	0045893	0.400169	1.000000
2	0	0009961	0.400169	1.000000
2	0	0044424	0.400169	0.000000
2	0	0009611	0.400169	1.000000
2	0	0098943	0.400169	0.025000
2	0	0004693	0.400169	0.061538
2	0	0006144	0.400169	0.047619
2	0	0097711	0.400169	0.043478
2	0	0055085	0.400169	1.000000
2	0	0009414	0.400169	1.000000
2	0	0005886	0.400169	1.000000
2	0	0010148	0.400169	1.000000
2	0	0046825	0.400169	0.052632
2	0	0042626	0.400169	1.000000
2	0	0050927	0.400169	0.055556
2	0	0014911	0.400169	0.047619
2	0	0001228	0.400169	0.032787
2	0	0005768	0.400169	0.470588
2	0	0019538	0.400169	0.083333
2	0	0018130	0.400169	0.083333
2	0	0008150	0.400169	0.200000
2	0	0086001	0.400169	0.153846
2	0	0006970	0.400169	1.000000
2	0	0015175	0.400169	0.029412
2	0	0043560	0.400169	0.000000
2	0	0010586	0.400169	0.047619
2	0	0003723	0.400169	0.000000
2	0	0070816	0.400169	0.078125
2	0	0034504	0.400169	0.076923
2	0	0010325	0.400169	1.000000
2	0	0009506	0.400169	1.000000
2	0	0052692	0.400169	1.000000
2	0	0034484	0.400169	1.000000
2	0	0047274	0.400169	1.000000
2	0	0051607	0.400169	0.200000
2	0	0030159	0.400169	0.083333
2	0	0061003	0.400169	0.017241
2	0	0071315	0.400169	0.064516
2	0	0006979	0.400169	1.000000
2	0	0097542	0.400169	0.062500
2	0	0043410	0.400169	1.000000
2	0	0005515	0.400169	1.000000
2	0	0043065	0.400169	1.000000
2	0	0070011	0.400169	0.058824
2	0	0005794	0.400169	1.000000
2	0	0005634	0.400169	1.000000
2	0	0005575	0.400169	0.200000
2	0	0042273	0.400169	1.000000
2	0	0010628	0.400169	0.222222
2	0	0070544	0.400169	0.062500
2	0	0033674	0.400169	1.000000
2	0	0046330	0.400169	1.000000
2	0	0048513	0.400169	0.083333
2	0	0000981	0.400169	1.000000
2	0	0022625	0.400169	1.000000
2	0	0048871	0.400169	0.125000
2	0	0015179	0.400169	0.037736
2	0	0019206	0.400169	0.033333
2	0	0004523	0.400169	0.038462
2	0	0033148	0.400169	1.000000
2	0	0005737	0.400169	1.000000
2	0	0045184	0.400169	1.000000
2	0	0003713	0.400169	1.000000
2	0	0001953	0.400169	0.153846
2	0	0033554	0.400169	0.400000
2	0	0008134	0.400169	0.750000
2	0	0000790	0.400169	1.000000
2	0	0005575	0.400169	0.166667
2	0	0045944	0.400169	1.000000
2	0	0016021	0.400169	0.100000
2	0	0098984	0.400169	0.125000
2	0	0005634	0.400169	1.000000
2	0	0043627	0.400169	1.000000
2	0	0005515	0.400169	1.000000
2	0	0090102	0.400169	0.076923
2	0	0071391	0.400169	1.000000
2	0	0086002	0.400169	0.068966
2	0	0045815	0.400169	1.000000
2	0	0010189	0.400169	0.071429
2	0	0070475	0.400169	0.050000
2	0	0030036	0.400169	0.114286
2	0	0005515	0.400169	0.038462
2	0	0005634	0.400169	1.000000
2	0	0002688	0.400169	0.114286
2	0	0120025	0.400169	0.250000
2	0	0009986	0.400169	0.272727
2	0	0009617	0.400169	0.045455
2	0	0008373	0.400169	0.060606
2	0	0070728	0.400169	0.030303
2	0	0033353	0.400169	0.037037
2	0	0004126	0.400169	1.000000
2	0	0043232	0.400169	0.583333
2	0	0070383	0.400169	1.000000
2	0	0005737	0.400169	1.000000
2	0	0010529	0.400169	1.000000
2	0	0051607	0.400169	1.000000
2	0	0005634	0.400169	1.000000
2	0	0045869	0.400169	1.000000
2	0	0003723	0.400169	1.000000
2	0	0045324	0.400169	0.058824
2	0	0080111	0.400169	1.000000
2	0	0070208	0.400169	0.068966
2	0	0000932	0.400169	1.000000
2	0	0090168	0.400169	0.068966
2	0	0006977	0.400169	0.095238
2	0	0071013	0.400169	1.000000
2	0	0051147	0.400169	0.041667
2	0	0016604	0.400169	1.000000
2	0	0030659	0.400169	0.357143
2	0	0016043	0.400169	0.100000
2	0	0000413	0.400169	1.000000
2	0	0030198	0.400169	0.090909
2	0	0031334	0.400169	0.034483
2	0	0003755	0.400169	1.000000
2	0	0010842	0.400169	0.025641
2	0	0050776	0.400169	0.043478
2	0	0005515	0.400169	1.000000
2	0	0043408	0.400169	0.117647
2	0	0044458	0.400169	0.083333
2	0	0043227	0.400169	0.200000
2	0	0031092	0.400169	1.000000
2	0	0002576	0.400169	1.000000
2	0	0022412	0.400169	0.125000
2	0	0050896	0.400169	0.142857
2	0	0005886	0.400169	1.000000
2	0	0005768	0.400169	1.000000
2	0	0030317	0.400169	0.157895
2	0	0003334	0.400169	0.068966
2	0	0015238	0.400169	0.250000
2	0	0016075	0.400169	0.050000
2	0	0001569	0.400169	0.033333
2	0	0071542	0.400169	0.086957
2	0	0005737	0.400169	1.000000
2	0	0005929	0.400169	1.000000
2	0	0003351	0.400169	1.000000
2	0	0005515	0.400169	1.000000
2	0	0031514	0.400169	1.000000
2	0	0000964	0.400169	0.074074
2	0	0019211	0.400169	0.071429
2	0	0034141	0.400169	0.030303
2	0	0006612	0.400169	0.035714
2	0	0004252	0.400169	1.000000
2	0	0000139	0.400169	1.000000
2	0	0050708	0.400169	1.000000
2	0	0003677	0.400169	0.041667
2	0	0061357	0.400169	0.482759
2	0	0015638	0.400169	0.066667
2	0	0009408	0.400169	0.142857
2	0	0042058	0.400169	1.000000
2	0	0008283	0.400169	1.000000
2	0	0050709	0.400169	1.000000
2	0	0001843	0.400169	0.033333
2	0	0048681	0.400169	0.089286
2	0	0043424	0.400169	0.040000
2	0	0003677	0.400169	1.000000
2	0	0005737	0.400169	0.454545
2	0	0071840	0.400169	0.050000
2	0	0010273	0.400169	0.032258
2	0	0006979	0.400169	0.045455
2	0	0016579	0.400169	1.000000
2	0	0032458	0.400169	0.034483
2	0	0001650	0.400169	1.000000
2	0	0009866	0.400169	0.028169
2	0	0097320	0.400169	0.080000
2	0	0060326	0.400169	0.060606
2	0	0030368	0.400169	1.000000
2	0	0072537	0.400169	1.000000
2	0	0044444	0.400169	0.300000
2	0	0097400	0.400169	1.000000
2	0	0032747	0.400169	1.000000
2	0	0005887	0.400169	1.000000
2	0	0007166	0.400169	1.000000
2	0	0005515	0.400169	1.000000
2	0	0030497	0.400169	0.076923
2	0	0033169	0.400169	0.066667
2	0	0004722	0.400169	0.066667
2	0	0001654	0.400169	0.071429
2	0	0070482	0.400169	0.045455
2	0	0004175	0.400169	0.714286
2	0	0044464	0.400169	0.375000
2	0	0140096	0.400169	0.200000
2	0	0015149	0.400169	0.057143
2	0	0015871	0.400169	0.033333
2	0	0002757	0.400169	0.052632
2	0	0005737	0.400169	0.750000
2	0	0090630	0.400169	0.034483
2	0	0003281	0.400169	0.032258
2	0	0065001	0.400169	0.038462
2	0	0008565	0.400169	0.060606
2	0	2000905	0.400169	0.020408
2	0	0003824	0.400169	0.250000
2	0	0003674	0.400169	0.333333
2	0	0060373	0.400169	0.025000
2	0	0070126	0.400169	1.000000
2	0	0005515	0.400169	1.000000
2	0	0043330	0.400169	0.027027
2	0	0071472	0.400169	0.048780
2	0	2000502	0.400169	0.016129
2	0	0044428	0.400169	0.562500
2	0	0005761	0.400169	1.000000
2	0	0005654	0.400169	1.000000
2	0	0016926	0.400169	1.000000
2	0	0000981	0.400169	0.038462
2	0	0005634	0.400169	1.000000
2	0	0035750	0.400169	0.037037
2	0	0005575	0.400169	0.100000
2	0	0005247	0.400169	0.027778
2	0	0031440	0.400169	0.029412
2	0	0031838	0.400169	0.083333
2	0	1901135	0.400169	0.083333
2	0	0045202	0.400169	1.000000
2	0	0031410	0.400169	1.000000
2	0	0048489	0.400169	1.000000
2	0	0070727	0.400169	0.176471
2	0	0008088	0.400169	1.000000
2	0	0007268	0.400169	1.000000
2	0	0071260	0.400169	0.111111
2	0	0005886	0.400169	1.000000
2	0	0005730	0.400169	1.000000
2	0	0030193	0.400169	0.045455
2	0	0009440	0.400169	0.083333
2	0	0060236	0.400169	0.045455
2	0	0005737	0.400169	1.000000
2	0	0070646	0.400169	0.080000
2	0	0007129	0.400169	0.057143
2	0	0038096	0.400169	1.000000
2	0	0060326	0.400169	1.000000
2	0	0048010	0.400169	1.000000
2	0	0005488	0.400169	0.666667
2	0	0030971	0.400169	1.000000
2	0	0005515	0.400169	1.000000
2	0	0034427	0.400169	0.078431
2	0	0090238	0.400169	0.083333
2	0	0002076	0.400169	0.086957
2	0	0004721	0.400169	0.051282
2	0	0000381	0.400169	1.000000
2	0	0003723	0.400169	1.000000
2	0	0090605	0.400169	0.083333
2	0	0007051	0.400169	0.058824
2	0	0006914	0.400169	0.071429
2	0	0005634	0.400169	1.000000
2	0	0044092	0.400169	0.222222
2	0	0008150	0.400169	0.142857
2	0	0007143	0.400169	0.033333
2	0	0035445	0.400169	0.040000
2	0	0018026	0.400169	0.034483
2	0	0005515	0.400169	1.000000
2	0	0030851	0.400169	0.041667
2	0	0030176	0.400169	0.000000
2	0	0004197	0.400169	0.050000
2	0	2000641	0.400169	0.000000
2	0	0032417	0.400169	0.000000
2	0	1900194	0.400169	0.000000
2	0	0071805	0.400169	1.000000
2	0	0005887	0.400169	1.000000
2	0	0044424	0.400169	0.375000
2	0	0030866	0.400169	0.076923
2	0	0042391	0.400169	1.000000
2	0	0016791	0.400169	0.062500
2	0	1901098	0.400169	0.071429
2	0	1902948	0.400169	0.046512
2	0	0046038	0.400169	0.012500
2	0	0009620	0.400169	0.095238
2	0	0080025	0.400169	1.000000
2	0	0005874	0.400169	1.000000
2	0	0005871	0.400169	1.000000
2	0	0005769	0.400169	1.000000
2	0	0009987	0.400169	0.400000
2	0	0043201	0.400169	0.086957
2	0	0003777	0.400169	1.000000
2	0	0007173	0.400169	1.000000
2	0	0016043	0.400169	0.285714
2	0	0005576	0.400169	0.062500
2	0	0001919	0.400169	1.000000
2	0	0004383	0.400169	0.079365
2	0	0071944	0.400169	0.187500
2	0	0016887	0.400169	1.000000
2	0	0032266	0.400169	1.000000
2	0	0005768	0.400169	1.000000
2	0	0003179	0.400169	0.062500
2	0	0032287	0.400169	0.060606
2	0	0042474	0.400169	0.045455
2	0	0007018	0.400169	1.000000
2	0	0055001	0.400169	1.000000
2	0	0060047	0.400169	1.000000
2	0	0061024	0.400169	1.000000
2	0	0042383	0.400169	1.000000
2	0	0005488	0.400169	0.000000
2	0	0030148	0.400169	0.090909
2	0	0016012	0.400169	1.000000
2	0	0051082	0.400169	0.000000
2	0	0033265	0.400169	0.000000
2	0	0032874	0.400169	0.037736
2	0	0006623	0.400169	0.034483
2	0	0004550	0.400169	1.000000
2	0	0006165	0.400169	1.000000
2	0	0005829	0.400169	1.000000
2	0	0004427	0.400169	0.055556
2	0	0004017	0.400169	1.000000
2	0	0005622	0.400169	0.500000
2	0	0016830	0.400169	0.060606
2	0	1900135	0.400169	0.018868
2	0	1902430	0.400169	0.027027
2	0	0005829	0.400169	1.000000
2	0	0050892	0.400169	0.043478
2	0	1903348	0.400169	0.032258
2	0	0009507	0.400169	0.000000
2	0	0005515	0.400169	1.000000
2	0	0014003	0.400169	1.000000
2	0	0005005	0.400169	0.030303
2	0	0010575	0.400169	0.037037
2	0	0005634	0.400169	1.000000
2	0	0005654	0.400169	1.000000
2	0	0009048	0.400169	1.000000
2	0	0006376	0.400169	1.000000
2	0	0043162	0.400169	0.150943
2	0	0043412	0.400169	0.111111
2	0	0006915	0.400169	0.076923
2	0	0006406	0.400169	1.000000
2	0	2000394	0.400169	0.129032
2	0	1901565	0.400169	0.102564
2	0	0012505	0.400169	0.428571
2	0	0055001	0.400169	0.055556
2	0	0071260	0.400169	0.052632
2	0	0005249	0.400169	0.056338
2	0	0006971	0.400169	0.071429
2	0	0098754	0.400169	0.100000
2	0	0005737	0.400169	1.000000
2	0	0003723	0.400169	0.285714
2	0	0043524	0.400169	1.000000
2	0	0070593	0.400169	1.000000
2	0	0048513	0.400169	0.315789
2	0	0042938	0.400169	0.066667
2	0	0007411	0.400169	1.000000
2	0	0016592	0.400169	0.227273
2	0	0051402	0.400169	0.086957
2	0	0098632	0.400169	1.000000
2	0	0071731	0.400169	0.061224
2	0	0007080	0.400169	0.063492
2	0	0034198	0.400169	0.075472
2	0	0005829	0.400169	1.000000
2	0	0003008	0.400169	0.100000
2	0	0005737	0.400169	1.000000
2	0	0044464	0.400169	0.500000
2	0	0030676	0.400169	1.000000
2	0	0030334	0.400169	1.000000
2	0	0005575	0.400169	0.166667
2	0	0000209	0.400169	0.080000
2	0	0016477	0.400169	1.000000
2	0	0005515	0.400169	1.000000
2	0	0030027	0.400169	1.000000
2	0	0046847	0.400169	1.000000
2	0	0032525	0.400169	0.033333
2	0	0005085	0.400169	1.000000
2	0	1904121	0.400169	0.083333
2	0	0044356	0.400169	0.071429
2	0	2000058	0.400169	0.173913
2	0	0043227	0.400169	0.100000
2	0	0045296	0.400169	1.000000
2	0	0005829	0.400169	1.000000
2	0	0005488	0.400169	0.400000
2	0	0060972	0.400169	0.076923
2	0	0004523	0.400169	0.058824
2	0	0005249	0.400169	0.024390
2	0	0071732	0.400169	0.071429
2	0	0004197	0.400169	0.045455
2	0	0043009	0.400169	0.058824
2	0	0032991	0.400169	1.000000
2	0	0010453	0.400169	0.266667
2	0	0007229	0.400169	1.000000
2	0	0032103	0.400169	0.214286
2	0	0007568	0.400169	0.083333
2	0	0032991	0.400169	1.000000
2	0	0044085	0.400169	0.083333
2	0	0045893	0.400169	0.095238
2	0	0017148	0.400169	0.095238
2	0	1905515	0.400169	0.080000
2	0	0008076	0.400169	1.000000
2	0	2000744	0.400169	0.045455
2	0	0005251	0.400169	1.000000
2	0	0003700	0.400169	0.035088
2	0	0048671	0.400169	0.013514
2	0	0016021	0.400169	1.000000
2	0	0005993	0.400169	0.030303
2	0	0060255	0.400169	0.052632
2	0	0030276	0.400169	0.025000
2	0	0003211	0.400169	0.030303
2	0	0005515	0.400169	1.000000
2	0	0017015	0.400169	0.000000
2	0	2000772	0.400169	0.000000
2	0	0000493	0.400169	0.000000
2	0	0008320	0.400169	0.041667
2	0	0043407	0.400169	0.000000
2	0	0030595	0.400169	0.000000
2	0	0015816	0.400169	0.000000
2	0	2001137	0.400169	0.000000
2	0	0034767	0.400169	0.000000
2	0	0015833	0.400169	0.000000
2	0	0099056	0.400169	0.000000
2	0	0006493	0.400169	0.000000
2	0	0032880	0.400169	0.000000
2	0	0097447	0.400169	0.000000
2	0	0005515	0.400169	1.000000
2	0	0008525	0.400169	0.050000
2	0	0030154	0.400169	0.000000
2	0	0005796	0.400169	0.000000
2	0	0051604	0.400169	0.000000
2	0	0045944	0.400169	0.000000
2	0	0046183	0.400169	0.000000
2	0	0046548	0.400169	0.000000
2	0	0019005	0.400169	0.000000
2	0	0098970	0.400169	0.000000
2	0	0005515	0.400169	1.000000
2	0	0014066	0.400169	0.000000
2	0	0044233	0.400169	0.000000
2	0	0034109	0.400169	0.000000
2	0	0050728	0.400169	0.000000
2	0	0007263	0.400169	0.000000
2	0	0005515	0.400169	1.000000
2	0	0043311	0.400169	0.000000
2	0	0071466	0.400169	0.000000
2	0	0031985	0.400169	0.000000
2	0	0005515	0.400169	1.000000
2	0	0000176	0.400169	0.000000
2	0	0009041	0.400169	0.022727
2	0	0030133	0.400169	0.000000
2	0	0040037	0.400169	0.000000
2	0	0005515	0.400169	1.000000
2	0	0051598	0.400169	0.000000
2	0	1901796	0.400169	0.000000
2	0	0006796	0.400169	0.000000
2	0	0001228	0.400169	0.022727
2	0	0030544	0.400169	1.000000
2	0	1902882	0.400169	0.555556
2	0	0005634	0.400169	1.000000
2	0	0005737	0.400169	1.000000
2	0	0045893	0.400169	1.000000
2	0	0043228	0.400169	0.181818
2	0	0001523	0.400169	0.133333
2	0	0031253	0.400169	0.176471
2	0	0044451	0.400169	0.947368
2	0	0003723	0.400169	1.000000
2	0	0005251	0.400169	0.033333
2	0	1900034	0.400169	1.000000
2	0	0005654	0.400169	1.000000
2	0	0005515	0.400169	1.000000
2	0	0090307	0.400169	0.076923
2	0	0006470	0.400169	0.090909
2	0	0005515	0.400169	1.000000
2	0	1904121	0.400169	0.050000
2	0	0003188	0.400169	0.055556
2	0	0006468	0.400169	1.000000
2	0	0006886	0.400169	0.040000
2	0	0008180	0.400169	1.000000
2	0	0000715	0.400169	1.000000
2	0	0005654	0.400169	1.000000
2	0	0006283	0.400169	1.000000
2	0	0006259	0.400169	0.666667
2	0	0070062	0.400169	1.000000
2	0	0005634	0.400169	1.000000
2	0	0005829	0.400169	1.000000
2	0	0048471	0.400169	1.000000
2	0	0043687	0.400169	1.000000
2	0	0071896	0.400169	0.076923
2	0	0099645	0.400169	0.076923
2	0	0003824	0.400169	0.250000
2	0	0000338	0.400169	1.000000
2	0	0071774	0.400169	0.071429
2	0	0089705	0.400169	0.058824
2	0	0010212	0.400169	0.117647
2	0	0005575	0.400169	0.166667
2	0	0005515	0.400169	1.000000
2	0	0005515	0.400169	1.000000
2	0	0035459	0.400169	0.083333
2	0	0042578	0.400169	0.333333
2	0	0042742	0.400169	0.625000
2	0	0005634	0.400169	1.000000
2	0	0050688	0.400169	1.000000
2	0	0080111	0.400169	1.000000
2	0	0002244	0.400169	1.000000
2	0	0043226	0.400169	0.200000
2	0	0002176	0.400169	0.080000
2	0	0048878	0.400169	0.200000
2	0	0003723	0.400169	1.000000
2	0	0008519	0.400169	0.050000
2	0	0005335	0.400169	0.028169
2	0	0071289	0.400169	0.083333
2	0	0071944	0.400169	0.272727
2	0	0003713	0.400169	1.000000
2	0	0098978	0.400169	0.083333
2	0	0070206	0.400169	0.205128
2	0	0001932	0.400169	0.225000
2	0	0000395	0.400169	1.000000
2	0	0033613	0.400169	1.000000
2	0	0009408	0.400169	1.000000
2	0	0034399	0.400169	1.000000
2	0	0035327	0.400169	1.000000
2	0	0052689	0.400169	0.142857
2	0	0043001	0.400169	0.034483
2	0	1990126	0.400169	0.071429
2	0	0045956	0.400169	0.127660
2	0	0006886	0.400169	0.047619
2	0	0006950	0.400169	0.750000
2	0	0008574	0.400169	0.066667
2	0	0043130	0.400169	1.000000
2	0	0010468	0.400169	1.000000
2	0	0031468	0.400169	1.000000
2	0	0008150	0.400169	0.166667
2	0	0061025	0.400169	1.000000
2	0	0005801	0.400169	1.000000
2	0	0071944	0.400169	0.333333
2	0	0006623	0.400169	0.033333
2	0	0007030	0.400169	1.000000
2	0	0043161	0.400169	1.000000
2	0	0000045	0.400169	1.000000
2	0	0032502	0.400169	0.142857
2	0	1990830	0.400169	1.000000
2	0	0007275	0.400169	0.100000
2	0	0061000	0.400169	0.075472
2	0	0015344	0.400169	0.034483
2	0	0071577	0.400169	0.045455
2	0	0042912	0.400169	0.065217
2	0	0002176	0.400169	1.000000
2	0	0005515	0.400169	1.000000
2	0	0001701	0.400169	1.000000
2	0	0005737	0.400169	1.000000
2	0	0044422	0.400169	0.125000
2	0	0050709	0.400169	0.054054
2	0	0018208	0.400169	0.200000
2	0	0090370	0.400169	0.043478
2	0	0071249	0.400169	0.040000
2	0	0019585	0.400169	0.093750
2	0	0008584	0.400169	1.000000
2	0	0015884	0.400169	1.000000
2	0	0005488	0.400169	0.037037
2	0	0005886	0.400169	1.000000
2	0	0015234	0.400169	1.000000
2	0	1903506	0.400169	0.050000
2	0	0055085	0.400169	1.000000
2	0	0060964	0.400169	0.066667
2	0	0008517	0.400169	1.000000
2	0	0000287	0.400169	0.032258
2	0	0042623	0.400169	0.029412
2	0	0001937	0.400169	0.062500
2	0	0051260	0.400169	0.100000
2	0	0005886	0.400169	0.272727
2	0	0031981	0.400169	0.529412
2	0	0019206	0.400169	1.000000
2	0	0015077	0.400169	0.071429
2	0	0015526	0.400169	0.043478
2	0	0048586	0.400169	0.045455
2	0	0050768	0.400169	0.050000
2	0	0043117	0.400169	0.047619
2	0	0005515	0.400169	1.000000
2	0	0140293	0.400169	1.000000
2	0	0005654	0.400169	1.000000
2	0	0051725	0.400169	1.000000
2	0	0140291	0.400169	1.000000
2	0	0005515	0.400169	1.000000
2	0	0006869	0.400169	0.071429
2	0	0042278	0.400169	1.000000
2	0	0032451	0.400169	0.250000
2	0	0006882	0.400169	0.076923
2	0	0048519	0.400169	0.100000
2	0	0086010	0.400169	0.076923
2	0	0002690	0.400169	0.030303
2	0	0036159	0.400169	0.068966
2	0	0005794	0.400169	1.000000
2	0	0005764	0.400169	1.000000
2	0	0098936	0.400169	0.125000
2	0	0005770	0.400169	1.000000
2	0	0005488	0.400169	0.666667
2	0	0065008	0.400169	0.074074
2	0	0072383	0.400169	1.000000
2	0	0005776	0.400169	1.000000
2	0	0006378	0.400169	0.045455
2	0	0005829	0.400169	0.500000
2	0	0009651	0.400169	0.035714
2	0	1902618	0.400169	0.062500
2	0	0046931	0.400169	0.066667
2	0	0008150	0.400169	0.111111
2	0	0043229	0.400169	0.700000
2	0	0001954	0.400169	0.055556
2	0	0070062	0.400169	1.000000
2	0	0000814	0.400169	1.000000
2	0	0043229	0.400169	0.700000
2	0	0005829	0.400169	1.000000
2	0	0050662	0.400169	0.400000
2	0	0047485	0.400169	1.000000
2	0	1900024	0.400169	0.057971
2	0	0005737	0.400169	1.000000
2	0	0045921	0.400169	0.056338
2	0	0000166	0.400169	0.250000
2	0	0010228	0.400169	0.047619
2	0	0031224	0.400169	0.111111
2	0	0005198	0.400169	1.000000
2	0	0005515	0.400169	1.000000
2	0	0016322	0.400169	0.074074
2	0	0008631	0.400169	0.064516
2	0	0071013	0.400169	1.000000
2	0	0005634	0.400169	1.000000
2	0	0000398	0.400169	1.000000
2	0	0035990	0.400169	0.058824
2	0	0010821	0.400169	0.034483
2	0	0031663	0.400169	0.038462
2	0	0001894	0.400169	0.033333
2	0	0003682	0.400169	1.000000
2	0	0032435	0.400169	1.000000
2	0	0016239	0.400169	1.000000
2	0	0050663	0.400169	0.080000
2	0	0043083	0.400169	0.071429
2	0	0016567	0.400169	1.000000
2	0	0071894	0.400169	1.000000
2	0	0005654	0.400169	1.000000
2	0	0045893	0.400169	1.000000
2	0	0000993	0.400169	1.000000
2	0	0006914	0.400169	0.181818
2	0	0044783	0.400169	1.000000
2	0	0010390	0.400169	1.000000
2	0	0001654	0.400169	0.058824
2	0	0060577	0.400169	0.043478
2	0	0005515	0.400169	1.000000
2	0	0099645	0.400169	0.055556
2	0	0048856	0.400169	0.000000
2	0	0010634	0.400169	0.000000
2	0	0046677	0.400169	0.000000
2	0	0003357	0.400169	0.000000
2	0	0010636	0.400169	0.000000
2	0	0000027	0.400169	1.000000
2	0	0005515	0.400169	1.000000
2	0	0003723	0.400169	1.000000
2	0	0005762	0.400169	1.000000
2	0	0042742	0.400169	0.034483
2	0	0003735	0.400169	1.000000
2	0	0005743	0.400169	1.000000
2	0	0070125	0.400169	1.000000
2	0	0010628	0.400169	0.037037
2	0	0070126	0.400169	1.000000
2	0	0006605	0.400169	0.027778
2	0	0007281	0.400169	0.057143
2	0	1990050	0.400169	0.050000
2	0	0045669	0.400169	0.030303
2	0	0005762	0.400169	1.000000
2	0	0070126	0.400169	1.000000
2	0	0070125	0.400169	1.000000
2	0	0017148	0.400169	1.000000
2	0	0005761	0.400169	1.000000
2	0	0005515	0.400169	1.000000
2	0	1990777	0.400169	0.125000
2	0	0005840	0.400169	1.000000
2	0	0003735	0.400169	1.000000
2	0	0005634	0.400169	0.692308
2	0	0006412	0.400169	1.000000
2	0	0008373	0.400169	0.121212
2	0	0015031	0.400169	0.027027
2	0	0048856	0.400169	0.035714
2	0	0003729	0.400169	1.000000
2	0	0031098	0.400169	0.090909
2	0	0010575	0.400169	0.073171
2	0	0044451	0.400169	0.526316
2	0	0030054	0.400169	1.000000
2	0	0099568	0.400169	0.777778
2	0	0005515	0.400169	1.000000
2	0	0006914	0.400169	0.058824
2	0	0071407	0.400169	0.052632
2	0	0097458	0.400169	0.333333
2	0	0006886	0.400169	1.000000
2	0	0005634	0.400169	1.000000
2	0	0031410	0.400169	1.000000
2	0	0048767	0.400169	0.023810
2	0	0005575	0.400169	0.500000
2	0	0042981	0.400169	0.250000
2	0	0016571	0.400169	0.027778
2	0	0007584	0.400169	0.062500
2	0	0060440	0.400169	0.041667
2	0	0042221	0.400169	0.181818
2	0	0034605	0.400169	1.000000
2	0	0005515	0.400169	1.000000
2	0	0061000	0.400169	0.039216
2	0	0046889	0.400169	0.045455
2	0	0060119	0.400169	0.066667
2	0	0035577	0.400169	0.000000
2	0	0012505	0.400169	0.000000
2	0	0035556	0.400169	0.000000
2	0	0045736	0.400169	0.000000
2	0	0090234	0.400169	0.000000
2	0	0006898	0.400169	0.000000
2	0	0006935	0.400169	0.000000
2	0	0043085	0.400169	0.153846
2	0	0031567	0.400169	1.000000
2	0	0000724	0.400169	1.000000
2	0	0005730	0.400169	1.000000
2	0	0005634	0.400169	1.000000
2	0	0030875	0.400169	1.000000
2	0	0010091	0.400169	1.000000
2	0	0032298	0.400169	0.076923
2	0	0005737	0.400169	1.000000
2	0	0005515	0.400169	1.000000
2	0	0060147	0.400169	0.137931
2	0	0015031	0.400169	0.071429
2	0	0045036	0.400169	0.038462
2	0	0008009	0.400169	0.089286
2	0	0060976	0.400169	0.125000
2	0	0000993	0.400169	1.000000
2	0	0009555	0.400169	0.166667
2	0	0033138	0.400169	1.000000
2	0	0001162	0.400169	1.000000
2	0	0055114	0.400169	0.125000
2	0	0000978	0.400169	1.000000
2	0	0005654	0.400169	1.000000
2	0	0005515	0.400169	1.000000
2	0	0006469	0.400169	1.000000
2	0	0005488	0.400169	0.666667
2	0	0072330	0.400169	0.089286
2	0	0014904	0.400169	1.000000
2	0	0071549	0.400169	1.000000
2	0	0005634	0.400169	1.000000
2	0	0043311	0.400169	0.092308
2	0	2000649	0.400169	0.076923
2	0	0055070	0.400169	0.062500
2	0	0051932	0.400169	0.090909
2	0	0061630	0.400169	1.000000
2	0	0016567	0.400169	1.000000
2	0	0045944	0.400169	1.000000
2	0	0005654	0.400169	1.000000
2	0	0005171	0.400169	0.041667
2	0	0043412	0.400169	0.277778
2	0	0007156	0.400169	0.100000
2	0	0016070	0.400169	0.320000
2	0	0072562	0.400169	0.076923
2	0	0000151	0.400169	1.000000
2	0	0019239	0.400169	0.071429
2	0	0071773	0.400169	0.066667
2	0	0033189	0.400169	0.066667
2	0	0000027	0.400169	1.000000
2	0	1902570	0.400169	1.000000
2	0	0007080	0.400169	1.000000
2	0	0030687	0.400169	1.000000
2	0	0031226	0.400169	0.176471
2	0	0005783	0.400169	1.000000
2	0	1901796	0.400169	1.000000
2	0	0005730	0.400169	1.000000
2	0	0032147	0.400169	0.086957
2	0	0008097	0.400169	1.000000
2	0	0140096	0.400169	0.200000
2	0	0000055	0.400169	1.000000
2	0	0001650	0.400169	1.000000
2	0	0009987	0.400169	0.142857
2	0	0005913	0.400169	0.100000
2	0	0000794	0.400169	1.000000
2	0	0042273	0.400169	1.000000
2	0	0042742	0.400169	0.058824
2	0	0033228	0.400169	0.095238
2	0	0043154	0.400169	0.085106
2	0	0032991	0.400169	1.000000
2	0	0006955	0.400169	0.142857
2	0	0005634	0.400169	1.000000
2	0	0008284	0.400169	1.000000
2	0	0002244	0.400169	1.000000
2	0	0021547	0.400169	1.000000
2	0	0005886	0.400169	0.230769
2	0	0005515	0.400169	1.000000
2	0	0000978	0.400169	1.000000
2	0	0009967	0.400169	0.375000
2	0	0031201	0.400169	0.294118
2	0	0045893	0.400169	1.000000
2	0	0065003	0.400169	1.000000
2	0	0060322	0.400169	1.000000
2	0	0071321	0.400169	0.071429
2	0	0005515	0.400169	1.000000
2	0	0015638	0.400169	0.038462
2	0	0015183	0.400169	0.023256
2	0	0006427	0.400169	0.040816
2	0	0045296	0.400169	0.375000
2	0	0005814	0.400169	1.000000
2	0	0051128	0.400169	0.185185
2	0	0005634	0.400169	1.000000
2	0	0005887	0.400169	0.176471
2	0	0070874	0.400169	0.136364
2	0	0046600	0.400169	1.000000
2	0	0005829	0.400169	1.000000
2	0	0097213	0.400169	0.051282
2	0	0010499	0.400169	0.027778
2	0	0006511	0.400169	0.027027
2	0	0071280	0.400169	0.041667
2	0	0048477	0.400169	1.000000
2	0	0007283	0.400169	1.000000
2	0	0071944	0.400169	0.272727
2	0	0007130	0.400169	1.000000
2	0	0071826	0.400169	0.200000
2	0	0005634	0.400169	1.000000
2	0	0098878	0.400169	0.142857
2	0	0071356	0.400169	0.125000
2	0	0060629	0.400169	1.000000
2	0	0005515	0.400169	1.000000
2	0	0005634	0.400169	1.000000
2	0	0005515	0.400169	1.000000
2	0	0007129	0.400169	1.000000
2	0	0097435	0.400169	0.222222
2	0	2000778	0.400169	0.093023
2	0	0000030	0.400169	0.083333
2	0	0036010	0.400169	0.071429
2	0	0000794	0.400169	1.000000
2	0	0045581	0.400169	0.095238
2	0	0005515	0.400169	1.000000
2	0	0006357	0.400169	0.023810
2	0	0003723	0.400169	1.000000
2	0	0002181	0.400169	0.250000
2	0	0005847	0.400169	1.000000
2	0	0006378	0.400169	1.000000
2	0	1902955	0.400169	0.026316
2	0	1990830	0.400169	0.060606
2	0	0035989	0.400169	0.035714
2	0	0015183	0.400169	0.023256
2	0	0005829	0.400169	1.000000
2	0	1990830	0.400169	1.000000
2	0	0055026	0.400169	0.035714
2	0	0045665	0.400169	0.047619
2	0	0003416	0.400169	0.052632
2	0	0050821	0.400169	0.062500
2	0	0060009	0.400169	0.052632
2	0	0005886	0.400169	1.000000
2	0	0000122	0.400169	1.000000
2	0	0030425	0.400169	1.000000
2	0	0003727	0.400169	1.000000
2	0	0005575	0.400169	0.166667
2	0	0005515	0.400169	0.250000
2	0	0070646	0.400169	0.055556
2	0	0044428	0.400169	0.866667
2	0	0009898	0.400169	1.000000
2	0	0071495	0.400169	0.043478
2	0	0004693	0.400169	0.058824
2	0	0044446	0.400169	0.600000
2	0	0016043	0.400169	0.200000
2	0	0046007	0.400169	0.092308
2	0	0051612	0.400169	0.078431
2	0	0023014	0.400169	0.065574
2	0	0005488	0.400169	0.666667
2	0	0034975	0.400169	1.000000
2	0	0034663	0.400169	1.000000
2	0	0015036	0.400169	1.000000
2	0	2000145	0.400169	0.166667
2	0	0045202	0.400169	0.071429
2	0	0051117	0.400169	1.000000
2	0	0099170	0.400169	0.160000
2	0	0070059	0.400169	1.000000
2	0	0030544	0.400169	1.000000
2	0	0001933	0.400169	1.000000
2	0	0015631	0.400169	0.600000
2	0	0005829	0.400169	0.500000
2	0	0034976	0.400169	1.000000
2	0	0043226	0.400169	0.153846
2	0	0005515	0.400169	1.000000
2	0	0043226	0.400169	0.153846
2	0	0030433	0.400169	1.000000
2	0	0019898	0.400169	0.062500
2	0	1990403	0.400169	0.076923
2	0	0015190	0.400169	0.044444
2	0	0090026	0.400169	0.085106
2	0	0005515	0.400169	1.000000
2	0	0005938	0.400169	1.000000
2	0	0002735	0.400169	0.000000
2	0	0003682	0.400169	0.500000
2	0	0000958	0.400169	0.000000
2	0	0008408	0.400169	0.041667
2	0	0071310	0.400169	0.000000
2	0	0034483	0.400169	1.000000
2	0	0015014	0.400169	1.000000
2	0	0034097	0.400169	0.034483
2	0	0042328	0.400169	1.000000
2	0	0140110	0.400169	0.200000
2	0	0008146	0.400169	1.000000
2	0	0005575	0.400169	0.076923
2	0	0032691	0.400169	0.027778
2	0	0016020	0.400169	0.071429
2	0	0060406	0.400169	0.027778
2	0	0007190	0.400169	0.034483
2	0	0042989	0.400169	0.030303
2	0	1901222	0.400169	1.000000
2	0	0006810	0.400169	0.076923
2	0	0051222	0.400169	0.192308
2	0	0019901	0.400169	1.000000
2	0	0043405	0.400169	1.000000
2	0	0010529	0.400169	0.285714
2	0	0006357	0.400169	1.000000
2	0	0050853	0.400169	1.000000
2	0	0002239	0.400169	0.062500
2	0	0043122	0.400169	1.000000
2	0	0044772	0.400169	0.062500
2	0	0014904	0.400169	0.052632
2	0	0048704	0.400169	0.035714
2	0	0006000	0.400169	0.055556
2	0	0006974	0.400169	0.200000
2	0	0043001	0.400169	1.000000
2	0	0019899	0.400169	0.750000
2	0	0030496	0.400169	1.000000
2	0	0060287	0.400169	0.312500
2	0	0015012	0.400169	0.071429
2	0	0047844	0.400169	0.250000
2	0	0032588	0.400169	1.000000
2	0	0032438	0.400169	1.000000
2	0	0043168	0.400169	0.400000
2	0	0016887	0.400169	1.000000
2	0	0008017	0.400169	1.000000
2	0	0098590	0.400169	0.300000
2	0	0099173	0.400169	0.333333
2	0	0003674	0.400169	0.333333
2	0	0007250	0.400169	0.061538
2	0	0005871	0.400169	1.000000
2	0	0005874	0.400169	1.000000
2	0	0044441	0.400169	0.250000
2	0	0016042	0.400169	0.083333
2	0	0006302	0.400169	0.076923
2	0	0048484	0.400169	0.076923
2	0	0005794	0.400169	1.000000
2	0	0005975	0.400169	0.153846
2	0	0000313	0.400169	0.450000
2	0	0015014	0.400169	1.000000
2	0	0015016	0.400169	1.000000
2	0	0008146	0.400169	1.000000
2	0	0043410	0.400169	0.015385
2	0	0034483	0.400169	1.000000
2	0	0000165	0.400169	0.250000
2	0	0015343	0.400169	0.037037
2	0	0000981	0.400169	0.037037
2	0	0001919	0.400169	0.030303
2	0	0086010	0.400169	1.000000
2	0	0001816	0.400169	0.133333
2	0	0023051	0.400169	0.222222
2	0	0005886	0.400169	1.000000
2	0	0005248	0.400169	1.000000
2	0	0060562	0.400169	0.080000
2	0	0006813	0.400169	1.000000
2	0	0035725	0.400169	1.000000
2	0	0043168	0.400169	0.028571
2	0	0006814	0.400169	1.000000
2	0	0006067	0.400169	0.083333
2	0	0030424	0.400169	1.000000
2	0	0006812	0.400169	1.000000
2	0	0016579	0.400169	0.064516
2	0	0071321	0.400169	0.058824
2	0	0009102	0.400169	0.037736
2	0	0006469	0.400169	0.061224
2	0	0005575	0.400169	0.166667
2	0	0065008	0.400169	0.125000
2	0	0005886	0.400169	1.000000
2	0	0031902	0.400169	1.000000
2	0	0009793	0.400169	1.000000
2	0	0043328	0.400169	1.000000
2	0	0005769	0.400169	1.000000
2	0	0034613	0.400169	0.181818
2	0	0097733	0.400169	0.200000
2	0	0090351	0.400169	1.000000
2	0	0044389	0.400169	0.600000
2	0	0006878	0.400169	0.086957
2	0	0005515	0.400169	1.000000
2	0	0019221	0.400169	0.090909
2	0	0004733	0.400169	0.070707
2	0	0001933	0.400169	0.029412
2	0	0005515	0.400169	1.000000
2	0	0060562	0.400169	0.000000
2	0	0006954	0.400169	0.000000
2	0	0004984	0.400169	0.047619
2	0	0050710	0.400169	0.000000
2	0	0006355	0.400169	1.000000
2	0	0005509	0.400169	0.285714
2	0	0015226	0.400169	0.032258
2	0	0005227	0.400169	0.038462
2	0	0009942	0.400169	1.000000
2	0	0045184	0.400169	0.111111
2	0	0005515	0.400169	1.000000
2	0	1904491	0.400169	0.076923
2	0	0097457	0.400169	0.000000
2	0	0005515	0.400169	1.000000
2	0	0006355	0.400169	1.000000
2	0	0048484	0.400169	0.037037
2	0	0002176	0.400169	0.032258
2	0	0005801	0.400169	0.000000
2	0	0043709	0.400169	0.032258
2	0	0008422	0.400169	1.000000
2	0	0048864	0.400169	0.105263
2	0	0005634	0.400169	0.384615
2	0	0016045	0.400169	0.615385
2	0	1990641	0.400169	1.000000
2	0	0071281	0.400169	1.000000
2	0	0009617	0.400169	1.000000
2	0	0071369	0.400169	1.000000
2	0	0005829	0.400169	1.000000
2	0	0071944	0.400169	0.333333
2	0	0016279	0.400169	0.058824
2	0	0043027	0.400169	0.048387
2	0	0005913	0.400169	0.076923
2	0	0001933	0.400169	0.085714
2	0	0048235	0.400169	1.000000
2	0	0051707	0.400169	0.071429
2	0	0060964	0.400169	0.037037
2	0	0035673	0.400169	1.000000
2	0	0042982	0.400169	0.040000
2	0	0008286	0.400169	0.036364
2	0	0090630	0.400169	0.037037
2	0	0009809	0.400169	1.000000
2	0	0016491	0.400169	1.000000
2	0	0009698	0.400169	1.000000
2	0	0048370	0.400169	0.034483
2	0	0032509	0.400169	0.062500
2	0	0019815	0.400169	0.000000
2	0	0060326	0.400169	0.086957
2	0	0005634	0.400169	1.000000
2	0	0004115	0.400169	0.090909
2	0	0003723	0.400169	1.000000
2	0	0090128	0.400169	0.000000
2	0	0010468	0.400169	0.000000
2	0	0007193	0.400169	0.000000
2	0	0042461	0.400169	0.000000
2	0	1900034	0.400169	0.000000
2	0	0045762	0.400169	0.000000
2	0	0002239	0.400169	1.000000
2	0	0051219	0.400169	0.000000
2	0	2000438	0.400169	0.031250
2	0	1903799	0.400169	0.023256
2	0	0006520	0.400169	0.050000
2	0	0044441	0.400169	0.187500
2	0	0005576	0.400169	0.111111
2	0	0004535	0.400169	1.000000
2	0	0043928	0.400169	1.000000
2	0	0007018	0.400169	0.080000
2	0	0051453	0.400169	0.053571
2	0	0000932	0.400169	1.000000
2	0	0000289	0.400169	1.000000
2	0	0007032	0.400169	0.071429
2	0	0048704	0.400169	0.033333
2	0	0032688	0.400169	0.095238
2	0	0006450	0.400169	0.066667
2	0	0010226	0.400169	0.093750
2	0	0051787	0.400169	0.750000
2	0	0005634	0.400169	1.000000
2	0	0010029	0.400169	1.000000
2	0	0044430	0.400169	0.437500
2	0	1990641	0.400169	0.076923
2	0	0010468	0.400169	1.000000
2	0	2000306	0.400169	1.000000
2	0	0019305	0.400169	0.036364
2	0	0008615	0.400169	0.031746
2	0	0044444	0.400169	0.875000
2	0	0016043	0.400169	0.111111
2	0	0070125	0.400169	0.035088
2	0	0009623	0.400169	0.062500
2	0	0005515	0.400169	1.000000
2	0	0006002	0.400169	0.066667
2	0	0006807	0.400169	1.000000
2	0	0060776	0.400169	1.000000
2	0	0048020	0.400169	0.000000
2	0	0071850	0.400169	0.058824
2	0	0008528	0.400169	0.050000
2	0	0005759	0.400169	0.000000
2	0	0005515	0.400169	1.000000
2	0	0010923	0.400169	0.000000
2	0	0005230	0.400169	0.043478
2	0	0005515	0.400169	1.000000
2	0	0072583	0.400169	0.000000
2	0	0070936	0.400169	0.000000
2	0	0016926	0.400169	1.000000
2	0	0005634	0.400169	1.000000
2	0	0090169	0.400169	1.000000
2	0	0043025	0.400169	0.300000
2	0	0090234	0.400169	1.000000
2	0	0005654	0.400169	1.000000
2	0	0005829	0.400169	1.000000
2	0	0030030	0.400169	0.095238
2	0	0070139	0.400169	1.000000
2	0	0006464	0.400169	0.833333
2	0	0006970	0.400169	0.062500
2	0	0035549	0.400169	0.093023
2	0	0015234	0.400169	0.043478
2	0	0045176	0.400169	0.062500
2	0	0016607	0.400169	1.000000
2	0	0009168	0.400169	1.000000
2	0	0004127	0.400169	0.591837
2	0	0016311	0.400169	1.000000
2	0	0005634	0.400169	1.000000
2	0	0101006	0.400169	1.000000
2	0	0051246	0.400169	0.076923
2	0	0016791	0.400169	1.000000
2	0	0006796	0.400169	1.000000
2	0	0042221	0.400169	0.125000
2	0	0042803	0.400169	1.000000
2	0	0051707	0.400169	0.083333
2	0	1900407	0.400169	0.071429
2	0	0015301	0.400169	0.066667
2	0	0032456	0.400169	0.066667
2	0	0016480	0.400169	1.000000
2	0	0005768	0.400169	0.500000
2	0	0046872	0.400169	0.200000
2	0	0001031	0.400169	1.000000
2	0	0005634	0.400169	1.000000
2	0	0005737	0.400169	1.000000
2	0	0001032	0.400169	1.000000
2	0	0043231	0.400169	1.000000
2	0	0005829	0.400169	1.000000
2	0	0005654	0.400169	1.000000
2	0	0000994	0.400169	1.000000
2	0	0005730	0.400169	1.000000
2	0	1903900	0.400169	0.073171
2	0	0047274	0.400169	0.076923
2	0	0007568	0.400169	0.025641
2	0	0048557	0.400169	0.017857
2	0	0005515	0.400169	1.000000
2	0	0004842	0.400169	1.000000
2	0	0010803	0.400169	1.000000
2	0	0005515	0.400169	1.000000
2	0	0016055	0.400169	0.588235
2	0	0043161	0.400169	1.000000
2	0	0071797	0.400169	1.000000
2	0	0009751	0.400169	0.090909
2	0	0043130	0.400169	1.000000
2	0	0043123	0.400169	1.000000
2	0	0032648	0.400169	0.230769
2	0	0097039	0.400169	1.000000
2	0	1990126	0.400169	0.052632
2	0	0031981	0.400169	0.250000
2	0	0009942	0.400169	0.034483
2	0	0001527	0.400169	0.062500
2	0	0036211	0.400169	0.285714
2	0	0005575	0.400169	0.250000
2	0	0051018	0.400169	0.200000
2	0	0070126	0.400169	1.000000
2	0	0008097	0.400169	1.000000
2	0	0070125	0.400169	1.000000
2	0	2000379	0.400169	0.034483
2	0	0003735	0.400169	1.000000
2	0	0005762	0.400169	1.000000
2	0	0003674	0.400169	0.333333
2	0	0035928	0.400169	1.000000
2	0	0006977	0.400169	0.023529
2	0	0043539	0.400169	0.018868
2	0	0045779	0.400169	0.033333
2	0	2000637	0.400169	0.031250
2	0	0022412	0.400169	0.033333
2	0	0005575	0.400169	0.100000
2	0	0043565	0.400169	1.000000
2	0	0001227	0.400169	1.000000
2	0	0050804	0.400169	0.142857
2	0	0072610	0.400169	0.022222
2	0	0000981	0.400169	1.000000
2	0	0016874	0.400169	0.111111
2	0	0000980	0.400169	1.000000
2	0	0090023	0.400169	0.075472
2	0	0010332	0.400169	0.034483
2	0	0044441	0.400169	0.235294
2	0	0006225	0.400169	0.012987
2	0	0006355	0.400169	1.000000
2	0	0042721	0.400169	0.297297
2	0	0001227	0.400169	1.000000
2	0	0003723	0.400169	0.625000
2	0	0005488	0.400169	0.285714
2	0	0043565	0.400169	1.000000
2	0	0065007	0.400169	0.105263
2	0	0000122	0.400169	1.000000
2	0	0050715	0.400169	0.090909
2	0	0002089	0.400169	0.027027
2	0	0005829	0.400169	0.384615
2	0	0034976	0.400169	0.040000
2	0	2000678	0.400169	0.074074
2	0	0005886	0.400169	1.000000
2	0	0009987	0.400169	0.200000
2	0	0035556	0.400169	0.153846
2	0	0031313	0.400169	0.142857
2	0	0005887	0.400169	1.000000
2	0	0051537	0.400169	0.023810
2	0	0007416	0.400169	0.058824
2	0	0048246	0.400169	0.057143
2	0	0035844	0.400169	0.058824
2	0	0035869	0.400169	0.000000
2	0	0007589	0.400169	0.000000
2	0	0005515	0.400169	1.000000
2	0	0005669	0.400169	0.000000
2	0	0007062	0.400169	0.000000
2	0	0003700	0.400169	0.050000
2	0	0004843	0.400169	1.000000
2	0	0007608	0.400169	0.040000
2	0	0010941	0.400169	0.043478
2	0	0050900	0.400169	0.074074
2	0	0015234	0.400169	0.045455
2	0	0009409	0.400169	0.041667
2	0	0019904	0.400169	0.043478
2	0	2000643	0.400169	1.000000
2	0	0098798	0.400169	0.500000
2	0	0016787	0.400169	0.200000
2	0	0016887	0.400169	0.100000
2	0	0045022	0.400169	1.000000
2	0	1903393	0.400169	1.000000
2	0	0061136	0.400169	0.166667
2	0	0010633	0.400169	1.000000
2	0	1902807	0.400169	0.222222
2	0	0060271	0.400169	1.000000
2	0	0005622	0.400169	0.666667
2	0	0005769	0.400169	1.000000
2	0	0071814	0.400169	0.400000
2	0	0045944	0.400169	0.150000
2	0	0005634	0.400169	1.000000
2	0	0071345	0.400169	1.000000
2	0	0004725	0.400169	1.000000
2	0	0005886	0.400169	0.333333
2	0	0005768	0.400169	1.000000
2	0	0005515	0.400169	1.000000
2	0	0001671	0.400169	0.080000
2	0	0002062	0.400169	0.086957
2	0	0016604	0.400169	1.000000
2	0	0071542	0.400169	0.090909
2	0	0007519	0.400169	0.043478
2	0	0005634	0.400169	1.000000
2	0	0010458	0.400169	1.000000
2	0	0005515	0.400169	1.000000
2	0	0006620	0.400169	1.000000
2	0	0005488	0.400169	0.666667
2	0	0034331	0.400169	0.444444
2	0	0061952	0.400169	1.000000
2	0	0030117	0.400169	1.000000
2	0	0005737	0.400169	1.000000
2	0	0050792	0.400169	1.000000
2	0	0006974	0.400169	0.181818
2	0	1901673	0.400169	1.000000
2	0	0070062	0.400169	1.000000
2	0	0050714	0.400169	0.148148
2	0	0003674	0.400169	0.333333
2	0	0016301	0.400169	0.250000
2	0	0019058	0.400169	1.000000
2	0	0007253	0.400169	0.135135
2	0	0036438	0.400169	1.000000
2	0	0090611	0.400169	1.000000
2	0	0042803	0.400169	1.000000
2	0	0005768	0.400169	1.000000
2	0	0001937	0.400169	0.428571
2	0	0003674	0.400169	0.333333
2	0	0090148	0.400169	1.000000
2	0	0060548	0.400169	1.000000
2	0	0000281	0.400169	1.000000
2	0	0010824	0.400169	1.000000
2	0	0098982	0.400169	0.166667
2	0	0007080	0.400169	1.000000
2	0	0006364	0.400169	0.200000
2	0	0005634	0.400169	1.000000
2	0	0005488	0.400169	0.666667
2	0	0043232	0.400169	0.583333
2	0	0005515	0.400169	1.000000
2	0	0039702	0.400169	1.000000
2	0	0006886	0.400169	0.642857
2	0	0003674	0.400169	0.333333
2	0	0001958	0.400169	0.083333
2	0	0016197	0.400169	1.000000
2	0	0003723	0.400169	0.285714
2	0	0002426	0.400169	0.045455
2	0	0002052	0.400169	0.095238
2	0	0060776	0.400169	0.090909
2	0	0018108	0.400169	0.035714
2	0	0009289	0.400169	0.000000
2	0	0048232	0.400169	0.125000
2	0	0008328	0.400169	0.000000
2	0	0045667	0.400169	1.000000
2	0	0001654	0.400169	1.000000
2	0	0005654	0.400169	0.000000
2	0	0000922	0.400169	0.000000
2	0	0034459	0.400169	1.000000
2	0	0000398	0.400169	1.000000
2	0	0071013	0.400169	1.000000
2	0	0006468	0.400169	0.235294
2	0	0060644	0.400169	0.052632
2	0	0005604	0.400169	0.043478
2	0	0046329	0.400169	0.014085
2	0	0005351	0.400169	0.026316
2	0	0005515	0.400169	1.000000
2	0	0007018	0.400169	0.027027
2	0	0005829	0.400169	1.000000
2	0	0140299	0.400169	0.250000
2	0	0006355	0.400169	0.444444
2	0	0003824	0.400169	0.250000
2	0	0006805	0.400169	0.023256
2	0	0005654	0.400169	1.000000
2	0	0016740	0.400169	0.200000
2	0	0003713	0.400169	1.000000
2	0	0002407	0.400169	0.018868
2	0	0048318	0.400169	0.026316
2	0	0035926	0.400169	0.017857
2	0	0001570	0.400169	0.020000
2	0	0017015	0.400169	1.000000
2	0	0042578	0.400169	0.142857
2	0	0033601	0.400169	1.000000
2	0	0006355	0.400169	1.000000
2	0	0008284	0.400169	1.000000
2	0	0040011	0.400169	0.166667
2	0	0005515	0.400169	1.000000
2	0	0071392	0.400169	1.000000
2	0	0045892	0.400169	1.000000
2	0	0005515	0.400169	1.000000
2	0	0005634	0.400169	1.000000
2	0	0016757	0.400169	0.166667
2	0	0005737	0.400169	1.000000
2	0	0015638	0.400169	0.073171
2	0	0035338	0.400169	0.024096
2	0	0052546	0.400169	0.057143
2	0	0006486	0.400169	0.046512
2	0	0031011	0.400169	1.000000
2	0	0005654	0.400169	1.000000
2	0	0005515	0.400169	1.000000
2	0	0005813	0.400169	1.000000
2	0	0016579	0.400169	1.000000
2	0	0005634	0.400169	1.000000
2	0	0060385	0.400169	0.039216
2	0	0005942	0.400169	0.076923
2	0	0061028	0.400169	0.062500
2	0	0061003	0.400169	0.027778
2	0	0003674	0.400169	0.333333
2	0	0005634	0.400169	0.555556
2	0	0005515	0.400169	1.000000
2	0	0005654	0.400169	1.000000
2	0	0031422	0.400169	1.000000
2	0	0050890	0.400169	0.071429
2	0	0006260	0.400169	1.000000
2	0	0000724	0.400169	1.000000
2	0	0016604	0.400169	1.000000
2	0	0042462	0.400169	0.041667
2	0	1904556	0.400169	0.037037
2	0	0048706	0.400169	0.050000
2	0	1903508	0.400169	0.021277
2	0	0005634	0.400169	1.000000
2	0	0070914	0.400169	1.000000
2	0	0005737	0.400169	1.000000
2	0	0005654	0.400169	1.000000
2	0	0044464	0.400169	0.500000
2	0	0031011	0.400169	1.000000
2	0	0032570	0.400169	0.058824
2	0	0006302	0.400169	1.000000
2	0	0000578	0.400169	0.035714
2	0	0002076	0.400169	0.071429
2	0	0001960	0.400169	0.027778
2	0	0043005	0.400169	0.375000
2	0	0030496	0.400169	1.000000
2	0	0033130	0.400169	0.600000
2	0	0019058	0.400169	1.000000
2	0	0016070	0.400169	0.242424
2	0	0016197	0.400169	1.000000
2	0	0080134	0.400169	0.200000
2	0	0048471	0.400169	0.750000
2	0	2000344	0.400169	0.315789
2	0	0006612	0.400169	1.000000
2	0	0075733	0.400169	1.000000
2	0	0043162	0.400169	1.000000
2	0	0005768	0.400169	1.000000
2	0	0005886	0.400169	1.000000
2	0	0070062	0.400169	1.000000
2	0	0048306	0.400169	1.000000
2	0	0005488	0.400169	0.666667
2	0	0043231	0.400169	1.000000
2	0	0005634	0.400169	0.900000
2	0	0007250	0.400169	0.057143
2	0	0003179	0.400169	0.058824
2	0	0005515	0.400169	1.000000
2	0	0048709	0.400169	0.090909
2	0	1903774	0.400169	1.000000
2	0	0043407	0.400169	0.046154
2	0	0005654	0.400169	1.000000
2	0	0006283	0.400169	1.000000
2	0	0005829	0.400169	1.000000
2	0	0019899	0.400169	0.750000
2	0	0043154	0.400169	0.017857
2	0	0000338	0.400169	1.000000
2	0	0000715	0.400169	1.000000
2	0	0045019	0.400169	0.025000
2	0	0008654	0.400169	0.214286
2	0	0090170	0.400169	0.043478
2	0	0031397	0.400169	0.025000
2	0	0015760	0.400169	0.037037
2	0	0005515	0.400169	1.000000
2	0	0043484	0.400169	1.000000
2	0	0009793	0.400169	0.035714
2	0	1990138	0.400169	0.022222
2	0	0000712	0.400169	0.019608
2	0	0044874	0.400169	0.043478
2	0	0006996	0.400169	0.111111
2	0	0071805	0.400169	1.000000
2	0	0060041	0.400169	0.058824
2	0	0022841	0.400169	1.000000
2	0	0042127	0.400169	0.250000
2	0	0008134	0.400169	0.027027
2	0	0030883	0.400169	0.025641
2	0	0055001	0.400169	0.071429
2	0	0003416	0.400169	0.083333
2	0	0005488	0.400169	0.666667
2	0	0045202	0.400169	0.000000
2	0	0045956	0.400169	0.035714
2	0	0042175	0.400169	0.000000
2	0	0005515	0.400169	1.000000
2	0	0010884	0.400169	0.055556
2	0	0006417	0.400169	0.037037
2	0	0008830	0.400169	1.000000
2	0	0001520	0.400169	0.000000
2	0	0008144	0.400169	0.125000
2	0	0044444	0.400169	0.000000
2	0	0071248	0.400169	0.064516
2	0	0097228	0.400169	0.000000
2	0	0031398	0.400169	0.021277
2	0	0009740	0.400169	0.040000
2	0	0012505	0.400169	0.000000
2	0	0045892	0.400169	1.000000
2	0	0050768	0.400169	1.000000
2	0	0006397	0.400169	0.042553
2	0	0032585	0.400169	0.000000
2	0	0005178	0.400169	0.000000
2	0	0030836	0.400169	0.089286
2	0	0005783	0.400169	1.000000
2	0	0017176	0.400169	1.000000
2	0	0000506	0.400169	1.000000
2	0	0001937	0.400169	0.016949
2	0	0006506	0.400169	1.000000
2	0	0045861	0.400169	0.014706
2	0	0030833	0.400169	0.028986
2	0	2000549	0.400169	0.015385
2	0	0005515	0.400169	1.000000
2	0	0043197	0.400169	1.000000
2	0	0060997	0.400169	0.000000
2	0	0017070	0.400169	0.222222
2	0	0010952	0.400169	0.000000
2	0	1990830	0.400169	0.000000
2	0	0010225	0.400169	0.000000
2	0	0043542	0.400169	0.000000
2	0	0071732	0.400169	0.230769
2	0	0043005	0.400169	1.000000
2	0	0044446	0.400169	0.500000
2	0	0005737	0.400169	1.000000
2	0	0006954	0.400169	1.000000
2	0	0042742	0.400169	1.000000
2	0	0070269	0.400169	1.000000
2	0	0045124	0.400169	0.083333
2	0	0043204	0.400169	1.000000
2	0	0044421	0.400169	0.125000
2	0	0005515	0.400169	1.000000
2	0	0097029	0.400169	0.090909
2	0	0007281	0.400169	0.090909
2	0	2000905	0.400169	0.041667
2	0	0002690	0.400169	0.032258
2	0	0006357	0.400169	0.542857
2	0	0035556	0.400169	0.250000
2	0	0043123	0.400169	1.000000
2	0	0006878	0.400169	1.000000
2	0	0031468	0.400169	0.076923
2	0	0006893	0.400169	1.000000
2	0	2000060	0.400169	1.000000
2	0	0060089	0.400169	0.250000
2	0	0005737	0.400169	0.000000
2	0	0097006	0.400169	1.000000
2	0	0005515	0.400169	1.000000
2	0	0009117	0.400169	0.055556
2	0	0004318	0.400169	0.066667
2	0	0009741	0.400169	0.076923
2	0	0035904	0.400169	0.461538
2	0	0048699	0.400169	0.461538
2	0	0017111	0.400169	0.111111
2	0	0042788	0.400169	1.000000
2	0	0006767	0.400169	0.142857
2	0	0044238	0.400169	0.200000
2	0	0045202	0.400169	1.000000
2	0	0098789	0.400169	0.232558
2	0	0001819	0.400169	0.125000
2	0	0048318	0.400169	1.000000
2	0	0014069	0.400169	1.000000
2	0	0001503	0.400169	1.000000
2	0	0071456	0.400169	0.058824
2	0	2000096	0.400169	0.095238
2	0	0001501	0.400169	1.000000
2	0	0006417	0.400169	1.000000
2	0	0005335	0.400169	0.024096
2	0	0005298	0.400169	0.019231
2	0	0004744	0.400169	1.000000
2	0	0097458	0.400169	0.000000
2	0	0000974	0.400169	0.000000
2	0	0005829	0.400169	0.000000
2	0	0042574	0.400169	1.000000
2	0	1901810	0.400169	1.000000
2	0	0010436	0.400169	1.000000
2	0	0016121	0.400169	1.000000
2	0	0042601	0.400169	0.000000
2	0	0043197	0.400169	0.000000
2	0	0008285	0.400169	0.058824
2	0	1903900	0.400169	0.076923
2	0	0051260	0.400169	0.307692
2	0	0043220	0.400169	1.000000
2	0	0044462	0.400169	0.500000
2	0	0002011	0.400169	1.000000
2	0	0005886	0.400169	1.000000
2	0	0072659	0.400169	1.000000
2	0	0043219	0.400169	1.000000
2	0	0035749	0.400169	1.000000
2	0	0035750	0.400169	1.000000
2	0	0032288	0.400169	1.000000
2	0	0005634	0.400169	0.454545
2	0	0044877	0.400169	0.500000
2	0	0032991	0.400169	1.000000
2	0	0006511	0.400169	0.066667
2	0	0071280	0.400169	0.117647
2	0	0009242	0.400169	0.066667
2	0	0007093	0.400169	0.090909
2	0	0060760	0.400169	0.071429
2	0	0005783	0.400169	1.000000
2	0	0030148	0.400169	1.000000
2	0	0043168	0.400169	0.100000
2	0	0009922	0.400169	1.000000
2	0	0043231	0.400169	0.692308
2	0	0051896	0.400169	0.035714
2	0	0022603	0.400169	0.043478
2	0	0030176	0.400169	1.000000
2	0	0060324	0.400169	0.043478
2	0	0006821	0.400169	0.038462
2	0	0090307	0.400169	0.050000
2	0	0008097	0.400169	0.071429
2	0	0035259	0.400169	1.000000
2	0	0005737	0.400169	1.000000
2	0	0012505	0.400169	0.428571
2	0	0042761	0.400169	0.025641
2	0	0042564	0.400169	1.000000
2	0	0071345	0.400169	0.041667
2	0	0014068	0.400169	0.031250
2	0	0008565	0.400169	1.000000
2	0	0010172	0.400169	0.041667
2	0	0001228	0.400169	0.036364
2	0	0005730	0.400169	1.000000
2	0	0047268	0.400169	0.111111
2	0	0001944	0.400169	0.052632
2	0	0050896	0.400169	0.083333
2	0	0044446	0.400169	0.450000
2	0	0005737	0.400169	0.750000
2	0	0005829	0.400169	1.000000
2	0	0005515	0.400169	1.000000
2	0	1901652	0.400169	0.055556
2	0	0050728	0.400169	1.000000
2	0	0043227	0.400169	0.750000
2	0	0017137	0.400169	1.000000
2	0	1900235	0.400169	1.000000
2	0	0034198	0.400169	0.048780
2	0	0071260	0.400169	0.057143
2	0	0006612	0.400169	1.000000
2	0	0048732	0.400169	0.055556
2	0	0045214	0.400169	0.037736
2	0	0010985	0.400169	0.235294
2	0	1900165	0.400169	1.000000
2	0	0061630	0.400169	1.000000
2	0	0046847	0.400169	0.057143
2	0	0001933	0.400169	1.000000
2	0	0071456	0.400169	1.000000
2	0	0044297	0.400169	0.000000
2	0	0016286	0.400169	0.020000
2	0	0000813	0.400169	0.000000
2	0	0061157	0.400169	0.014085
2	0	0003700	0.400169	1.000000
2	0	0030534	0.400169	0.040000
2	0	0008361	0.400169	0.068966
2	0	0015804	0.400169	0.029412
2	0	1902167	0.400169	0.071429
2	0	0005743	0.400169	0.440000
2	0	0016289	0.400169	0.000000
2	0	1990904	0.400169	0.066667
2	0	0051082	0.400169	0.000000
2	0	0062023	0.400169	0.058824
2	0	0030163	0.400169	0.062500
2	0	0048767	0.400169	1.000000
2	0	0034612	0.400169	0.026316
2	0	0004601	0.400169	0.040000
2	0	0010608	0.400169	0.025641
2	0	0034332	0.400169	0.054054
2	0	0003729	0.400169	1.000000
2	0	0000974	0.400169	1.000000
2	0	0044446	0.400169	0.583333
2	0	0006355	0.400169	0.033333
2	0	0071006	0.400169	1.000000
2	0	0036002	0.400169	1.000000
2	0	0005761	0.400169	0.382353
2	0	0030425	0.400169	0.157895
2	0	0071007	0.400169	1.000000
2	0	0007213	0.400169	0.047619
2	0	0000387	0.400169	1.000000
2	0	0008585	0.400169	0.034483
2	0	0060373	0.400169	0.045455
2	0	0010923	0.400169	0.028571
2	0	0043169	0.400169	0.000000
2	0	0071456	0.400169	1.000000
2	0	0034484	0.400169	0.038462
2	0	0016571	0.400169	0.050000
2	0	0017046	0.400169	0.000000
2	0	0061002	0.400169	0.028986
2	0	0005515	0.400169	1.000000
2	0	0005515	0.400169	1.000000
2	0	0045995	0.400169	0.078947
2	0	0031410	0.400169	0.533333
2	0	0005634	0.400169	1.000000
2	0	0009244	0.400169	0.015152
2	0	0051725	0.400169	0.020408
2	0	0010106	0.400169	0.030769
2	0	0048235	0.400169	1.000000
2	0	0035278	0.400169	0.030769
2	0	0046928	0.400169	0.025641
2	0	0030279	0.400169	0.033333
2	0	0005635	0.400169	0.000000
2	0	0003727	0.400169	0.000000
2	0	0140223	0.400169	0.019608
2	0	0030593	0.400169	0.023810
2	0	1902367	0.400169	0.095238
2	0	0000447	0.400169	0.018182
2	0	0043227	0.400169	0.000000
2	0	0001227	0.400169	0.017857
2	0	0098919	0.400169	0.064516
2	0	0008584	0.400169	0.031250
2	0	0005635	0.400169	0.000000
2	0	0071276	0.400169	0.052632
2	0	0005488	0.400169	0.034483
2	0	0005634	0.400169	1.000000
2	0	0044459	0.400169	0.272727
2	0	0005829	0.400169	1.000000
2	0	0009860	0.400169	1.000000
2	0	1900407	0.400169	0.027778
2	0	0051592	0.400169	0.030303
2	0	0008479	0.400169	0.058824
2	0	0045921	0.400169	0.023256
2	0	0003674	0.400169	0.029412
2	0	0005886	0.400169	1.000000
2	0	0071805	0.400169	1.000000
2	0	0006813	0.400169	1.000000
2	0	0005769	0.400169	0.157895
2	0	1900113	0.400169	0.050000
2	0	0022841	0.400169	1.000000
2	0	0008263	0.400169	0.023810
2	0	0045736	0.400169	0.040000
2	0	0004550	0.400169	0.031746
2	0	0001525	0.400169	1.000000
2	0	0008284	0.400169	1.000000
2	0	0005178	0.400169	1.000000
2	0	0003712	0.400169	0.173913
2	0	1902204	0.400169	1.000000
2	0	0044248	0.400169	0.076923
2	0	0042989	0.400169	0.085106
2	0	0006888	0.400169	0.058824
2	0	0007062	0.400169	0.052632
2	0	0045736	0.400169	0.078431
2	0	0001501	0.400169	1.000000
2	0	0005886	0.400169	0.333333
2	0	0003674	0.400169	0.166667
2	0	0006888	0.400169	0.062500
2	0	0045177	0.400169	0.428571
2	0	0019901	0.400169	1.000000
2	0	1902017	0.400169	0.250000
2	0	0006464	0.400169	0.100000
2	0	0048468	0.400169	1.000000
2	0	0022900	0.400169	0.166667
2	0	0005160	0.400169	1.000000
2	0	0045605	0.400169	1.000000
2	0	0005125	0.400169	1.000000
2	0	0005615	0.400169	1.000000
2	0	0072616	0.400169	0.074074
2	0	0005815	0.400169	0.312500
2	0	0001654	0.400169	1.000000
2	0	0032543	0.400169	0.060606
2	0	0034220	0.400169	0.076923
2	0	0015814	0.400169	0.041667
2	0	0015031	0.400169	0.020408
2	0	0004422	0.400169	1.000000
2	0	0016310	0.400169	0.097561
2	0	0006178	0.400169	1.000000
2	0	0033004	0.400169	0.019608
2	0	0042803	0.400169	1.000000
2	0	0005515	0.400169	1.000000
2	0	1904637	0.400169	0.034483
2	0	0032270	0.400169	0.017857
2	0	0042026	0.400169	0.050000
2	0	0005575	0.400169	0.125000
2	0	0101006	0.400169	1.000000
2	0	0009108	0.400169	0.160000
2	0	0045860	0.400169	0.130435
2	0	0050730	0.400169	0.173913
2	0	0006470	0.400169	1.000000
2	0	2000249	0.400169	1.000000
2	0	0070062	0.400169	1.000000
2	0	0097549	0.400169	0.103448
2	0	1901576	0.400169	0.142857
2	0	0050860	0.400169	1.000000
2	0	0051350	0.400169	1.000000
2	0	0044325	0.400169	1.000000
2	0	0071292	0.400169	0.068966
2	0	0071774	0.400169	0.071429
2	0	0042474	0.400169	0.040000
2	0	0009792	0.400169	0.071429
2	0	0030331	0.400169	0.020833
2	0	0008076	0.400169	1.000000
2	0	0045944	0.400169	0.068182
2	0	0071805	0.400169	1.000000
2	0	0008253	0.400169	0.040000
2	0	0061337	0.400169	1.000000
2	0	0005249	0.400169	1.000000
2	0	0034284	0.400169	0.058824
2	0	0006772	0.400169	0.034483
2	0	0010498	0.400169	0.030303
2	0	0044430	0.400169	0.409091
2	0	0007338	0.400169	0.040000
2	0	0070936	0.400169	1.000000
2	0	0072572	0.400169	1.000000
2	0	0005886	0.400169	1.000000
2	0	0005654	0.400169	1.000000
2	0	0051865	0.400169	1.000000
2	0	0006511	0.400169	1.000000
2	0	0005829	0.400169	1.000000
2	0	0032502	0.400169	0.052632
2	0	0061630	0.400169	1.000000
2	0	0050982	0.400169	0.038462
2	0	0071599	0.400169	0.032258
2	0	0000132	0.400169	0.046512
2	0	0071466	0.400169	0.080000
2	0	0005829	0.400169	0.384615
2	0	0005634	0.400169	1.000000
2	0	0030282	0.400169	1.000000
2	0	2001234	0.400169	0.095238
2	0	1902966	0.400169	0.088235
2	0	0000981	0.400169	1.000000
2	0	0008237	0.400169	0.052632
2	0	1902711	0.400169	0.071429
2	0	0070863	0.400169	1.000000
2	0	0035577	0.400169	1.000000
2	0	0043312	0.400169	1.000000
2	0	0005783	0.400169	1.000000
2	0	0036010	0.400169	1.000000
2	0	0004012	0.400169	1.000000
2	0	0005886	0.400169	1.000000
2	0	0035579	0.400169	1.000000
2	0	0015917	0.400169	1.000000
2	0	0005794	0.400169	1.000000
2	0	0016020	0.400169	1.000000
2	0	0007026	0.400169	0.069767
2	0	0006855	0.400169	1.000000
2	0	0006810	0.400169	0.400000
2	0	0045332	0.400169	1.000000
2	0	0005515	0.400169	1.000000
2	0	0031398	0.400169	0.093023
2	0	0045892	0.400169	0.055556
2	0	0061003	0.400169	0.054795
2	0	0005575	0.400169	0.500000
2	0	0016554	0.400169	0.045455
2	0	0005488	0.400169	0.666667
2	0	0000786	0.400169	0.416667
2	0	0032091	0.400169	1.000000
2	0	0031647	0.400169	1.000000
2	0	0006508	0.400169	0.083333
2	0	0016020	0.400169	1.000000
2	0	0005634	0.400169	1.000000
2	0	0005829	0.400169	1.000000
2	0	0005634	0.400169	1.000000
2	0	0000422	0.400169	0.052632
2	0	0031397	0.400169	1.000000
2	0	0004127	0.400169	0.022727
2	0	0006378	0.400169	0.038462
2	0	0005730	0.400169	1.000000
2	0	0032211	0.400169	1.000000
2	0	0042147	0.400169	0.071429
2	0	0030334	0.400169	1.000000
2	0	0051684	0.400169	1.000000
2	0	0016021	0.400169	0.043478
2	0	0012505	0.400169	0.150000
2	0	0031616	0.400169	1.000000
2	0	0075044	0.400169	0.086957
2	0	0033617	0.400169	0.080000
2	0	0008360	0.400169	1.000000
2	0	0060324	0.400169	0.076923
2	0	0005886	0.400169	1.000000
2	0	0045053	0.400169	0.028571
2	0	0043603	0.400169	0.130435
2	0	0051075	0.400169	0.083333
2	0	0070062	0.400169	0.066667
2	0	0005247	0.400169	0.039216
2	0	0031982	0.400169	1.000000
2	0	0005515	0.400169	1.000000
2	0	0010604	0.400169	0.000000
2	0	0003674	0.400169	0.333333
2	0	0002011	0.400169	0.000000
2	0	0032460	0.400169	0.000000
2	0	0051216	0.400169	0.000000
2	0	0071470	0.400169	0.000000
2	0	0002699	0.400169	0.300000
2	0	0000209	0.400169	1.000000
2	0	0005515	0.400169	1.000000
2	0	0043687	0.400169	1.000000
2	0	0005634	0.400169	1.000000
2	0	0003676	0.400169	0.333333
2	0	0001934	0.400169	0.133333
2	0	0031146	0.400169	1.000000
2	0	0003333	0.400169	0.045455
2	0	1901098	0.400169	0.148148
2	0	1902533	0.400169	0.235294
2	0	0051683	0.400169	0.076923
2	0	0007175	0.400169	0.066667
2	0	0008517	0.400169	0.029851
2	0	0070286	0.400169	0.058824
2	0	0005913	0.400169	1.000000
2	0	0005488	0.400169	0.000000
2	0	0070062	0.400169	1.000000
2	0	0005230	0.400169	0.062500
2	0	0001750	0.400169	0.080000
2	0	0001706	0.400169	0.080000
2	0	0097575	0.400169	0.052632
2	0	0005737	0.400169	0.333333
2	0	0005248	0.400169	1.000000
2	0	0005886	0.400169	1.000000
2	0	0071805	0.400169	1.000000
2	0	0080009	0.400169	0.045455
2	0	0071320	0.400169	1.000000
2	0	0071467	0.400169	0.148148
2	0	0034122	0.400169	0.083333
2	0	0048557	0.400169	0.043478
2	0	0005249	0.400169	1.000000
2	0	0009117	0.400169	0.051282
2	0	0000724	0.400169	0.090909
2	0	0000122	0.400169	0.078947
2	0	0010770	0.400169	0.157895
2	0	0050795	0.400169	1.000000
2	0	0010369	0.400169	1.000000
2	0	0005634	0.400169	1.000000
2	0	0005575	0.400169	0.250000
2	0	0002204	0.400169	0.169811
2	0	0065008	0.400169	0.400000
2	0	0005654	0.400169	1.000000
2	0	0030496	0.400169	1.000000
2	0	0071934	0.400169	0.047619
2	0	0005290	0.400169	0.019608
2	0	1904117	0.400169	0.048780
2	0	0005227	0.400169	0.038462
2	0	0035721	0.400169	1.000000
2	0	0016021	0.400169	0.125000
2	0	0005929	0.400169	1.000000
2	0	0003674	0.400169	0.142857
2	0	0010629	0.400169	0.055556
2	0	0035091	0.400169	1.000000
2	0	0035735	0.400169	1.000000
2	0	0072593	0.400169	0.117647
2	0	0009101	0.400169	0.060606
2	0	0043231	0.400169	0.333333
2	0	0008285	0.400169	0.062500
2	0	0004126	0.400169	0.032258
2	0	0008180	0.400169	0.285714
2	0	0070372	0.400169	0.207547
2	0	0006954	0.400169	1.000000
2	0	0016045	0.400169	1.000000
2	0	0031300	0.400169	0.050000
2	0	0070269	0.400169	1.000000
2	0	0006355	0.400169	0.176471
2	0	0042742	0.400169	1.000000
2	0	0071391	0.400169	1.000000
2	0	0015712	0.400169	0.083333
2	0	0098892	0.400169	0.093750
2	0	0005351	0.400169	0.028571
2	0	0015517	0.400169	0.022727
2	0	0031519	0.400169	0.666667
2	0	0005844	0.400169	1.000000
2	0	0071702	0.400169	0.055556
2	0	0005737	0.400169	1.000000
2	0	0005634	0.400169	1.000000
2	0	0043161	0.400169	1.000000
2	0	0005654	0.400169	1.000000
2	0	0003723	0.400169	1.000000
2	0	0051092	0.400169	1.000000
2	0	0004843	0.400169	0.714286
2	0	0005839	0.400169	1.000000
2	0	0005575	0.400169	0.250000
2	0	0001817	0.400169	0.111111
2	0	0005829	0.400169	1.000000
2	0	0000502	0.400169	1.000000
2	0	0019538	0.400169	0.500000
2	0	0003723	0.400169	1.000000
2	0	0042273	0.400169	0.052632
2	0	0051674	0.400169	0.062500
2	0	0006893	0.400169	0.045455
2	0	0010499	0.400169	1.000000
2	0	0050718	0.400169	0.087719
2	0	0030017	0.400169	1.000000
2	0	0005634	0.400169	1.000000
2	0	0035458	0.400169	0.062500
2	0	0043025	0.400169	1.000000
2	0	0043027	0.400169	1.000000
2	0	0003723	0.400169	0.016393
2	0	0035725	0.400169	0.045455
2	0	0007034	0.400169	0.083333
2	0	0065007	0.400169	0.166667
2	0	0042602	0.400169	0.062500
2	0	0039702	0.400169	0.062500
2	0	0016310	0.400169	0.153846
2	0	0043204	0.400169	1.000000
2	0	0071391	0.400169	1.000000
2	0	0051480	0.400169	0.076923
2	0	0001965	0.400169	0.016949
2	0	0007411	0.400169	1.000000
2	0	1990830	0.400169	1.000000
2	0	0042632	0.400169	1.000000
2	0	0006644	0.400169	1.000000
2	0	0005615	0.400169	1.000000
2	0	0004623	0.400169	1.000000
2	0	0047498	0.400169	1.000000
2	0	0005543	0.400169	1.000000
2	0	0010884	0.400169	1.000000
2	0	0043433	0.400169	1.000000
2	0	0032991	0.400169	0.200000
2	0	0051960	0.400169	0.250000
2	0	0043232	0.400169	0.083333
2	0	0090370	0.400169	1.000000
2	0	0048598	0.400169	0.142857
2	0	0032308	0.400169	1.000000
2	0	0051977	0.400169	1.000000
2	0	0031519	0.400169	0.055556
2	0	0031045	0.400169	0.050000
2	0	0010008	0.400169	0.037037
2	0	0004620	0.400169	1.000000
2	0	0071005	0.400169	0.045455
2	0	0005634	0.400169	1.000000
2	0	0005794	0.400169	1.000000
2	0	0010629	0.400169	0.285714
2	0	0032446	0.400169	0.095238
2	0	0001818	0.400169	1.000000
2	0	0007165	0.400169	1.000000
2	0	0098978	0.400169	1.000000
2	0	0010574	0.400169	1.000000
2	0	0007018	0.400169	0.222222
2	0	0005737	0.400169	1.000000
2	0	0051879	0.400169	0.000000
2	0	0008784	0.400169	0.000000
2	0	0090361	0.400169	1.000000
2	0	0021915	0.400169	0.052632
2	0	0004672	0.400169	0.064516
2	0	0044464	0.400169	0.000000
2	0	0001665	0.400169	1.000000
2	0	0051130	0.400169	0.058824
2	0	0005743	0.400169	0.000000
2	0	0010273	0.400169	0.045455
2	0	0043484	0.400169	0.045455
2	0	1901223	0.400169	0.037037
2	0	0051787	0.400169	0.071429
2	0	0031313	0.400169	0.266667
2	0	0005634	0.400169	1.000000
2	0	0140110	0.400169	0.250000
2	0	0050729	0.400169	0.103448
2	0	0031936	0.400169	1.000000
2	0	0006355	0.400169	1.000000
2	0	0033234	0.400169	0.483871
2	0	0030261	0.400169	1.000000
2	0	0032959	0.400169	0.066667
2	0	0071985	0.400169	0.071429
2	0	0014059	0.400169	0.137931
2	0	0005515	0.400169	1.000000
2	0	0003690	0.400169	1.000000
2	0	0005488	0.400169	0.666667
2	0	0032502	0.400169	0.105263
2	0	0046654	0.400169	0.042553
2	0	0022851	0.400169	0.022727
2	0	0007281	0.400169	1.000000
2	0	0017176	0.400169	1.000000
2	0	0000506	0.400169	1.000000
2	0	2000560	0.400169	0.012987
2	0	0009741	0.400169	0.017544
2	0	0005227	0.400169	0.032258
2	0	0033617	0.400169	0.032787
2	0	0006506	0.400169	1.000000
2	0	0005515	0.400169	1.000000
2	0	0035458	0.400169	1.000000
2	0	0043154	0.400169	1.000000
2	0	0045824	0.400169	1.000000
2	0	0071439	0.400169	0.000000
2	0	0005925	0.400169	0.000000
2	0	0003690	0.400169	1.000000
2	0	0018406	0.400169	0.044444
2	0	0051661	0.400169	0.086957
2	0	0005515	0.400169	1.000000
2	0	0009986	0.400169	1.000000
2	0	0043167	0.400169	0.500000
2	0	0050715	0.400169	1.000000
2	0	0051098	0.400169	0.142857
2	0	0001618	0.400169	1.000000
2	0	0032991	0.400169	0.200000
2	0	0044446	0.400169	0.416667
2	0	0045087	0.400169	1.000000
2	0	0006812	0.400169	0.083333
2	0	0043066	0.400169	1.000000
2	0	0010189	0.400169	0.064516
2	0	0030099	0.400169	1.000000
2	0	0009103	0.400169	0.052632
2	0	0006260	0.400169	0.064516
2	0	0046982	0.400169	1.000000
2	0	0031492	0.400169	0.166667
2	0	0016043	0.400169	0.181818
2	0	0017158	0.400169	1.000000
2	0	0006979	0.400169	0.142857
2	0	0007368	0.400169	0.142857
2	0	0001786	0.400169	1.000000
2	0	0005544	0.400169	1.000000
2	0	0016079	0.400169	1.000000
2	0	0022610	0.400169	0.166667
2	0	0005575	0.400169	0.166667
2	0	0017156	0.400169	1.000000
2	0	0031125	0.400169	0.057143
2	0	0044464	0.400169	0.500000
2	0	0071108	0.400169	0.074074
2	0	0016579	0.400169	0.076923
2	0	0008237	0.400169	0.055556
2	0	0005509	0.400169	1.000000
2	0	0007268	0.400169	1.000000
2	0	0048768	0.400169	0.043478
2	0	0006378	0.400169	0.066667
2	0	0005515	0.400169	1.000000
2	0	0042803	0.400169	1.000000
2	0	0071277	0.400169	1.000000
2	0	0005886	0.400169	1.000000
2	0	0017111	0.400169	0.111111
2	0	0002292	0.400169	1.000000
2	0	0005775	0.400169	0.000000
2	0	0005515	0.400169	1.000000
2	0	0038094	0.400169	1.000000
2	0	0050715	0.400169	1.000000
2	0	0038023	0.400169	1.000000
2	0	0006955	0.400169	1.000000
2	0	0044430	0.400169	0.000000
2	0	0005813	0.400169	0.000000
2	0	0043928	0.400169	0.071429
2	0	0035926	0.400169	0.060000
2	0	0000070	0.400169	0.060606
2	0	0043565	0.400169	1.000000
2	0	0001228	0.400169	1.000000
2	0	0007420	0.400169	1.000000
2	0	0042475	0.400169	1.000000
2	0	0001085	0.400169	1.000000
2	0	0005634	0.400169	1.000000
2	0	0005575	0.400169	0.100000
2	0	0006355	0.400169	0.527778
2	0	0005575	0.400169	0.100000
2	0	0009725	0.400169	1.000000
2	0	0033189	0.400169	1.000000
2	0	0045944	0.400169	1.000000
2	0	0061036	0.400169	0.093023
2	0	0061578	0.400169	0.054054
2	0	0080139	0.400169	0.093750
2	0	0043227	0.400169	0.300000
2	0	0004413	0.400169	0.076923
2	0	0046975	0.400169	0.035088
2	0	0008270	0.400169	1.000000
2	0	0030424	0.400169	0.272727
2	0	0048714	0.400169	1.000000
2	0	0047391	0.400169	1.000000
2	0	0071442	0.400169	0.428571
2	0	0044849	0.400169	1.000000
2	0	0010634	0.400169	1.000000
2	0	0004528	0.400169	1.000000
2	0	0051894	0.400169	1.000000
2	0	0021700	0.400169	0.100000
2	0	0004622	0.400169	1.000000
2	0	0005515	0.400169	0.285714
2	0	0005515	0.400169	0.285714
2	0	0065003	0.400169	0.111111
2	0	0050731	0.400169	1.000000
2	0	0035725	0.400169	0.068966
2	0	0061512	0.400169	0.086957
2	0	0009395	0.400169	1.000000
2	0	1900026	0.400169	1.000000
2	0	0005488	0.400169	0.333333
2	0	0060326	0.400169	1.000000
2	0	0005509	0.400169	1.000000
2	0	0019058	0.400169	0.076923
2	0	0034638	0.400169	1.000000
2	0	0090307	0.400169	0.060606
2	0	0006898	0.400169	0.090909
2	0	0060563	0.400169	1.000000
2	0	0035869	0.400169	1.000000
2	0	0007224	0.400169	1.000000
2	0	0120025	0.400169	0.416667
2	0	0009987	0.400169	0.181818
2	0	0036038	0.400169	1.000000
2	0	0005515	0.400169	1.000000
2	0	0036064	0.400169	1.000000
2	0	0046580	0.400169	0.142857
2	0	0008158	0.400169	1.000000
2	0	0043010	0.400169	1.000000
2	0	0032880	0.400169	1.000000
2	0	0016020	0.400169	1.000000
2	0	0034484	0.400169	0.062500
2	0	1904117	0.400169	0.125000
2	0	0060271	0.400169	1.000000
2	0	0000964	0.400169	0.064516
2	0	1990050	0.400169	0.050000
2	0	0031936	0.400169	0.068966
2	0	0036353	0.400169	0.000000
2	0	0044464	0.400169	0.000000
2	0	0005794	0.400169	0.000000
2	0	0030141	0.400169	0.000000
2	0	0007269	0.400169	0.000000
2	0	0005384	0.400169	1.000000
2	0	0005829	0.400169	0.000000
2	0	0002208	0.400169	0.025641
2	0	0014719	0.400169	0.050000
2	0	0048586	0.400169	0.037037
2	0	1905166	0.400169	0.021277
2	0	0006338	0.400169	0.041667
2	0	0043170	0.400169	0.072727
2	0	0043328	0.400169	1.000000
2	0	0000813	0.400169	1.000000
2	0	0051898	0.400169	0.013889
2	0	0003674	0.400169	0.333333
2	0	0045773	0.400169	0.017699
2	0	0030574	0.400169	0.052632
2	0	0070664	0.400169	0.015625
2	0	0006612	0.400169	1.000000
2	0	0006623	0.400169	1.000000
2	0	0043231	0.400169	1.000000
2	0	0005515	0.400169	1.000000
2	0	0005515	0.400169	1.000000
2	0	0043162	0.400169	1.000000
2	0	0001654	0.400169	0.031250
2	0	0019888	0.400169	0.035714
2	0	0007616	0.400169	0.033333
2	0	0000027	0.400169	0.047619
2	0	0072583	0.400169	1.000000
2	0	0016324	0.400169	1.000000
2	0	0090406	0.400169	1.000000
2	0	0035755	0.400169	0.058824
2	0	0016308	0.400169	1.000000
2	0	0043327	0.400169	0.062500
2	0	0070417	0.400169	0.057143
2	0	0071363	0.400169	0.057143
2	0	0010233	0.400169	1.000000
2	0	0007281	0.400169	0.083333
2	0	0006355	0.400169	0.041667
2	0	0035335	0.400169	0.040000
2	0	0005488	0.400169	0.100000
2	0	0000974	0.400169	0.000000
2	0	1902367	0.400169	0.031250
2	0	0044464	0.400169	0.250000
2	0	0009845	0.400169	1.000000
2	0	0006821	0.400169	0.066667
2	0	0005496	0.400169	0.000000
2	0	0051586	0.400169	0.022727
2	0	0009103	0.400169	0.027778
2	0	0006885	0.400169	1.000000
2	0	0003723	0.400169	0.000000
2	0	0002181	0.400169	0.027778
2	0	0042132	0.400169	0.040000
2	0	0010183	0.400169	1.000000
2	0	0039008	0.400169	0.080000
2	0	0007158	0.400169	0.071429
2	0	0000287	0.400169	0.285714
2	0	0000815	0.400169	1.000000
2	0	0070676	0.400169	1.000000
2	0	0045324	0.400169	1.000000
2	0	0030234	0.400169	0.111111
2	0	0031346	0.400169	0.052632
2	0	0071773	0.400169	0.074074
2	0	0099601	0.400169	0.050000
2	0	0007519	0.400169	0.043478
2	0	0035999	0.400169	0.054054
2	0	0072520	0.400169	0.034483
2	0	0010738	0.400169	0.052632
2	0	0001817	0.400169	0.111111
2	0	0005929	0.400169	0.307692
2	0	0010043	0.400169	1.000000
2	0	0071472	0.400169	1.000000
2	0	0010045	0.400169	1.000000
2	0	0010038	0.400169	1.000000
2	0	0005515	0.400169	1.000000
2	0	0005737	0.400169	1.000000
2	0	2000345	0.400169	0.062500
2	0	0005634	0.400169	1.000000
2	0	0034605	0.400169	1.000000
2	0	0071850	0.400169	0.086957
2	0	0032691	0.400169	0.062500
2	0	0048260	0.400169	0.050000
2	0	0022900	0.400169	0.190476
2	0	0008380	0.400169	1.000000
2	0	0035330	0.400169	0.037037
2	0	0000981	0.400169	0.024390
2	0	0019003	0.400169	0.000000
2	0	0030838	0.400169	0.040816
2	0	0033993	0.400169	0.285714
2	0	0045071	0.400169	0.062500
2	0	0048261	0.400169	0.052632
2	0	0006950	0.400169	0.750000
2	0	0044444	0.400169	0.000000
2	0	1901215	0.400169	0.076923
2	0	0035928	0.400169	0.047619
2	0	0060287	0.400169	0.052632
2	0	0005515	0.400169	1.000000
2	0	0070676	0.400169	1.000000
2	0	0032299	0.400169	0.000000
2	0	0001527	0.400169	0.000000
2	0	1900235	0.400169	0.029412
2	0	0031514	0.400169	0.000000
2	0	0044430	0.400169	0.473684
2	0	0008180	0.400169	1.000000
2	0	0006283	0.400169	1.000000
2	0	0005635	0.400169	0.684211
2	0	0046943	0.400169	0.038462
2	0	0043687	0.400169	1.000000
2	0	0003143	0.400169	0.025000
2	0	0005488	0.400169	0.666667
2	0	0035176	0.400169	0.047619
2	0	0001824	0.400169	0.040000
2	0	2000643	0.400169	0.031250
2	0	0021591	0.400169	0.037037
2	0	0050793	0.400169	0.272727
2	0	0003341	0.400169	1.000000
2	0	0060285	0.400169	1.000000
2	0	0070286	0.400169	1.000000
2	0	0016020	0.400169	0.125000
2	0	0072383	0.400169	0.208333
2	0	0006928	0.400169	0.500000
2	0	0005929	0.400169	1.000000
2	0	0005515	0.400169	0.000000
2	0	0005930	0.400169	1.000000
2	0	0005829	0.400169	0.269231
2	0	0005654	0.400169	0.264706
2	0	0071907	0.400169	1.000000
2	0	0036159	0.400169	1.000000
2	0	0043229	0.400169	0.400000
2	0	0008109	0.400169	0.000000
2	0	0051787	0.400169	0.000000
2	0	0015020	0.400169	0.000000
2	0	0033613	0.400169	0.000000
2	0	1902618	0.400169	0.040000
2	0	0005886	0.400169	1.000000
2	0	0005516	0.400169	1.000000
2	0	0045446	0.400169	0.040000
2	0	0048519	0.400169	0.055556
2	0	0016286	0.400169	1.000000
2	0	0061001	0.400169	0.019231
2	0	0030534	0.400169	0.055556
2	0	0045053	0.400169	0.066667
2	0	0007143	0.400169	0.026316
2	0	0015949	0.400169	0.045455
2	0	0005575	0.400169	0.500000
2	0	0005515	0.400169	1.000000
2	0	0005886	0.400169	1.000000
2	0	0042802	0.400169	0.750000
2	0	0005634	0.400169	1.000000
2	0	0008285	0.400169	1.000000
2	0	0008017	0.400169	0.500000
2	0	0044433	0.400169	0.444444
2	0	0006751	0.400169	0.033333
2	0	0043168	0.400169	0.400000
2	0	0090195	0.400169	0.034483
2	0	0015182	0.400169	0.020000
2	0	0001701	0.400169	0.062500
2	0	0051764	0.400169	0.055556
2	0	0047844	0.400169	1.000000
2	0	0044446	0.400169	0.583333
2	0	0014066	0.400169	0.285714
2	0	0031279	0.400169	0.181818
2	0	0010976	0.400169	0.093023
2	0	0005634	0.400169	1.000000
2	0	0080167	0.400169	0.125000
2	0	0016554	0.400169	1.000000
2	0	0005654	0.400169	0.555556
2	0	0042045	0.400169	0.071429
2	0	0098588	0.400169	0.214286
2	0	0035904	0.400169	0.052632
2	0	0051180	0.400169	0.083333
2	0	0016020	0.400169	0.400000
2	0	1902259	0.400169	1.000000
2	0	0005886	0.400169	1.000000
2	0	0006813	0.400169	1.000000
2	0	0071805	0.400169	1.000000
2	0	0008076	0.400169	1.000000
2	0	0003682	0.400169	0.030303
2	0	0003677	0.400169	0.027778
2	0	0032801	0.400169	0.047619
2	0	0016021	0.400169	1.000000
2	0	0060384	0.400169	0.058824
2	0	0009942	0.400169	0.034483
2	0	0046316	0.400169	0.046512
2	0	0005488	0.400169	0.666667
2	0	0005515	0.400169	1.000000
2	0	0006536	0.400169	1.000000
2	0	0019344	0.400169	1.000000
2	0	0001704	0.400169	0.052632
2	0	0036374	0.400169	1.000000
2	0	0005886	0.400169	1.000000
2	0	0005575	0.400169	0.166667
2	0	0006520	0.400169	1.000000
2	0	0032991	0.400169	0.142857
2	0	0006879	0.400169	0.076923
2	0	0010954	0.400169	0.090909
2	0	0072608	0.400169	0.060606
2	0	0006955	0.400169	0.083333
2	0	0005515	0.400169	1.000000
2	0	0006875	0.400169	0.000000
2	0	0061001	0.400169	0.000000
2	0	0016079	0.400169	0.000000
2	0	0044458	0.400169	0.000000
2	0	0033574	0.400169	0.000000
2	0	0043227	0.400169	0.142857
2	0	1902259	0.400169	1.000000
2	0	0010390	0.400169	0.023810
2	0	0000070	0.400169	0.032258
2	0	0016021	0.400169	1.000000
2	0	0005515	0.400169	1.000000
2	0	0035556	0.400169	0.111111
2	0	0005249	0.400169	1.000000
2	0	0048514	0.400169	0.035714
2	0	0072537	0.400169	0.055556
2	0	0090403	0.400169	0.032258
2	0	0044430	0.400169	0.375000
2	0	0055037	0.400169	1.000000
2	0	0005515	0.400169	1.000000
2	0	0042578	0.400169	0.272727
2	0	0016197	0.400169	1.000000
2	0	0071294	0.400169	0.062500
2	0	0070062	0.400169	1.000000
2	0	0001012	0.400169	0.200000
2	0	0072092	0.400169	0.032787
2	0	0051091	0.400169	0.057143
2	0	0003091	0.400169	1.000000
2	0	0046654	0.400169	0.022727
2	0	0000398	0.400169	0.037037
2	0	0071894	0.400169	0.031250
2	0	0016192	0.400169	1.000000
2	0	0042883	0.400169	0.032258
2	0	0003180	0.400169	1.000000
2	0	0000959	0.400169	0.033333
2	0	0000977	0.400169	1.000000
2	0	0006606	0.400169	0.025000
2	0	0000981	0.400169	1.000000
2	0	0060577	0.400169	1.000000
2	0	0003148	0.400169	1.000000
2	0	0060413	0.400169	1.000000
2	0	0070062	0.400169	0.000000
2	0	0006559	0.400169	0.020408
2	0	0006886	0.400169	1.000000
2	0	0090630	0.400169	1.000000
2	0	1902017	0.400169	1.000000
2	0	0005096	0.400169	1.000000
2	0	0010951	0.400169	0.135135
2	0	0016493	0.400169	0.095238
2	0	0015914	0.400169	0.240000
2	0	0035640	0.400169	0.076923
2	0	0005515	0.400169	1.000000
2	0	0072562	0.400169	0.083333
2	0	2000484	0.400169	0.095238
2	0	0005615	0.400169	1.000000
2	0	0051177	0.400169	0.057143
2	0	0030100	0.400169	0.076923
2	0	0046982	0.400169	0.250000
2	0	0005737	0.400169	0.142857
2	0	0030334	0.400169	0.076923
2	0	0046085	0.400169	0.058824
2	0	0043847	0.400169	0.071429
2	0	0051209	0.400169	0.033898
2	0	0071347	0.400169	1.000000
2	0	0045892	0.400169	1.000000
2	0	0043168	0.400169	0.000000
2	0	0060041	0.400169	1.000000
2	0	0006955	0.400169	0.062500
2	0	0097756	0.400169	0.080000
2	0	0016272	0.400169	1.000000
2	0	0000146	0.400169	0.000000
2	0	0005737	0.400169	1.000000
2	0	0004535	0.400169	0.022727
2	0	0001754	0.400169	0.541667
2	0	0005575	0.400169	0.250000
2	0	0048468	0.400169	1.000000
2	0	0017015	0.400169	1.000000
2	0	0001938	0.400169	1.000000
2	0	0003674	0.400169	0.333333
2	0	0010628	0.400169	1.000000
2	0	0048519	0.400169	0.375000
2	0	0016787	0.400169	0.200000
2	0	0048514	0.400169	1.000000
2	0	0032924	0.400169	1.000000
2	0	0005886	0.400169	0.111111
2	0	0001569	0.400169	1.000000
2	0	0010862	0.400169	1.000000
2	0	1901215	0.400169	0.416667
2	0	0005488	0.400169	0.666667
2	0	0016301	0.400169	0.194444
2	0	0001525	0.400169	1.000000
2	0	0030509	0.400169	1.000000
2	0	0043230	0.400169	0.500000
2	0	2000279	0.400169	1.000000
2	0	0060395	0.400169	1.000000
2	0	0060389	0.400169	1.000000
2	0	0045893	0.400169	1.000000
2	0	0010596	0.400169	1.000000
2	0	0001649	0.400169	1.000000
2	0	0005125	0.400169	1.000000
2	0	0045669	0.400169	1.000000
2	0	0060384	0.400169	0.466667
2	0	0005160	0.400169	1.000000
2	0	0043408	0.400169	1.000000
2	0	0005290	0.400169	0.050000
2	0	0010628	0.400169	1.000000
2	0	0030182	0.400169	1.000000
2	0	0005622	0.400169	0.142857
2	0	0005488	0.400169	0.666667
2	0	0043167	0.400169	0.500000
2	0	0035145	0.400169	0.055556
2	0	0035176	0.400169	0.083333
2	0	0007076	0.400169	0.076923
2	0	0016021	0.400169	1.000000
2	0	0030672	0.400169	0.054054
2	0	0034389	0.400169	1.000000
2	0	0044305	0.400169	0.045455
2	0	0035926	0.400169	0.071429
2	0	0007517	0.400169	0.071429
2	0	0003674	0.400169	0.166667
2	0	0009658	0.400169	1.000000
2	0	0003723	0.400169	1.000000
2	0	0009507	0.400169	1.000000
2	0	0034021	0.400169	0.083333
2	0	0045646	0.400169	0.052632
2	0	0017158	0.400169	0.055556
2	0	1990641	0.400169	0.071429
2	0	0071007	0.400169	1.000000
2	0	0071013	0.400169	1.000000
2	0	0030424	0.400169	0.200000
2	0	0097718	0.400169	1.000000
2	0	0012505	0.400169	0.272727
2	0	0000398	0.400169	1.000000
2	0	0003755	0.400169	1.000000
2	0	0005654	0.400169	1.000000
2	0	0005515	0.400169	1.000000
2	0	0016018	0.400169	1.000000
2	0	0006606	0.400169	0.023256
2	0	0001701	0.400169	0.038462
2	0	0030371	0.400169	0.033898
2	0	0071625	0.400169	0.050000
2	0	0008320	0.400169	1.000000
2	0	0005515	0.400169	1.000000
2	0	0045039	0.400169	1.000000
2	0	0000981	0.400169	0.045455
2	0	0006979	0.400169	0.040000
2	0	0030943	0.400169	1.000000
2	0	0005575	0.400169	0.043478
2	0	1900271	0.400169	0.031250
2	0	0016279	0.400169	0.037736
2	0	0006952	0.400169	0.040000
2	0	0007399	0.400169	0.035714
2	0	0140096	0.400169	0.200000
2	0	0033148	0.400169	0.041667
2	0	0009792	0.400169	1.000000
2	0	0045746	0.400169	0.045455
2	0	0000715	0.400169	0.029412
2	0	0033146	0.400169	0.062500
2	0	0043547	0.400169	1.000000
2	0	0005737	0.400169	0.375000
2	0	0072528	0.400169	0.035714
2	0	0005887	0.400169	0.120000
2	0	0034097	0.400169	0.071429
2	0	0006886	0.400169	1.000000
2	0	0046887	0.400169	0.068966
2	0	0051586	0.400169	0.044444
2	0	0004151	0.400169	0.083333
2	0	0005515	0.400169	1.000000
2	0	0051117	0.400169	1.000000
2	0	0006464	0.400169	0.095238
2	0	0061512	0.400169	1.000000
2	0	0044424	0.400169	0.500000
2	0	0008408	0.400169	0.071429
2	0	0071539	0.400169	1.000000
2	0	0005545	0.400169	1.000000
2	0	0060271	0.400169	1.000000
2	0	0015505	0.400169	0.043478
2	0	0005249	0.400169	0.045455
2	0	0005783	0.400169	1.000000
2	0	0002230	0.400169	0.047619
2	0	0044291	0.400169	0.076923
2	0	0021987	0.400169	0.045455
2	0	0042147	0.400169	1.000000
2	0	0001932	0.400169	0.300000
2	0	0043231	0.400169	0.380952
2	0	0031901	0.400169	1.000000
2	0	0005515	0.400169	1.000000
2	0	0006907	0.400169	1.000000
2	0	0008061	0.400169	0.333333
2	0	0070685	0.400169	1.000000
2	0	0034452	0.400169	1.000000
2	0	0031234	0.400169	1.000000
2	0	2000145	0.400169	0.285714
2	0	0030905	0.400169	1.000000
2	0	0006283	0.400169	0.032258
2	0	0016584	0.400169	0.041667
2	0	0016241	0.400169	1.000000
2	0	0000155	0.400169	0.078431
2	0	0046294	0.400169	0.027027
2	0	0042542	0.400169	0.052632
2	0	0010977	0.400169	0.088889
2	0	0005829	0.400169	1.000000
2	0	0045893	0.400169	0.025641
2	0	0005622	0.400169	0.666667
2	0	0034504	0.400169	1.000000
2	0	0015629	0.400169	1.000000
2	0	0044406	0.400169	1.000000
2	0	0005737	0.400169	1.000000
2	0	0008150	0.400169	0.166667
2	0	0050830	0.400169	1.000000
2	0	0005737	0.400169	1.000000
2	0	0035458	0.400169	1.000000
2	0	0048471	0.400169	1.000000
2	0	0005634	0.400169	1.000000
2	0	0009617	0.400169	1.000000
2	0	0042981	0.400169	0.083333
2	0	0060606	0.400169	0.062500
2	0	1901565	0.400169	0.076923
2	0	0005654	0.400169	1.000000
2	0	0034767	0.400169	0.055556
2	0	1900407	0.400169	0.071429
2	0	0034587	0.400169	0.074074
2	0	0010569	0.400169	0.041667
2	0	0005080	0.400169	1.000000
2	0	0003254	0.400169	0.266667
2	0	0030016	0.400169	1.000000
2	0	0006464	0.400169	0.086957
2	0	0042989	0.400169	1.000000
2	0	0048471	0.400169	1.000000
2	0	0043227	0.400169	0.142857
2	0	0097159	0.400169	0.285714
2	0	0051015	0.400169	1.000000
2	0	0010591	0.400169	1.000000
2	0	0044464	0.400169	0.500000
2	0	0016757	0.400169	0.111111
2	0	0005737	0.400169	1.000000
2	0	0030837	0.400169	1.000000
2	0	0036094	0.400169	0.285714
2	0	0003008	0.400169	0.090909
2	0	0051704	0.400169	0.100000
2	0	0005524	0.400169	1.000000
2	0	0003785	0.400169	1.000000
2	0	0016740	0.400169	0.125000
2	0	0086026	0.400169	0.260870
2	0	0032532	0.400169	1.000000
2	0	0005884	0.400169	1.000000
2	0	0010592	0.400169	1.000000
2	0	0060271	0.400169	0.192308
2	0	0030175	0.400169	1.000000
2	0	0102116	0.400169	0.066667
2	0	0009103	0.400169	0.054054
2	0	0022602	0.400169	0.058824
2	0	1901810	0.400169	0.086957
2	0	1900087	0.400169	1.000000
2	0	0016020	0.400169	1.000000
2	0	0008277	0.400169	1.000000
2	0	0021987	0.400169	1.000000
2	0	0005788	0.400169	0.518519
2	0	0008286	0.400169	1.000000
2	0	0071944	0.400169	0.666667
2	0	0060560	0.400169	0.200000
2	0	0048639	0.400169	1.000000
2	0	0015086	0.400169	0.225806
2	0	0007613	0.400169	1.000000
2	0	0048009	0.400169	1.000000
2	0	0043171	0.400169	0.259259
2	0	0005521	0.400169	1.000000
2	0	0048015	0.400169	1.000000
2	0	0007420	0.400169	1.000000
2	0	0032388	0.400169	0.250000
2	0	0043434	0.400169	1.000000
2	0	0007215	0.400169	1.000000
2	0	0044441	0.400169	0.250000
2	0	0034284	0.400169	1.000000
2	0	1905631	0.400169	1.000000
2	0	0060466	0.400169	1.000000
2	0	1901681	0.400169	0.500000
2	0	0001556	0.400169	1.000000
2	0	1904637	0.400169	1.000000
2	0	0006607	0.400169	0.085714
2	0	0043209	0.400169	1.000000
2	0	0071944	0.400169	0.666667
2	0	0044424	0.400169	0.833333
2	0	0045892	0.400169	1.000000
2	0	0040019	0.400169	1.000000
2	0	0042733	0.400169	0.238095
2	0	0000086	0.400169	1.000000
2	0	1902532	0.400169	0.470588
2	0	0044421	0.400169	0.250000
2	0	0046330	0.400169	1.000000
2	0	0098978	0.400169	1.000000
2	0	0005096	0.400169	1.000000
2	0	0045663	0.400169	1.000000
2	0	0070997	0.400169	0.250000
2	0	0044446	0.400169	0.583333
2	0	0006397	0.400169	1.000000
2	0	0002252	0.400169	0.200000
2	0	0016607	0.400169	1.000000
2	0	0005634	0.400169	1.000000
2	0	0032417	0.400169	1.000000
2	0	0045893	0.400169	1.000000
2	0	0045296	0.400169	0.600000
2	0	0080154	0.400169	1.000000
2	0	0005737	0.400169	1.000000
2	0	0035722	0.400169	1.000000
2	0	0044425	0.400169	0.666667
2	0	0032959	0.400169	1.000000
2	0	0005546	0.400169	1.000000
2	0	0009926	0.400169	0.142857
2	0	0036258	0.400169	0.117647
2	0	0031161	0.400169	1.000000
2	0	0035928	0.400169	0.080645
2	0	0032735	0.400169	1.000000
2	0	0016667	0.400169	0.133333
2	0	0051094	0.400169	0.600000
2	0	2000560	0.400169	1.000000
2	0	0005516	0.400169	1.000000
2	0	0004435	0.400169	1.000000
2	0	0045444	0.400169	1.000000
2	0	0015757	0.400169	0.090909
2	0	0098943	0.400169	0.088608
2	0	0071805	0.400169	0.230769
2	0	0000139	0.400169	1.000000
2	0	0032147	0.400169	1.000000
2	0	0006468	0.400169	1.000000
2	0	0051645	0.400169	1.000000
2	0	0051683	0.400169	1.000000
2	0	0042803	0.400169	1.000000
2	0	0046777	0.400169	1.000000
2	0	0004674	0.400169	1.000000
2	0	0036481	0.400169	1.000000
2	0	0005737	0.400169	1.000000
2	0	0097422	0.400169	0.500000
2	0	0005794	0.400169	1.000000
2	0	0005515	0.400169	1.000000
2	0	0008289	0.400169	0.500000
2	0	0090168	0.400169	1.000000
2	0	0050772	0.400169	1.000000
2	0	0032874	0.400169	1.000000
2	0	0023014	0.400169	1.000000
2	0	0031098	0.400169	1.000000
2	0	0034707	0.400169	0.068966
2	0	0003985	0.400169	0.085714
2	0	0015247	0.400169	0.088235
2	0	0086005	0.400169	0.085714
2	0	0044464	0.400169	0.375000
2	0	0005789	0.400169	0.428571
2	0	0033229	0.400169	0.086957
2	0	0006879	0.400169	1.000000
2	0	0015179	0.400169	0.108108
2	0	0006974	0.400169	1.000000
2	0	0051209	0.400169	0.283019
2	0	0097458	0.400169	0.333333
2	0	0072593	0.400169	1.000000
2	0	0008484	0.400169	0.153846
2	0	0016236	0.400169	0.400000
2	0	0001958	0.400169	0.047619
2	0	0045190	0.400169	0.075472
2	0	0007250	0.400169	0.064516
3	0	0043085	0.600113	0.545455
3	0	0032502	0.600113	0.285714
3	0	0006882	0.600113	0.080000
3	0	0048513	0.600113	0.777778
3	0	0005765	0.600113	0.000000
3	0	0022411	0.600113	0.625000
3	0	0030991	0.600113	0.000000
3	0	0072359	0.600113	0.777778
3	0	0009898	0.600113	0.000000
3	0	0045944	0.600113	0.044444
3	0	1901981	0.600113	0.888889
3	0	2000549	0.600113	0.074074
3	0	0043168	0.600113	0.571429
3	0	0030514	0.600113	0.044444
3	0	0001561	0.600113	0.129032
3	0	0050830	0.600113	0.055556
3	0	0005680	0.600113	0.000000
3	0	0015629	0.600113	0.000000
3	0	0003700	0.600113	0.040000
3	0	0032757	0.600113	0.062500
3	0	0044267	0.600113	0.750000
3	0	0050920	0.600113	0.076923
3	0	1902167	0.600113	0.022727
3	0	0043226	0.600113	0.200000
3	0	0006464	0.600113	0.937500
3	0	0005739	0.600113	0.692308
3	0	0005515	0.600113	0.166667
3	0	0015630	0.600113	0.687500
3	0	0046872	0.600113	0.125000
3	0	0007093	0.600113	0.090909
3	0	0060440	0.600113	0.047619
3	0	0042989	0.600113	0.041667
3	0	0005886	0.600113	0.166667
3	0	0003674	0.600113	0.333333
3	0	0035556	0.600113	0.000000
3	0	0099178	0.600113	0.000000
3	0	0043232	0.600113	0.600000
3	0	0006997	0.600113	0.000000
3	0	0000165	0.600113	0.000000
3	0	0031932	0.600113	0.352941
3	0	0005923	0.600113	0.066667
3	0	0043226	0.600113	0.200000
3	0	0043231	0.600113	0.900000
3	0	0030276	0.600113	0.400000
3	0	0036449	0.600113	0.409091
3	0	0005634	0.600113	1.000000
3	0	0016020	0.600113	0.090909
3	0	0009987	0.600113	0.333333
3	0	0048608	0.600113	0.550000
3	0	0000956	0.600113	0.319149
3	0	0006310	0.600113	0.666667
3	0	0071693	0.600113	0.061224
3	0	0005654	0.600113	0.708333
3	0	0008278	0.600113	0.941176
3	0	1903721	0.600113	0.020833
3	0	0008253	0.600113	0.117647
3	0	0042802	0.600113	0.400000
3	0	0086005	0.600113	0.071429
3	0	0030893	0.600113	1.000000
3	0	0046329	0.600113	0.018519
3	0	0090198	0.600113	0.026316
3	0	0005575	0.600113	0.500000
3	0	0005654	0.600113	0.052632
3	0	0005201	0.600113	0.750000
3	0	0009061	0.600113	0.153846
3	0	0005575	0.600113	0.500000
3	0	0016043	0.600113	0.666667
3	0	0005654	0.600113	0.052632
3	0	0050832	0.600113	0.058824
3	0	0000338	0.600113	0.086957
3	0	0004714	0.600113	0.050000
3	0	0004966	0.600113	0.080000
3	0	0031323	0.600113	0.600000
3	0	0065007	0.600113	0.333333
3	0	0030175	0.600113	0.375000
3	0	0005737	0.600113	0.428571
3	0	2000370	0.600113	0.166667
3	0	0005515	0.600113	0.750000
3	0	0002757	0.600113	0.807692
3	0	0046854	0.600113	0.046512
3	0	0009986	0.600113	1.000000
3	0	1900271	0.600113	0.260870
3	0	0070126	0.600113	0.033333
3	0	0005929	0.600113	0.375000
3	0	0005737	0.600113	0.428571
3	0	0051603	0.600113	0.043478
3	0	0008017	0.600113	0.428571
3	0	0042597	0.600113	0.600000
3	0	0060972	0.600113	0.076923
3	0	0043542	0.600113	0.052632
3	0	0050896	0.600113	0.500000
3	0	0000149	0.600113	0.000000
3	0	0016567	0.600113	0.086957
3	0	0046548	0.600113	0.058824
3	0	0045732	0.600113	0.050000
3	0	0005788	0.600113	0.000000
3	0	0001012	0.600113	0.200000
3	0	0031982	0.600113	0.400000
3	0	0051536	0.600113	0.333333
3	0	0030099	0.600113	0.090909
3	0	0006810	0.600113	0.444444
3	0	0006468	0.600113	0.363636
3	0	0019068	0.600113	0.857143
3	0	0051451	0.600113	0.117647
3	0	0032461	0.600113	0.052632
3	0	0005488	0.600113	0.666667
3	0	0071456	0.600113	0.090909
3	0	0016032	0.600113	0.833333
3	0	0001750	0.600113	0.181818
3	0	1903706	0.600113	0.076923
3	0	0035338	0.600113	0.093023
3	0	1900017	0.600113	0.041667
3	0	0061630	0.600113	0.300000
3	0	0046910	0.600113	0.076923
3	0	0008528	0.600113	0.080000
3	0	0005488	0.600113	0.666667
3	0	0030911	0.600113	0.600000
3	0	0009966	0.600113	0.444444
3	0	0035338	0.600113	0.025641
3	0	0044238	0.600113	0.071429
3	0	0044458	0.600113	0.080000
3	0	0036464	0.600113	0.000000
3	0	0006784	0.600113	0.048780
3	0	0006518	0.600113	0.909091
3	0	0140096	0.600113	0.166667
3	0	0030020	0.600113	0.047619
3	0	0035458	0.600113	0.384615
3	0	0071013	0.600113	0.120000
3	0	0005929	0.600113	0.133333
3	0	0005765	0.600113	0.096774
3	0	0004252	0.600113	0.681818
3	0	0000794	0.600113	0.100000
3	0	0016755	0.600113	0.181818
3	0	0097381	0.600113	0.083333
3	0	1901564	0.600113	0.454545
3	0	0001523	0.600113	0.315789
3	0	0030288	0.600113	0.062500
3	0	0007213	0.600113	0.200000
3	0	0008092	0.600113	0.047619
3	0	0031982	0.600113	0.400000
3	0	0031593	0.600113	0.045455
3	0	0015016	0.600113	0.086957
3	0	0050768	0.600113	0.151515
3	0	0061386	0.600113	0.025641
3	0	0015712	0.600113	0.076923
3	0	0009987	0.600113	0.333333
3	0	0051301	0.600113	0.285714
3	0	0003674	0.600113	0.333333
3	0	0000038	0.600113	0.105263
3	0	0071934	0.600113	0.086957
3	0	0000048	0.600113	0.054054
3	0	0043030	0.600113	0.333333
3	0	0000045	0.600113	0.263158
3	0	0030054	0.600113	0.666667
3	0	0008373	0.600113	0.076923
3	0	0006886	0.600113	0.043478
3	0	0015517	0.600113	0.027397
3	0	0004724	0.600113	0.060606
3	0	0072675	0.600113	0.068966
3	0	0050807	0.600113	0.500000
3	0	0097367	0.600113	0.500000
3	0	0000226	0.600113	0.444444
3	0	0015271	0.600113	0.031746
3	0	0046485	0.600113	0.240000
3	0	0045202	0.600113	0.666667
3	0	0030018	0.600113	0.192308
3	0	0005887	0.600113	0.521739
3	0	0021761	0.600113	0.812500
3	0	0005539	0.600113	0.500000
3	0	0023014	0.600113	0.566667
3	0	0071575	0.600113	0.428571
3	0	0005829	0.600113	0.272727
3	0	0008565	0.600113	0.058824
3	0	0006464	0.600113	0.789474
3	0	0048856	0.600113	0.300000
3	0	0004721	0.600113	1.000000
3	0	0043005	0.600113	0.300000
3	0	0099060	0.600113	0.800000
3	0	0036151	0.600113	0.357143
3	0	0005886	0.600113	1.000000
3	0	0045202	0.600113	0.666667
3	0	0005634	0.600113	0.230769
3	0	0005515	0.600113	1.000000
3	0	0051209	0.600113	0.089552
3	0	0042552	0.600113	0.500000
3	0	0005634	0.600113	0.230769
3	0	0045296	0.600113	0.600000
3	0	0009620	0.600113	0.083333
3	0	0007204	0.600113	0.088235
3	0	0098563	0.600113	0.926829
3	0	0032502	0.600113	0.200000
3	0	0003723	0.600113	0.285714
3	0	0048856	0.600113	0.300000
3	0	0008152	0.600113	0.166667
3	0	0015685	0.600113	0.055556
3	0	0030513	0.600113	0.000000
3	0	0042744	0.600113	0.000000
3	0	0043552	0.600113	0.000000
3	0	0005080	0.600113	0.000000
3	0	0006178	0.600113	0.000000
3	0	0051899	0.600113	0.000000
3	0	0032959	0.600113	0.000000
3	0	0003674	0.600113	0.333333
3	0	0060176	0.600113	0.000000
3	0	0042391	0.600113	0.000000
3	0	0009653	0.600113	0.000000
3	0	0005488	0.600113	0.666667
3	0	0009267	0.600113	0.000000
3	0	0060368	0.600113	0.000000
3	0	0015638	0.600113	0.038462
3	0	0048364	0.600113	0.000000
3	0	0003674	0.600113	0.333333
3	0	0015888	0.600113	0.000000
3	0	0051092	0.600113	0.000000
3	0	0016236	0.600113	0.000000
3	0	0050769	0.600113	0.000000
3	0	0043410	0.600113	0.000000
3	0	0035989	0.600113	0.000000
3	0	0002239	0.600113	0.000000
3	0	0009061	0.600113	0.000000
3	0	2000543	0.600113	0.000000
3	0	0003674	0.600113	0.200000
3	0	0007165	0.600113	0.714286
3	0	1902959	0.600113	0.459459
3	0	0006693	0.600113	0.064516
3	0	0006928	0.600113	0.133333
3	0	0060284	0.600113	0.304348
3	0	0019305	0.600113	0.050000
3	0	0015299	0.600113	0.032258
3	0	0045765	0.600113	0.600000
3	0	0055085	0.600113	0.055556
3	0	0051639	0.600113	0.086957
3	0	0005576	0.600113	0.076923
3	0	0047844	0.600113	0.100000
3	0	0006468	0.600113	0.950000
3	0	0051726	0.600113	0.307692
3	0	0003682	0.600113	0.400000
3	0	0003674	0.600113	0.250000
3	0	0004713	0.600113	0.794118
3	0	0045893	0.600113	0.214286
3	0	0005829	0.600113	0.176471
3	0	0044089	0.600113	0.272727
3	0	2000643	0.600113	0.476190
3	0	0009059	0.600113	0.259259
3	0	0005230	0.600113	0.041667
3	0	0015884	0.600113	0.031250
3	0	0010458	0.600113	0.060606
3	0	0034644	0.600113	0.064516
3	0	0016192	0.600113	0.035714
3	0	0016788	0.600113	1.000000
3	0	0043162	0.600113	0.219512
3	0	0005488	0.600113	0.666667
3	0	0005615	0.600113	0.111111
3	0	0016810	0.600113	0.666667
3	0	0072329	0.600113	0.708333
3	0	0003674	0.600113	0.333333
3	0	0003674	0.600113	0.333333
3	0	0031274	0.600113	0.024390
3	0	0008289	0.600113	1.000000
3	0	0099576	0.600113	0.025000
3	0	0034644	0.600113	0.057143
3	0	0060323	0.600113	0.033333
3	0	0006006	0.600113	0.160000
3	0	0048013	0.600113	1.000000
3	0	0043550	0.600113	0.484848
3	0	0120036	0.600113	0.300000
3	0	0097485	0.600113	0.875000
3	0	0032991	0.600113	0.666667
3	0	0008150	0.600113	0.250000
3	0	0097039	0.600113	0.600000
3	0	0004713	0.600113	0.861111
3	0	0034698	0.600113	0.437500
3	0	0006355	0.600113	0.176471
3	0	0005003	0.600113	0.980000
3	0	0000122	0.600113	0.130435
3	0	0048666	0.600113	0.750000
3	0	0005886	0.600113	0.500000
3	0	0007169	0.600113	1.000000
3	0	0019367	0.600113	0.153846
3	0	0031936	0.600113	0.197368
3	0	0015226	0.600113	0.055556
3	0	0002176	0.600113	0.064516
3	0	0005634	0.600113	0.214286
3	0	0071577	0.600113	0.083333
3	0	0015344	0.600113	0.062500
3	0	0005515	0.600113	1.000000
3	0	0006898	0.600113	0.071429
3	0	0032957	0.600113	0.105263
3	0	0003674	0.600113	0.333333
3	0	0003674	0.600113	0.333333
3	0	0016579	0.600113	0.083333
3	0	1901565	0.600113	0.071429
3	0	0015824	0.600113	0.047619
3	0	0033522	0.600113	0.062500
3	0	0032465	0.600113	0.571429
3	0	0005737	0.600113	0.750000
3	0	0060577	0.600113	0.043478
3	0	0031519	0.600113	0.666667
3	0	0005515	0.600113	0.133333
3	0	0030054	0.600113	0.090909
3	0	0022604	0.600113	0.153846
3	0	0033291	0.600113	0.312500
3	0	0007219	0.600113	0.133333
3	0	0086014	0.600113	0.061224
3	0	0070936	0.600113	0.062500
3	0	0034584	0.600113	0.312500
3	0	0006342	0.600113	0.380000
3	0	0043434	0.600113	0.058824
3	0	0005829	0.600113	0.384615
3	0	0009308	0.600113	0.083333
3	0	0010008	0.600113	0.307692
3	0	0004127	0.600113	0.037037
3	0	0009289	0.600113	0.300000
3	0	0051345	0.600113	0.047619
3	0	0003824	0.600113	0.333333
3	0	0030672	0.600113	0.200000
3	0	0045956	0.600113	0.030303
3	0	0030145	0.600113	0.083333
3	0	0000070	0.600113	0.068966
3	0	0001932	0.600113	0.034483
3	0	0019899	0.600113	0.750000
3	0	0009620	0.600113	0.100000
3	0	0060070	0.600113	0.055556
3	0	0061003	0.600113	0.017544
3	0	0001227	0.600113	0.022727
3	0	0071560	0.600113	0.062500
3	0	0048681	0.600113	0.018868
3	0	0044430	0.600113	0.812500
3	0	0007017	0.600113	0.230769
3	0	0010608	0.600113	0.133333
3	0	0003674	0.600113	0.333333
3	0	0042802	0.600113	0.750000
3	0	0003674	0.600113	0.333333
3	0	0070126	0.600113	0.100000
3	0	0055085	0.600113	0.083333
3	0	0016020	0.600113	0.111111
3	0	0080139	0.600113	0.054054
3	0	0000977	0.600113	0.133333
3	0	0044464	0.600113	0.375000
3	0	0016655	0.600113	0.125000
3	0	0007608	0.600113	0.071429
3	0	0005262	0.600113	0.051282
3	0	0006414	0.600113	0.060606
3	0	0003674	0.600113	0.333333
3	0	0070415	0.600113	0.025641
3	0	0015180	0.600113	0.033333
3	0	0140110	0.600113	0.250000
3	0	0004930	0.600113	0.151515
3	0	0039702	0.600113	0.037037
3	0	0005654	0.600113	0.555556
3	0	0032287	0.600113	0.020833
3	0	0009443	0.600113	0.015625
3	0	0006283	0.600113	0.023810
3	0	0008654	0.600113	0.000000
3	0	0015301	0.600113	0.047619
3	0	0003356	0.600113	0.000000
3	0	0032040	0.600113	0.000000
3	0	0043516	0.600113	0.000000
3	0	0005886	0.600113	0.230769
3	0	0050702	0.600113	0.044444
3	0	0005515	0.600113	1.000000
3	0	0043231	0.600113	0.900000
3	0	0005488	0.600113	0.666667
3	0	0002690	0.600113	0.020408
3	0	0009725	0.600113	0.035714
3	0	0090169	0.600113	0.027027
3	0	0042119	0.600113	0.068966
3	0	0005249	0.600113	0.033898
3	0	1903165	0.600113	0.076923
3	0	0098978	0.600113	0.000000
3	0	0000987	0.600113	0.764706
3	0	0017156	0.600113	0.058824
3	0	0006366	0.600113	0.027027
3	0	0071038	0.600113	0.022222
3	0	0000387	0.600113	0.025000
3	0	1901215	0.600113	0.625000
3	0	0007062	0.600113	0.055556
3	0	0016002	0.600113	0.100000
3	0	0008295	0.600113	0.034483
3	0	0042912	0.600113	0.033898
3	0	1905671	0.600113	0.076923
3	0	0016840	0.600113	0.800000
3	0	0044270	0.600113	0.529412
3	0	0008893	0.600113	0.200000
3	0	0008906	0.600113	0.148148
3	0	0031532	0.600113	0.083333
3	0	0034613	0.600113	0.083333
3	0	0030099	0.600113	0.066667
3	0	0032967	0.600113	0.058824
3	0	0003674	0.600113	0.333333
3	0	0043195	0.600113	0.000000
3	0	0005247	0.600113	0.027778
3	0	0050920	0.600113	0.071429
3	0	1901673	0.600113	0.037037
3	0	0010754	0.600113	0.040000
3	0	0046488	0.600113	0.200000
3	0	0015485	0.600113	0.020408
3	0	0043116	0.600113	0.033333
3	0	0010172	0.600113	0.033333
3	0	0009615	0.600113	0.035714
3	0	0005575	0.600113	0.166667
3	0	0000281	0.600113	0.068966
3	0	0008668	0.600113	0.066667
3	0	0018065	0.600113	0.761905
3	0	0043231	0.600113	0.000000
3	0	0048786	0.600113	0.000000
3	0	1903265	0.600113	0.025000
3	0	0055114	0.600113	0.090909
3	0	0004622	0.600113	0.000000
3	0	0016176	0.600113	0.062500
3	0	0061056	0.600113	0.029412
3	0	0061024	0.600113	0.080000
3	0	0046890	0.600113	0.034483
3	0	0006650	0.600113	0.636364
3	0	0048477	0.600113	0.048780
3	0	0003674	0.600113	0.333333
3	0	0019634	0.600113	0.000000
3	0	1904117	0.600113	0.000000
3	0	0009833	0.600113	0.000000
3	0	1990641	0.600113	0.000000
3	0	0019344	0.600113	0.000000
3	0	0071294	0.600113	0.000000
3	0	0050808	0.600113	0.000000
3	0	0071797	0.600113	0.000000
3	0	0044010	0.600113	0.000000
3	0	0016021	0.600113	0.083333
3	0	0019825	0.600113	0.285714
3	0	0051289	0.600113	0.090909
3	0	0043231	0.600113	0.900000
3	0	0006511	0.600113	0.057143
3	0	0005515	0.600113	0.750000
3	0	0060964	0.600113	0.152174
3	0	0001012	0.600113	0.600000
3	0	0016079	0.600113	0.041667
3	0	0045190	0.600113	0.049180
3	0	0003857	0.600113	0.083333
3	0	0004024	0.600113	0.076923
3	0	0004523	0.600113	0.050000
3	0	0000045	0.600113	0.068966
3	0	0023014	0.600113	0.322581
3	0	0008333	0.600113	0.080000
3	0	0002230	0.600113	0.125000
3	0	0005102	0.600113	0.571429
3	0	0005126	0.600113	0.714286
3	0	0044459	0.600113	0.727273
3	0	0007080	0.600113	0.075000
3	0	0030182	0.600113	0.083333
3	0	0009987	0.600113	0.200000
3	0	0005634	0.600113	0.454545
3	0	0007169	0.600113	0.625000
3	0	0005515	0.600113	0.600000
3	0	0044446	0.600113	0.500000
3	0	0042221	0.600113	0.428571
3	0	0000373	0.600113	0.062500
3	0	0015842	0.600113	0.074074
3	0	0070646	0.600113	0.068966
3	0	0005886	0.600113	0.333333
3	0	0018406	0.600113	0.043478
3	0	0016528	0.600113	0.857143
3	0	0016671	0.600113	0.100000
3	0	0006355	0.600113	0.542857
3	0	0005829	0.600113	0.777778
3	0	0015191	0.600113	0.034483
3	0	0003073	0.600113	0.100000
3	0	0000387	0.600113	0.044444
3	0	0075733	0.600113	0.040000
3	0	0036459	0.600113	0.047619
3	0	0071363	0.600113	0.117647
3	0	0043130	0.600113	0.600000
3	0	0016480	0.600113	0.100000
3	0	0005488	0.600113	0.666667
3	0	0010628	0.600113	0.214286
3	0	0097542	0.600113	0.200000
3	0	0097470	0.600113	0.125000
3	0	0010628	0.600113	0.214286
3	0	0002244	0.600113	0.090909
3	0	0071361	0.600113	0.074074
3	0	0043087	0.600113	0.181818
3	0	0004197	0.600113	0.947368
3	0	0044464	0.600113	0.500000
3	0	0001570	0.600113	0.080000
3	0	0005344	0.600113	0.066667
3	0	0032947	0.600113	0.200000
3	0	0043228	0.600113	0.181818
3	0	0043231	0.600113	0.900000
3	0	0008906	0.600113	0.050000
3	0	0006897	0.600113	0.025641
3	0	0097159	0.600113	0.428571
3	0	2000484	0.600113	0.064516
3	0	0008422	0.600113	0.076923
3	0	0004352	0.600113	0.166667
3	0	0045646	0.600113	0.062500
3	0	0016021	0.600113	0.083333
3	0	0009987	0.600113	0.200000
3	0	0000228	0.600113	0.476190
3	0	0043124	0.600113	0.047619
3	0	2000637	0.600113	0.055556
3	0	0048261	0.600113	0.052632
3	0	0009893	0.600113	0.545455
3	0	0034375	0.600113	0.125000
3	0	0008097	0.600113	0.071429
3	0	0099151	0.600113	0.178571
3	0	1901566	0.600113	0.421053
3	0	0050900	0.600113	0.074074
3	0	0043229	0.600113	0.538462
3	0	0016020	0.600113	0.083333
3	0	0006631	0.600113	0.560000
3	0	0070374	0.600113	0.125000
3	0	0032438	0.600113	0.074074
3	0	0034364	0.600113	0.047619
3	0	0022851	0.600113	0.020833
3	0	0005515	0.600113	1.000000
3	0	0003924	0.600113	0.100000
3	0	0016740	0.600113	0.200000
3	0	0008017	0.600113	0.500000
3	0	1900744	0.600113	0.551020
3	0	0005488	0.600113	0.666667
3	0	0097539	0.600113	0.200000
3	0	0051177	0.600113	0.048780
3	0	0005761	0.600113	0.310345
3	0	1902936	0.600113	0.200000
3	0	0005575	0.600113	0.166667
3	0	0043709	0.600113	0.068966
3	0	0008449	0.600113	0.125000
3	0	0009289	0.600113	0.375000
3	0	0006955	0.600113	0.571429
3	0	0048662	0.600113	0.285714
3	0	0030220	0.600113	0.066667
3	0	0061077	0.600113	0.125000
3	0	0017128	0.600113	0.058824
3	0	0006893	0.600113	0.076923
3	0	0061572	0.600113	0.785714
3	0	0034622	0.600113	0.500000
3	0	0005112	0.600113	0.000000
3	0	0043433	0.600113	0.027027
3	0	0032695	0.600113	0.043478
3	0	0072089	0.600113	0.062500
3	0	0009314	0.600113	0.153846
3	0	0005488	0.600113	0.666667
3	0	0003674	0.600113	0.333333
3	0	0051350	0.600113	0.117647
3	0	0007616	0.600113	0.066667
3	0	0000149	0.600113	0.750000
3	0	0048515	0.600113	0.826087
3	0	0005737	0.600113	1.000000
3	0	0003188	0.600113	0.121212
3	0	0015857	0.600113	0.090909
3	0	0008194	0.600113	0.142857
3	0	0006464	0.600113	0.789474
3	0	0019752	0.600113	0.217391
3	0	0097045	0.600113	0.076923
3	0	0005488	0.600113	0.666667
3	0	0042273	0.600113	0.062500
3	0	0043231	0.600113	0.900000
3	0	1905515	0.600113	0.026316
3	0	0001786	0.600113	0.166667
3	0	0051346	0.600113	0.333333
3	0	0030201	0.600113	0.026316
3	0	0050852	0.600113	0.086957
3	0	0030141	0.600113	0.888889
3	0	0050890	0.600113	0.035714
3	0	0009220	0.600113	0.014925
3	0	0019797	0.600113	0.042553
3	0	0005488	0.600113	0.666667
3	0	0061136	0.600113	0.486486
3	0	0043231	0.600113	0.900000
3	0	0010629	0.600113	0.285714
3	0	0090084	0.600113	0.461538
3	0	0005768	0.600113	0.470588
3	0	0003834	0.600113	0.083333
3	0	0031323	0.600113	0.666667
3	0	0010629	0.600113	0.285714
3	0	0002573	0.600113	0.944444
3	0	0045910	0.600113	0.459459
3	0	0046755	0.600113	0.071429
3	0	0044446	0.600113	0.583333
3	0	0009308	0.600113	0.083333
3	0	0048523	0.600113	0.750000
3	0	0016572	0.600113	0.046512
3	0	0005575	0.600113	0.333333
3	0	0044428	0.600113	0.866667
3	0	0044424	0.600113	0.714286
3	0	0042802	0.600113	0.750000
3	0	0005654	0.600113	1.000000
3	0	0043547	0.600113	0.074074
3	0	0010468	0.600113	0.315789
3	0	0005575	0.600113	0.333333
3	0	0035579	0.600113	0.303030
3	0	0005737	0.600113	0.750000
3	0	0006406	0.600113	0.017857
3	0	0032060	0.600113	0.034483
3	0	0071361	0.600113	0.026316
3	0	0016308	0.600113	0.034483
3	0	1902902	0.600113	0.000000
3	0	0044428	0.600113	0.769231
3	0	0046101	0.600113	0.000000
3	0	0006283	0.600113	0.000000
3	0	0045869	0.600113	0.000000
3	0	0042542	0.600113	0.000000
3	0	0005575	0.600113	0.250000
3	0	0006879	0.600113	0.000000
3	0	1901222	0.600113	0.000000
3	0	0048525	0.600113	0.000000
3	0	0008270	0.600113	0.250000
3	0	0003674	0.600113	0.333333
3	0	0000981	0.600113	0.038462
3	0	0007420	0.600113	0.030303
3	0	0005575	0.600113	0.500000
3	0	0043227	0.600113	0.300000
3	0	0000978	0.600113	0.294118
3	0	0003700	0.600113	0.041667
3	0	0005654	0.600113	1.000000
3	0	2000669	0.600113	0.026316
3	0	0005739	0.600113	0.692308
3	0	0005515	0.600113	1.000000
3	0	0048468	0.600113	0.071429
3	0	0043087	0.600113	0.035714
3	0	0032956	0.600113	0.032258
3	0	0032287	0.600113	0.105263
3	0	0008893	0.600113	0.111111
3	0	0098662	0.600113	0.733333
3	0	0043168	0.600113	0.400000
3	0	0048471	0.600113	0.272727
3	0	0044464	0.600113	0.500000
3	0	0051591	0.600113	0.500000
3	0	0010628	0.600113	0.166667
3	0	0065008	0.600113	0.750000
3	0	0098797	0.600113	0.545455
3	0	0043408	0.600113	0.083333
3	0	1903557	0.600113	0.166667
3	0	0005216	0.600113	0.615385
3	0	0007507	0.600113	0.083333
3	0	0008253	0.600113	0.080000
3	0	0032793	0.600113	0.074074
3	0	0031226	0.600113	0.833333
3	0	0001228	0.600113	0.045455
3	0	1904841	0.600113	0.400000
3	0	0005829	0.600113	0.333333
3	0	0006886	0.600113	0.666667
3	0	0008286	0.600113	0.022222
3	0	0001701	0.600113	0.050000
3	0	0015833	0.600113	0.666667
3	0	0005096	0.600113	0.052632
3	0	0035590	0.600113	0.041667
3	0	0080135	0.600113	0.875000
3	0	0005886	0.600113	0.333333
3	0	0005488	0.600113	0.000000
3	0	0065007	0.600113	0.500000
3	0	0008285	0.600113	0.444444
3	0	0009279	0.600113	0.214286
3	0	0005575	0.600113	0.166667
3	0	0070062	0.600113	0.176471
3	0	0016043	0.600113	0.571429
3	0	0043226	0.600113	0.200000
3	0	0005044	0.600113	0.076923
3	0	0010228	0.600113	0.066667
3	0	0061649	0.600113	0.000000
3	0	0015824	0.600113	0.058824
3	0	0045627	0.600113	0.078125
3	0	0003674	0.600113	0.333333
3	0	0005515	0.600113	1.000000
3	0	0043162	0.600113	0.472727
3	0	0003674	0.600113	0.333333
3	0	0007626	0.600113	0.017544
3	0	0061025	0.600113	0.033898
3	0	0006935	0.600113	0.016393
3	0	0071284	0.600113	0.030769
3	0	0071250	0.600113	0.028571
3	0	0003012	0.600113	0.017241
3	0	0015824	0.600113	0.043478
3	0	0035690	0.600113	0.428571
3	0	0004843	0.600113	0.160000
3	0	0051302	0.600113	0.076923
3	0	0005829	0.600113	0.111111
3	0	1902758	0.600113	0.037736
3	0	0043162	0.600113	0.060606
3	0	0000155	0.600113	0.080000
3	0	0001569	0.600113	0.030303
3	0	0009658	0.600113	0.052632
3	0	0043227	0.600113	0.300000
3	0	0036257	0.600113	0.047619
3	0	0045639	0.600113	0.760000
3	0	0031224	0.600113	0.100000
3	0	0071480	0.600113	0.040000
3	0	0005515	0.600113	1.000000
3	0	0046513	0.600113	0.027027
3	0	1902711	0.600113	0.200000
3	0	0005575	0.600113	0.142857
3	0	0006784	0.600113	0.023256
3	0	0006903	0.600113	0.040000
3	0	0046677	0.600113	0.062500
3	0	0005515	0.600113	0.428571
3	0	0001849	0.600113	0.300000
3	0	0005730	0.600113	0.107143
3	0	0005871	0.600113	0.120000
3	0	0006688	0.600113	0.068376
3	0	0046931	0.600113	0.125000
3	0	0005829	0.600113	0.187500
3	0	0016236	0.600113	0.125000
3	0	0031344	0.600113	0.750000
3	0	0005615	0.600113	1.000000
3	0	0070555	0.600113	0.500000
3	0	0097529	0.600113	0.500000
3	0	0005615	0.600113	1.000000
3	0	0019228	0.600113	0.250000
3	0	0005524	0.600113	0.086957
3	0	0005576	0.600113	0.500000
3	0	0010954	0.600113	0.447368
3	0	0003713	0.600113	0.525000
3	0	0070372	0.600113	0.534884
3	0	0005125	0.600113	0.486486
3	0	0004843	0.600113	0.072072
3	0	0048666	0.600113	0.411765
3	0	0008270	0.600113	0.166667
3	0	1901222	0.600113	0.555556
3	0	1902624	0.600113	0.636364
3	0	0046649	0.600113	0.666667
3	0	0003723	0.600113	0.181818
3	0	0050870	0.600113	0.880000
3	0	0006605	0.600113	0.413793
3	0	0046649	0.600113	0.666667
3	0	0006749	0.600113	0.095238
3	0	0032874	0.600113	0.959184
3	0	0000122	0.600113	0.250000
3	0	0005515	0.600113	0.428571
3	0	0002092	0.600113	0.666667
3	0	0030595	0.600113	0.904762
3	0	0003824	0.600113	0.125000
3	0	0097553	0.600113	0.836735
3	0	0061630	0.600113	0.136364
3	0	0071345	0.600113	0.833333
3	0	0016853	0.600113	0.111111
3	0	0016787	0.600113	0.111111
3	0	0000302	0.600113	0.583333
3	0	0022843	0.600113	0.136364
3	0	0061952	0.600113	0.086957
3	0	0005102	0.600113	0.571429
3	0	0071774	0.600113	0.312500
3	0	0050716	0.600113	0.891892
3	0	0051707	0.600113	0.777778
3	0	0006366	0.600113	0.074380
3	0	0005886	0.600113	0.545455
3	0	0043687	0.600113	0.150000
3	0	0046705	0.600113	0.069930
3	0	0003723	0.600113	0.181818
3	0	0097530	0.600113	0.500000
3	0	0008024	0.600113	0.078947
3	0	0050794	0.600113	0.083333
3	0	0005814	0.600113	0.391304
3	0	0033212	0.600113	0.025641
3	0	0044877	0.600113	0.500000
3	0	0001932	0.600113	0.041667
3	0	0032467	0.600113	0.045455
3	0	0030182	0.600113	0.047619
3	0	0044444	0.600113	0.875000
3	0	0005488	0.600113	0.666667
3	0	0005515	0.600113	1.000000
3	0	0043551	0.600113	0.750000
3	0	0089705	0.600113	0.043478
3	0	0010648	0.600113	0.571429
3	0	0000715	0.600113	0.257143
3	0	0034097	0.600113	0.277778
3	0	0003713	0.600113	0.272727
3	0	0016783	0.600113	0.142857
3	0	0044424	0.600113	0.625000
3	0	0048767	0.600113	0.042553
3	0	0030018	0.600113	0.318182
3	0	0016339	0.600113	0.052632
3	0	0060324	0.600113	0.055556
3	0	0007169	0.600113	0.928571
3	0	0010769	0.600113	0.354839
3	0	0005829	0.600113	1.000000
3	0	0005654	0.600113	0.263158
3	0	0004672	0.600113	0.964286
3	0	0071280	0.600113	0.181818
3	0	0071805	0.600113	0.095238
3	0	0071420	0.600113	0.133333
3	0	0042325	0.600113	0.409091
3	0	0006928	0.600113	0.375000
3	0	0002376	0.600113	0.166667
3	0	0045944	0.600113	0.245902
3	0	0005887	0.600113	0.500000
3	0	0035064	0.600113	0.428571
3	0	0016525	0.600113	0.179487
3	0	0030335	0.600113	0.176471
3	0	0110053	0.600113	0.478261
3	0	0005575	0.600113	0.166667
3	0	0045087	0.600113	0.166667
3	0	0072092	0.600113	0.087500
3	0	0002011	0.600113	0.095238
3	0	0002757	0.600113	0.807692
3	0	1990050	0.600113	0.083333
3	0	0044849	0.600113	0.076923
3	0	0005575	0.600113	0.166667
3	0	0003006	0.600113	0.192308
3	0	0003341	0.600113	0.857143
3	0	0043325	0.600113	0.230769
3	0	0008333	0.600113	0.058824
3	0	0060271	0.600113	0.105263
3	0	0044444	0.600113	0.875000
3	0	0015724	0.600113	0.043478
3	0	0044424	0.600113	0.833333
3	0	0120162	0.600113	0.058824
3	0	0017015	0.600113	0.055556
3	0	0034767	0.600113	0.052632
3	0	0090370	0.600113	0.043478
3	0	0019899	0.600113	0.750000
3	0	0070139	0.600113	0.242424
3	0	0005092	0.600113	0.083333
3	0	0008017	0.600113	0.500000
3	0	0050896	0.600113	0.500000
3	0	2000778	0.600113	0.055556
3	0	1900165	0.600113	0.055556
3	0	0060176	0.600113	0.072727
3	0	0015891	0.600113	0.066667
3	0	0050793	0.600113	0.444444
3	0	0004842	0.600113	0.031250
3	0	0004673	0.600113	0.025000
3	0	0044464	0.600113	0.500000
3	0	0000413	0.600113	0.038462
3	0	0006520	0.600113	0.047619
3	0	0045773	0.600113	0.095238
3	0	0051234	0.600113	0.600000
3	0	0006227	0.600113	0.016667
3	0	0004722	0.600113	0.088889
3	0	0048856	0.600113	0.500000
3	0	0009142	0.600113	0.029412
3	0	0017016	0.600113	0.037037
3	0	0060271	0.600113	0.055556
3	0	0015399	0.600113	0.500000
3	0	0048588	0.600113	0.379310
3	0	0042574	0.600113	0.166667
3	0	0008285	0.600113	0.028571
3	0	0140096	0.600113	0.107143
3	0	0090263	0.600113	0.022222
3	0	0008134	0.600113	0.032258
3	0	0000902	0.600113	0.344828
3	0	0031492	0.600113	0.026316
3	0	0048260	0.600113	0.023256
3	0	0000027	0.600113	0.093023
3	0	0098609	0.600113	0.666667
3	0	0004620	0.600113	0.000000
3	0	0046705	0.600113	0.016949
3	0	0050830	0.600113	0.055556
3	0	0004197	0.600113	0.043478
3	0	1902003	0.600113	0.565217
3	0	0009738	0.600113	0.111111
3	0	0051347	0.600113	0.800000
3	0	1902962	0.600113	0.461538
3	0	0042803	0.600113	0.500000
3	0	0043231	0.600113	0.692308
3	0	0045185	0.600113	0.470588
3	0	0048661	0.600113	0.315789
3	0	1903506	0.600113	0.300000
3	0	0001933	0.600113	0.707317
3	0	0005737	0.600113	0.750000
3	0	0005770	0.600113	0.941176
3	0	0005515	0.600113	1.000000
3	0	0048471	0.600113	1.000000
3	0	0005737	0.600113	0.750000
3	0	0005488	0.600113	0.666667
3	0	0005886	0.600113	0.333333
3	0	0010875	0.600113	0.291667
3	0	0071902	0.600113	0.344262
3	0	0033218	0.600113	0.600000
3	0	0005635	0.600113	0.772727
3	0	0009896	0.600113	0.470588
3	0	0017137	0.600113	0.666667
3	0	0010721	0.600113	0.400000
3	0	1902204	0.600113	0.240000
3	0	0044464	0.600113	0.428571
3	0	0008574	0.600113	0.066667
3	0	0015031	0.600113	0.631579
3	0	0005886	0.600113	0.333333
3	0	0043393	0.600113	0.625000
3	0	0006357	0.600113	0.264706
3	0	0017137	0.600113	0.666667
3	0	0070062	0.600113	0.400000
3	0	0005515	0.600113	1.000000
3	0	0033157	0.600113	0.590909
3	0	0006950	0.600113	0.111111
3	0	0007172	0.600113	0.173913
3	0	0060548	0.600113	0.800000
3	0	0050702	0.600113	0.387097
3	0	0048870	0.600113	0.875000
3	0	0070286	0.600113	0.068966
3	0	0035989	0.600113	0.090909
3	0	0007249	0.600113	0.222222
3	0	0016584	0.600113	0.086957
3	0	0032434	0.600113	0.370370
3	0	0071732	0.600113	0.066667
3	0	0031179	0.600113	0.304348
3	0	0005829	0.600113	1.000000
3	0	0006855	0.600113	0.142857
3	0	0016773	0.600113	0.185185
3	0	0010976	0.600113	0.086957
3	0	0017080	0.600113	0.065217
3	0	0008053	0.600113	0.100000
3	0	0005615	0.600113	0.090909
3	0	1901796	0.600113	0.095238
3	0	0007286	0.600113	0.057143
3	0	0016310	0.600113	0.368421
3	0	0007613	0.600113	0.047619
3	0	0019956	0.600113	0.032258
3	0	0005515	0.600113	0.500000
3	0	0046101	0.600113	0.057143
3	0	0070069	0.600113	0.166667
3	0	0035620	0.600113	0.052632
3	0	0042803	0.600113	0.333333
3	0	0044430	0.600113	0.866667
3	0	0042393	0.600113	0.428571
3	0	0042802	0.600113	0.428571
3	0	0009041	0.600113	0.045455
3	0	0034626	0.600113	0.071429
3	0	0005829	0.600113	0.750000
3	0	0005997	0.600113	0.083333
3	0	0035725	0.600113	0.055556
3	0	0060440	0.600113	0.055556
3	0	0046549	0.600113	0.052632
3	0	0060819	0.600113	0.111111
3	0	0043229	0.600113	0.700000
3	0	0042327	0.600113	0.127660
3	0	0071310	0.600113	0.666667
3	0	0033522	0.600113	0.054054
3	0	0003950	0.600113	0.045455
3	0	0001932	0.600113	0.204545
3	0	0048731	0.600113	0.500000
3	0	0042802	0.600113	0.105263
3	0	0060176	0.600113	0.083333
3	0	0000976	0.600113	0.705882
3	0	0005080	0.600113	0.090909
3	0	0048856	0.600113	0.750000
3	0	0005096	0.600113	0.555556
3	0	0008289	0.600113	0.500000
3	0	0032991	0.600113	0.142857
3	0	0034163	0.600113	0.083333
3	0	0008289	0.600113	0.500000
3	0	0097228	0.600113	0.185185
3	0	0051965	0.600113	0.064516
3	0	0008289	0.600113	0.500000
3	0	0051897	0.600113	0.074074
3	0	0008150	0.600113	0.200000
3	0	0005771	0.600113	0.352941
3	0	1900364	0.600113	0.052632
3	0	1902936	0.600113	0.900000
3	0	0005575	0.600113	0.166667
3	0	0071539	0.600113	0.062500
3	0	0140253	0.600113	0.333333
3	0	0009314	0.600113	0.125000
3	0	0042885	0.600113	0.052632
3	0	0006954	0.600113	0.833333
3	0	0051371	0.600113	0.000000
3	0	0031241	0.600113	0.000000
3	0	0016021	0.600113	0.000000
3	0	0090168	0.600113	0.058824
3	0	0036289	0.600113	0.034483
3	0	0007155	0.600113	0.041667
3	0	0032436	0.600113	0.035088
3	0	0007166	0.600113	0.100000
3	0	0005290	0.600113	0.133333
3	0	0005575	0.600113	0.166667
3	0	0009620	0.600113	0.034483
3	0	1902997	0.600113	0.060606
3	0	0070935	0.600113	0.050847
3	0	0002052	0.600113	0.052632
3	0	0043130	0.600113	0.600000
3	0	0009725	0.600113	0.181818
3	0	0019783	0.600113	0.894737
3	0	0070647	0.600113	0.842105
3	0	0002003	0.600113	0.255814
3	0	0003682	0.600113	0.500000
3	0	0030018	0.600113	0.322581
3	0	0005515	0.600113	1.000000
3	0	1902741	0.600113	0.102564
3	0	0008135	0.600113	0.200000
3	0	0080135	0.600113	0.875000
3	0	0044444	0.600113	0.875000
3	0	0015171	0.600113	0.044444
3	0	0030042	0.600113	0.090909
3	0	0001756	0.600113	0.045455
3	0	0007612	0.600113	0.083333
3	0	0065009	0.600113	0.750000
3	0	0005085	0.600113	0.666667
3	0	0030244	0.600113	0.032258
3	0	0008233	0.600113	0.074074
3	0	0006146	0.600113	0.029412
3	0	0006749	0.600113	0.058824
3	0	0050732	0.600113	0.060606
3	0	0005829	0.600113	0.272727
3	0	0032479	0.600113	0.222222
3	0	0000814	0.600113	0.138889
3	0	1900194	0.600113	0.068966
3	0	0008753	0.600113	0.076923
3	0	0019904	0.600113	0.027027
3	0	0005215	0.600113	0.058824
3	0	0103002	0.600113	0.076923
3	0	0009107	0.600113	0.025641
3	0	0022841	0.600113	1.000000
3	0	0035091	0.600113	0.250000
3	0	0051726	0.600113	0.105263
3	0	0005515	0.600113	1.000000
3	0	0005899	0.600113	0.320000
3	0	0016279	0.600113	0.039216
3	0	0005886	0.600113	1.000000
3	0	0048814	0.600113	0.300000
3	0	0030175	0.600113	1.000000
3	0	0042930	0.600113	0.027778
3	0	0097100	0.600113	0.222222
3	0	0005515	0.600113	1.000000
3	0	0007186	0.600113	0.090909
3	0	0010636	0.600113	0.080000
3	0	0003700	0.600113	0.475000
3	0	0006520	0.600113	0.064516
3	0	0005515	0.600113	1.000000
3	0	0071560	0.600113	0.057143
3	0	0016607	0.600113	1.000000
3	0	0000712	0.600113	0.291667
3	0	0051321	0.600113	0.074074
3	0	0009986	0.600113	0.272727
3	0	0000974	0.600113	1.000000
3	0	0005783	0.600113	0.642857
3	0	0099562	0.600113	0.058824
3	0	0003723	0.600113	1.000000
3	0	0005634	0.600113	1.000000
3	0	0005515	0.600113	1.000000
3	0	0051260	0.600113	0.064516
3	0	0034021	0.600113	0.035714
3	0	0009751	0.600113	0.029412
3	0	0005634	0.600113	1.000000
3	0	0005886	0.600113	0.272727
3	0	0043162	0.600113	0.016129
3	0	0061630	0.600113	0.035714
3	0	0031519	0.600113	1.000000
3	0	0005829	0.600113	1.000000
3	0	0005829	0.600113	1.000000
3	0	0070059	0.600113	0.075472
3	0	0000030	0.600113	0.083333
3	0	0043709	0.600113	0.020408
3	0	2000394	0.600113	0.076923
3	0	0009088	0.600113	1.000000
3	0	0004413	0.600113	1.000000
3	0	0005829	0.600113	1.000000
3	0	0097029	0.600113	0.062500
3	0	2000786	0.600113	0.022727
3	0	0050767	0.600113	0.057143
3	0	0060644	0.600113	0.066667
3	0	0004190	0.600113	1.000000
3	0	0000815	0.600113	0.031250
3	0	0005783	0.600113	0.062500
3	0	0004674	0.600113	0.333333
3	0	0044432	0.600113	0.052632
3	0	1990023	0.600113	0.047619
3	0	0001525	0.600113	0.086957
3	0	0097457	0.600113	0.076923
3	0	0071782	0.600113	0.045455
3	0	0019058	0.600113	0.071429
3	0	0016079	0.600113	0.116279
3	0	0043305	0.600113	0.074074
3	0	0005576	0.600113	1.000000
3	0	0032454	0.600113	0.047619
3	0	0034707	0.600113	0.083333
3	0	0019585	0.600113	0.086957
3	0	0035755	0.600113	0.000000
3	0	0005335	0.600113	0.067568
3	0	0031721	0.600113	1.000000
3	0	0051291	0.600113	1.000000
3	0	0006210	0.600113	0.153846
3	0	0019722	0.600113	0.142857
3	0	0042744	0.600113	1.000000
3	0	0043177	0.600113	1.000000
3	0	0015820	0.600113	0.160000
3	0	0005833	0.600113	1.000000
3	0	0090557	0.600113	0.083333
3	0	0004601	0.600113	1.000000
3	0	0034097	0.600113	0.200000
3	0	0005829	0.600113	0.727273
3	0	0016079	0.600113	0.085106
3	0	0033627	0.600113	0.076923
3	0	0009793	0.600113	0.040000
3	0	0005096	0.600113	0.071429
3	0	0017176	0.600113	0.100000
3	0	0043709	0.600113	0.000000
3	0	0006633	0.600113	0.000000
3	0	0032793	0.600113	0.000000
3	0	0030501	0.600113	0.000000
3	0	0090026	0.600113	0.000000
3	0	2000786	0.600113	0.000000
3	0	0005313	0.600113	0.021277
3	0	0031720	0.600113	1.000000
3	0	0051291	0.600113	1.000000
3	0	0042744	0.600113	1.000000
3	0	0005515	0.600113	1.000000
3	0	0005737	0.600113	0.545455
3	0	0070527	0.600113	0.083333
3	0	0090238	0.600113	0.050847
3	0	0043177	0.600113	1.000000
3	0	0061337	0.600113	0.066667
3	0	0022604	0.600113	0.097561
3	0	0006450	0.600113	0.076923
3	0	0000122	0.600113	1.000000
3	0	0120025	0.600113	0.230769
3	0	0031721	0.600113	1.000000
3	0	0005634	0.600113	0.312500
3	0	0014904	0.600113	0.090909
3	0	0048168	0.600113	0.090909
3	0	0043066	0.600113	0.064516
3	0	0048488	0.600113	0.055556
3	0	0071280	0.600113	1.000000
3	0	0009897	0.600113	0.214286
3	0	0071294	0.600113	1.000000
3	0	0005737	0.600113	1.000000
3	0	0071276	0.600113	1.000000
3	0	0006285	0.600113	0.125000
3	0	0004175	0.600113	0.055556
3	0	0005634	0.600113	1.000000
3	0	0005829	0.600113	1.000000
3	0	0046872	0.600113	1.000000
3	0	0010634	0.600113	0.052632
3	0	0000045	0.600113	0.071429
3	0	0043433	0.600113	0.046512
3	0	0006882	0.600113	1.000000
3	0	0012506	0.600113	0.200000
3	0	0035338	0.600113	0.025641
3	0	0009103	0.600113	0.051282
3	0	0005886	0.600113	0.333333
3	0	0032809	0.600113	0.176471
3	0	0033611	0.600113	0.068966
3	0	0071294	0.600113	1.000000
3	0	0061630	0.600113	0.055556
3	0	0005249	0.600113	0.024390
3	0	2000394	0.600113	0.052632
3	0	0043552	0.600113	0.038462
3	0	0071294	0.600113	1.000000
3	0	0071280	0.600113	1.000000
3	0	0005634	0.600113	1.000000
3	0	1902997	0.600113	0.062500
3	0	0010273	0.600113	1.000000
3	0	0005488	0.600113	0.666667
3	0	0005886	0.600113	0.333333
3	0	0005737	0.600113	1.000000
3	0	0006655	0.600113	0.058824
3	0	0005515	0.600113	1.000000
3	0	0071276	0.600113	1.000000
3	0	0006898	0.600113	0.052632
3	0	0060253	0.600113	0.055556
3	0	0006207	0.600113	1.000000
3	0	0070125	0.600113	0.311111
3	0	0032968	0.600113	0.014706
3	0	0008270	0.600113	1.000000
3	0	0005829	0.600113	1.000000
3	0	0051216	0.600113	0.025641
3	0	0072610	0.600113	0.040816
3	0	0006406	0.600113	0.046875
3	0	1990403	0.600113	0.026316
3	0	0005515	0.600113	1.000000
3	0	0071250	0.600113	0.000000
3	0	0043552	0.600113	0.000000
3	0	0034975	0.600113	0.000000
3	0	0060011	0.600113	0.000000
3	0	0036001	0.600113	1.000000
3	0	0008615	0.600113	1.000000
3	0	0033711	0.600113	1.000000
3	0	0070059	0.600113	0.037037
3	0	0046931	0.600113	0.058824
3	0	0005634	0.600113	0.384615
3	0	0022400	0.600113	0.052632
3	0	0042930	0.600113	0.040000
3	0	0000962	0.600113	0.030303
3	0	0001916	0.600113	1.000000
3	0	0015944	0.600113	0.055556
3	0	0015949	0.600113	0.055556
3	0	0005737	0.600113	0.333333
3	0	1901796	0.600113	0.333333
3	0	0071773	0.600113	0.125000
3	0	0016477	0.600113	0.090909
3	0	0046777	0.600113	0.043478
3	0	0007010	0.600113	0.111111
3	0	0030010	0.600113	0.142857
3	0	0043654	0.600113	0.062500
3	0	0035989	0.600113	0.111111
3	0	0005634	0.600113	0.230769
3	0	0008584	0.600113	0.047619
3	0	0086006	0.600113	0.044444
3	0	0016322	0.600113	0.043478
3	0	0001947	0.600113	0.029412
3	0	0016289	0.600113	0.222222
3	0	0004121	0.600113	1.000000
3	0	0080146	0.600113	1.000000
3	0	0034164	0.600113	0.000000
3	0	2000648	0.600113	0.000000
3	0	0050769	0.600113	0.000000
3	0	0006883	0.600113	0.000000
3	0	0043539	0.600113	0.018868
3	0	0061098	0.600113	0.000000
3	0	0019797	0.600113	0.030303
3	0	0006970	0.600113	0.000000
3	0	0016322	0.600113	0.000000
3	0	0044428	0.600113	0.000000
3	0	0048031	0.600113	1.000000
3	0	0005515	0.600113	1.000000
3	0	0099527	0.600113	0.000000
3	0	0009792	0.600113	0.000000
3	0	0001545	0.600113	0.000000
3	0	0045089	0.600113	0.000000
3	0	0051129	0.600113	0.250000
3	0	0043666	0.600113	0.375000
3	0	0005515	0.600113	1.000000
3	0	0042803	0.600113	1.000000
3	0	0004888	0.600113	1.000000
3	0	0050920	0.600113	1.000000
3	0	0098561	0.600113	1.000000
3	0	0007204	0.600113	0.085714
3	0	1901875	0.600113	1.000000
3	0	0005768	0.600113	0.125000
3	0	0004550	0.600113	0.051282
3	0	0034767	0.600113	0.176471
3	0	0000160	0.600113	0.208333
3	0	0061077	0.600113	0.166667
3	0	0048935	0.600113	0.076923
3	0	0006895	0.600113	0.062500
3	0	0001946	0.600113	0.055556
3	0	0071222	0.600113	0.206897
3	0	0010273	0.600113	1.000000
3	0	0004013	0.600113	0.100000
3	0	0051661	0.600113	0.133333
3	0	0071294	0.600113	1.000000
3	0	0043228	0.600113	0.181818
3	0	0071276	0.600113	1.000000
3	0	0044424	0.600113	0.833333
3	0	0086091	0.600113	0.093750
3	0	0072659	0.600113	0.047619
3	0	0006068	0.600113	0.062500
3	0	0016125	0.600113	0.050000
3	0	0001822	0.600113	0.066667
3	0	0000447	0.600113	0.156863
3	0	0046038	0.600113	0.112360
3	0	1902188	0.600113	0.166667
3	0	0005829	0.600113	0.272727
3	0	0007589	0.600113	0.153846
3	0	0072013	0.600113	0.058824
3	0	0031489	0.600113	0.020000
3	0	0001934	0.600113	0.093750
3	0	0000155	0.600113	1.000000
3	0	0016989	0.600113	0.081081
3	0	1901611	0.600113	0.019608
3	0	0031175	0.600113	0.000000
3	0	0004435	0.600113	0.083333
3	0	0016682	0.600113	0.100000
3	0	0019058	0.600113	0.000000
3	0	0001750	0.600113	0.000000
3	0	0005886	0.600113	1.000000
3	0	0031647	0.600113	0.066667
3	0	0023014	0.600113	1.000000
3	0	0005847	0.600113	0.120000
3	0	0008097	0.600113	0.029412
3	0	0035458	0.600113	0.111111
3	0	0045732	0.600113	0.071429
3	0	1902570	0.600113	0.034483
3	0	0043086	0.600113	0.062500
3	0	0005515	0.600113	1.000000
3	0	0031098	0.600113	0.000000
3	0	0031235	0.600113	0.000000
3	0	0060170	0.600113	0.000000
3	0	0048557	0.600113	0.000000
3	0	0005515	0.600113	1.000000
3	0	0140291	0.600113	0.000000
3	0	0008180	0.600113	0.000000
3	0	0048015	0.600113	0.000000
3	0	0008333	0.600113	0.000000
3	0	0005887	0.600113	0.000000
3	0	0071596	0.600113	0.000000
3	0	0005791	0.600113	0.000000
3	0	0032991	0.600113	0.000000
3	0	0071902	0.600113	0.000000
3	0	1902188	0.600113	0.000000
3	0	0042131	0.600113	0.058824
3	0	0014068	0.600113	0.000000
3	0	0034137	0.600113	0.000000
3	0	0003357	0.600113	0.000000
3	0	0071260	0.600113	0.000000
3	0	0050870	0.600113	0.000000
3	0	0051610	0.600113	0.000000
3	0	0018685	0.600113	0.083333
3	0	1900034	0.600113	0.000000
3	0	0005770	0.600113	0.000000
3	0	0008270	0.600113	0.176471
3	0	0007507	0.600113	0.000000
3	0	0030514	0.600113	0.000000
3	0	2000060	0.600113	0.000000
3	0	0005730	0.600113	0.000000
3	0	0004340	0.600113	1.000000
3	0	0006879	0.600113	0.048780
3	0	0031398	0.600113	0.020833
3	0	1903799	0.600113	0.016949
3	0	0022604	0.600113	0.032258
3	0	0006986	0.600113	0.033333
3	0	0004622	0.600113	0.066667
3	0	0005737	0.600113	1.000000
3	0	0004719	0.600113	1.000000
3	0	0001965	0.600113	0.029412
3	0	0030177	0.600113	0.021739
3	0	0090351	0.600113	0.027027
3	0	0051298	0.600113	0.047619
3	0	0005829	0.600113	1.000000
3	0	0003682	0.600113	0.133333
3	0	0032266	0.600113	0.210526
3	0	0004152	0.600113	1.000000
3	0	0042802	0.600113	0.125000
3	0	0010569	0.600113	0.037037
3	0	0009247	0.600113	0.230769
3	0	0005515	0.600113	0.133333
3	0	0014911	0.600113	0.040000
3	0	0046600	0.600113	0.028571
3	0	0038203	0.600113	0.050000
3	0	0005887	0.600113	0.176471
3	0	0008295	0.600113	1.000000
3	0	0071896	0.600113	0.035714
3	0	0002931	0.600113	0.038462
3	0	0051610	0.600113	0.022727
3	0	0045880	0.600113	0.026316
3	0	0048586	0.600113	0.030303
3	0	0051592	0.600113	0.250000
3	0	0009314	0.600113	1.000000
3	0	0002099	0.600113	1.000000
3	0	0005249	0.600113	0.025000
3	0	0043046	0.600113	0.333333
3	0	0017091	0.600113	0.076923
3	0	0010824	0.600113	0.062500
3	0	0000976	0.600113	0.055556
3	0	0033265	0.600113	0.076923
3	0	0097191	0.600113	0.050000
3	0	0060271	0.600113	0.052632
3	0	0008479	0.600113	1.000000
3	0	0002099	0.600113	1.000000
3	0	0008270	0.600113	1.000000
3	0	0086006	0.600113	0.021277
3	0	0031567	0.600113	0.041667
3	0	0009725	0.600113	0.032258
3	0	0003211	0.600113	0.022727
3	0	0005930	0.600113	0.269231
3	0	0007165	0.600113	1.000000
3	0	0060271	0.600113	0.090909
3	0	0015186	0.600113	0.065217
3	0	0005886	0.600113	1.000000
3	0	0098561	0.600113	1.000000
3	0	0005840	0.600113	0.466667
3	0	0051649	0.600113	1.000000
3	0	0032465	0.600113	0.285714
3	0	0070534	0.600113	0.071429
3	0	0048484	0.600113	0.076923
3	0	0048854	0.600113	0.055556
3	0	0005247	0.600113	0.083333
3	0	0045581	0.600113	0.022222
3	0	0006000	0.600113	1.000000
3	0	0098797	0.600113	0.214286
3	0	0005515	0.600113	0.055556
3	0	0005737	0.600113	1.000000
3	0	0051289	0.600113	1.000000
3	0	0016018	0.600113	0.047619
3	0	0032060	0.600113	0.352941
3	0	2000344	0.600113	0.050000
3	0	0005829	0.600113	1.000000
3	0	0019933	0.600113	0.090909
3	0	0005515	0.600113	0.055556
3	0	0008266	0.600113	0.041667
3	0	0003700	0.600113	1.000000
3	0	0001968	0.600113	0.285714
3	0	0035869	0.600113	0.176471
3	0	0016477	0.600113	0.133333
3	0	0006355	0.600113	1.000000
3	0	0045778	0.600113	0.125000
3	0	0051539	0.600113	1.000000
3	0	0051536	0.600113	1.000000
3	0	0070062	0.600113	0.083333
3	0	0005575	0.600113	0.333333
3	0	0005085	0.600113	0.153846
3	0	0035469	0.600113	0.047619
3	0	0016075	0.600113	0.111111
3	0	0001916	0.600113	0.068966
3	0	0048514	0.600113	0.045455
3	0	0007605	0.600113	0.066667
3	0	0010273	0.600113	0.088235
3	0	0008263	0.600113	1.000000
3	0	0034991	0.600113	0.000000
3	0	0014841	0.600113	0.034483
3	0	0097381	0.600113	0.000000
3	0	0031090	0.600113	0.000000
3	0	0046183	0.600113	1.000000
3	0	0008097	0.600113	0.058824
3	0	0006784	0.600113	0.096154
3	0	0004733	0.600113	0.109091
3	0	0015191	0.600113	0.036364
3	0	0008631	0.600113	0.041667
3	0	0005088	0.600113	0.105263
3	0	0016021	0.600113	1.000000
3	0	0015247	0.600113	0.285714
3	0	0005634	0.600113	0.230769
3	0	0051930	0.600113	0.083333
3	0	2000345	0.600113	0.062500
3	0	0045667	0.600113	0.076923
3	0	0060631	0.600113	0.058824
3	0	0071973	0.600113	1.000000
3	0	1904491	0.600113	0.111111
3	0	0044010	0.600113	1.000000
3	0	0070301	0.600113	1.000000
3	0	0019855	0.600113	0.062500
3	0	0015196	0.600113	0.063492
3	0	0030027	0.600113	0.000000
3	0	0015036	0.600113	0.076923
3	0	0060047	0.600113	0.071429
3	0	0045333	0.600113	1.000000
3	0	0060271	0.600113	0.100000
3	0	0016020	0.600113	1.000000
3	0	0048006	0.600113	0.071429
3	0	0004842	0.600113	0.147059
3	0	0051124	0.600113	0.083333
3	0	0042632	0.600113	0.066667
3	0	0002040	0.600113	0.041667
3	0	0006357	0.600113	0.037037
3	0	0007155	0.600113	1.000000
3	0	0005654	0.600113	0.150000
3	0	0051480	0.600113	0.083333
3	0	0014707	0.600113	0.058824
3	0	0015804	0.600113	0.066667
3	0	0016020	0.600113	0.166667
3	0	0050772	0.600113	0.040816
3	0	0001825	0.600113	0.066667
3	0	0005488	0.600113	0.027027
3	0	0043117	0.600113	0.038462
3	0	0005654	0.600113	0.142857
3	0	0002758	0.600113	0.046512
3	0	0014910	0.600113	0.038462
3	0	0032288	0.600113	0.027027
3	0	0008431	0.600113	0.023810
3	0	0005543	0.600113	0.024390
3	0	0009055	0.600113	1.000000
3	0	0045454	0.600113	1.000000
3	0	0051353	0.600113	1.000000
3	0	0015271	0.600113	0.042553
3	0	0006977	0.600113	0.076923
3	0	0003211	0.600113	0.037037
3	0	0048477	0.600113	0.071429
3	0	0061512	0.600113	0.583333
3	0	0016192	0.600113	0.153846
3	0	0001935	0.600113	0.076923
3	0	0005886	0.600113	1.000000
3	0	0034137	0.600113	0.027778
3	0	0005384	0.600113	0.060606
3	0	0048471	0.600113	0.272727
3	0	0032868	0.600113	0.047619
3	0	0097107	0.600113	0.031250
3	0	0009314	0.600113	1.000000
3	0	0034644	0.600113	0.307692
3	0	0048471	0.600113	0.000000
3	0	0045211	0.600113	0.000000
3	0	2000641	0.600113	0.071429
3	0	0009247	0.600113	0.083333
3	0	0015824	0.600113	0.055556
3	0	0005575	0.600113	0.083333
3	0	0009314	0.600113	0.142857
3	0	0050794	0.600113	0.142857
3	0	0005515	0.600113	0.750000
3	0	2000643	0.600113	0.050000
3	0	0030336	0.600113	0.055556
3	0	0045591	0.600113	0.023810
3	0	0015685	0.600113	0.046512
3	0	0043154	0.600113	0.061538
3	0	0016021	0.600113	1.000000
3	0	0050808	0.600113	0.153846
3	0	0097223	0.600113	0.428571
3	0	0043708	0.600113	1.000000
3	0	0005794	0.600113	0.187500
3	0	2000560	0.600113	0.074074
3	0	0051276	0.600113	0.142857
3	0	0033148	0.600113	0.095238
3	0	0000086	0.600113	0.111111
3	0	0030837	0.600113	0.090909
3	0	0000155	0.600113	1.000000
3	0	0030501	0.600113	0.075000
3	0	0005829	0.600113	0.000000
3	0	0045861	0.600113	1.000000
3	0	0006450	0.600113	0.086957
3	0	0097320	0.600113	0.035714
3	0	0016989	0.600113	1.000000
3	0	0050772	0.600113	0.064516
3	0	1990403	0.600113	0.033333
3	0	0008134	0.600113	0.750000
3	0	0005829	0.600113	1.000000
3	0	0060176	0.600113	0.000000
3	0	0051560	0.600113	0.000000
3	0	0032801	0.600113	0.000000
3	0	0008874	0.600113	0.083333
3	0	0043093	0.600113	1.000000
3	0	0005887	0.600113	1.000000
3	0	0005886	0.600113	0.500000
3	0	0010727	0.600113	0.038462
3	0	0000956	0.600113	0.041667
3	0	0048662	0.600113	0.050000
3	0	0043524	0.600113	0.038462
3	0	0042832	0.600113	0.045455
3	0	0006814	0.600113	0.250000
3	0	0015757	0.600113	1.000000
3	0	0042699	0.600113	0.021739
3	0	0007224	0.600113	0.045455
3	0	0006002	0.600113	0.050000
3	0	0051787	0.600113	0.027778
3	0	0005829	0.600113	0.272727
3	0	0005886	0.600113	1.000000
3	0	0006879	0.600113	0.034483
3	0	0005488	0.600113	0.666667
3	0	0071285	0.600113	0.083333
3	0	0097213	0.600113	0.076923
3	0	0005515	0.600113	1.000000
3	0	0005615	0.600113	0.000000
3	0	0045165	0.600113	0.111111
3	0	0050718	0.600113	0.020000
3	0	0043565	0.600113	0.266667
3	0	0090090	0.600113	0.038462
3	0	0005739	0.600113	0.538462
3	0	0048235	0.600113	0.032258
3	0	2000300	0.600113	0.030303
3	0	0046935	0.600113	0.064516
3	0	0006611	0.600113	0.033333
3	0	0008373	0.600113	0.250000
3	0	0006796	0.600113	0.500000
3	0	0004489	0.600113	1.000000
3	0	0071949	0.600113	1.000000
3	0	0044291	0.600113	0.090909
3	0	0030553	0.600113	0.428571
3	0	0046654	0.600113	1.000000
3	0	0005886	0.600113	0.272727
3	0	1903800	0.600113	0.028571
3	0	0048261	0.600113	0.047619
3	0	0072675	0.600113	0.068966
3	0	0035195	0.600113	0.090909
3	0	0030424	0.600113	0.000000
3	0	0071280	0.600113	0.210526
3	0	0005515	0.600113	0.750000
3	0	0030976	0.600113	1.000000
3	0	0016830	0.600113	1.000000
3	0	0005543	0.600113	0.333333
3	0	0042995	0.600113	0.000000
3	0	0010181	0.600113	0.578947
3	0	0050869	0.600113	0.038462
3	0	0006813	0.600113	0.052632
3	0	0005815	0.600113	0.000000
3	0	0009833	0.600113	0.076923
3	0	0044458	0.600113	0.083333
3	0	0008874	0.600113	0.600000
3	0	0016646	0.600113	0.750000
3	0	0032991	0.600113	1.000000
3	0	0005886	0.600113	0.272727
3	0	0031468	0.600113	0.083333
3	0	0019855	0.600113	0.133333
3	0	0010181	0.600113	1.000000
3	0	0061036	0.600113	0.076923
3	0	1902444	0.600113	1.000000
3	0	0090238	0.600113	0.037037
3	0	0060174	0.600113	0.071429
3	0	0008615	0.600113	1.000000
3	0	0003104	0.600113	0.043478
3	0	0042577	0.600113	0.250000
3	0	0042931	0.600113	0.050000
3	0	0006212	0.600113	1.000000
3	0	0002735	0.600113	0.033333
3	0	0060425	0.600113	0.066667
3	0	0006208	0.600113	1.000000
3	0	1901565	0.600113	1.000000
3	0	0019239	0.600113	1.000000
3	0	0045879	0.600113	0.058824
3	0	0010862	0.600113	0.023810
3	0	0045719	0.600113	0.027027
3	0	0003700	0.600113	0.043478
3	0	0005887	0.600113	0.500000
3	0	0005886	0.600113	1.000000
3	0	0045773	0.600113	0.031746
3	0	0015562	0.600113	1.000000
3	0	1904637	0.600113	0.080000
3	0	0070536	0.600113	0.086957
3	0	0043325	0.600113	0.055556
3	0	0008092	0.600113	0.083333
3	0	0015833	0.600113	1.000000
3	0	0017158	0.600113	0.066667
3	0	0019534	0.600113	1.000000
3	0	1904680	0.600113	1.000000
3	0	0005886	0.600113	1.000000
3	0	0030176	0.600113	0.241379
3	0	0032647	0.600113	0.100000
3	0	0046677	0.600113	1.000000
3	0	0005886	0.600113	1.000000
3	0	0048038	0.600113	0.076923
3	0	0005515	0.600113	0.083333
3	0	1901998	0.600113	1.000000
3	0	0070821	0.600113	0.133333
3	0	0090200	0.600113	0.030303
3	0	0007339	0.600113	0.062500
3	0	0046316	0.600113	0.090909
3	0	0048384	0.600113	0.057143
3	0	0006883	0.600113	0.047619
3	0	0016021	0.600113	1.000000
3	0	0030672	0.600113	0.111111
3	0	0005730	0.600113	0.130435
3	0	0003729	0.600113	0.027027
3	0	0043117	0.600113	0.029412
3	0	0016322	0.600113	0.046512
3	0	0098978	0.600113	0.125000
3	0	0042594	0.600113	1.000000
3	0	0005244	0.600113	0.045455
3	0	0005886	0.600113	1.000000
3	0	0060287	0.600113	0.068966
3	0	0019003	0.600113	0.040000
3	0	0042802	0.600113	0.111111
3	0	0005618	0.600113	1.000000
3	0	0010824	0.600113	0.052632
3	0	0003148	0.600113	0.041667
3	0	0006334	0.600113	0.060606
3	0	0006626	0.600113	0.046512
3	0	0008728	0.600113	1.000000
3	0	0005515	0.600113	1.000000
3	0	0005515	0.600113	1.000000
3	0	0005829	0.600113	1.000000
3	0	0044424	0.600113	0.625000
3	0	0006955	0.600113	0.222222
3	0	0005739	0.600113	0.538462
3	0	0005515	0.600113	1.000000
3	0	0010830	0.600113	0.066667
3	0	0042102	0.600113	0.026316
3	0	2000036	0.600113	0.083333
3	0	0032350	0.600113	0.076923
3	0	0005886	0.600113	1.000000
3	0	0006950	0.600113	0.100000
3	0	0019211	0.600113	0.052632
3	0	0015760	0.600113	1.000000
3	0	0062023	0.600113	0.100000
3	0	0035590	0.600113	0.050000
3	0	0043709	0.600113	0.050000
3	0	0016567	0.600113	0.040000
3	0	0050770	0.600113	0.026316
3	0	0016021	0.600113	1.000000
3	0	0045605	0.600113	0.033333
3	0	0015857	0.600113	1.000000
3	0	0005215	0.600113	1.000000
3	0	0005737	0.600113	0.333333
3	0	0016020	0.600113	1.000000
3	0	0071469	0.600113	0.090909
3	0	0042058	0.600113	0.045455
3	0	0050804	0.600113	0.050000
3	0	0036438	0.600113	0.047619
3	0	0010727	0.600113	0.035714
3	0	0019211	0.600113	0.076923
3	0	0005158	0.600113	1.000000
3	0	0097730	0.600113	0.000000
3	0	0008286	0.600113	1.000000
3	0	0005769	0.600113	0.000000
3	0	0044428	0.600113	0.000000
3	0	0015271	0.600113	0.023256
3	0	0086005	0.600113	0.054545
3	0	0034484	0.600113	0.043478
3	0	0030182	0.600113	0.044444
3	0	0005886	0.600113	1.000000
3	0	0035064	0.600113	0.019608
3	0	0051903	0.600113	0.080000
3	0	0044010	0.600113	1.000000
3	0	0000160	0.600113	1.000000
3	0	0072643	0.600113	0.076923
3	0	0016021	0.600113	1.000000
3	0	0046777	0.600113	1.000000
3	0	0030276	0.600113	0.020833
3	0	0097104	0.600113	0.080000
3	0	0034237	0.600113	0.020408
3	0	0005047	0.600113	1.000000
3	0	0050660	0.600113	0.375000
3	0	0016279	0.600113	0.051282
3	0	0006614	0.600113	1.000000
3	0	0031226	0.600113	1.000000
3	0	0016020	0.600113	1.000000
3	0	0005525	0.600113	1.000000
3	0	0046177	0.600113	0.022727
3	0	0045880	0.600113	0.029412
3	0	0009555	0.600113	0.040000
3	0	0008285	0.600113	0.038462
3	0	0019897	0.600113	1.000000
3	0	0015086	0.600113	0.095238
3	0	0043951	0.600113	0.027778
3	0	0046890	0.600113	0.038462
3	0	0018065	0.600113	0.145833
3	0	0009737	0.600113	0.020408
3	0	0047527	0.600113	1.000000
3	0	0005515	0.600113	0.125000
3	0	0051560	0.600113	0.035088
3	0	0042699	0.600113	0.027397
3	0	0031440	0.600113	0.018868
3	0	0034141	0.600113	0.015385
3	0	0043295	0.600113	1.000000
3	0	0016151	0.600113	1.000000
3	0	0051607	0.600113	0.100000
3	0	0072593	0.600113	0.266667
3	0	0005515	0.600113	1.000000
3	0	0032991	0.600113	1.000000
3	0	0003755	0.600113	0.225806
3	0	0042803	0.600113	1.000000
3	0	0046982	0.600113	1.000000
3	0	0051085	0.600113	0.153846
3	0	0005576	0.600113	1.000000
3	0	0005384	0.600113	0.037037
3	0	0035145	0.600113	0.277778
3	0	0051349	0.600113	0.066667
3	0	0005515	0.600113	1.000000
3	0	0033214	0.600113	0.051282
3	0	0043209	0.600113	1.000000
3	0	0004963	0.600113	0.088889
3	0	0036258	0.600113	0.105263
3	0	1905832	0.600113	0.031250
3	0	0034767	0.600113	0.050000
3	0	0005737	0.600113	1.000000
3	0	0016493	0.600113	0.033333
3	0	0042450	0.600113	1.000000
3	0	0042461	0.600113	0.045455
3	0	1905606	0.600113	0.022727
3	0	0032417	0.600113	0.016667
3	0	0015193	0.600113	0.020000
3	0	0001673	0.600113	0.000000
3	0	0007507	0.600113	0.600000
3	0	0051977	0.600113	0.052632
3	0	0071469	0.600113	0.095238
3	0	0006165	0.600113	0.054054
3	0	0021533	0.600113	1.000000
3	0	0061630	0.600113	0.050000
3	0	0032417	0.600113	0.046875
3	0	0071470	0.600113	0.108108
3	0	0005887	0.600113	0.200000
3	0	0006874	0.600113	0.051282
3	0	0071577	0.600113	0.052632
3	0	0004022	0.600113	1.000000
3	0	0044424	0.600113	0.833333
3	0	0031334	0.600113	0.071429
3	0	0008270	0.600113	1.000000
3	0	0005737	0.600113	1.000000
3	0	0046294	0.600113	1.000000
3	0	0033617	0.600113	0.058824
3	0	0048011	0.600113	0.159091
3	0	0005925	0.600113	0.083333
3	0	0030032	0.600113	0.071429
3	0	0006784	0.600113	1.000000
3	0	0039008	0.600113	0.024390
3	0	0051898	0.600113	0.041667
3	0	0004497	0.600113	1.000000
3	0	0015558	0.600113	0.042553
3	0	0035860	0.600113	0.050000
3	0	1904262	0.600113	0.038462
3	0	0005515	0.600113	0.142857
3	0	0004015	0.600113	1.000000
3	0	0042761	0.600113	0.346939
3	0	0006886	0.600113	0.017241
3	0	1901875	0.600113	0.015873
3	0	0009611	0.600113	0.022727
3	0	0007417	0.600113	0.020833
3	0	0090090	0.600113	1.000000
3	0	2000096	0.600113	1.000000
3	0	0046658	0.600113	1.000000
3	0	0060287	0.600113	0.030303
3	0	0033613	0.600113	0.000000
3	0	0018108	0.600113	0.025641
3	0	0031589	0.600113	0.047619
3	0	0046777	0.600113	1.000000
3	0	0008150	0.600113	0.083333
3	0	0071294	0.600113	1.000000
3	0	0016020	0.600113	1.000000
3	0	0005886	0.600113	1.000000
3	0	0003073	0.600113	0.057143
3	0	0031638	0.600113	0.320000
3	0	0000155	0.600113	1.000000
3	0	1900364	0.600113	0.075472
3	0	0031274	0.600113	0.095238
3	0	0051453	0.600113	0.071429
3	0	0071723	0.600113	0.020000
3	0	0005887	0.600113	1.000000
3	0	0043560	0.600113	1.000000
3	0	1990126	0.600113	0.076923
3	0	0046777	0.600113	1.000000
3	0	0071805	0.600113	0.058824
3	0	0010803	0.600113	0.200000
3	0	0004714	0.600113	1.000000
3	0	0005515	0.600113	0.750000
3	0	0048856	0.600113	1.000000
3	0	0031532	0.600113	1.000000
3	0	0048471	0.600113	0.230769
3	0	0016272	0.600113	0.500000
3	0	0035577	0.600113	0.088889
3	0	0015038	0.600113	0.095238
3	0	0015086	0.600113	0.034483
3	0	0061386	0.600113	0.088235
3	0	0019899	0.600113	0.750000
3	0	0009259	0.600113	0.000000
3	0	0045766	0.600113	0.000000
3	0	0032350	0.600113	0.000000
3	0	1903721	0.600113	0.000000
3	0	0008270	0.600113	0.222222
3	0	0005615	0.600113	0.111111
3	0	0035999	0.600113	0.050000
3	0	0048768	0.600113	0.035088
3	0	0007519	0.600113	0.045455
3	0	0019899	0.600113	1.000000
3	0	0051496	0.600113	0.050000
3	0	0032715	0.600113	0.076923
3	0	0071035	0.600113	0.036364
3	0	1905631	0.600113	0.062500
3	0	0043231	0.600113	0.416667
3	0	0031526	0.600113	0.136364
3	0	0000139	0.600113	0.333333
3	0	0002292	0.600113	0.057143
3	0	0033863	0.600113	1.000000
3	0	0003700	0.600113	0.050000
3	0	0030020	0.600113	0.043478
3	0	0071805	0.600113	0.045455
3	0	0008134	0.600113	0.043478
3	0	0005886	0.600113	0.416667
3	0	0009279	0.600113	1.000000
3	0	0043547	0.600113	0.051282
3	0	0031230	0.600113	1.000000
3	0	0042931	0.600113	1.000000
3	0	0042930	0.600113	1.000000
3	0	0060466	0.600113	0.048387
3	0	0050776	0.600113	0.057143
3	0	0007188	0.600113	0.073171
3	0	0031396	0.600113	0.046512
3	0	0015344	0.600113	1.000000
3	0	0043547	0.600113	0.051282
3	0	0007052	0.600113	0.045455
3	0	0008143	0.600113	0.031250
3	0	0000122	0.600113	0.032787
3	0	0004029	0.600113	1.000000
3	0	0005515	0.600113	0.750000
3	0	0010165	0.600113	1.000000
3	0	0008802	0.600113	1.000000
3	0	0006970	0.600113	1.000000
3	0	0051289	0.600113	1.000000
3	0	0089701	0.600113	0.277778
3	0	0010976	0.600113	0.048387
3	0	0010172	0.600113	0.071429
3	0	0032874	0.600113	0.028169
3	0	0072608	0.600113	0.062500
3	0	0032147	0.600113	0.023256
3	0	0000413	0.600113	0.047619
3	0	0097160	0.600113	1.000000
3	0	0005791	0.600113	1.000000
3	0	0034021	0.600113	1.000000
3	0	0010041	0.600113	0.444444
3	0	0042692	0.600113	0.090909
3	0	0097208	0.600113	0.888889
3	0	0005515	0.600113	0.333333
3	0	0032532	0.600113	0.052632
3	0	0005886	0.600113	0.333333
3	0	0005635	0.600113	1.000000
3	0	0000814	0.600113	0.451613
3	0	0033229	0.600113	0.023256
3	0	0031982	0.600113	0.250000
3	0	0070370	0.600113	0.142857
3	0	0005829	0.600113	0.750000
3	0	0000155	0.600113	0.042553
3	0	0046705	0.600113	0.017544
3	0	1905832	0.600113	0.035714
3	0	0016607	0.600113	0.125000
3	0	0005886	0.600113	1.000000
3	0	0051291	0.600113	0.080000
3	0	0034975	0.600113	0.125000
3	0	0055085	0.600113	1.000000
3	0	0035092	0.600113	0.041667
3	0	0060644	0.600113	0.062500
3	0	0050832	0.600113	0.062500
3	0	0004722	0.600113	0.125000
3	0	0005764	0.600113	0.312500
3	0	0005488	0.600113	0.333333
3	0	0043547	0.600113	0.058824
3	0	0047693	0.600113	0.142857
3	0	0006094	0.600113	0.090909
3	0	0032350	0.600113	0.071429
3	0	0003281	0.600113	0.050000
3	0	0055001	0.600113	0.058824
3	0	0032026	0.600113	1.000000
3	0	0005887	0.600113	1.000000
3	0	0042803	0.600113	0.052632
3	0	0046839	0.600113	1.000000
3	0	0032655	0.600113	0.090909
3	0	0006655	0.600113	1.000000
3	0	0016310	0.600113	0.428571
3	0	0000493	0.600113	0.080000
3	0	0043328	0.600113	0.096774
3	0	0008962	0.600113	1.000000
3	0	0030501	0.600113	0.050000
3	0	0070208	0.600113	0.086957
3	0	0005886	0.600113	1.000000
3	0	0005737	0.600113	0.333333
3	0	0005515	0.600113	0.000000
3	0	0009897	0.600113	0.545455
3	0	1901654	0.600113	0.062500
3	0	0001944	0.600113	0.035714
3	0	0003774	0.600113	0.000000
3	0	0003127	0.600113	0.050000
3	0	0003677	0.600113	0.000000
3	0	0003700	0.600113	0.068966
3	0	0008270	0.600113	1.000000
3	0	0051287	0.600113	1.000000
3	0	0046716	0.600113	0.062500
3	0	0008615	0.600113	1.000000
3	0	0000287	0.600113	1.000000
3	0	0005515	0.600113	0.750000
3	0	0098839	0.600113	0.000000
3	0	0099527	0.600113	0.045455
3	0	0099055	0.600113	0.000000
3	0	0015186	0.600113	0.039216
3	0	0016158	0.600113	1.000000
3	0	0065007	0.600113	0.066667
3	0	0008877	0.600113	1.000000
3	0	0045773	0.600113	0.027778
3	0	0005829	0.600113	0.250000
3	0	0002735	0.600113	0.023810
3	0	1903774	0.600113	0.038462
3	0	0048709	0.600113	0.074074
3	0	0046982	0.600113	1.000000
3	0	0010172	0.600113	0.032258
3	0	0071385	0.600113	1.000000
3	0	0043087	0.600113	0.055556
3	0	2000344	0.600113	0.073171
3	0	0009615	0.600113	0.071429
3	0	0060285	0.600113	0.068966
3	0	0043408	0.600113	0.281250
3	0	0005681	0.600113	0.000000
3	0	0097320	0.600113	0.038462
3	0	0072643	0.600113	0.025000
3	0	0042788	0.600113	0.000000
3	0	0070840	0.600113	0.400000
3	0	0042131	0.600113	0.058824
3	0	0035556	0.600113	0.062500
3	0	0008295	0.600113	1.000000
3	0	0007417	0.600113	0.033333
3	0	0008589	0.600113	0.032258
3	0	0004586	0.600113	1.000000
3	0	0071361	0.600113	0.048780
3	0	0050732	0.600113	0.018868
3	0	0050765	0.600113	0.030303
3	0	0005886	0.600113	0.096774
3	0	0005634	0.600113	0.225806
3	0	0006402	0.600113	0.000000
3	0	0051598	0.600113	0.000000
3	0	0046038	0.600113	0.000000
3	0	0042752	0.600113	0.000000
3	0	0051603	0.600113	0.000000
3	0	0097431	0.600113	0.000000
3	0	0032435	0.600113	0.000000
3	0	0031901	0.600113	0.000000
3	0	0051639	0.600113	0.000000
3	0	0006898	0.600113	0.032258
3	0	0004121	0.600113	1.000000
3	0	0022604	0.600113	0.142857
3	0	0060686	0.600113	0.095238
3	0	0030170	0.600113	1.000000
3	0	0080146	0.600113	1.000000
3	0	0005641	0.600113	0.000000
3	0	0007519	0.600113	0.027027
3	0	0009623	0.600113	0.029412
3	0	0005515	0.600113	1.000000
3	0	0004867	0.600113	1.000000
3	0	0005615	0.600113	0.100000
3	0	1990404	0.600113	0.040000
3	0	0035865	0.600113	0.019608
3	0	0005319	0.600113	0.076923
3	0	0030036	0.600113	0.021277
3	0	0031305	0.600113	0.184211
3	0	0005887	0.600113	1.000000
3	0	0005886	0.600113	1.000000
3	0	0000155	0.600113	1.000000
3	0	0005789	0.600113	0.185185
3	0	0072608	0.600113	0.062500
3	0	0042802	0.600113	1.000000
3	0	0065007	0.600113	0.166667
3	0	0042802	0.600113	1.000000
3	0	0006935	0.600113	0.150000
3	0	0007411	0.600113	0.076923
3	0	0080165	0.600113	0.058824
3	0	0010350	0.600113	1.000000
3	0	0015226	0.600113	0.051282
3	0	0006626	0.600113	0.050000
3	0	0046690	0.600113	1.000000
3	0	0047372	0.600113	0.142857
3	0	0000139	0.600113	0.333333
3	0	0015827	0.600113	0.052632
3	0	0010976	0.600113	0.023256
3	0	0001561	0.600113	0.055556
3	0	0065003	0.600113	0.083333
3	0	0005515	0.600113	0.100000
3	0	0099178	0.600113	0.066667
3	0	0005515	0.600113	0.100000
3	0	0030509	0.600113	0.040816
3	0	0000724	0.600113	0.121212
3	0	0017124	0.600113	0.083333
3	0	0031630	0.600113	0.027778
3	0	0035721	0.600113	0.044444
3	0	0010875	0.600113	0.041667
3	0	0070207	0.600113	0.095238
3	0	0016567	0.600113	0.160000
3	0	0004126	0.600113	0.109091
3	0	0005739	0.600113	0.200000
3	0	0001158	0.600113	0.235294
3	0	0005886	0.600113	1.000000
3	0	0016021	0.600113	0.400000
3	0	0001654	0.600113	0.055556
3	0	0060993	0.600113	0.050000
3	0	0010106	0.600113	0.047619
3	0	0034141	0.600113	0.029412
3	0	0045494	0.600113	1.000000
3	0	0007186	0.600113	1.000000
3	0	0060077	0.600113	0.125000
3	0	0005886	0.600113	1.000000
3	0	0043711	0.600113	0.133333
3	0	0061003	0.600113	0.096774
3	0	0047555	0.600113	1.000000
3	0	0000070	0.600113	0.076923
3	0	1903799	0.600113	0.093023
3	0	0017075	0.600113	0.071429
3	0	0009246	0.600113	1.000000
3	0	0019855	0.600113	0.028571
3	0	0005886	0.600113	1.000000
3	0	0008320	0.600113	0.021739
3	0	0070257	0.600113	0.025641
3	0	0010727	0.600113	0.025000
3	0	0045666	0.600113	0.090909
3	0	0046875	0.600113	0.020408
3	0	0005794	0.600113	0.187500
3	0	0005515	0.600113	0.021277
3	0	0008198	0.600113	0.019231
3	0	0016682	0.600113	0.081633
3	0	0042602	0.600113	0.080000
3	0	0050710	0.600113	0.075472
3	0	0004118	0.600113	0.038462
3	0	0021987	0.600113	0.032258
3	0	0009314	0.600113	1.000000
3	0	0050038	0.600113	0.090909
3	0	0045646	0.600113	0.062500
3	0	0006355	0.600113	0.045455
3	0	0051289	0.600113	0.066667
3	0	0000235	0.600113	0.000000
3	0	0005515	0.600113	0.500000
3	0	0016925	0.600113	0.380952
3	0	0030308	0.600113	0.285714
3	0	0005886	0.600113	0.428571
3	0	0044424	0.600113	0.625000
3	0	0008131	0.600113	0.190476
3	0	0042832	0.600113	0.066667
3	0	0061158	0.600113	0.156250
3	0	0061028	0.600113	0.105263
3	0	0001786	0.600113	0.222222
3	0	0030574	0.600113	1.000000
3	0	0005829	0.600113	1.000000
3	0	0005515	0.600113	0.500000
3	0	0005829	0.600113	1.000000
3	0	0005515	0.600113	0.500000
3	0	0005737	0.600113	0.750000
3	0	0051087	0.600113	0.400000
3	0	0005634	0.600113	1.000000
3	0	0060271	0.600113	0.250000
3	0	0098805	0.600113	0.250000
3	0	0007286	0.600113	0.074074
3	0	0060413	0.600113	0.041667
3	0	0008631	0.600113	0.157895
3	0	0005634	0.600113	1.000000
3	0	0070986	0.600113	0.071429
3	0	1902570	0.600113	0.071429
3	0	0022843	0.600113	0.050000
3	0	0032298	0.600113	1.000000
3	0	0005515	0.600113	1.000000
3	0	0043847	0.600113	1.000000
3	0	0005887	0.600113	0.136364
3	0	0016493	0.600113	0.065574
3	0	0014904	0.600113	0.058824
3	0	0000963	0.600113	0.043478
3	0	0030163	0.600113	0.062500
3	0	0042130	0.600113	1.000000
3	0	0009986	0.600113	1.000000
3	0	0008017	0.600113	0.375000
3	0	0010628	0.600113	0.076923
3	0	0099590	0.600113	0.029412
3	0	0071549	0.600113	1.000000
3	0	0005737	0.600113	0.428571
3	0	0071315	0.600113	1.000000
3	0	0035195	0.600113	0.086957
3	0	0048484	0.600113	0.052632
3	0	0043405	0.600113	0.070175
3	0	0071711	0.600113	0.095238
3	0	0016363	0.600113	0.000000
3	0	0051453	0.600113	0.062500
3	0	1904115	0.600113	0.000000
3	0	0030336	0.600113	0.041667
3	0	0045039	0.600113	0.037736
3	0	0050731	0.600113	0.025000
3	0	0009314	0.600113	0.076923
3	0	0042030	0.600113	0.066667
3	0	0006612	0.600113	0.035714
3	0	0005737	0.600113	0.333333
3	0	0018106	0.600113	1.000000
3	0	0004673	0.600113	1.000000
3	0	0033138	0.600113	0.102564
3	0	0071346	0.600113	0.160000
3	0	0036258	0.600113	0.086957
3	0	0019933	0.600113	0.733333
3	0	0072659	0.600113	0.062500
3	0	1900272	0.600113	0.190476
3	0	0016803	0.600113	0.057143
3	0	0009845	0.600113	0.071429
3	0	0048812	0.600113	0.054054
3	0	0046777	0.600113	1.000000
3	0	0001738	0.600113	0.035714
3	0	0007018	0.600113	0.086957
3	0	0023014	0.600113	1.000000
3	0	0055114	0.600113	0.095238
3	0	0004867	0.600113	0.062500
3	0	0097105	0.600113	0.051282
3	0	0009887	0.600113	0.035714
3	0	0140293	0.600113	0.040816
3	0	0043005	0.600113	0.500000
3	0	0005515	0.600113	0.000000
3	0	0008053	0.600113	0.400000
3	0	0005874	0.600113	0.142857
3	0	0005488	0.600113	0.000000
3	0	0000155	0.600113	0.083333
3	0	1902476	0.600113	0.062500
3	0	0043709	0.600113	1.000000
3	0	0045591	0.600113	0.024390
3	0	0001934	0.600113	0.032258
3	0	0018105	0.600113	0.033333
3	0	0005515	0.600113	0.090909
3	0	0031175	0.600113	0.035714
3	0	0031175	0.600113	0.035714
3	0	0007409	0.600113	0.025641
3	0	0032412	0.600113	0.050000
3	0	0018406	0.600113	0.023256
3	0	1901875	0.600113	0.032258
3	0	0009793	0.600113	0.028571
3	0	0033674	0.600113	0.023256
3	0	0000034	0.600113	1.000000
3	0	0006146	0.600113	1.000000
3	0	0001942	0.600113	0.027778
3	0	0008198	0.600113	1.000000
3	0	0045184	0.600113	0.040000
3	0	0030282	0.600113	0.033333
3	0	0001558	0.600113	0.038462
3	0	0042130	0.600113	0.019608
3	0	0030838	0.600113	0.052632
3	0	0015526	0.600113	0.023810
3	0	1900364	0.600113	0.028571
3	0	2000641	0.600113	0.058824
3	0	0017080	0.600113	0.076923
3	0	0042802	0.600113	1.000000
3	0	0050768	0.600113	0.000000
3	0	0061061	0.600113	0.000000
3	0	0042989	0.600113	0.000000
3	0	1903047	0.600113	0.000000
3	0	0005515	0.600113	1.000000
3	0	0030261	0.600113	0.000000
3	0	0001947	0.600113	0.000000
3	0	0000387	0.600113	0.000000
3	0	0005829	0.600113	0.272727
3	0	0005509	0.600113	0.029412
3	0	0015879	0.600113	1.000000
3	0	0042328	0.600113	0.027778
3	0	0048364	0.600113	0.045455
3	0	0030854	0.600113	0.026316
3	0	0070098	0.600113	0.029412
3	0	0030285	0.600113	1.000000
3	0	0030054	0.600113	0.250000
3	0	0015820	0.600113	1.000000
3	0	0015804	0.600113	1.000000
3	0	0030097	0.600113	0.043478
3	0	0045944	0.600113	0.020833
3	0	0008021	0.600113	1.000000
3	0	0032328	0.600113	1.000000
3	0	0001934	0.600113	0.024390
3	0	0010727	0.600113	0.035714
3	0	0015824	0.600113	1.000000
3	0	0060976	0.600113	0.040000
3	0	0097213	0.600113	0.038462
```
