## Supplementary File 3 for "Novel Comparison of Evaluation Metrics for Gene Ontology Classifiers Reveals Drastic Performance Differences": Fmax.elab

```
# goa_pos:  data/cafa2012.genego.sc
# goa_neg:  data/cafa2012.genego.neg.sc
# obo_file: data/go.obo
# ic_file:  (null)
# prop_par: T
# rot_pos:  T
# R:        4
# rseed:    1
# mode:     LIST=go,TH=th,SUMF1=mean,SUMF2=max,SF=Fmax,SIMF=NULL,MINCS=10,GOC=46316
0.000000	0.100113	0.200226	0.300056	0.400169	0.500000	0.600113	0.700226	0.800056	0.900169	1.000000
0.829720	0.579812	0.597570	0.652592	0.521093	0.508088	0.447929	0.358110	0.304242	0.251754	0.197564
0.652642	0.676525	0.711507	0.516369	0.526409	0.468940	0.462126	0.381979	0.312991	0.252197	0.196324
0.678981	0.800631	0.676976	0.596102	0.526956	0.502281	0.387319	0.403129	0.333611	0.267516	0.203916
0.752260	0.636619	0.726477	0.526308	0.574342	0.451367	0.392098	0.385662	0.326694	0.259116	0.196203
0.683486	0.664743	0.606765	0.552610	0.477544	0.441205	0.440640	0.333401	0.314571	0.257157	0.197692
0.722752	0.781963	0.645397	0.511621	0.490587	0.417242	0.398303	0.394684	0.315465	0.251831	0.201023
0.854015	0.764650	0.671048	0.566380	0.540421	0.419690	0.433855	0.400845	0.331288	0.254087	0.194995
0.847433	0.699337	0.646083	0.607848	0.448182	0.498097	0.419771	0.380272	0.307845	0.237232	0.194750
0.719198	0.672442	0.592763	0.545754	0.536350	0.529296	0.373623	0.392488	0.324322	0.261679	0.201090
0.769136	0.750635	0.562085	0.623649	0.506269	0.433584	0.396042	0.352867	0.302017	0.253405	0.190847
0.634912	0.757151	0.611061	0.494256	0.535206	0.517758	0.407361	0.350902	0.317255	0.248359	0.199216
0.630512	0.674282	0.718527	0.577268	0.478132	0.464265	0.370119	0.333624	0.325472	0.247761	0.199144
0.683858	0.729336	0.561846	0.630639	0.580507	0.461636	0.420593	0.334602	0.333818	0.249680	0.195018
0.728631	0.668301	0.719438	0.663139	0.563737	0.463348	0.374470	0.330595	0.305892	0.257514	0.195840
0.849823	0.681457	0.684747	0.568816	0.494860	0.443761	0.376658	0.354781	0.308155	0.249249	0.195873
0.725992	0.791028	0.690813	0.658618	0.473895	0.514778	0.388507	0.347950	0.331039	0.258585	0.198791
0.712065	0.673498	0.693261	0.633238	0.567721	0.503633	0.466580	0.403472	0.319690	0.257752	0.198593
0.809504	0.683653	0.634806	0.645353	0.510006	0.426297	0.389740	0.339159	0.300468	0.257822	0.194773
0.822782	0.732876	0.654981	0.577643	0.526352	0.506306	0.406862	0.329697	0.301671	0.232628	0.192987
0.629996	0.670431	0.592206	0.546924	0.468811	0.447732	0.421276	0.373455	0.296749	0.252524	0.191406
0.667065	0.711379	0.680369	0.534845	0.458603	0.472882	0.446218	0.361456	0.312629	0.254334	0.197639
0.772686	0.586487	0.581261	0.587803	0.569642	0.495671	0.398682	0.399751	0.314939	0.267464	0.202841
0.703007	0.784037	0.663898	0.499575	0.576012	0.516154	0.436562	0.364842	0.297653	0.231148	0.191122
0.824957	0.662631	0.584592	0.551200	0.505139	0.463827	0.384967	0.361352	0.328198	0.258169	0.199659
0.661915	0.641515	0.616753	0.555595	0.523741	0.526307	0.424444	0.382039	0.317028	0.259612	0.204942
0.705786	0.782652	0.648010	0.621459	0.503805	0.416894	0.396428	0.393192	0.301318	0.244780	0.193109
0.733535	0.781963	0.541150	0.659921	0.471727	0.531798	0.423389	0.393001	0.327264	0.260055	0.193950
0.707041	0.674767	0.574250	0.642056	0.535788	0.436894	0.411136	0.356385	0.323472	0.242475	0.198217
0.746239	0.695315	0.613225	0.598619	0.524281	0.433472	0.363160	0.366791	0.325014	0.247652	0.196437
0.743514	0.576938	0.560883	0.495551	0.590255	0.443340	0.420055	0.324963	0.287807	0.258455	0.200698
0.864113	0.683940	0.663449	0.596892	0.600859	0.436298	0.436459	0.392967	0.339297	0.259532	0.198311
0.654722	0.753108	0.725220	0.559994	0.523540	0.427980	0.459463	0.333496	0.307450	0.257949	0.199862
0.805268	0.646443	0.586587	0.561705	0.463664	0.418924	0.433127	0.393058	0.330077	0.254951	0.198738
0.747579	0.667795	0.671020	0.656481	0.583528	0.420011	0.371742	0.354124	0.293309	0.244797	0.199990
0.862719	0.651066	0.557258	0.514505	0.518719	0.438632	0.366983	0.331848	0.290789	0.248847	0.194502
0.623421	0.735195	0.596360	0.503551	0.481265	0.446593	0.394085	0.340824	0.318991	0.257349	0.199354
0.713661	0.681323	0.566287	0.646141	0.528069	0.523576	0.430202	0.327733	0.319528	0.253603	0.193372
0.729797	0.689522	0.680449	0.586474	0.536577	0.459534	0.421140	0.374437	0.330193	0.263373	0.199873
0.664404	0.684686	0.604747	0.550443	0.519955	0.444789	0.433996	0.406934	0.309169	0.251920	0.194827
0.701153	0.781624	0.679101	0.586590	0.574521	0.525480	0.411789	0.370716	0.317293	0.271058	0.200899
0.853737	0.772274	0.657023	0.660516	0.596992	0.510935	0.420064	0.370387	0.326852	0.254156	0.202673
0.803173	0.711805	0.644648	0.587850	0.467010	0.500478	0.420506	0.356229	0.317743	0.263936	0.196822
0.762845	0.740829	0.603608	0.618992	0.517943	0.469615	0.397829	0.395934	0.313329	0.265166	0.195991
0.851701	0.657860	0.552663	0.508917	0.477511	0.505389	0.425602	0.325387	0.281635	0.249673	0.187971
0.613337	0.685070	0.618461	0.518293	0.544833	0.466197	0.400819	0.333197	0.281242	0.240980	0.190700
0.853822	0.590188	0.704038	0.613023	0.551902	0.519887	0.452668	0.361310	0.309962	0.264178	0.194000
0.615777	0.698957	0.675830	0.521173	0.459273	0.460983	0.374700	0.386502	0.287369	0.265582	0.204516
0.664760	0.641327	0.565436	0.630260	0.584711	0.477020	0.450427	0.343288	0.308093	0.245194	0.192940
0.679168	0.593519	0.689100	0.519559	0.535014	0.519891	0.378907	0.370288	0.306161	0.264263	0.199048
0.755417	0.794347	0.536710	0.588319	0.528443	0.481902	0.421020	0.373564	0.316202	0.259785	0.198039
0.760641	0.784306	0.538510	0.655591	0.543150	0.463282	0.421516	0.377827	0.317616	0.252899	0.197818
0.748650	0.705565	0.706440	0.604000	0.467586	0.513762	0.364643	0.332266	0.330161	0.259188	0.195648
0.719347	0.681334	0.707279	0.562611	0.495775	0.420301	0.417524	0.372368	0.314757	0.260466	0.196157
0.808660	0.648835	0.669430	0.533298	0.534920	0.416837	0.454282	0.346122	0.297949	0.252197	0.198269
0.697534	0.656235	0.676897	0.543635	0.589462	0.468012	0.436537	0.394441	0.296955	0.243965	0.196991
0.616182	0.602244	0.682682	0.565706	0.556783	0.427701	0.400330	0.345665	0.311831	0.239508	0.197087
0.718538	0.693373	0.598159	0.571990	0.445252	0.515201	0.448832	0.357777	0.318815	0.252408	0.194683
0.686952	0.747639	0.573926	0.647550	0.565983	0.413302	0.420794	0.326988	0.332498	0.256610	0.192761
0.796538	0.682838	0.625557	0.523045	0.474328	0.458597	0.415716	0.372397	0.324093	0.252287	0.194985
0.689147	0.607806	0.633277	0.591969	0.491205	0.449787	0.417999	0.349416	0.297431	0.244041	0.193511
0.701950	0.642241	0.580537	0.599747	0.453691	0.410795	0.422618	0.388409	0.297877	0.254895	0.201447
0.772015	0.707064	0.677908	0.557800	0.568457	0.446402	0.399968	0.324402	0.299780	0.237606	0.193480
0.759302	0.761997	0.654498	0.658162	0.513799	0.452429	0.436242	0.391054	0.302805	0.265598	0.196432
0.678445	0.764585	0.659270	0.575994	0.477799	0.513212	0.395498	0.385042	0.285219	0.247149	0.192907
0.716433	0.639165	0.589798	0.515131	0.514191	0.499896	0.424390	0.346494	0.311111	0.260796	0.198581
0.715975	0.747874	0.625704	0.537771	0.491977	0.462443	0.414580	0.374908	0.296281	0.255849	0.190321
0.652282	0.621649	0.596919	0.613378	0.508516	0.461510	0.401438	0.350945	0.294520	0.239603	0.200618
0.863279	0.618681	0.556480	0.572756	0.567433	0.483414	0.429430	0.339260	0.281675	0.251445	0.189938
0.840497	0.734609	0.626165	0.574182	0.503676	0.466365	0.395813	0.347487	0.303314	0.249973	0.195475
0.670553	0.658556	0.538171	0.563156	0.534895	0.507204	0.427680	0.357004	0.303277	0.267031	0.199400
0.689916	0.752945	0.606384	0.555679	0.569761	0.447891	0.389515	0.377044	0.303814	0.235140	0.193338
0.720765	0.689719	0.711667	0.527995	0.516661	0.470784	0.441719	0.390590	0.304771	0.251630	0.193160
0.839497	0.603240	0.706939	0.629351	0.443501	0.503720	0.435880	0.341877	0.301589	0.245004	0.193534
0.800677	0.718249	0.664604	0.593125	0.529375	0.460989	0.395201	0.333046	0.310183	0.251018	0.196304
0.777834	0.637457	0.699803	0.514301	0.520204	0.462433	0.468058	0.352087	0.306953	0.255835	0.206605
0.716528	0.671925	0.717759	0.577659	0.559769	0.447421	0.418485	0.346608	0.327972	0.248705	0.197390
0.861090	0.751342	0.561182	0.624229	0.510055	0.500692	0.421771	0.349218	0.301856	0.252922	0.197445
0.752386	0.677467	0.590835	0.505927	0.501131	0.406548	0.368290	0.373373	0.300060	0.259807	0.194115
0.707956	0.678791	0.634784	0.570885	0.584246	0.412027	0.417453	0.364153	0.288791	0.245366	0.195605
0.799260	0.786915	0.652624	0.539810	0.523779	0.416749	0.435021	0.328704	0.292037	0.252787	0.204196
0.636643	0.718047	0.648200	0.521698	0.539942	0.467423	0.430969	0.381450	0.298349	0.257302	0.195256
0.710877	0.687367	0.720114	0.618050	0.497937	0.430465	0.361090	0.399435	0.312861	0.258002	0.194786
0.716235	0.777014	0.638061	0.493971	0.481191	0.483751	0.412884	0.369334	0.299758	0.237659	0.191785
0.806959	0.705145	0.687506	0.515280	0.589864	0.451178	0.452913	0.355664	0.293402	0.272236	0.203721
0.683378	0.614058	0.702166	0.597964	0.539791	0.469245	0.419346	0.329416	0.299265	0.257225	0.195677
0.812039	0.651573	0.647542	0.552701	0.525196	0.415066	0.458795	0.346630	0.298695	0.254239	0.198223
0.799007	0.717935	0.599481	0.611488	0.507110	0.445685	0.388560	0.380203	0.300498	0.260574	0.193451
0.711670	0.698789	0.536845	0.569348	0.533812	0.468635	0.387690	0.364051	0.310827	0.255918	0.197571
0.741753	0.676474	0.651898	0.505054	0.532248	0.494073	0.423253	0.392846	0.318457	0.249175	0.195408
0.857361	0.651886	0.573970	0.627713	0.580562	0.449639	0.408049	0.324224	0.292426	0.256538	0.195724
0.863943	0.752448	0.616213	0.602114	0.525947	0.485922	0.421242	0.369390	0.319394	0.258317	0.195136
0.757814	0.791307	0.593413	0.594064	0.525255	0.474684	0.376132	0.341012	0.291770	0.240081	0.199245
0.843967	0.704339	0.668162	0.645310	0.586988	0.479038	0.405340	0.327969	0.276600	0.241091	0.191878
0.711305	0.608501	0.642831	0.560468	0.483880	0.459479	0.385621	0.388848	0.299269	0.255377	0.195635
0.675319	0.733660	0.680412	0.487593	0.557874	0.457625	0.432614	0.347754	0.324135	0.253206	0.196984
0.700316	0.673650	0.714601	0.608438	0.506068	0.502275	0.429112	0.381398	0.313756	0.250779	0.201526
0.619920	0.763122	0.611504	0.495166	0.455750	0.456913	0.460338	0.348016	0.292276	0.251363	0.193408
0.712792	0.635963	0.624123	0.493172	0.464925	0.469365	0.404796	0.370799	0.291369	0.250825	0.201920
0.719443	0.644798	0.721091	0.548473	0.523314	0.487036	0.463123	0.369360	0.315789	0.255367	0.197631
0.823074	0.645838	0.720166	0.559766	0.541803	0.403862	0.410266	0.379656	0.298240	0.264372	0.196221
0.700532	0.776769	0.620848	0.631748	0.539691	0.507994	0.401268	0.394596	0.294639	0.246436	0.198595
0.696302	0.786906	0.665886	0.538132	0.455682	0.490160	0.449980	0.394738	0.330083	0.260857	0.196834
0.741494	0.714437	0.561556	0.622735	0.517911	0.466961	0.413574	0.366250	0.312217	0.253470	0.196987
0.633721	0.604169	0.530467	0.646193	0.523588	0.418616	0.427114	0.344223	0.278715	0.257766	0.196689
0.687653	0.675080	0.706030	0.517283	0.493245	0.526338	0.453204	0.391102	0.292047	0.250249	0.196175
0.839876	0.602675	0.592932	0.561471	0.472945	0.401494	0.389900	0.366152	0.323651	0.237654	0.190898
0.760056	0.597247	0.606314	0.534425	0.477988	0.499355	0.446923	0.369434	0.293436	0.251940	0.197474
0.713165	0.776550	0.558048	0.568391	0.485283	0.441363	0.451665	0.391162	0.299060	0.252733	0.196725
0.843903	0.778382	0.721048	0.542218	0.469767	0.411634	0.411725	0.342556	0.287504	0.260417	0.195239
0.803978	0.620361	0.549848	0.579026	0.468552	0.408537	0.396277	0.377190	0.305454	0.247560	0.192180
0.665069	0.731838	0.698416	0.642487	0.588636	0.442841	0.414254	0.358922	0.337013	0.256182	0.201443
0.802790	0.706934	0.644480	0.552729	0.567581	0.506814	0.460791	0.359194	0.320792	0.252328	0.191154
0.758113	0.703558	0.540548	0.571185	0.564367	0.479529	0.393791	0.353112	0.311155	0.263749	0.194841
0.632122	0.622677	0.644485	0.496192	0.544644	0.528386	0.422964	0.327241	0.284148	0.252499	0.192585
0.707355	0.659721	0.679867	0.554627	0.486984	0.481161	0.399096	0.346569	0.317060	0.244237	0.196904
0.750031	0.734599	0.608296	0.581650	0.528554	0.510832	0.388496	0.368685	0.313505	0.244675	0.197614
0.812977	0.684991	0.621820	0.655326	0.551184	0.499284	0.442368	0.340043	0.284820	0.252156	0.202502
0.817089	0.709739	0.603904	0.501499	0.544187	0.475390	0.453778	0.357052	0.290308	0.252882	0.194713
0.824444	0.597022	0.644255	0.648609	0.563332	0.440386	0.419380	0.359888	0.305981	0.261955	0.201527
0.697970	0.706197	0.538123	0.592293	0.576950	0.440059	0.428172	0.356218	0.324389	0.250072	0.193514
0.642756	0.740670	0.639687	0.600247	0.455007	0.470144	0.414887	0.364363	0.336223	0.251611	0.201271
0.829325	0.750401	0.536540	0.546309	0.499693	0.494323	0.410653	0.379798	0.309005	0.256704	0.202501
0.846628	0.758245	0.636606	0.484646	0.486227	0.482210	0.380046	0.356821	0.313379	0.255788	0.195402
0.625682	0.650171	0.591419	0.645291	0.558503	0.446497	0.382102	0.342902	0.329560	0.256381	0.192692
0.653619	0.642853	0.734581	0.567756	0.474307	0.484928	0.439932	0.403332	0.316294	0.261838	0.195073
0.653082	0.794356	0.591867	0.641939	0.593672	0.490428	0.458689	0.395690	0.295764	0.266802	0.195264
0.765144	0.634281	0.573494	0.562920	0.518532	0.415218	0.440258	0.346522	0.322078	0.245483	0.197760
0.860507	0.655714	0.682984	0.559145	0.540969	0.485766	0.468321	0.325582	0.325819	0.255816	0.200424
0.747413	0.711373	0.706443	0.512931	0.548194	0.453266	0.402470	0.349968	0.319489	0.256391	0.191156
0.793353	0.644974	0.536639	0.506480	0.473501	0.502930	0.461882	0.361528	0.331259	0.266489	0.194678
0.755434	0.746116	0.571728	0.603220	0.495974	0.533481	0.430779	0.407758	0.306638	0.255285	0.198292
0.659234	0.641185	0.554136	0.562325	0.554246	0.514764	0.420249	0.372491	0.308736	0.253171	0.195919
0.765128	0.582643	0.539280	0.530102	0.511210	0.515156	0.455821	0.326974	0.309853	0.255301	0.202042
0.742512	0.781167	0.624053	0.583602	0.532053	0.418140	0.396566	0.336143	0.323896	0.261901	0.199999
0.643533	0.663209	0.593529	0.586850	0.551876	0.486749	0.371062	0.377109	0.319573	0.245724	0.199915
0.694691	0.789038	0.658681	0.579679	0.503184	0.463072	0.391964	0.351403	0.305936	0.247649	0.193807
0.735296	0.753118	0.591548	0.583605	0.590103	0.526598	0.398562	0.353187	0.295710	0.261523	0.201740
0.819679	0.699801	0.665158	0.602043	0.532896	0.509116	0.410523	0.375024	0.290360	0.244014	0.194623
0.720902	0.576541	0.715309	0.485331	0.493858	0.487109	0.451428	0.387961	0.280576	0.260414	0.194761
0.817092	0.625635	0.581326	0.635385	0.588538	0.473723	0.450122	0.384942	0.299877	0.237971	0.194146
0.672227	0.745674	0.592442	0.536341	0.527537	0.492016	0.428325	0.344379	0.322972	0.246748	0.193546
0.725017	0.732974	0.672257	0.521843	0.536156	0.443053	0.421903	0.368695	0.300175	0.257565	0.198532
0.742739	0.679002	0.642666	0.500681	0.527176	0.407110	0.444931	0.356966	0.283963	0.265943	0.204571
0.854283	0.789314	0.529755	0.657999	0.501507	0.482799	0.462323	0.379206	0.301857	0.258687	0.194222
0.745708	0.579933	0.673958	0.533939	0.506336	0.486801	0.465844	0.391346	0.328007	0.262823	0.200695
0.718839	0.614122	0.619924	0.571393	0.537310	0.448884	0.423391	0.330162	0.308875	0.258858	0.197646
0.748624	0.673311	0.580804	0.559808	0.576587	0.449788	0.399081	0.343716	0.276939	0.236633	0.192803
0.790461	0.646124	0.684889	0.510342	0.492846	0.465492	0.370219	0.369652	0.302351	0.249241	0.197214
0.726338	0.638487	0.573979	0.646397	0.497245	0.523179	0.401221	0.357069	0.334483	0.249215	0.193498
0.858724	0.639740	0.576542	0.568217	0.472810	0.420596	0.428279	0.407185	0.332844	0.235013	0.193102
0.723740	0.713372	0.537096	0.659797	0.548577	0.447365	0.435680	0.373510	0.308506	0.263487	0.197580
0.672906	0.683582	0.681205	0.569712	0.507286	0.444511	0.459756	0.343331	0.307662	0.264986	0.195327
0.714611	0.688656	0.580146	0.619952	0.515577	0.443384	0.373988	0.338922	0.309184	0.259828	0.193332
0.711636	0.619137	0.719561	0.564710	0.586559	0.523065	0.370792	0.377124	0.331067	0.247264	0.197745
0.688824	0.615723	0.711143	0.495754	0.502155	0.457341	0.425500	0.359118	0.304739	0.239187	0.195277
0.832376	0.739018	0.543695	0.556792	0.584493	0.467275	0.369662	0.363744	0.280820	0.242633	0.200769
0.852312	0.636410	0.689410	0.650479	0.571977	0.525135	0.421130	0.337585	0.312026	0.241697	0.195165
0.710566	0.759512	0.610202	0.593948	0.468174	0.413625	0.415087	0.372964	0.289091	0.242397	0.194995
0.818208	0.634516	0.633856	0.511551	0.448541	0.487496	0.426802	0.347560	0.300603	0.246495	0.192665
0.760607	0.580771	0.647976	0.595329	0.589689	0.466207	0.421957	0.356220	0.334629	0.268176	0.197853
0.630872	0.672813	0.727735	0.659004	0.591301	0.506431	0.389453	0.337819	0.344160	0.257562	0.202567
0.852345	0.793769	0.675760	0.623865	0.511871	0.460974	0.451243	0.360595	0.294618	0.250876	0.197928
0.753655	0.624560	0.623410	0.641497	0.529707	0.467071	0.405926	0.393063	0.298559	0.260026	0.196873
0.816044	0.731953	0.651111	0.531337	0.473295	0.495486	0.402574	0.351008	0.304000	0.260768	0.196875
0.672628	0.745753	0.705749	0.613068	0.528966	0.462332	0.380236	0.331098	0.311645	0.255972	0.200082
0.739765	0.735065	0.625600	0.546042	0.557588	0.410983	0.402419	0.331387	0.290283	0.239020	0.193320
0.785324	0.717051	0.591853	0.566353	0.559665	0.520364	0.424953	0.370640	0.334603	0.263431	0.203017
0.666971	0.684757	0.563198	0.533222	0.503916	0.470663	0.415891	0.350812	0.305561	0.248128	0.193612
0.706434	0.587639	0.646619	0.544115	0.508861	0.478292	0.456450	0.371594	0.299453	0.255168	0.198225
0.670675	0.707249	0.623820	0.573715	0.584016	0.454090	0.414234	0.329488	0.329744	0.245736	0.197509
0.812511	0.674761	0.682532	0.636182	0.447739	0.484145	0.396871	0.340579	0.319666	0.259256	0.197404
0.857869	0.636497	0.708407	0.485534	0.455952	0.467360	0.393527	0.349058	0.310374	0.254439	0.199308
0.720334	0.776707	0.573816	0.564948	0.580677	0.485314	0.417294	0.392126	0.325438	0.263086	0.196468
0.653629	0.606550	0.674661	0.665966	0.478460	0.488969	0.428688	0.383159	0.319009	0.258000	0.193932
0.653183	0.743317	0.668837	0.494273	0.506669	0.450410	0.453394	0.390813	0.323132	0.267145	0.195514
0.658976	0.790385	0.585903	0.541490	0.503148	0.524877	0.397725	0.397799	0.328582	0.261565	0.202650
0.858873	0.678614	0.594144	0.489598	0.558593	0.464701	0.446188	0.352380	0.325286	0.256314	0.194616
0.816473	0.618047	0.555940	0.537189	0.580182	0.445517	0.427675	0.398396	0.323277	0.240490	0.200600
0.686985	0.646954	0.534204	0.563758	0.535299	0.513800	0.386583	0.339499	0.285794	0.252043	0.190501
0.783140	0.666407	0.646874	0.574017	0.486056	0.485862	0.441565	0.363131	0.310104	0.265115	0.194475
0.784664	0.713257	0.711113	0.596009	0.571877	0.516909	0.429314	0.376016	0.314275	0.256259	0.199247
0.777913	0.607900	0.670126	0.592456	0.465181	0.507974	0.420632	0.343072	0.326207	0.246920	0.200545
0.809058	0.762506	0.685527	0.642084	0.501992	0.408517	0.382592	0.363619	0.320839	0.253353	0.200986
0.722179	0.663612	0.698793	0.611276	0.552518	0.450788	0.459078	0.396867	0.287245	0.257046	0.195401
0.863986	0.743969	0.733404	0.569895	0.534197	0.466880	0.467923	0.334327	0.322103	0.262817	0.199634
0.814184	0.746987	0.577198	0.637573	0.587079	0.451157	0.463436	0.382207	0.322242	0.264934	0.204972
0.742580	0.793743	0.698692	0.619490	0.471136	0.490223	0.409250	0.371368	0.306196	0.252235	0.198069
0.829242	0.685635	0.531516	0.580556	0.536737	0.430280	0.461968	0.370535	0.335917	0.256154	0.203511
0.792658	0.629258	0.720907	0.558036	0.522125	0.430405	0.405469	0.359155	0.296155	0.262755	0.198267
0.685899	0.672180	0.615340	0.580239	0.564252	0.453312	0.417272	0.351373	0.317372	0.256381	0.198316
0.808484	0.660943	0.637625	0.522516	0.550162	0.469718	0.381091	0.363031	0.293313	0.254187	0.196936
0.642471	0.651098	0.626222	0.499117	0.510816	0.489444	0.406980	0.376697	0.320338	0.260524	0.196964
0.695368	0.776960	0.624370	0.550243	0.529883	0.443923	0.465225	0.335923	0.331451	0.249731	0.196978
0.793647	0.605482	0.602476	0.614019	0.577032	0.472667	0.458744	0.363235	0.301556	0.254313	0.194048
0.753751	0.580668	0.720388	0.563213	0.526897	0.484180	0.399254	0.352045	0.319280	0.249746	0.199294
0.842318	0.739979	0.620173	0.513809	0.543864	0.523449	0.419839	0.394679	0.303731	0.264644	0.203912
0.765983	0.582198	0.637120	0.564977	0.558117	0.495165	0.377484	0.359177	0.285072	0.244029	0.198418
0.686455	0.729538	0.663138	0.626281	0.520474	0.479174	0.414532	0.346411	0.326842	0.268918	0.204030
0.864104	0.705205	0.712144	0.507963	0.524308	0.443058	0.436452	0.375300	0.317537	0.251597	0.197842
0.765190	0.605799	0.596198	0.528413	0.481001	0.443129	0.447894	0.345384	0.308023	0.259852	0.202785
0.793719	0.705466	0.625935	0.595444	0.469423	0.440256	0.422126	0.373014	0.326700	0.266529	0.200757
0.652797	0.630178	0.703239	0.555548	0.531738	0.460849	0.385670	0.378416	0.313649	0.252054	0.195104
0.632139	0.621429	0.537961	0.552963	0.510442	0.484801	0.419634	0.397844	0.317545	0.270124	0.195186
0.619100	0.576383	0.641873	0.588959	0.478523	0.520136	0.392023	0.394516	0.328342	0.257343	0.191784
0.801882	0.648825	0.718440	0.560714	0.543727	0.459231	0.393042	0.392602	0.321219	0.247067	0.202745
0.828171	0.734495	0.596227	0.579011	0.578399	0.408481	0.440259	0.374945	0.301789	0.239784	0.199870
0.797636	0.711897	0.664300	0.496583	0.506386	0.414886	0.409422	0.382506	0.308487	0.248635	0.197324
0.656812	0.712792	0.584813	0.492051	0.551109	0.488982	0.413789	0.346017	0.281573	0.245544	0.196128
0.665707	0.674850	0.674805	0.514075	0.533979	0.488027	0.396796	0.357561	0.285125	0.254130	0.196854
0.609754	0.715697	0.629292	0.485247	0.456233	0.481322	0.391104	0.392674	0.316635	0.251365	0.201064
0.835658	0.797201	0.545425	0.494064	0.551229	0.466287	0.380974	0.348909	0.291748	0.250515	0.200670
0.660265	0.581015	0.684430	0.508050	0.551302	0.477582	0.430288	0.388863	0.310707	0.259002	0.192545
0.637780	0.665040	0.594234	0.549328	0.519444	0.476927	0.443852	0.411670	0.324777	0.269758	0.196180
0.731555	0.784189	0.560364	0.530159	0.525634	0.448075	0.429029	0.379150	0.332376	0.248099	0.201841
0.685812	0.765088	0.598074	0.614220	0.572579	0.489897	0.390176	0.348896	0.324132	0.247278	0.194929
0.670365	0.606981	0.557240	0.565840	0.480468	0.430816	0.438424	0.363786	0.306008	0.259440	0.199065
0.856033	0.666071	0.630512	0.614722	0.591754	0.507139	0.425677	0.361151	0.324423	0.246827	0.195027
0.741295	0.644506	0.712889	0.607239	0.468156	0.535691	0.441980	0.381315	0.299215	0.258140	0.198325
0.849593	0.621127	0.595330	0.542787	0.535445	0.506135	0.397570	0.398051	0.324769	0.255951	0.198244
0.663267	0.688860	0.696041	0.626444	0.555720	0.457212	0.382486	0.316241	0.305806	0.252749	0.197319
0.754661	0.678931	0.612725	0.558277	0.480966	0.498517	0.382399	0.359642	0.313452	0.249499	0.193514
0.728306	0.687288	0.545849	0.525549	0.443569	0.461568	0.418670	0.379200	0.288559	0.265771	0.197079
0.626940	0.790988	0.599276	0.495822	0.522915	0.426873	0.445210	0.355103	0.304951	0.250454	0.200757
0.705168	0.645322	0.695051	0.651487	0.481719	0.433478	0.420718	0.376890	0.312963	0.250376	0.197500
0.661738	0.641486	0.587598	0.561918	0.469237	0.414724	0.440298	0.348986	0.289058	0.254870	0.194533
0.626907	0.787144	0.684536	0.651296	0.499284	0.479978	0.426629	0.384954	0.314949	0.263581	0.199656
0.683241	0.712719	0.639764	0.621337	0.514019	0.454959	0.406818	0.338263	0.311044	0.242563	0.202473
0.794649	0.764248	0.661234	0.591354	0.512180	0.489510	0.420442	0.359819	0.336419	0.259472	0.197033
0.776733	0.663072	0.717384	0.525564	0.506079	0.509703	0.419921	0.389765	0.294017	0.272857	0.203351
0.714470	0.757119	0.711133	0.608317	0.598410	0.484015	0.445688	0.385955	0.295014	0.259340	0.197704
0.777165	0.622472	0.645881	0.602752	0.561623	0.428274	0.455826	0.373529	0.313040	0.252508	0.193719
0.767028	0.626555	0.587694	0.578540	0.443804	0.415360	0.453733	0.337484	0.308547	0.254573	0.200351
0.615888	0.584154	0.695211	0.588945	0.447614	0.490990	0.380685	0.393273	0.329320	0.261410	0.196045
0.726997	0.739906	0.594020	0.554067	0.527257	0.506921	0.368351	0.347792	0.296129	0.245671	0.192663
0.658455	0.685733	0.719008	0.650179	0.523022	0.494301	0.438604	0.362477	0.314699	0.246054	0.195479
0.862790	0.736988	0.685933	0.493144	0.455683	0.500272	0.441335	0.326623	0.310144	0.253524	0.194750
0.627539	0.701268	0.635745	0.577909	0.445185	0.411076	0.452956	0.386122	0.286114	0.256330	0.192560
0.653408	0.710619	0.565563	0.570146	0.543956	0.475322	0.430442	0.352340	0.300519	0.254715	0.199362
0.831889	0.577271	0.572309	0.530486	0.577604	0.468611	0.405550	0.391316	0.302476	0.260755	0.196960
0.735002	0.677863	0.710677	0.540006	0.579928	0.532886	0.464508	0.340911	0.310236	0.250603	0.198361
0.846338	0.792595	0.578836	0.599164	0.529573	0.418903	0.424247	0.353439	0.293521	0.243371	0.195735
0.792565	0.598790	0.558356	0.563659	0.566804	0.521474	0.412264	0.350156	0.297298	0.246921	0.195791
0.685435	0.661061	0.648622	0.644169	0.532946	0.503815	0.442199	0.394224	0.303261	0.248567	0.198007
0.736707	0.736598	0.609088	0.584515	0.528253	0.509457	0.445691	0.335837	0.322260	0.240318	0.195075
0.751891	0.648001	0.634710	0.551376	0.506610	0.464272	0.373763	0.378595	0.295853	0.253058	0.190435
0.808376	0.592875	0.656034	0.603558	0.465379	0.474959	0.392025	0.339945	0.315664	0.260972	0.201615
0.850524	0.723933	0.638933	0.659409	0.484628	0.490656	0.410757	0.390247	0.332984	0.247604	0.197600
0.691396	0.679487	0.565722	0.637906	0.551327	0.442995	0.408312	0.371222	0.282497	0.253544	0.194943
0.739763	0.680235	0.564222	0.625420	0.580761	0.460907	0.386315	0.346578	0.314830	0.256909	0.190500
0.647500	0.642955	0.712474	0.633024	0.544631	0.528587	0.421901	0.352601	0.311089	0.269947	0.204244
0.773145	0.618584	0.670860	0.648225	0.529508	0.501629	0.446952	0.388319	0.298442	0.257047	0.192683
0.736066	0.640977	0.590750	0.579776	0.527760	0.479932	0.460504	0.364233	0.294181	0.249172	0.196072
0.660594	0.649724	0.608511	0.566025	0.470163	0.479292	0.450342	0.364853	0.329935	0.234985	0.199821
0.716759	0.721702	0.720888	0.523096	0.573809	0.512317	0.429658	0.390180	0.314102	0.256946	0.200850
0.711925	0.665105	0.704607	0.651288	0.531355	0.434494	0.474441	0.352913	0.318323	0.255180	0.199247
0.763645	0.634542	0.638099	0.568862	0.582006	0.470990	0.421390	0.391686	0.310571	0.261008	0.195493
0.748437	0.735164	0.594927	0.572209	0.569358	0.433686	0.394316	0.360085	0.295034	0.249772	0.197246
0.708976	0.582237	0.680873	0.601813	0.519350	0.459593	0.414147	0.375523	0.304684	0.249306	0.197681
0.626138	0.783585	0.593544	0.558616	0.530940	0.420783	0.378973	0.350840	0.322861	0.260006	0.194702
0.854773	0.570921	0.632124	0.601175	0.480944	0.399413	0.438200	0.383739	0.277296	0.231190	0.191699
0.703159	0.786504	0.600433	0.582586	0.465764	0.510820	0.449939	0.362271	0.323959	0.258496	0.199187
0.848731	0.702113	0.580101	0.613043	0.588338	0.496048	0.384087	0.351434	0.294912	0.247181	0.198318
0.695772	0.716743	0.619342	0.631963	0.551406	0.419969	0.408881	0.375210	0.328621	0.235274	0.193235
0.770742	0.780329	0.545530	0.562837	0.463950	0.482636	0.398861	0.319760	0.304768	0.249172	0.190969
0.705207	0.587975	0.610654	0.576288	0.523229	0.516673	0.398169	0.375610	0.319725	0.239641	0.194495
0.680646	0.577678	0.709526	0.593647	0.546352	0.517316	0.405930	0.391315	0.291433	0.261699	0.196145
0.738142	0.702594	0.636580	0.532624	0.547725	0.416032	0.425805	0.361120	0.323856	0.246050	0.196382
0.790276	0.780338	0.684317	0.655772	0.589143	0.494056	0.413137	0.405698	0.303702	0.249079	0.194639
0.740363	0.699950	0.645822	0.579542	0.559653	0.431960	0.423331	0.389741	0.308102	0.242251	0.195783
0.760851	0.672169	0.643476	0.615878	0.461993	0.474812	0.381127	0.375268	0.309227	0.263256	0.200716
0.689852	0.708728	0.571579	0.527535	0.555173	0.443597	0.435261	0.367498	0.331407	0.255155	0.189539
0.719921	0.694253	0.592199	0.651480	0.550527	0.409004	0.416214	0.361526	0.299944	0.242154	0.190740
0.715665	0.755434	0.559549	0.562605	0.451600	0.511270	0.423904	0.391461	0.320655	0.255564	0.198677
0.755042	0.694051	0.531873	0.651492	0.469313	0.490934	0.438012	0.355176	0.289258	0.253352	0.195083
0.864428	0.698546	0.682326	0.655842	0.445568	0.459347	0.382607	0.349442	0.310759	0.257299	0.198377
0.705060	0.645081	0.667363	0.563040	0.576031	0.430829	0.438165	0.363157	0.299363	0.252039	0.195696
0.723106	0.735580	0.642683	0.614449	0.482827	0.433128	0.415237	0.330191	0.288779	0.252557	0.198180
0.738621	0.696533	0.717156	0.593677	0.558330	0.504150	0.394345	0.363910	0.332689	0.254005	0.196722
0.703371	0.589396	0.659933	0.547001	0.518127	0.433998	0.436854	0.386566	0.284921	0.254989	0.195820
0.680926	0.755464	0.721851	0.604866	0.495747	0.523988	0.415532	0.327375	0.284703	0.265886	0.198569
0.681354	0.743614	0.625121	0.522313	0.555806	0.411445	0.433430	0.374836	0.310620	0.248974	0.200170
0.725064	0.792070	0.649400	0.608733	0.492804	0.452738	0.403085	0.360898	0.283136	0.251742	0.198242
0.778109	0.593769	0.662839	0.526505	0.563366	0.451421	0.463970	0.346712	0.284065	0.242276	0.193071
0.840862	0.656546	0.547008	0.604742	0.593376	0.467212	0.429791	0.349629	0.291916	0.247095	0.199893
0.659349	0.667465	0.685349	0.570707	0.515811	0.460720	0.372020	0.345100	0.320504	0.243446	0.193505
0.787289	0.736512	0.720249	0.564744	0.477288	0.517185	0.419816	0.391455	0.314238	0.261941	0.193539
0.670332	0.604409	0.719689	0.512724	0.469551	0.471037	0.419884	0.389203	0.311374	0.247696	0.188810
0.727589	0.636463	0.534920	0.501256	0.481501	0.516229	0.385918	0.369980	0.341372	0.252446	0.199199
0.690819	0.622907	0.605164	0.544971	0.443458	0.472368	0.422278	0.362284	0.298126	0.256219	0.203830
0.699720	0.787028	0.651621	0.574841	0.452348	0.457175	0.420730	0.354964	0.295677	0.261109	0.195449
0.851376	0.590106	0.619968	0.642533	0.463635	0.519644	0.412568	0.380889	0.340319	0.262719	0.202761
0.667638	0.691905	0.611873	0.559788	0.504531	0.507491	0.465114	0.358756	0.299814	0.264026	0.195279
0.709744	0.645489	0.580911	0.499268	0.513590	0.416261	0.421344	0.390396	0.322928	0.258400	0.196996
0.747855	0.785762	0.581262	0.546520	0.444707	0.423190	0.418124	0.394767	0.297115	0.254208	0.195544
0.857129	0.741090	0.679809	0.571872	0.523014	0.451415	0.431749	0.368872	0.293221	0.258605	0.195441
0.796627	0.564508	0.660275	0.539856	0.503851	0.500477	0.376414	0.389781	0.303896	0.253943	0.192522
0.851152	0.790338	0.589037	0.592506	0.571064	0.514883	0.451661	0.402197	0.316462	0.246998	0.197661
0.845354	0.709154	0.672232	0.596185	0.548472	0.489868	0.456225	0.377019	0.313497	0.267859	0.205345
0.713617	0.706933	0.588079	0.494711	0.556870	0.520710	0.397192	0.362857	0.292611	0.260320	0.202197
0.865116	0.635300	0.705737	0.597833	0.550387	0.451556	0.438827	0.368997	0.308373	0.251108	0.197528
0.682690	0.784674	0.623979	0.525442	0.508083	0.467821	0.384892	0.327079	0.307893	0.255825	0.200696
0.768057	0.691027	0.635419	0.642725	0.589320	0.472023	0.417019	0.363640	0.309347	0.258643	0.195792
0.699827	0.747833	0.645540	0.552756	0.444546	0.454858	0.439601	0.354050	0.300718	0.258441	0.198000
0.614903	0.586007	0.631638	0.635841	0.530189	0.419259	0.411362	0.357496	0.307356	0.249795	0.204585
0.715423	0.606970	0.726073	0.571213	0.577383	0.472491	0.419657	0.370026	0.306906	0.255575	0.196976
0.625758	0.598690	0.619215	0.525123	0.450701	0.456632	0.423579	0.361843	0.328659	0.250419	0.190479
0.655401	0.647436	0.686781	0.535152	0.513724	0.460038	0.419385	0.394980	0.283191	0.264857	0.191223
0.723040	0.781869	0.626661	0.562205	0.525652	0.481859	0.389471	0.355008	0.328172	0.260829	0.200435
0.720523	0.652138	0.679464	0.584415	0.587050	0.441479	0.419034	0.355766	0.325669	0.254489	0.193696
0.766803	0.630587	0.545280	0.558923	0.514942	0.437925	0.431669	0.364990	0.314151	0.241279	0.195437
0.813450	0.788355	0.713404	0.648881	0.555774	0.459301	0.394363	0.358133	0.317940	0.254757	0.200445
0.766333	0.749885	0.614113	0.590494	0.514151	0.525979	0.408829	0.376025	0.315223	0.250492	0.197749
0.843808	0.608851	0.669938	0.663302	0.529325	0.461304	0.456158	0.375725	0.316567	0.252086	0.199147
0.685853	0.662555	0.635915	0.637119	0.500925	0.496391	0.396191	0.356077	0.311353	0.264483	0.203751
0.750890	0.618682	0.710948	0.646445	0.498034	0.495332	0.420342	0.358651	0.298731	0.256372	0.193725
0.651067	0.732801	0.637516	0.652983	0.539594	0.461593	0.410965	0.352057	0.284463	0.248567	0.194769
0.712501	0.682102	0.610828	0.565438	0.472425	0.497891	0.424731	0.382884	0.306156	0.245962	0.196725
0.623008	0.791159	0.592102	0.549335	0.464993	0.459539	0.419666	0.365857	0.289019	0.240361	0.197630
0.627885	0.724475	0.670477	0.509837	0.517432	0.409187	0.417765	0.349328	0.297510	0.238765	0.198001
0.808397	0.620504	0.536523	0.591834	0.485179	0.441459	0.368650	0.365727	0.289425	0.251541	0.200175
0.859008	0.616920	0.537022	0.615789	0.573196	0.482162	0.424799	0.368267	0.326983	0.263925	0.204038
0.659496	0.649091	0.575086	0.601132	0.492669	0.486732	0.426568	0.363120	0.312259	0.253902	0.203291
0.847130	0.663009	0.550418	0.558588	0.450422	0.500767	0.378883	0.328681	0.312981	0.257023	0.189515
0.733299	0.641996	0.571916	0.646754	0.522927	0.456361	0.392254	0.337112	0.312751	0.246673	0.202162
0.720304	0.586080	0.711477	0.500290	0.493049	0.416065	0.441159	0.383433	0.313976	0.253321	0.196792
0.736099	0.686399	0.607893	0.504440	0.492396	0.471203	0.417974	0.385267	0.320425	0.240438	0.193073
0.809094	0.660007	0.557033	0.583929	0.520786	0.476057	0.437592	0.344369	0.287847	0.262686	0.196142
0.664530	0.685240	0.591594	0.588998	0.497446	0.469652	0.453186	0.382272	0.323556	0.238949	0.195633
0.805262	0.689776	0.702884	0.521620	0.529325	0.442722	0.433179	0.326675	0.302999	0.243638	0.197839
0.619047	0.721753	0.619370	0.527791	0.497731	0.458678	0.415771	0.323104	0.293138	0.254529	0.194478
0.835087	0.587219	0.650694	0.575356	0.479128	0.407466	0.436364	0.351173	0.323060	0.259427	0.196449
0.712150	0.629008	0.671747	0.496107	0.560010	0.499803	0.463333	0.402401	0.305315	0.258250	0.193253
0.764454	0.620443	0.662350	0.616958	0.576886	0.458456	0.415146	0.374515	0.331129	0.248046	0.205918
0.805389	0.659309	0.649746	0.487765	0.476283	0.441808	0.441771	0.381759	0.301403	0.259226	0.192157
0.605464	0.664029	0.642511	0.566064	0.496659	0.429378	0.363137	0.376369	0.287944	0.257317	0.198488
0.844826	0.589498	0.554914	0.644706	0.511531	0.433652	0.421312	0.345601	0.307645	0.259612	0.192022
0.735356	0.692809	0.620193	0.588551	0.518635	0.409745	0.450226	0.350765	0.303102	0.260369	0.194199
0.653919	0.792678	0.694262	0.622766	0.482851	0.422579	0.437172	0.408754	0.297422	0.265653	0.197764
0.652155	0.584967	0.549414	0.544890	0.530322	0.411684	0.409286	0.373795	0.283525	0.243729	0.195871
0.716499	0.645201	0.610297	0.553089	0.458800	0.451052	0.373691	0.358253	0.287410	0.255911	0.197874
0.805307	0.663389	0.645082	0.565252	0.537028	0.419319	0.377626	0.348579	0.301043	0.265170	0.194549
0.857357	0.683694	0.605056	0.550974	0.518704	0.443543	0.396750	0.351451	0.300133	0.260053	0.197804
0.729653	0.777836	0.654222	0.617626	0.569659	0.469053	0.401914	0.363547	0.320190	0.251114	0.198150
0.636020	0.583793	0.687205	0.587645	0.542073	0.494767	0.417686	0.343480	0.310155	0.251425	0.195786
0.702342	0.671145	0.676059	0.597910	0.510365	0.442330	0.443154	0.365391	0.308663	0.257396	0.193871
0.791138	0.682547	0.611537	0.636558	0.473677	0.419494	0.387494	0.380558	0.305071	0.244232	0.194172
0.656086	0.679149	0.702240	0.581324	0.478642	0.475860	0.410240	0.356891	0.324333	0.248933	0.196370
0.789918	0.694164	0.720743	0.577218	0.521178	0.415391	0.455984	0.366606	0.317028	0.255246	0.200461
0.721344	0.625804	0.534346	0.494867	0.525752	0.514381	0.406903	0.373283	0.288028	0.255313	0.194193
0.763882	0.652583	0.716752	0.571949	0.475512	0.448180	0.398268	0.324540	0.304319	0.251767	0.198973
0.711612	0.614831	0.585326	0.614409	0.561467	0.453267	0.440879	0.360678	0.283854	0.247823	0.195704
0.720135	0.780980	0.663213	0.490843	0.563587	0.493941	0.410765	0.318567	0.293143	0.237569	0.197631
0.643539	0.660954	0.606450	0.604325	0.554741	0.499132	0.417934	0.374988	0.291281	0.236545	0.193870
0.826850	0.589599	0.532429	0.580491	0.542982	0.471520	0.427737	0.387936	0.291176	0.250624	0.195074
0.677508	0.665730	0.634331	0.583803	0.521207	0.486295	0.417848	0.369705	0.327130	0.251999	0.197377
0.710517	0.634291	0.660584	0.646031	0.474811	0.493581	0.426030	0.358324	0.305664	0.263120	0.208617
0.819097	0.732956	0.716383	0.597443	0.504783	0.491018	0.416504	0.371023	0.290479	0.255691	0.196850
0.815785	0.634069	0.566775	0.596205	0.513799	0.511460	0.465460	0.349707	0.317874	0.249033	0.200486
0.685162	0.672905	0.567200	0.502759	0.567513	0.431878	0.446243	0.338096	0.312150	0.243899	0.194614
0.773415	0.666810	0.646197	0.607067	0.590557	0.457116	0.443195	0.391812	0.313815	0.259621	0.200984
0.774460	0.587253	0.637269	0.618535	0.565946	0.444707	0.433405	0.344248	0.341197	0.257782	0.198288
0.807197	0.710196	0.581140	0.568265	0.542161	0.451159	0.383226	0.381237	0.325166	0.262876	0.195200
0.738236	0.658381	0.560371	0.613997	0.502564	0.475313	0.396162	0.341547	0.287609	0.239203	0.195546
0.741379	0.735104	0.670364	0.551335	0.588447	0.431822	0.425111	0.400451	0.312913	0.245464	0.194302
0.654259	0.756053	0.652424	0.663319	0.570262	0.474795	0.433104	0.375132	0.302129	0.244483	0.195855
0.688454	0.683147	0.694510	0.548692	0.478668	0.488509	0.453430	0.328530	0.315911	0.259882	0.202950
0.743173	0.798186	0.561901	0.587622	0.511188	0.427994	0.412546	0.367258	0.284899	0.267046	0.193580
0.691900	0.669941	0.651937	0.557809	0.546596	0.480984	0.379440	0.380033	0.304430	0.241286	0.199476
0.664547	0.619804	0.632392	0.555857	0.513188	0.451223	0.422867	0.363134	0.309646	0.250865	0.197521
0.736624	0.631554	0.675733	0.542633	0.554451	0.453147	0.397229	0.321181	0.290831	0.261573	0.193633
0.764541	0.775426	0.698005	0.527182	0.539500	0.459028	0.411741	0.319260	0.286294	0.246213	0.198454
0.730670	0.750405	0.538128	0.634056	0.496121	0.460036	0.453702	0.372089	0.306374	0.256049	0.203312
0.720967	0.711368	0.667478	0.498458	0.497337	0.500982	0.386142	0.368319	0.304988	0.237085	0.196782
0.762701	0.657219	0.710760	0.633505	0.569845	0.480940	0.419576	0.381662	0.289867	0.257800	0.200291
0.730240	0.691608	0.654644	0.537952	0.577609	0.478901	0.407125	0.395941	0.311079	0.248138	0.204245
0.615872	0.679762	0.594895	0.623619	0.583138	0.501740	0.452795	0.360100	0.294457	0.255095	0.199023
0.705885	0.678693	0.637577	0.559849	0.491533	0.516148	0.421641	0.346650	0.325872	0.251406	0.193500
0.749132	0.637385	0.658257	0.516692	0.503813	0.456359	0.410575	0.404779	0.284629	0.266362	0.195329
0.729738	0.716099	0.687230	0.618318	0.464178	0.487083	0.435439	0.359123	0.333751	0.250903	0.200087
0.776328	0.707887	0.629970	0.569475	0.548232	0.418848	0.388602	0.346531	0.291806	0.258812	0.198094
0.752624	0.665584	0.618240	0.544499	0.501003	0.537415	0.419330	0.330658	0.290578	0.262028	0.195543
0.662675	0.740782	0.595915	0.655657	0.517342	0.457212	0.439753	0.403171	0.335257	0.249905	0.196232
0.765724	0.649905	0.632381	0.596089	0.581262	0.462488	0.383004	0.338895	0.331314	0.254106	0.193669
0.750711	0.692895	0.679833	0.572253	0.538005	0.508187	0.396062	0.373946	0.321964	0.259296	0.197608
0.696006	0.738931	0.612789	0.485261	0.500085	0.445725	0.440798	0.361870	0.320047	0.243953	0.198114
0.793988	0.683181	0.726322	0.590628	0.462452	0.427083	0.395997	0.351560	0.300125	0.259671	0.190758
0.804765	0.675245	0.558706	0.571867	0.555449	0.493410	0.432276	0.326485	0.304076	0.249822	0.200213
0.705047	0.675269	0.587471	0.596814	0.506522	0.495095	0.428636	0.382176	0.308924	0.263384	0.202024
0.800737	0.705620	0.633803	0.521881	0.517493	0.466533	0.441657	0.387378	0.306836	0.257296	0.198409
0.849861	0.617634	0.705306	0.577742	0.598238	0.526199	0.454801	0.367770	0.320565	0.263206	0.195162
0.864959	0.670968	0.551484	0.599269	0.575525	0.449657	0.461721	0.354822	0.303812	0.249845	0.198318
0.795822	0.792551	0.671487	0.617117	0.482740	0.455298	0.440197	0.367463	0.289687	0.268045	0.200390
0.752238	0.712765	0.672839	0.499967	0.583774	0.437382	0.432580	0.368237	0.299513	0.246559	0.197131
0.854822	0.688185	0.730306	0.662018	0.523960	0.448579	0.451041	0.364570	0.334048	0.248887	0.201328
0.831519	0.586120	0.615336	0.568495	0.494182	0.465667	0.444945	0.379908	0.315215	0.252402	0.199025
0.681901	0.643694	0.674887	0.600623	0.507013	0.422607	0.400665	0.355446	0.306627	0.245345	0.192602
0.786066	0.660537	0.622144	0.582101	0.467536	0.498132	0.414664	0.356722	0.317577	0.256596	0.197289
0.621610	0.776335	0.613072	0.605745	0.505877	0.442934	0.385888	0.344529	0.321945	0.257476	0.196870
0.811761	0.670472	0.668795	0.505839	0.554206	0.527867	0.423746	0.336963	0.332637	0.254522	0.203918
0.627261	0.570051	0.671903	0.566356	0.585979	0.420106	0.388807	0.362813	0.312470	0.269907	0.202197
0.688392	0.707373	0.581391	0.500793	0.487830	0.420612	0.461460	0.395340	0.306903	0.255035	0.198895
0.717699	0.745826	0.646518	0.586936	0.496926	0.500139	0.408438	0.369564	0.324222	0.247522	0.198680
0.743616	0.793150	0.551164	0.651840	0.467186	0.516998	0.379269	0.325527	0.322301	0.257768	0.201946
0.652990	0.633672	0.625432	0.646557	0.464701	0.412949	0.426635	0.359698	0.296916	0.240077	0.192855
0.663571	0.585737	0.580990	0.591783	0.555961	0.500816	0.440099	0.357516	0.299996	0.247559	0.192784
0.865037	0.784029	0.703047	0.503283	0.524047	0.490312	0.412375	0.338470	0.299714	0.255925	0.194245
0.638550	0.618356	0.613693	0.654551	0.548344	0.479736	0.404444	0.347823	0.330919	0.250026	0.193118
0.793486	0.643314	0.550724	0.516574	0.511022	0.486457	0.371297	0.365789	0.305853	0.246847	0.200700
0.782470	0.633839	0.614894	0.514475	0.577603	0.443878	0.386388	0.362402	0.309365	0.260126	0.196781
0.723339	0.741627	0.574850	0.631284	0.500108	0.469097	0.407413	0.357482	0.303925	0.260768	0.196806
0.713112	0.709808	0.628592	0.618069	0.478099	0.407351	0.415605	0.352791	0.326832	0.247686	0.198299
0.791487	0.721002	0.563031	0.551737	0.529623	0.495707	0.450279	0.399519	0.319749	0.254266	0.203514
0.712144	0.782029	0.720295	0.502230	0.529365	0.414755	0.428181	0.403290	0.310550	0.263343	0.198247
0.662943	0.679222	0.655493	0.585517	0.500543	0.472238	0.455528	0.350107	0.283312	0.263831	0.201897
0.673155	0.639783	0.554413	0.541126	0.559112	0.446364	0.443435	0.359129	0.308422	0.243134	0.199428
0.702176	0.689463	0.725167	0.660267	0.476312	0.444867	0.454661	0.374749	0.323120	0.254907	0.200450
0.712459	0.709186	0.539228	0.557315	0.511257	0.482378	0.460934	0.368920	0.330939	0.245001	0.200625
0.739102	0.700860	0.613320	0.645771	0.452094	0.454637	0.425602	0.380659	0.287120	0.266753	0.192052
0.703556	0.588846	0.604737	0.582567	0.532421	0.524558	0.376656	0.349465	0.310618	0.263857	0.202745
0.776276	0.735165	0.723418	0.499832	0.522539	0.476179	0.456468	0.398602	0.314513	0.254572	0.192431
0.773326	0.742369	0.622649	0.508370	0.456949	0.524053	0.392001	0.327356	0.290264	0.260536	0.200139
0.752683	0.700919	0.555283	0.511066	0.582498	0.471702	0.367701	0.350740	0.300776	0.262789	0.194299
0.676595	0.643936	0.653281	0.653510	0.493123	0.410400	0.427091	0.360019	0.293537	0.255091	0.199136
0.689621	0.765675	0.722527	0.618341	0.471342	0.412395	0.434762	0.377943	0.296255	0.248028	0.195746
0.684299	0.673960	0.627104	0.571434	0.532937	0.445453	0.442299	0.345544	0.276265	0.244713	0.195387
0.647714	0.676815	0.603820	0.642913	0.500402	0.473724	0.409058	0.336283	0.305744	0.252665	0.195327
0.616644	0.763413	0.700942	0.556653	0.454446	0.456160	0.455513	0.350903	0.297731	0.264812	0.200306
0.668755	0.671982	0.566354	0.546798	0.577990	0.472733	0.461185	0.402912	0.300801	0.255517	0.203459
0.675883	0.774057	0.593541	0.556714	0.556851	0.504577	0.384655	0.393257	0.319345	0.264599	0.198016
0.856644	0.647029	0.637090	0.626614	0.569100	0.454312	0.406392	0.353022	0.329024	0.247523	0.196253
0.791756	0.711211	0.697538	0.561921	0.489607	0.504449	0.459805	0.358014	0.292382	0.260847	0.195261
0.684403	0.591267	0.592589	0.653945	0.568423	0.472564	0.384041	0.352670	0.294046	0.242085	0.198406
0.763149	0.780971	0.651874	0.649820	0.576083	0.423523	0.404501	0.358162	0.283850	0.268006	0.199003
0.645701	0.721779	0.617447	0.550341	0.477328	0.440224	0.449115	0.373236	0.316103	0.260856	0.205789
0.822926	0.662974	0.604464	0.494054	0.535125	0.515519	0.408158	0.386905	0.275202	0.244227	0.191641
0.862941	0.749763	0.608340	0.584309	0.597119	0.482835	0.402674	0.354585	0.291855	0.264163	0.200632
0.753562	0.683497	0.609300	0.533775	0.531102	0.539158	0.455344	0.370783	0.327809	0.261259	0.205089
0.764627	0.607872	0.654528	0.504415	0.510831	0.474792	0.422518	0.388167	0.326793	0.258842	0.203071
0.639521	0.732906	0.534696	0.589063	0.535672	0.470196	0.416554	0.370601	0.305825	0.264785	0.198124
0.675349	0.704864	0.690807	0.493365	0.575791	0.482407	0.366776	0.350017	0.295972	0.244727	0.191981
0.646863	0.583521	0.609252	0.499664	0.487154	0.518654	0.434795	0.357428	0.298782	0.256994	0.192988
0.748320	0.626405	0.603379	0.600035	0.496560	0.434261	0.458290	0.367889	0.303397	0.255636	0.198598
0.667979	0.747831	0.657346	0.534299	0.533115	0.426997	0.374448	0.397715	0.327585	0.268666	0.199777
0.853059	0.598937	0.663754	0.537566	0.449636	0.482920	0.416211	0.367725	0.296306	0.256620	0.200199
0.773971	0.669716	0.718707	0.615322	0.573937	0.475020	0.461015	0.348477	0.291978	0.245833	0.194244
0.617179	0.608922	0.562332	0.540722	0.468752	0.422075	0.381977	0.373714	0.307574	0.242478	0.197766
0.748873	0.658640	0.714560	0.626913	0.503444	0.472963	0.452231	0.371902	0.278443	0.241871	0.197627
0.839976	0.575346	0.576839	0.565685	0.537309	0.485760	0.439162	0.352034	0.305639	0.256350	0.196138
0.751276	0.659354	0.604043	0.548505	0.503360	0.481672	0.409698	0.385061	0.296634	0.249757	0.195264
0.726328	0.711977	0.680512	0.643811	0.527616	0.458485	0.395442	0.386230	0.290720	0.246073	0.191186
0.745994	0.733785	0.695265	0.491506	0.496613	0.437609	0.380308	0.359337	0.342105	0.244084	0.198495
0.692637	0.723082	0.565167	0.553086	0.590178	0.450054	0.442470	0.365034	0.338812	0.264559	0.204165
0.720365	0.700171	0.671283	0.536317	0.494826	0.421159	0.466607	0.396664	0.315227	0.256066	0.199550
0.663544	0.611414	0.602634	0.586644	0.478836	0.471096	0.440495	0.331782	0.282241	0.261927	0.194676
0.752640	0.616485	0.567779	0.624035	0.529367	0.468887	0.388399	0.378776	0.307863	0.241557	0.194630
0.768492	0.757241	0.722299	0.651285	0.523473	0.497766	0.463347	0.381221	0.314279	0.255472	0.196163
0.795897	0.695798	0.675995	0.614733	0.505442	0.502072	0.424952	0.336112	0.311623	0.245527	0.202144
0.667920	0.792534	0.678877	0.547432	0.529187	0.483488	0.371871	0.385669	0.309579	0.250691	0.192103
0.743905	0.792429	0.710720	0.617794	0.478324	0.416863	0.457355	0.387088	0.326499	0.246428	0.196975
0.782880	0.789180	0.568066	0.649132	0.576367	0.507270	0.415314	0.360287	0.296552	0.265762	0.196634
0.625741	0.737550	0.607257	0.546613	0.524374	0.473515	0.413490	0.347483	0.307093	0.252819	0.199409
0.863902	0.709201	0.550150	0.490025	0.519380	0.411242	0.436610	0.361236	0.325531	0.254001	0.195970
0.654498	0.571284	0.581038	0.553744	0.442825	0.508460	0.364998	0.385940	0.317973	0.261476	0.199609
0.843373	0.713193	0.631529	0.515111	0.507981	0.402183	0.407589	0.323626	0.314936	0.251610	0.195113
0.696051	0.737408	0.639069	0.562633	0.505512	0.433363	0.442014	0.351145	0.297962	0.239051	0.195545
0.719568	0.578944	0.697231	0.549887	0.540193	0.469555	0.462172	0.365108	0.311360	0.243185	0.199892
0.850149	0.661862	0.607187	0.564153	0.494705	0.456801	0.449816	0.375334	0.298200	0.260730	0.199028
0.799190	0.739000	0.657768	0.614866	0.577771	0.412438	0.422192	0.335582	0.323042	0.259475	0.199840
0.624929	0.652774	0.639772	0.656891	0.479575	0.526907	0.404357	0.394974	0.328113	0.253169	0.194654
0.729730	0.574137	0.559374	0.649530	0.559763	0.448100	0.435207	0.364158	0.320962	0.252511	0.198880
0.743317	0.647975	0.712202	0.578383	0.515660	0.470542	0.421173	0.344296	0.307563	0.241174	0.198195
0.668652	0.684077	0.585408	0.585385	0.510804	0.446439	0.442743	0.357398	0.312570	0.265664	0.199325
0.843386	0.785910	0.633803	0.486935	0.582135	0.523171	0.439433	0.386342	0.308040	0.263201	0.200998
0.771399	0.639107	0.709738	0.554147	0.511525	0.440273	0.440766	0.369754	0.312377	0.248069	0.196334
0.620995	0.713766	0.575363	0.649703	0.454729	0.457472	0.429288	0.398964	0.328420	0.261194	0.195816
0.811303	0.662478	0.601002	0.568713	0.585536	0.416262	0.383557	0.328776	0.327797	0.260745	0.203081
0.768968	0.765124	0.613184	0.537506	0.504301	0.524781	0.425157	0.361489	0.311203	0.249737	0.194670
0.615352	0.693926	0.641003	0.554392	0.530067	0.411328	0.415124	0.352545	0.292119	0.243946	0.196460
0.853547	0.615749	0.625308	0.566437	0.592408	0.464908	0.416905	0.374065	0.294405	0.251849	0.194516
0.833700	0.678263	0.626668	0.598464	0.454892	0.429187	0.452396	0.355696	0.320540	0.260218	0.193326
0.809549	0.585511	0.576739	0.601927	0.449042	0.447701	0.431636	0.390639	0.308490	0.239163	0.201647
0.838361	0.703290	0.666137	0.597791	0.452543	0.428739	0.362641	0.345515	0.283388	0.246839	0.192242
0.641594	0.622192	0.586444	0.514284	0.585961	0.427883	0.463366	0.366868	0.319304	0.251728	0.194047
0.615769	0.591431	0.634958	0.495254	0.451853	0.460467	0.438198	0.322008	0.281322	0.249489	0.193745
0.705998	0.743230	0.698475	0.521452	0.538370	0.485767	0.423932	0.387317	0.318518	0.263499	0.201881
0.739664	0.690294	0.636554	0.553754	0.483597	0.430609	0.451003	0.339523	0.304476	0.244920	0.194489
0.724696	0.718959	0.588944	0.556170	0.498908	0.512758	0.367317	0.352026	0.291730	0.246726	0.188027
0.730350	0.700977	0.671457	0.611621	0.534795	0.479635	0.450488	0.372353	0.293323	0.249207	0.194889
0.847421	0.702672	0.712138	0.540500	0.441480	0.452006	0.408550	0.373654	0.292683	0.250658	0.200826
0.791317	0.783787	0.608447	0.566345	0.548613	0.462747	0.410455	0.371638	0.298497	0.252685	0.191088
0.714578	0.760814	0.671748	0.574777	0.552224	0.466414	0.461990	0.344688	0.287234	0.256444	0.192680
0.682850	0.685326	0.562988	0.594381	0.529981	0.448937	0.447523	0.343886	0.332656	0.250435	0.196965
0.858689	0.664311	0.619344	0.546433	0.528156	0.510742	0.384308	0.366132	0.329518	0.247089	0.196765
0.624983	0.632253	0.714902	0.560735	0.550187	0.528469	0.382448	0.375227	0.326883	0.263117	0.199696
0.793076	0.649507	0.588390	0.563936	0.575239	0.462793	0.419281	0.327706	0.329992	0.257152	0.197192
0.736008	0.789965	0.720292	0.648418	0.587281	0.492070	0.448601	0.362997	0.310617	0.260105	0.196334
0.751168	0.704836	0.542433	0.651861	0.469941	0.517618	0.366620	0.340543	0.289471	0.259049	0.198754
0.680505	0.614552	0.709860	0.524585	0.490384	0.478120	0.427184	0.388170	0.323997	0.241447	0.197038
0.854367	0.774008	0.719456	0.654776	0.523228	0.523697	0.400700	0.350763	0.324143	0.254460	0.192876
0.760443	0.688384	0.614173	0.630810	0.555820	0.442092	0.415646	0.330676	0.285935	0.258372	0.196935
0.859208	0.610127	0.637456	0.651213	0.591250	0.452378	0.397148	0.390613	0.307348	0.248554	0.192460
0.613979	0.773879	0.702345	0.525726	0.531309	0.500925	0.409238	0.395737	0.329014	0.240206	0.198044
0.701031	0.797256	0.671643	0.574311	0.451912	0.489824	0.416012	0.390414	0.295112	0.255312	0.201372
0.766772	0.797341	0.725307	0.586945	0.599948	0.508022	0.420364	0.351024	0.323460	0.256566	0.197691
0.796653	0.790057	0.690540	0.506726	0.501510	0.404572	0.441636	0.361002	0.294156	0.259814	0.196029
0.824169	0.675407	0.566430	0.576793	0.478760	0.491831	0.417790	0.380616	0.295709	0.271312	0.202220
0.678792	0.765507	0.562266	0.547461	0.582262	0.505907	0.413059	0.374155	0.326752	0.256933	0.198769
0.782986	0.722925	0.728188	0.625745	0.509351	0.495749	0.387022	0.335370	0.325513	0.244050	0.193484
0.753375	0.739847	0.611732	0.622448	0.517856	0.426668	0.431328	0.351565	0.299120	0.238927	0.193752
0.766784	0.738450	0.610841	0.509893	0.468798	0.505947	0.428794	0.374390	0.329361	0.262882	0.195149
0.666649	0.785670	0.589650	0.526545	0.499666	0.499970	0.437614	0.338731	0.281306	0.234376	0.195434
0.612570	0.613917	0.681761	0.603749	0.515905	0.515614	0.413843	0.365442	0.309858	0.258598	0.191222
0.615500	0.574505	0.600855	0.614563	0.588011	0.505310	0.380089	0.365003	0.330648	0.260905	0.194367
0.682630	0.756733	0.534210	0.575832	0.589394	0.476143	0.361945	0.358829	0.299583	0.260634	0.200452
0.756223	0.627168	0.656697	0.628833	0.532579	0.524777	0.443453	0.364246	0.289935	0.245484	0.197423
0.612659	0.585837	0.722296	0.529400	0.515836	0.431586	0.394475	0.332460	0.299532	0.256155	0.200314
0.772800	0.735633	0.598877	0.573161	0.588151	0.513010	0.446450	0.355019	0.338965	0.256740	0.196557
0.768396	0.711152	0.664681	0.612687	0.569385	0.497177	0.384140	0.350836	0.327896	0.254085	0.199470
0.646902	0.618012	0.557193	0.546643	0.457438	0.472989	0.383826	0.384072	0.323075	0.243583	0.196756
0.676392	0.614411	0.551493	0.495932	0.485882	0.442905	0.470084	0.356956	0.325631	0.254965	0.198956
0.795707	0.696693	0.635666	0.500704	0.524225	0.442355	0.428588	0.364076	0.307479	0.257288	0.191430
0.765997	0.690951	0.694023	0.644705	0.473647	0.502909	0.441517	0.386775	0.333051	0.259085	0.194495
0.737031	0.707040	0.618359	0.603944	0.571814	0.516471	0.417288	0.320800	0.296248	0.260065	0.194471
0.847533	0.716891	0.569879	0.644902	0.500673	0.458809	0.435736	0.366820	0.280532	0.249939	0.194925
0.664898	0.686534	0.608180	0.574786	0.564689	0.472780	0.433374	0.402560	0.316708	0.264769	0.195487
0.828115	0.635697	0.675299	0.610220	0.469284	0.470207	0.386523	0.377421	0.304300	0.255665	0.197020
0.731123	0.616460	0.640868	0.612786	0.461217	0.483869	0.373456	0.330413	0.282242	0.261996	0.201554
0.740367	0.573135	0.611232	0.579436	0.460246	0.520592	0.452916	0.389541	0.292519	0.247742	0.200549
0.756191	0.591307	0.686991	0.596351	0.521173	0.477512	0.423619	0.376042	0.320287	0.250647	0.189943
0.775123	0.588348	0.577997	0.596609	0.464572	0.482817	0.418922	0.357445	0.324213	0.260608	0.200180
0.764675	0.683085	0.639488	0.568819	0.476820	0.521442	0.437806	0.344527	0.297996	0.249696	0.197387
0.783469	0.708516	0.593065	0.568999	0.479877	0.485405	0.400820	0.348573	0.310364	0.250130	0.191754
0.625418	0.596365	0.579146	0.605798	0.552285	0.463115	0.373211	0.400265	0.309274	0.253134	0.195059
0.841527	0.616118	0.538649	0.500915	0.547943	0.517320	0.419750	0.399618	0.329146	0.243406	0.200872
0.683528	0.655589	0.674096	0.549972	0.588573	0.462454	0.365051	0.333421	0.286862	0.255357	0.195360
0.843671	0.726227	0.723524	0.546366	0.551312	0.458170	0.402116	0.365099	0.323685	0.262801	0.194903
0.794146	0.653694	0.657672	0.562490	0.509852	0.459196	0.385169	0.368913	0.286010	0.271310	0.199805
0.716450	0.794768	0.653759	0.505399	0.449793	0.516150	0.402866	0.382678	0.319027	0.249411	0.195903
0.748919	0.623518	0.686293	0.536479	0.530760	0.485258	0.431158	0.375267	0.291150	0.260940	0.201580
0.651497	0.728638	0.680713	0.524649	0.509776	0.445789	0.411543	0.345105	0.308602	0.244789	0.195086
0.718625	0.730603	0.560119	0.561725	0.520376	0.420908	0.432838	0.323317	0.296365	0.253686	0.191879
0.756461	0.679498	0.604003	0.491380	0.492723	0.457249	0.435495	0.373434	0.318993	0.255980	0.199250
0.822068	0.678928	0.568948	0.585061	0.519285	0.411646	0.376576	0.357924	0.313072	0.251821	0.193509
0.771503	0.654577	0.650071	0.548709	0.468854	0.512467	0.444570	0.329869	0.306170	0.242911	0.197641
0.723756	0.583654	0.722725	0.646265	0.538997	0.430555	0.427873	0.377045	0.313634	0.263421	0.197042
0.775400	0.667572	0.646649	0.632502	0.583273	0.471652	0.406463	0.354222	0.287270	0.262333	0.200091
0.645900	0.662145	0.694390	0.578400	0.589433	0.429882	0.411101	0.359495	0.330292	0.245380	0.201777
0.759908	0.785820	0.687854	0.521611	0.458901	0.428383	0.425891	0.382422	0.319808	0.267664	0.201855
0.765168	0.654031	0.630684	0.518189	0.512962	0.432533	0.389561	0.327105	0.296945	0.248350	0.195825
0.726473	0.679966	0.640871	0.491912	0.481407	0.511222	0.407566	0.348725	0.331559	0.258634	0.198766
0.835647	0.687243	0.591842	0.545230	0.587937	0.438052	0.383886	0.388196	0.299073	0.265656	0.197971
0.854790	0.667947	0.542041	0.563206	0.527428	0.519848	0.417546	0.342160	0.300629	0.264824	0.198828
0.710363	0.734861	0.680283	0.598303	0.516156	0.504423	0.415131	0.391841	0.290614	0.255382	0.192265
0.836264	0.600519	0.596123	0.638637	0.501808	0.461065	0.432680	0.363873	0.311936	0.249041	0.192079
0.726076	0.580721	0.604380	0.583426	0.497266	0.456040	0.393059	0.327960	0.310277	0.256843	0.200220
0.849700	0.789610	0.638515	0.546847	0.552504	0.516192	0.407264	0.359498	0.307371	0.252401	0.199840
0.721859	0.619405	0.599102	0.575705	0.581634	0.502297	0.417590	0.336872	0.323485	0.247775	0.194573
0.751080	0.708097	0.637146	0.576601	0.598232	0.466495	0.401794	0.401531	0.303873	0.242956	0.196874
0.775596	0.643749	0.683267	0.529817	0.506211	0.493134	0.402798	0.328923	0.322962	0.255347	0.200183
0.664259	0.709879	0.667994	0.488489	0.476730	0.448262	0.411625	0.368859	0.306400	0.254202	0.196838
0.855086	0.576800	0.566922	0.581760	0.578923	0.504012	0.374189	0.372062	0.319449	0.233103	0.191385
0.754973	0.779676	0.531422	0.585897	0.472944	0.469938	0.402364	0.379317	0.297557	0.246740	0.195404
0.768779	0.632720	0.575113	0.525902	0.479955	0.473365	0.434887	0.324946	0.301196	0.247146	0.196877
0.694479	0.728403	0.661056	0.500812	0.441766	0.469193	0.402369	0.350528	0.315363	0.254404	0.194844
0.647341	0.660014	0.604634	0.609881	0.495891	0.422933	0.455745	0.380135	0.305539	0.250935	0.197747
0.621926	0.736257	0.530362	0.553057	0.589239	0.463961	0.466620	0.364767	0.330433	0.261794	0.198266
0.736240	0.700835	0.540157	0.632357	0.507899	0.478325	0.416186	0.365760	0.329480	0.258164	0.202088
0.729502	0.695129	0.693929	0.601623	0.551750	0.437040	0.406749	0.333129	0.317230	0.251406	0.196206
0.635256	0.687052	0.714565	0.519525	0.565653	0.478020	0.423350	0.367252	0.310171	0.253545	0.195367
0.859676	0.607248	0.624665	0.505301	0.563092	0.504173	0.447697	0.354365	0.300564	0.258238	0.202475
0.763477	0.722296	0.618422	0.654484	0.451708	0.475328	0.409308	0.368642	0.294300	0.254922	0.196309
0.664059	0.683788	0.621741	0.537032	0.478068	0.430051	0.381363	0.353675	0.316311	0.261368	0.197765
0.813479	0.773866	0.655511	0.606979	0.487704	0.492164	0.375680	0.377939	0.291954	0.255015	0.199246
0.625326	0.693468	0.650984	0.630871	0.486364	0.462881	0.400986	0.362742	0.312741	0.257986	0.193577
0.655844	0.696376	0.658509	0.550073	0.584093	0.490670	0.396335	0.382305	0.330873	0.256847	0.197845
0.741120	0.598628	0.687563	0.616007	0.450815	0.402641	0.414155	0.355481	0.311695	0.249953	0.200386
0.688885	0.641035	0.675400	0.601915	0.519844	0.425579	0.410972	0.344577	0.293627	0.247021	0.198803
0.702465	0.569274	0.633509	0.520884	0.507467	0.480004	0.459919	0.352448	0.316257	0.250448	0.204379
0.858257	0.787807	0.634982	0.497892	0.504106	0.431534	0.415374	0.325951	0.290504	0.252854	0.197097
0.682230	0.625955	0.622020	0.572266	0.563258	0.440131	0.402668	0.390040	0.327807	0.258651	0.195380
0.680336	0.584164	0.604448	0.651181	0.547178	0.434734	0.425546	0.340042	0.332842	0.261614	0.196293
0.777723	0.654489	0.623490	0.582931	0.606180	0.466098	0.462272	0.386762	0.324180	0.249136	0.193695
0.661506	0.662184	0.572605	0.594503	0.452120	0.433426	0.375219	0.383458	0.326825	0.237285	0.189583
0.720978	0.584803	0.692171	0.589868	0.440345	0.453133	0.394971	0.393241	0.295066	0.244254	0.197560
0.824023	0.776527	0.646378	0.597127	0.552981	0.438317	0.453700	0.328726	0.320762	0.241205	0.192733
0.636673	0.668029	0.728638	0.588134	0.499831	0.498269	0.430177	0.343696	0.337867	0.246396	0.196912
0.782352	0.709026	0.570351	0.525206	0.477714	0.461434	0.408263	0.360867	0.280470	0.248437	0.190590
0.746129	0.712435	0.684930	0.559653	0.518272	0.469008	0.370552	0.363980	0.297152	0.258977	0.194315
0.780627	0.774606	0.610929	0.571859	0.532378	0.467286	0.420750	0.369340	0.326983	0.251770	0.201106
0.705398	0.693075	0.624482	0.540529	0.484246	0.414351	0.405404	0.354405	0.323500	0.269272	0.202230
0.641911	0.642705	0.716918	0.543035	0.485326	0.449113	0.405137	0.393233	0.304109	0.244541	0.201615
0.853812	0.782041	0.650423	0.596992	0.475951	0.458405	0.377934	0.382557	0.321998	0.271179	0.200511
0.819789	0.723640	0.671801	0.532433	0.552951	0.432604	0.428117	0.358819	0.313613	0.261524	0.198238
0.637952	0.576144	0.657263	0.568298	0.504681	0.458209	0.449311	0.358101	0.309585	0.251741	0.193342
0.655228	0.602370	0.677737	0.618072	0.458279	0.486554	0.378602	0.374048	0.280105	0.243985	0.191651
0.765731	0.703072	0.589951	0.534856	0.525415	0.425711	0.408880	0.349793	0.285011	0.252044	0.198680
0.726770	0.791061	0.565304	0.493425	0.572586	0.472096	0.442852	0.368545	0.287402	0.262326	0.197128
0.808351	0.752437	0.608523	0.579676	0.519083	0.476667	0.433909	0.348223	0.286693	0.235240	0.195797
0.857435	0.722039	0.650723	0.562256	0.600516	0.521481	0.437318	0.356048	0.326882	0.250888	0.194418
0.730932	0.705904	0.650634	0.564323	0.507228	0.483711	0.398633	0.366576	0.341522	0.261222	0.199468
0.669206	0.634750	0.618998	0.615447	0.539207	0.457325	0.459767	0.346704	0.286732	0.252135	0.192947
0.738123	0.674672	0.565579	0.489332	0.553055	0.435621	0.370865	0.372413	0.315193	0.259753	0.191757
0.678421	0.780965	0.598869	0.587886	0.579669	0.479795	0.449747	0.352563	0.287008	0.255259	0.194054
0.646209	0.585905	0.593464	0.527119	0.506550	0.522624	0.420170	0.395397	0.301019	0.265218	0.202366
0.701425	0.719159	0.713022	0.591917	0.542901	0.425371	0.376636	0.348953	0.322217	0.244214	0.190413
0.774620	0.608052	0.599127	0.595168	0.498156	0.466886	0.410297	0.357491	0.293260	0.254239	0.194767
0.632539	0.625621	0.635054	0.573092	0.588877	0.533407	0.430402	0.355418	0.287790	0.256161	0.200226
0.850683	0.793516	0.664322	0.650445	0.517892	0.440878	0.419236	0.385554	0.325269	0.258194	0.198290
0.755559	0.750609	0.546043	0.581657	0.589720	0.498914	0.412922	0.368660	0.328845	0.249713	0.198685
0.753197	0.593828	0.613490	0.494409	0.539581	0.416330	0.463997	0.329143	0.315709	0.242630	0.197405
0.795716	0.773439	0.720459	0.498250	0.501727	0.514665	0.419309	0.366774	0.282022	0.259417	0.195849
0.699726	0.739119	0.716122	0.606769	0.464266	0.476731	0.433131	0.387205	0.314267	0.247104	0.191339
0.690545	0.707115	0.634536	0.621484	0.547975	0.452102	0.417294	0.335242	0.296695	0.251874	0.201646
0.710391	0.664155	0.612914	0.617513	0.446976	0.472038	0.438246	0.393156	0.334042	0.259825	0.201274
0.737812	0.677319	0.550806	0.507639	0.495836	0.451340	0.418088	0.395635	0.306763	0.255594	0.195890
0.817839	0.745444	0.623947	0.600244	0.541005	0.425026	0.427518	0.366898	0.280634	0.253377	0.194170
0.789017	0.745311	0.548007	0.528291	0.499678	0.463770	0.374528	0.381989	0.313626	0.233948	0.198002
0.699309	0.721896	0.604795	0.647282	0.556466	0.444417	0.381620	0.330950	0.285724	0.257921	0.196210
0.658307	0.601287	0.689465	0.574544	0.581534	0.405306	0.377593	0.377175	0.322900	0.252231	0.197086
0.710559	0.699529	0.632584	0.631334	0.529213	0.539749	0.469299	0.331565	0.312524	0.259828	0.193985
0.655146	0.685277	0.686718	0.502376	0.530425	0.415150	0.450078	0.364119	0.310750	0.243590	0.196466
0.862314	0.690883	0.528930	0.562055	0.458017	0.469797	0.410185	0.368474	0.300588	0.253818	0.203332
0.643688	0.717390	0.648794	0.562123	0.478023	0.521397	0.401777	0.390475	0.291149	0.248112	0.198899
0.734966	0.781856	0.613557	0.645767	0.540484	0.503658	0.432055	0.397539	0.324183	0.254263	0.206344
0.862887	0.670550	0.668462	0.580489	0.514197	0.485070	0.398219	0.355356	0.316660	0.257030	0.195639
0.668653	0.587381	0.626337	0.519380	0.561123	0.462028	0.396138	0.401283	0.339100	0.261444	0.194783
0.758667	0.744387	0.569269	0.600517	0.606630	0.489384	0.458705	0.355300	0.321604	0.253498	0.196338
0.850809	0.732792	0.545472	0.618163	0.549596	0.515102	0.388846	0.375944	0.313126	0.254554	0.205253
0.846766	0.654498	0.630415	0.523626	0.585834	0.504740	0.456927	0.391721	0.310582	0.249123	0.194053
0.832927	0.712055	0.579518	0.538554	0.459024	0.487718	0.370177	0.346506	0.307635	0.259802	0.201490
0.710758	0.650569	0.677257	0.616656	0.522513	0.409835	0.416249	0.380901	0.318376	0.238778	0.198931
0.814270	0.691194	0.625523	0.497118	0.505378	0.468004	0.420905	0.396090	0.314264	0.261032	0.199734
0.655943	0.675770	0.613452	0.538956	0.504944	0.411319	0.371666	0.380010	0.321730	0.251459	0.194248
0.734298	0.635438	0.725389	0.621931	0.535436	0.456310	0.420137	0.382437	0.294367	0.256431	0.196646
0.706695	0.673712	0.597728	0.604717	0.546119	0.497038	0.438013	0.358728	0.316013	0.259634	0.194427
0.755942	0.769544	0.621800	0.638947	0.498002	0.481953	0.423453	0.347137	0.330779	0.258967	0.197894
0.678283	0.659557	0.685032	0.526836	0.517811	0.508200	0.438928	0.395645	0.300135	0.237378	0.194307
0.764346	0.588634	0.621887	0.629769	0.472417	0.491593	0.438392	0.333557	0.280507	0.265591	0.197998
0.636523	0.603481	0.608765	0.587663	0.595281	0.458862	0.398887	0.349361	0.322037	0.257100	0.198348
0.852513	0.617035	0.576593	0.568075	0.534293	0.475023	0.437532	0.368382	0.310781	0.255817	0.197433
0.613671	0.735024	0.705095	0.542448	0.535355	0.433957	0.393482	0.362835	0.297882	0.236305	0.195683
0.851856	0.780721	0.625178	0.492751	0.474762	0.434470	0.424007	0.386740	0.300985	0.240232	0.203706
0.863844	0.745731	0.609657	0.579346	0.449802	0.529764	0.427552	0.348644	0.286415	0.255660	0.196867
0.835875	0.787593	0.533698	0.534393	0.497737	0.412410	0.425467	0.342903	0.305909	0.247871	0.191671
0.799265	0.601125	0.531090	0.521320	0.501436	0.400193	0.402342	0.383173	0.308939	0.250494	0.200573
0.815813	0.714395	0.550939	0.640999	0.515286	0.478643	0.453144	0.368975	0.311606	0.255981	0.198088
0.703162	0.778088	0.636664	0.489628	0.568232	0.492178	0.393715	0.355333	0.311067	0.259194	0.199936
0.859291	0.706354	0.534849	0.651485	0.516065	0.459283	0.393040	0.399801	0.301061	0.249980	0.197943
0.716381	0.641790	0.641410	0.559317	0.476346	0.507938	0.386779	0.368415	0.298034	0.249341	0.198688
0.735633	0.579871	0.532525	0.537348	0.577958	0.448552	0.399912	0.350315	0.320655	0.258774	0.198619
0.715001	0.799372	0.654367	0.567602	0.538867	0.526932	0.420180	0.323984	0.288893	0.251957	0.197525
0.719084	0.590871	0.657589	0.519099	0.574577	0.447088	0.439304	0.393820	0.324039	0.266984	0.199977
0.687993	0.714685	0.685417	0.505930	0.524486	0.426841	0.371914	0.393484	0.315795	0.253703	0.193202
0.688893	0.726071	0.558317	0.603361	0.459840	0.469031	0.375559	0.336922	0.286293	0.260504	0.199926
0.710356	0.665414	0.684567	0.578095	0.457417	0.488588	0.421696	0.363141	0.301175	0.256560	0.195936
0.852698	0.581630	0.621696	0.570542	0.492767	0.464308	0.452611	0.365335	0.319415	0.256979	0.201760
0.651330	0.755317	0.642378	0.526341	0.496719	0.455288	0.404166	0.399521	0.292396	0.273202	0.199400
0.810070	0.735396	0.672142	0.554751	0.469470	0.466355	0.419405	0.365192	0.310593	0.258268	0.198733
0.649654	0.688071	0.532331	0.580686	0.538480	0.495793	0.390107	0.345792	0.302178	0.258972	0.200869
0.751747	0.622774	0.638694	0.511403	0.490850	0.475455	0.378489	0.327793	0.323662	0.256248	0.200125
0.759272	0.722689	0.588440	0.575142	0.551175	0.467821	0.400746	0.362993	0.326484	0.258902	0.196924
0.835657	0.716282	0.727060	0.644232	0.518063	0.481969	0.382100	0.368756	0.315771	0.252857	0.197130
0.797916	0.623124	0.655467	0.616035	0.582312	0.453947	0.461318	0.326550	0.292406	0.240925	0.198495
0.807079	0.772505	0.701482	0.534671	0.567175	0.419607	0.390323	0.365115	0.326686	0.253483	0.202065
0.783991	0.663797	0.683325	0.488812	0.525428	0.435446	0.395306	0.361589	0.308638	0.245592	0.197452
0.720354	0.699553	0.641422	0.615394	0.540450	0.469537	0.446920	0.342090	0.320473	0.255313	0.190161
0.840033	0.700974	0.673999	0.609655	0.564696	0.468759	0.375231	0.340090	0.317832	0.245069	0.195681
0.709899	0.783672	0.708820	0.576828	0.599282	0.531944	0.432874	0.343532	0.296078	0.244496	0.197981
0.862580	0.615936	0.651258	0.563736	0.499214	0.417494	0.419336	0.378972	0.317902	0.260622	0.197916
0.782131	0.578983	0.714270	0.611611	0.523781	0.475913	0.374092	0.329925	0.288314	0.254566	0.200868
0.851135	0.743090	0.550121	0.662812	0.598293	0.450030	0.467183	0.332706	0.339435	0.257930	0.196112
0.762013	0.663896	0.607483	0.489684	0.451173	0.523825	0.414730	0.341701	0.312536	0.253370	0.203118
0.844651	0.773758	0.594224	0.565477	0.503713	0.501588	0.415037	0.328386	0.307689	0.242334	0.197088
0.670538	0.607031	0.604236	0.580513	0.590609	0.461193	0.452283	0.378757	0.288100	0.245121	0.195014
0.706465	0.732552	0.593313	0.535378	0.475303	0.441433	0.404798	0.355885	0.316175	0.247997	0.194650
0.806065	0.670763	0.633693	0.526561	0.515239	0.430124	0.416229	0.345131	0.292853	0.240049	0.191044
0.662330	0.775182	0.668411	0.496580	0.497616	0.495477	0.407873	0.367061	0.323580	0.239808	0.204426
0.760378	0.616395	0.648267	0.490752	0.590678	0.504609	0.384167	0.355832	0.304561	0.245790	0.197821
0.811001	0.612392	0.648254	0.646386	0.587120	0.516398	0.416960	0.373860	0.323920	0.254239	0.192395
0.781262	0.660540	0.646448	0.505509	0.580515	0.538414	0.425901	0.391715	0.340943	0.261593	0.197739
0.850769	0.620832	0.675955	0.653246	0.553288	0.430241	0.454147	0.385816	0.287389	0.252846	0.193442
0.781811	0.745115	0.629825	0.543134	0.480039	0.458338	0.414670	0.392827	0.320686	0.253734	0.196224
0.770127	0.674084	0.614579	0.555259	0.449482	0.533002	0.391718	0.366365	0.313663	0.248875	0.199245
0.621217	0.648413	0.534402	0.618048	0.448883	0.457953	0.382120	0.373320	0.298002	0.255333	0.193748
0.731994	0.597169	0.641050	0.612693	0.494393	0.456462	0.450913	0.348632	0.295287	0.248596	0.195835
0.859032	0.714484	0.652821	0.555913	0.483481	0.500520	0.374542	0.403011	0.325212	0.257623	0.197245
0.694205	0.675035	0.680917	0.566353	0.473583	0.462583	0.403412	0.350938	0.303193	0.242843	0.196870
0.633795	0.717414	0.591620	0.626706	0.601060	0.471396	0.427967	0.385959	0.316258	0.263225	0.199536
0.701414	0.637804	0.652878	0.571337	0.483326	0.525352	0.389261	0.331581	0.289479	0.250468	0.201665
0.859510	0.645417	0.657357	0.610852	0.503716	0.483010	0.413906	0.354201	0.296781	0.252230	0.194096
0.776254	0.590212	0.539966	0.645830	0.546950	0.436664	0.435897	0.392065	0.282215	0.260107	0.194103
0.741859	0.678177	0.557112	0.535521	0.519239	0.452646	0.456920	0.351705	0.286499	0.248623	0.204282
0.727177	0.750670	0.715334	0.549261	0.490574	0.455269	0.455097	0.343440	0.325712	0.267427	0.194106
0.765255	0.682533	0.716375	0.495323	0.504244	0.429805	0.442116	0.390163	0.325429	0.261632	0.194900
0.850720	0.760505	0.589877	0.514480	0.561091	0.498912	0.421985	0.389546	0.305097	0.249793	0.188878
0.705759	0.736426	0.698047	0.527897	0.564218	0.444021	0.414575	0.367930	0.318077	0.247173	0.200033
0.747168	0.783396	0.724494	0.572358	0.497254	0.446235	0.385666	0.362308	0.299667	0.235476	0.192946
0.847272	0.704292	0.641993	0.651955	0.544077	0.498577	0.405198	0.341351	0.329150	0.261950	0.200108
0.697412	0.607090	0.689542	0.580158	0.473410	0.441323	0.374030	0.395073	0.332505	0.246839	0.199252
0.707994	0.643292	0.693514	0.545950	0.455396	0.485563	0.410412	0.372330	0.319939	0.256994	0.200111
0.611871	0.757444	0.674748	0.541098	0.588565	0.489350	0.427632	0.377513	0.344401	0.255864	0.204810
0.796042	0.585500	0.532114	0.641326	0.515629	0.448305	0.390540	0.373171	0.305289	0.251529	0.193326
0.653976	0.658696	0.529063	0.525873	0.519084	0.450852	0.455271	0.349000	0.319108	0.252649	0.189447
0.707257	0.642163	0.718865	0.605480	0.526919	0.468014	0.440503	0.370048	0.327055	0.250376	0.199712
0.844727	0.697834	0.712623	0.648249	0.495454	0.444524	0.458127	0.376580	0.318026	0.252004	0.191157
0.749436	0.785353	0.603643	0.557104	0.555771	0.502000	0.370585	0.379040	0.277810	0.246104	0.190678
0.792596	0.744896	0.704427	0.631754	0.591782	0.458163	0.443396	0.336115	0.299747	0.252873	0.202332
0.844508	0.747751	0.686881	0.594097	0.517665	0.525787	0.453673	0.344877	0.324335	0.248471	0.196668
0.688006	0.692600	0.639406	0.488051	0.469979	0.480765	0.425630	0.376840	0.328903	0.252575	0.199055
0.727794	0.577201	0.687684	0.621134	0.510872	0.416632	0.369749	0.368630	0.310474	0.262323	0.193776
0.767836	0.658661	0.622645	0.586309	0.507315	0.521304	0.384285	0.348536	0.300103	0.264122	0.199784
0.710151	0.694767	0.625258	0.518057	0.513552	0.523463	0.399747	0.370354	0.282473	0.245278	0.197659
0.799993	0.612161	0.612381	0.626358	0.559888	0.435227	0.374536	0.331353	0.285157	0.250512	0.197508
0.761915	0.696983	0.709398	0.569691	0.528503	0.496610	0.365629	0.371971	0.325935	0.247979	0.194692
0.846599	0.668965	0.541761	0.552329	0.523495	0.524649	0.466027	0.374449	0.335808	0.247077	0.194760
0.797454	0.671282	0.679832	0.556769	0.539662	0.449528	0.377561	0.366905	0.316327	0.263249	0.201112
0.858968	0.705650	0.626044	0.615417	0.492738	0.451597	0.417688	0.348422	0.309985	0.241233	0.194813
0.624510	0.569109	0.725283	0.565783	0.462653	0.411245	0.413720	0.387489	0.290091	0.253531	0.197253
0.849772	0.682142	0.541072	0.592346	0.508429	0.468843	0.417839	0.329135	0.323516	0.244864	0.201697
0.813521	0.708246	0.624388	0.588007	0.566679	0.479825	0.410483	0.364028	0.311026	0.249295	0.197276
0.612542	0.707668	0.709217	0.554670	0.521104	0.490594	0.451059	0.345805	0.320278	0.256560	0.193781
0.821612	0.743722	0.535095	0.563356	0.585096	0.523920	0.416112	0.341696	0.320411	0.246137	0.201986
0.829419	0.584364	0.612671	0.595038	0.594724	0.415326	0.416703	0.332440	0.315356	0.251185	0.198395
0.732446	0.716676	0.646151	0.578721	0.495670	0.464410	0.456423	0.368431	0.329739	0.268708	0.199489
0.621301	0.708377	0.602483	0.589975	0.447056	0.468984	0.423305	0.369592	0.309767	0.260801	0.198652
0.797964	0.682003	0.639138	0.517335	0.539675	0.428750	0.407136	0.348919	0.288170	0.233393	0.194296
0.636666	0.635683	0.527743	0.499829	0.525061	0.418155	0.401388	0.384884	0.314165	0.262176	0.192907
0.728889	0.729459	0.604418	0.654511	0.462294	0.444116	0.441895	0.385862	0.312333	0.250207	0.199097
0.617427	0.594735	0.576875	0.602569	0.448913	0.438179	0.459543	0.365062	0.314188	0.251667	0.200030
0.638332	0.772398	0.627702	0.492807	0.568696	0.463707	0.420801	0.382066	0.295428	0.264965	0.196062
0.661582	0.662342	0.582005	0.648757	0.582665	0.485572	0.407925	0.368010	0.308463	0.263239	0.199164
0.725321	0.699796	0.649091	0.591772	0.466509	0.530945	0.395050	0.331415	0.286528	0.249778	0.196042
0.681220	0.744417	0.619831	0.665187	0.568718	0.515629	0.421963	0.329667	0.290747	0.244062	0.200466
0.800352	0.629052	0.618754	0.542082	0.511971	0.433218	0.404429	0.378723	0.318592	0.256563	0.198622
0.796469	0.688396	0.702305	0.491483	0.569763	0.490101	0.415697	0.359248	0.322635	0.235559	0.192322
0.806878	0.766594	0.548425	0.500952	0.593142	0.449966	0.432511	0.359885	0.301787	0.256648	0.200187
0.747947	0.622251	0.617715	0.586587	0.530114	0.474989	0.395314	0.405690	0.313108	0.254859	0.203977
0.824176	0.659446	0.641201	0.598384	0.446406	0.512704	0.413577	0.393492	0.327862	0.258169	0.195008
0.688613	0.577847	0.649832	0.617493	0.524202	0.446539	0.412468	0.374455	0.293563	0.244436	0.194269
0.822001	0.773005	0.622845	0.492827	0.446230	0.403890	0.381261	0.362705	0.302294	0.245894	0.197006
0.847351	0.634786	0.596269	0.554918	0.543686	0.470823	0.432136	0.326538	0.294938	0.248418	0.198653
0.773529	0.579457	0.685626	0.552832	0.516672	0.497515	0.405072	0.365542	0.308252	0.252638	0.198347
0.647369	0.718864	0.671129	0.511493	0.585653	0.515163	0.422384	0.375977	0.303300	0.257241	0.196159
0.731498	0.617249	0.548934	0.564184	0.532412	0.462957	0.406493	0.334421	0.282213	0.242421	0.195025
0.741545	0.620039	0.661731	0.541928	0.511138	0.529979	0.382153	0.386022	0.332531	0.251842	0.197460
0.647514	0.634599	0.569733	0.486166	0.556439	0.481846	0.426892	0.346401	0.280550	0.237279	0.194536
0.629873	0.658731	0.568386	0.561013	0.493709	0.530245	0.465545	0.396666	0.323733	0.257719	0.193513
0.845771	0.748429	0.531495	0.635501	0.485345	0.462311	0.419677	0.361006	0.300455	0.247157	0.193268
0.799628	0.789859	0.611356	0.564000	0.563787	0.509763	0.427450	0.355611	0.304001	0.246099	0.199011
0.627032	0.577769	0.606069	0.605907	0.475444	0.525488	0.407500	0.354066	0.305145	0.247306	0.193845
0.744299	0.670586	0.699230	0.652197	0.525155	0.480577	0.383546	0.369030	0.320714	0.261114	0.199501
0.736349	0.672211	0.654273	0.575433	0.566330	0.438257	0.374446	0.382744	0.288949	0.257476	0.196989
0.662504	0.703417	0.678078	0.540220	0.530771	0.498076	0.412875	0.351667	0.310242	0.257177	0.197365
0.827508	0.625647	0.636348	0.493435	0.505098	0.485636	0.402244	0.321105	0.298460	0.256897	0.194385
0.718391	0.772017	0.638744	0.616640	0.504743	0.456858	0.425735	0.354256	0.302760	0.236367	0.189949
0.837834	0.765789	0.674588	0.504727	0.552477	0.523709	0.391435	0.324614	0.316527	0.251214	0.192885
0.728398	0.662242	0.710176	0.595849	0.589396	0.462099	0.379600	0.370609	0.310033	0.260423	0.195947
0.715814	0.609428	0.691254	0.517129	0.521846	0.448386	0.433910	0.341592	0.295723	0.262268	0.196969
0.748565	0.755585	0.553915	0.654693	0.543638	0.476604	0.456881	0.374500	0.324319	0.260482	0.201358
0.734835	0.699230	0.603896	0.609680	0.475814	0.465490	0.412756	0.333093	0.329194	0.253210	0.196527
0.701287	0.753949	0.671515	0.581446	0.512578	0.430170	0.424736	0.357570	0.332623	0.269143	0.201151
0.797206	0.708519	0.654625	0.651833	0.506667	0.414564	0.447390	0.371364	0.292269	0.263954	0.202019
0.720725	0.707015	0.590661	0.589831	0.517057	0.431853	0.393392	0.359600	0.326051	0.252485	0.193517
0.824262	0.759492	0.561452	0.661538	0.506433	0.529013	0.469060	0.333750	0.316113	0.233866	0.195361
0.834958	0.696858	0.727835	0.644393	0.485009	0.498553	0.451414	0.373303	0.325756	0.251500	0.196485
0.855171	0.668894	0.615469	0.528616	0.479063	0.415058	0.375389	0.351801	0.313969	0.256028	0.191991
0.692488	0.664307	0.653514	0.656970	0.542931	0.467820	0.372722	0.384509	0.333312	0.264142	0.195896
0.751711	0.613558	0.671002	0.559806	0.539574	0.421984	0.412549	0.393646	0.314424	0.263754	0.197136
0.693684	0.744099	0.652315	0.655832	0.560299	0.478239	0.447910	0.375050	0.288778	0.258376	0.198940
0.656490	0.783076	0.585548	0.525403	0.563893	0.474544	0.454737	0.354541	0.328372	0.262545	0.196556
0.858991	0.648297	0.637588	0.668421	0.455249	0.448228	0.381342	0.354423	0.311354	0.254261	0.199639
0.815300	0.595412	0.589211	0.639679	0.552991	0.457466	0.429618	0.395944	0.321050	0.253285	0.195623
0.724356	0.654811	0.699181	0.538401	0.472091	0.526035	0.445505	0.365934	0.337021	0.250235	0.201128
0.647373	0.731224	0.644400	0.524293	0.584308	0.478983	0.364328	0.350642	0.298037	0.249471	0.196484
0.697400	0.612154	0.563925	0.636758	0.575157	0.511017	0.433153	0.326313	0.302499	0.266557	0.195917
0.663721	0.624546	0.589589	0.657513	0.510814	0.465105	0.383813	0.400762	0.284297	0.240488	0.196434
0.665715	0.665725	0.636849	0.616086	0.587417	0.518010	0.414398	0.357660	0.309152	0.263827	0.198631
0.734689	0.680125	0.647395	0.551443	0.483484	0.520663	0.394716	0.394524	0.303736	0.254348	0.195225
0.805274	0.600104	0.536166	0.584223	0.519939	0.449582	0.453544	0.374936	0.303420	0.250341	0.196447
0.664853	0.742479	0.675449	0.524427	0.509650	0.454728	0.403976	0.392271	0.310871	0.259118	0.195688
0.739596	0.659810	0.589470	0.626360	0.460278	0.491401	0.442883	0.360981	0.300757	0.252146	0.197514
0.622271	0.719314	0.546326	0.652801	0.587096	0.410411	0.410805	0.352597	0.325242	0.255028	0.191144
0.763310	0.778417	0.611197	0.588972	0.534422	0.509150	0.408035	0.392403	0.310499	0.261380	0.193872
0.672313	0.567923	0.555841	0.579797	0.458511	0.481992	0.388656	0.396179	0.305438	0.261682	0.203309
0.792685	0.632796	0.594921	0.615269	0.508389	0.423256	0.378668	0.328646	0.307683	0.262569	0.196335
0.711539	0.757148	0.704405	0.577004	0.526674	0.519819	0.441614	0.351994	0.325171	0.243447	0.199404
0.762896	0.641477	0.544900	0.591227	0.507273	0.494846	0.462519	0.391248	0.335485	0.262977	0.193317
0.857040	0.656772	0.689563	0.502185	0.484758	0.476509	0.385859	0.372012	0.306807	0.244040	0.197504
0.626752	0.661765	0.566322	0.529611	0.539741	0.467855	0.389217	0.353171	0.314269	0.250334	0.194176
0.830042	0.570963	0.712745	0.520725	0.449129	0.448705	0.391694	0.358030	0.306657	0.257272	0.194813
0.852261	0.607746	0.679731	0.506763	0.569102	0.445395	0.419849	0.375493	0.323012	0.233878	0.195542
0.807854	0.780964	0.633700	0.655698	0.534972	0.481216	0.401310	0.344402	0.340481	0.263533	0.202504
0.792570	0.662351	0.530529	0.524639	0.561114	0.481560	0.417572	0.363094	0.307589	0.263082	0.197656
0.711419	0.690587	0.580063	0.658360	0.562354	0.444225	0.424841	0.365275	0.301019	0.267097	0.206029
0.701186	0.644990	0.621051	0.517244	0.528911	0.496962	0.406848	0.397392	0.310051	0.258104	0.198599
0.756085	0.643480	0.544180	0.573611	0.490581	0.466237	0.400472	0.337752	0.292697	0.257808	0.193056
0.855513	0.735352	0.625869	0.591432	0.543233	0.455701	0.449916	0.344591	0.311123	0.259289	0.197779
0.738252	0.689852	0.704514	0.498169	0.470942	0.448700	0.403879	0.341419	0.312849	0.256498	0.200718
0.711071	0.689403	0.685872	0.589810	0.575428	0.529461	0.404624	0.346607	0.287213	0.250113	0.193016
0.632607	0.733512	0.626693	0.569621	0.513079	0.434768	0.451892	0.393659	0.308312	0.249243	0.198411
0.656854	0.648151	0.690632	0.624279	0.572935	0.472672	0.393398	0.370142	0.314023	0.243763	0.192773
0.824563	0.655161	0.622406	0.641866	0.502323	0.472117	0.361520	0.394553	0.313143	0.239891	0.193577
0.635486	0.757219	0.730337	0.580806	0.502217	0.460486	0.453250	0.333863	0.328274	0.251260	0.201434
0.815131	0.647677	0.715894	0.519039	0.540279	0.499791	0.420813	0.392322	0.332121	0.252260	0.193790
0.688281	0.777071	0.607576	0.511400	0.552193	0.528776	0.383294	0.392815	0.314131	0.254957	0.189468
0.746845	0.589204	0.698240	0.542542	0.583597	0.423501	0.386170	0.329968	0.314121	0.241426	0.201766
0.681918	0.590542	0.599210	0.650443	0.509749	0.524408	0.400476	0.361861	0.307192	0.255168	0.196895
0.700439	0.716068	0.631108	0.659855	0.512450	0.464306	0.419248	0.366715	0.298358	0.260001	0.196260
0.617748	0.651410	0.624330	0.636970	0.593438	0.525189	0.425648	0.347219	0.302101	0.256661	0.200139
0.832384	0.674775	0.697588	0.590305	0.511137	0.436753	0.406722	0.357265	0.294856	0.241930	0.190821
0.747291	0.610896	0.597520	0.538348	0.521442	0.487172	0.461893	0.328039	0.317970	0.252140	0.199190
0.771767	0.650768	0.603247	0.666991	0.576369	0.477982	0.376705	0.331622	0.314500	0.244286	0.198305
0.763056	0.626932	0.652286	0.516852	0.476502	0.431472	0.392063	0.367066	0.321298	0.240246	0.192368
0.797715	0.792486	0.597529	0.579156	0.528616	0.440107	0.422175	0.385581	0.290482	0.242609	0.201722
0.813357	0.780991	0.704400	0.537512	0.522260	0.439469	0.468987	0.352445	0.314588	0.263894	0.200709
0.669657	0.643308	0.599732	0.561142	0.556773	0.474823	0.440535	0.358525	0.301491	0.236185	0.194871
0.842898	0.594937	0.654561	0.592560	0.465025	0.430943	0.394714	0.351217	0.293413	0.241414	0.199220
0.826308	0.662650	0.537417	0.581874	0.585920	0.482358	0.401968	0.328978	0.333115	0.254709	0.197868
0.810385	0.628217	0.584000	0.502996	0.539957	0.520933	0.441531	0.357428	0.305477	0.262195	0.204577
0.834810	0.616011	0.535938	0.592635	0.500161	0.458518	0.395695	0.366052	0.301685	0.244238	0.196114
0.755692	0.581617	0.637390	0.505827	0.501683	0.430330	0.441388	0.379718	0.310984	0.246200	0.195042
0.769409	0.626555	0.555633	0.572286	0.508737	0.415003	0.459538	0.367411	0.318437	0.256673	0.200486
0.767823	0.755384	0.724289	0.585462	0.535492	0.465767	0.426053	0.383351	0.321442	0.254290	0.201013
0.862691	0.593659	0.557333	0.639360	0.589829	0.476221	0.395887	0.397196	0.309059	0.252890	0.202173
0.668556	0.700164	0.664087	0.610908	0.598531	0.481421	0.428890	0.401135	0.333979	0.245066	0.197498
0.793918	0.733279	0.724510	0.496757	0.520715	0.449464	0.405391	0.362495	0.333244	0.261559	0.199181
0.751361	0.572431	0.638173	0.602598	0.547271	0.455545	0.465101	0.332293	0.318145	0.250242	0.196862
0.857784	0.704410	0.622518	0.546868	0.479638	0.437618	0.413243	0.340912	0.318948	0.247930	0.196516
0.627302	0.671958	0.606336	0.600523	0.570119	0.478778	0.449299	0.371149	0.325244	0.244893	0.192669
0.741059	0.677113	0.641988	0.625717	0.450057	0.493923	0.400010	0.358998	0.314623	0.247653	0.195575
0.850556	0.731454	0.626263	0.595409	0.509057	0.510451	0.448374	0.378375	0.296950	0.248917	0.195939
0.708632	0.571482	0.673293	0.593681	0.504808	0.452990	0.380064	0.401487	0.301427	0.269112	0.196083
0.630230	0.740514	0.546591	0.568489	0.520342	0.519477	0.413203	0.391191	0.323879	0.271410	0.206933
0.854950	0.771236	0.724864	0.564973	0.455275	0.481609	0.415765	0.320381	0.328167	0.242939	0.197647
0.717011	0.732311	0.592036	0.611646	0.467823	0.476479	0.471580	0.370410	0.326444	0.270127	0.199518
0.720992	0.790614	0.676750	0.617324	0.561482	0.464699	0.411006	0.377932	0.275306	0.251305	0.194403
0.862482	0.699106	0.723809	0.522014	0.502958	0.525213	0.401658	0.360192	0.322687	0.273025	0.192038
0.773036	0.748699	0.610846	0.623711	0.581709	0.454643	0.373399	0.390745	0.299301	0.244892	0.193103
0.793893	0.743047	0.662287	0.519603	0.555543	0.504267	0.390999	0.368580	0.317854	0.250495	0.195270
0.722298	0.697319	0.529607	0.489100	0.474349	0.514587	0.449338	0.339737	0.300051	0.253087	0.193725
0.819971	0.675686	0.688325	0.632644	0.541356	0.521909	0.384367	0.374792	0.312145	0.253466	0.191878
0.721397	0.754535	0.535727	0.601768	0.519551	0.442077	0.436843	0.335761	0.301172	0.253833	0.190488
0.693017	0.706623	0.689489	0.555210	0.488852	0.479721	0.449289	0.351014	0.307548	0.249144	0.195954
0.847682	0.679632	0.714453	0.587038	0.586768	0.461690	0.387258	0.369133	0.300948	0.253747	0.201142
0.623541	0.794039	0.638959	0.634954	0.513773	0.421999	0.396530	0.371282	0.292918	0.248348	0.198196
0.846193	0.650761	0.610495	0.574081	0.592848	0.433798	0.415374	0.357788	0.314390	0.253650	0.198756
0.717853	0.631527	0.587565	0.554799	0.510877	0.452999	0.371873	0.335557	0.297446	0.262081	0.195000
0.712437	0.717149	0.535933	0.597564	0.468972	0.467214	0.371548	0.363534	0.314619	0.244518	0.192044
0.768155	0.781256	0.643873	0.503493	0.572289	0.476175	0.462437	0.391017	0.328672	0.264681	0.202857
0.735040	0.620827	0.663669	0.546583	0.520226	0.441829	0.408453	0.346768	0.307630	0.259727	0.195771
0.641241	0.596333	0.711366	0.650502	0.498450	0.456008	0.411427	0.326893	0.276077	0.247058	0.191958
0.718729	0.670916	0.683549	0.629779	0.543610	0.471040	0.359026	0.352278	0.314316	0.244864	0.197321
0.864092	0.623934	0.567245	0.598355	0.493089	0.432672	0.412957	0.361790	0.307125	0.246557	0.187891
0.794692	0.621821	0.635229	0.584308	0.484228	0.447124	0.371494	0.355445	0.312737	0.246062	0.191917
0.774560	0.663452	0.621498	0.553462	0.547901	0.460328	0.427607	0.366873	0.315180	0.254462	0.197145
0.639211	0.574915	0.527605	0.498734	0.594941	0.447808	0.424902	0.335897	0.312789	0.264895	0.201068
0.615781	0.630755	0.543106	0.573914	0.514822	0.466369	0.399579	0.363048	0.291723	0.257058	0.196203
0.846435	0.794217	0.552881	0.577148	0.468053	0.446506	0.426510	0.360483	0.278041	0.242072	0.196639
0.808128	0.657647	0.550910	0.504895	0.482243	0.465966	0.449043	0.341971	0.306608	0.253947	0.200726
0.738858	0.732722	0.719357	0.587389	0.591272	0.403147	0.372477	0.376770	0.308494	0.254561	0.197411
0.702377	0.729388	0.538428	0.598258	0.466077	0.476681	0.406365	0.350655	0.285822	0.254235	0.196354
0.682769	0.737250	0.575686	0.642087	0.504085	0.489111	0.365319	0.347444	0.308099	0.254031	0.193451
0.764672	0.583160	0.613659	0.594954	0.528370	0.443366	0.398159	0.379389	0.286054	0.239442	0.196591
0.850147	0.588643	0.564941	0.512315	0.518036	0.485672	0.444625	0.394310	0.330898	0.248116	0.194419
0.657069	0.613425	0.680085	0.488934	0.503207	0.448572	0.382466	0.384844	0.299912	0.239300	0.194996
0.753375	0.602038	0.662393	0.597455	0.480830	0.465330	0.413648	0.349638	0.323374	0.260651	0.200898
0.693064	0.775752	0.545305	0.488944	0.513688	0.490820	0.422538	0.382957	0.296219	0.255290	0.200022
0.667795	0.780539	0.629223	0.567206	0.515218	0.488542	0.401818	0.388927	0.311015	0.260994	0.198696
0.633964	0.697890	0.590508	0.541082	0.510135	0.447532	0.411342	0.377948	0.301695	0.247965	0.194419
0.623327	0.604981	0.721453	0.516227	0.572853	0.414739	0.411347	0.370422	0.311673	0.265074	0.196880
0.728989	0.681742	0.591817	0.616464	0.532995	0.456333	0.430099	0.378172	0.284053	0.269227	0.197995
0.666437	0.591881	0.629606	0.501493	0.531573	0.487125	0.446678	0.386906	0.283031	0.240282	0.191066
0.794627	0.749301	0.545838	0.587173	0.583556	0.430276	0.403351	0.343640	0.310730	0.249448	0.199426
0.747572	0.624213	0.609631	0.528153	0.471684	0.488693	0.438441	0.380438	0.302129	0.250919	0.199030
0.834350	0.736877	0.645957	0.579834	0.465721	0.447939	0.434255	0.382928	0.312673	0.256706	0.195901
0.832405	0.780712	0.698806	0.540351	0.473755	0.425126	0.390523	0.339121	0.296414	0.238421	0.195945
0.811295	0.624874	0.566070	0.519189	0.519789	0.409107	0.410368	0.335773	0.308936	0.246831	0.196869
0.780568	0.710322	0.626050	0.580245	0.505301	0.467497	0.366277	0.369689	0.314667	0.252042	0.191084
0.852853	0.651231	0.645989	0.523451	0.457849	0.407040	0.439851	0.324814	0.312692	0.253350	0.197060
0.726756	0.630256	0.719623	0.538289	0.561081	0.457714	0.375566	0.379613	0.326788	0.245291	0.200072
0.733267	0.669646	0.624971	0.569104	0.516996	0.462089	0.384504	0.374673	0.283263	0.257164	0.196725
0.775216	0.748818	0.620356	0.539410	0.493191	0.484115	0.409593	0.342849	0.280396	0.253256	0.200588
0.849956	0.765967	0.677699	0.623649	0.585579	0.501564	0.410506	0.351732	0.319405	0.265507	0.201551
0.688789	0.739429	0.598099	0.589907	0.545513	0.477288	0.456674	0.391510	0.331418	0.256217	0.195848
0.672384	0.706578	0.538967	0.546129	0.570931	0.417076	0.417167	0.379528	0.284555	0.259416	0.194972
0.808915	0.598677	0.715125	0.644427	0.531670	0.487723	0.388453	0.352037	0.317775	0.270930	0.199884
0.757551	0.656107	0.578076	0.613226	0.508750	0.448606	0.433150	0.335331	0.316867	0.258395	0.197676
0.778295	0.603541	0.666128	0.664293	0.591468	0.472534	0.373100	0.389575	0.291995	0.272829	0.197296
0.845112	0.575901	0.643343	0.574999	0.511537	0.443905	0.415873	0.348172	0.326675	0.260360	0.197053
0.762477	0.790059	0.676739	0.650239	0.558704	0.519729	0.419289	0.333461	0.288214	0.248678	0.195685
0.699156	0.665245	0.645658	0.629226	0.502993	0.458420	0.385561	0.367174	0.315589	0.259517	0.198980
0.818650	0.696719	0.720723	0.557830	0.494008	0.475157	0.418049	0.358033	0.310348	0.246175	0.195349
0.720696	0.679073	0.604550	0.550679	0.491204	0.479735	0.383064	0.372766	0.318461	0.252602	0.204548
0.666812	0.699393	0.705263	0.589083	0.535301	0.429488	0.370810	0.357318	0.310730	0.252092	0.197406
0.775013	0.755773	0.575831	0.577959	0.458047	0.431871	0.420571	0.377217	0.294178	0.252659	0.202550
0.709246	0.660347	0.674192	0.627822	0.509316	0.499331	0.448301	0.396760	0.307600	0.252607	0.198733
0.717315	0.675421	0.566217	0.578872	0.477536	0.456509	0.433428	0.376783	0.312969	0.258157	0.199147
0.798271	0.676444	0.601148	0.516541	0.508626	0.490984	0.449821	0.365667	0.311180	0.264942	0.199598
0.769516	0.742734	0.575112	0.543144	0.527737	0.477975	0.379651	0.385873	0.297737	0.246145	0.198815
0.697925	0.591659	0.612286	0.613235	0.488722	0.492359	0.439763	0.338183	0.302657	0.247479	0.197323
0.825024	0.586433	0.593901	0.568882	0.589561	0.529191	0.379286	0.388578	0.334308	0.252541	0.202993
0.694815	0.787032	0.704845	0.643902	0.568753	0.519667	0.401144	0.377957	0.300529	0.258697	0.206223
0.854649	0.590043	0.614137	0.514482	0.573118	0.416943	0.368857	0.389298	0.303002	0.260277	0.196826
0.749813	0.615845	0.706131	0.619477	0.468761	0.435843	0.453415	0.355540	0.290068	0.250491	0.196289
0.639534	0.772139	0.579359	0.569447	0.567068	0.493123	0.391992	0.368567	0.322852	0.266246	0.199741
0.712900	0.643116	0.627293	0.543066	0.563119	0.483060	0.423787	0.371174	0.315731	0.261114	0.193667
0.792843	0.696866	0.607829	0.593838	0.567288	0.441620	0.440011	0.336603	0.302880	0.253555	0.194333
0.652782	0.594313	0.529328	0.516041	0.534821	0.465176	0.435444	0.392068	0.287607	0.260607	0.194520
0.843905	0.691962	0.640701	0.511776	0.585119	0.472786	0.427268	0.338503	0.286799	0.258323	0.197037
0.859021	0.637560	0.608456	0.647685	0.469436	0.453492	0.412867	0.350804	0.308069	0.260744	0.196872
0.735353	0.672838	0.711737	0.581614	0.491169	0.408618	0.380624	0.323829	0.327385	0.250604	0.197350
0.826489	0.695338	0.575187	0.598824	0.528285	0.416165	0.403094	0.347201	0.328517	0.263923	0.197563
0.735622	0.776054	0.605543	0.558698	0.536720	0.503288	0.455575	0.376893	0.281414	0.244511	0.196499
0.654925	0.754114	0.565323	0.565211	0.460266	0.495521	0.456214	0.364637	0.302938	0.262264	0.198389
0.750955	0.629769	0.554936	0.654125	0.525222	0.421257	0.431826	0.376279	0.306079	0.259067	0.196253
0.698559	0.791984	0.681326	0.538749	0.574541	0.453764	0.459199	0.336958	0.323808	0.267074	0.201904
0.817645	0.783470	0.709373	0.569268	0.459477	0.491319	0.378286	0.390383	0.330056	0.261405	0.198254
0.659478	0.771173	0.603642	0.598575	0.518828	0.450013	0.422239	0.324825	0.304241	0.245119	0.196767
0.837936	0.709764	0.573777	0.541289	0.530356	0.462360	0.436044	0.363954	0.293609	0.258752	0.191719
0.712432	0.789710	0.634169	0.579880	0.484675	0.497908	0.458582	0.329034	0.322968	0.259778	0.198117
0.644034	0.596656	0.634537	0.592296	0.595295	0.477084	0.419783	0.354552	0.327703	0.238240	0.194665
0.824849	0.721135	0.607057	0.526436	0.558420	0.422462	0.388578	0.357644	0.310705	0.243374	0.203824
0.705320	0.773869	0.675513	0.570993	0.547264	0.426956	0.365780	0.342837	0.303844	0.261648	0.201471
0.719277	0.704632	0.572096	0.582880	0.493440	0.518447	0.423557	0.405561	0.309177	0.243360	0.194964
0.808554	0.616001	0.639259	0.552627	0.493789	0.496116	0.377218	0.362452	0.287033	0.236468	0.196072
0.798065	0.789251	0.653098	0.541039	0.462318	0.498846	0.410850	0.363491	0.297072	0.266249	0.196413
0.859892	0.716642	0.610589	0.518789	0.483157	0.484680	0.425915	0.316761	0.310246	0.253811	0.194717
0.717498	0.679428	0.604225	0.602733	0.471865	0.462041	0.408975	0.366936	0.316362	0.271888	0.200151
0.792760	0.670484	0.531395	0.500501	0.455489	0.519425	0.433870	0.398254	0.313295	0.247357	0.194530
0.734566	0.648066	0.603626	0.579627	0.470273	0.448488	0.431578	0.355403	0.326772	0.252946	0.193314
0.854505	0.685458	0.617821	0.523443	0.540455	0.444410	0.459387	0.331050	0.312446	0.257603	0.197892
0.695610	0.595664	0.649005	0.554691	0.532648	0.411358	0.400812	0.348396	0.313724	0.264592	0.200149
0.856066	0.583633	0.631348	0.507034	0.570672	0.501536	0.407915	0.385795	0.305021	0.250734	0.196964
0.746526	0.646138	0.596915	0.485785	0.529704	0.469091	0.398740	0.384900	0.308838	0.248621	0.194378
0.616817	0.792118	0.712215	0.588705	0.493768	0.499222	0.377224	0.377398	0.287383	0.255191	0.193091
0.614972	0.590669	0.688602	0.649235	0.584969	0.433168	0.461567	0.361376	0.308295	0.248252	0.197913
0.619254	0.753690	0.709880	0.544263	0.579276	0.452271	0.453956	0.365507	0.320831	0.252872	0.198766
0.844263	0.570522	0.689209	0.555149	0.509273	0.466442	0.448957	0.326107	0.293971	0.263443	0.202205
0.632353	0.701214	0.648064	0.569818	0.492670	0.510352	0.432898	0.373287	0.287624	0.250451	0.199691
0.858409	0.683714	0.625037	0.619773	0.519293	0.446655	0.420795	0.334594	0.291872	0.252479	0.195777
0.660975	0.772894	0.661470	0.543562	0.555327	0.450354	0.399233	0.358649	0.327160	0.250409	0.193685
0.749070	0.770497	0.678065	0.508483	0.592994	0.410656	0.388105	0.348918	0.290467	0.255648	0.200956
0.864434	0.784144	0.560801	0.531498	0.575989	0.452210	0.437947	0.353440	0.320846	0.243663	0.195654
0.759087	0.576039	0.532554	0.572605	0.591343	0.413309	0.384632	0.361617	0.296640	0.254634	0.200075
0.624272	0.618199	0.706199	0.617818	0.522911	0.493356	0.433522	0.389247	0.306336	0.251432	0.194487
0.835158	0.613937	0.670209	0.634699	0.595761	0.528140	0.413518	0.388109	0.301158	0.245449	0.194102
0.690444	0.718869	0.699277	0.659156	0.533666	0.442284	0.452123	0.354777	0.320231	0.264382	0.208714
0.833629	0.707829	0.568714	0.588270	0.536968	0.421427	0.439331	0.374493	0.301727	0.259942	0.207633
0.757682	0.633374	0.573268	0.621551	0.456255	0.521182	0.393278	0.330471	0.321254	0.241369	0.193981
0.723332	0.631034	0.552852	0.561068	0.527968	0.486558	0.428551	0.384611	0.318174	0.253971	0.198558
0.862418	0.567505	0.621212	0.503038	0.558389	0.402569	0.458551	0.331127	0.298994	0.250991	0.194736
0.842445	0.728192	0.621259	0.616194	0.512081	0.450964	0.404088	0.327055	0.289974	0.236201	0.201053
0.784651	0.717678	0.568771	0.553116	0.547803	0.518055	0.443975	0.389652	0.315372	0.252132	0.197265
0.822373	0.700929	0.703800	0.581848	0.533283	0.434112	0.411322	0.352828	0.316684	0.257635	0.204375
0.796814	0.610949	0.535506	0.542318	0.534978	0.473968	0.380386	0.372733	0.313188	0.268347	0.203684
0.723028	0.775821	0.668309	0.638181	0.587510	0.465448	0.451989	0.370721	0.291628	0.263102	0.197854
0.617552	0.613327	0.628871	0.598025	0.467940	0.449862	0.408893	0.350694	0.334416	0.258694	0.195851
0.807493	0.729144	0.619565	0.543667	0.590484	0.425470	0.427355	0.370187	0.335655	0.267364	0.197803
0.752141	0.651188	0.709354	0.497704	0.554590	0.522297	0.425901	0.396624	0.343843	0.279079	0.199405
0.690847	0.735448	0.544746	0.654086	0.518035	0.468332	0.432649	0.396566	0.310478	0.252656	0.198561
0.852316	0.747675	0.624276	0.573732	0.514727	0.492755	0.419907	0.331213	0.331057	0.249745	0.199264
0.747607	0.779035	0.680668	0.588632	0.503127	0.532307	0.417316	0.371550	0.303224	0.251720	0.192215
0.670111	0.665656	0.637961	0.539018	0.472710	0.464492	0.456994	0.367363	0.332927	0.267248	0.198320
0.854782	0.576045	0.654523	0.548208	0.483794	0.432851	0.416767	0.350423	0.300419	0.257561	0.192410
0.823967	0.682166	0.576878	0.602901	0.528180	0.503557	0.423448	0.343352	0.325979	0.239917	0.196958
0.614825	0.630534	0.677714	0.655064	0.587877	0.461990	0.428712	0.326553	0.304005	0.246245	0.198987
0.718889	0.782720	0.635855	0.595514	0.595364	0.483937	0.420341	0.361811	0.308406	0.240269	0.199502
0.614553	0.700860	0.687894	0.660689	0.536968	0.510969	0.371406	0.324378	0.320288	0.238880	0.198617
0.727543	0.582792	0.633778	0.571200	0.561328	0.511272	0.439016	0.328484	0.325512	0.255591	0.194364
0.755964	0.780982	0.559904	0.543571	0.587058	0.450387	0.456479	0.351667	0.311138	0.254039	0.202544
0.766410	0.792879	0.713285	0.610682	0.584918	0.485636	0.455211	0.359041	0.296415	0.254391	0.191433
0.746565	0.620798	0.706219	0.556146	0.487508	0.496747	0.451872	0.392830	0.292805	0.250376	0.193683
0.756337	0.782447	0.564304	0.555952	0.522123	0.478568	0.415901	0.350325	0.334247	0.266595	0.199829
0.776136	0.770260	0.628732	0.493394	0.515110	0.477553	0.451807	0.363389	0.315683	0.255283	0.192749
0.658041	0.594908	0.641040	0.568444	0.558946	0.432181	0.412598	0.344513	0.323127	0.248490	0.197238
0.758220	0.657472	0.703284	0.659769	0.545451	0.498747	0.399052	0.395112	0.328012	0.244986	0.194330
0.865085	0.724785	0.627506	0.616810	0.517313	0.476956	0.422613	0.332975	0.323550	0.241424	0.192677
0.739539	0.651841	0.628937	0.621056	0.481494	0.435229	0.456166	0.329464	0.327244	0.248720	0.197424
0.618030	0.669213	0.634977	0.576054	0.558606	0.493285	0.378809	0.387905	0.302907	0.243759	0.201879
0.661371	0.677754	0.630584	0.641371	0.489495	0.463019	0.382388	0.381867	0.296188	0.240709	0.197583
0.714088	0.568970	0.542096	0.507383	0.496776	0.478606	0.357332	0.348083	0.298098	0.247341	0.191384
0.680111	0.726441	0.709016	0.567170	0.582058	0.417901	0.420511	0.380119	0.317401	0.258992	0.197200
0.759821	0.691147	0.546214	0.642115	0.492866	0.446552	0.397035	0.347493	0.295226	0.244193	0.192221
0.826798	0.575507	0.674895	0.599188	0.487059	0.503234	0.428801	0.370028	0.308796	0.260113	0.197211
0.845531	0.727764	0.714892	0.587952	0.530212	0.460644	0.393704	0.327112	0.317186	0.255593	0.194610
0.755962	0.690596	0.639976	0.655020	0.511733	0.414782	0.455052	0.379955	0.321996	0.258001	0.194981
0.623866	0.583215	0.548017	0.545520	0.534929	0.457065	0.442685	0.343758	0.294135	0.243397	0.193490
0.669193	0.723223	0.591817	0.617414	0.552358	0.468557	0.458589	0.368522	0.295212	0.242425	0.199250
0.809017	0.767779	0.672674	0.649677	0.514828	0.509218	0.419800	0.360077	0.315056	0.251642	0.195288
0.749490	0.663167	0.657258	0.585907	0.506508	0.435501	0.407788	0.379290	0.307917	0.260548	0.200953
0.618058	0.684992	0.702711	0.521709	0.582768	0.399043	0.456008	0.352458	0.292550	0.263249	0.198839
0.734563	0.644812	0.619716	0.515880	0.526318	0.502269	0.426529	0.398606	0.304268	0.258853	0.199983
0.714664	0.709276	0.655869	0.502022	0.483270	0.452618	0.402521	0.361178	0.323405	0.241716	0.195360
0.754676	0.789615	0.626898	0.544876	0.552043	0.418272	0.398085	0.356169	0.296826	0.246867	0.203098
0.746720	0.788051	0.720451	0.560416	0.528616	0.524034	0.436235	0.346964	0.329973	0.261063	0.195227
0.809545	0.743212	0.574014	0.652056	0.520977	0.425199	0.449271	0.366641	0.289471	0.259020	0.201003
0.684558	0.652431	0.621104	0.571224	0.590021	0.517992	0.470549	0.330555	0.306850	0.247132	0.194902
0.701562	0.699494	0.610860	0.546465	0.457716	0.421407	0.424452	0.349197	0.311937	0.258116	0.201926
0.714764	0.608712	0.725675	0.641538	0.544024	0.454559	0.445242	0.338184	0.313898	0.262536	0.198925
0.847919	0.790077	0.643472	0.587011	0.493035	0.528132	0.425271	0.395365	0.306213	0.260705	0.202990
```
