## Supplementary File 3 for "Novel Comparison of Evaluation Metrics for Gene Ontology Classifiers Reveals Drastic Performance Differences": GC_AUCPR.elab

```
# goa_pos:  data/cafa2012.genego.sc
# goa_neg:  data/cafa2012.genego.neg.sc
# obo_file: data/go.obo
# ic_file:  (null)
# prop_par: T
# rot_pos:  T
# R:        4
# rseed:    1
# mode:     LIST=go,TH=all,SUMF1=mean,SUMF2=max,SF=AUCPR,SIMF=NULL,MINCS=10,GOC=46316
0.000000	0.100113	0.200226	0.300056	0.400169	0.500000	0.600113	0.700226	0.800056	0.900169	1.000000
0.869288	0.479092	0.509254	0.605184	0.417157	0.408930	0.330040	0.226762	0.173995	0.126181	0.079949
0.578970	0.615379	0.679355	0.401121	0.414133	0.343184	0.350685	0.250082	0.176198	0.122044	0.074794
0.615011	0.826544	0.628319	0.512885	0.421729	0.391053	0.256710	0.284590	0.209093	0.140541	0.085211
0.731656	0.555344	0.708699	0.411306	0.487804	0.325946	0.257625	0.264262	0.201219	0.135059	0.080203
0.623308	0.597921	0.516395	0.446890	0.357397	0.316289	0.324949	0.201195	0.187441	0.131636	0.083011
0.682629	0.795216	0.582299	0.392210	0.371142	0.283103	0.266523	0.273372	0.185201	0.122636	0.078660
0.914297	0.764698	0.619058	0.465267	0.437752	0.285176	0.308702	0.277283	0.204147	0.129310	0.077585
0.901666	0.654478	0.581815	0.530610	0.312631	0.393053	0.298414	0.259223	0.180464	0.111034	0.077893
0.677046	0.610019	0.496195	0.434511	0.433358	0.429793	0.232956	0.265487	0.194573	0.133855	0.079735
0.760225	0.743552	0.458235	0.556096	0.396390	0.306785	0.266217	0.225385	0.173086	0.129007	0.074244
0.551530	0.754477	0.528122	0.367461	0.434584	0.419594	0.275735	0.212299	0.189845	0.119725	0.080206
0.545613	0.618116	0.705723	0.491877	0.359236	0.346904	0.236389	0.206937	0.201860	0.123901	0.082991
0.621940	0.700584	0.455982	0.565885	0.495593	0.338199	0.294249	0.194274	0.203747	0.121220	0.076490
0.691760	0.602590	0.706626	0.624878	0.478987	0.350009	0.238854	0.198129	0.175934	0.127490	0.078363
0.906468	0.626140	0.643132	0.473248	0.378555	0.319707	0.241591	0.222794	0.176098	0.120233	0.077319
0.689398	0.817483	0.658872	0.621315	0.353617	0.414790	0.256724	0.216450	0.205167	0.128441	0.079120
0.665062	0.614213	0.653184	0.565877	0.474803	0.389598	0.352374	0.283617	0.190062	0.131714	0.081037
0.830262	0.625843	0.565458	0.596881	0.401085	0.294311	0.259216	0.212456	0.170961	0.129367	0.078902
0.855196	0.714646	0.598304	0.486881	0.415352	0.401893	0.279232	0.195470	0.169128	0.106344	0.072541
0.543914	0.607754	0.494352	0.436892	0.340463	0.318054	0.290311	0.239522	0.162473	0.125531	0.078894
0.600800	0.670564	0.630007	0.419691	0.327041	0.352307	0.336377	0.233572	0.185127	0.130344	0.081034
0.767317	0.480749	0.473287	0.490931	0.476381	0.375174	0.261988	0.273595	0.180187	0.137747	0.081813
0.648384	0.796715	0.613601	0.375270	0.501668	0.428778	0.322399	0.239979	0.169293	0.109667	0.075266
0.859217	0.595213	0.491375	0.447409	0.385535	0.336727	0.249768	0.228165	0.197583	0.126643	0.082480
0.591916	0.559926	0.531173	0.448831	0.412049	0.434508	0.299706	0.256913	0.182454	0.130541	0.083712
0.657263	0.797747	0.580043	0.543831	0.384495	0.280686	0.257842	0.264546	0.166419	0.118060	0.076311
0.701092	0.804087	0.428872	0.610391	0.343417	0.431498	0.292187	0.266079	0.197327	0.132262	0.074130
0.658260	0.608638	0.467842	0.583138	0.435553	0.305328	0.276699	0.221655	0.195036	0.117685	0.081304
0.720850	0.649596	0.527439	0.516102	0.414435	0.299326	0.219877	0.227893	0.190984	0.119134	0.078894
0.716304	0.471228	0.456550	0.375430	0.518835	0.319573	0.296027	0.196754	0.159335	0.132079	0.081197
0.932764	0.628781	0.603207	0.513865	0.531899	0.305778	0.318458	0.274379	0.217958	0.134212	0.081239
0.582000	0.749673	0.712027	0.462498	0.414903	0.298038	0.342026	0.199963	0.176542	0.129465	0.078167
0.822324	0.572962	0.493466	0.460190	0.336051	0.288465	0.309622	0.270395	0.205437	0.126248	0.078698
0.723599	0.605637	0.623703	0.612625	0.506312	0.288728	0.239828	0.222418	0.160908	0.117167	0.080164
0.930501	0.580734	0.447821	0.396394	0.410220	0.309157	0.231437	0.196349	0.158349	0.123751	0.076218
0.535892	0.713233	0.502670	0.379259	0.356395	0.316202	0.258100	0.204627	0.188182	0.128799	0.080118
0.667867	0.630903	0.461165	0.595673	0.422182	0.426298	0.306049	0.191195	0.191797	0.128976	0.079043
0.693798	0.642425	0.641407	0.501655	0.439319	0.339287	0.296228	0.252371	0.210968	0.134093	0.081024
0.592692	0.637840	0.523988	0.454359	0.417807	0.323320	0.315175	0.286146	0.175111	0.122467	0.079464
0.646338	0.787560	0.628559	0.488952	0.488595	0.427764	0.277736	0.236616	0.183116	0.140945	0.081279
0.913160	0.778881	0.595929	0.610208	0.522817	0.407002	0.296026	0.244253	0.198667	0.123670	0.082382
0.818877	0.674920	0.574245	0.496166	0.337267	0.391963	0.291276	0.221726	0.183184	0.136095	0.076429
0.746904	0.728633	0.521230	0.554231	0.417000	0.356817	0.269908	0.273816	0.185859	0.141534	0.080204
0.909123	0.590069	0.441026	0.391565	0.352369	0.402786	0.304857	0.193188	0.151889	0.126216	0.072103
0.523703	0.631567	0.538122	0.406336	0.463004	0.352350	0.271109	0.201097	0.152416	0.117082	0.075257
0.913448	0.488583	0.675851	0.541052	0.457111	0.421315	0.338852	0.224668	0.177640	0.135629	0.075480
0.523456	0.650998	0.625783	0.404634	0.326871	0.334637	0.233349	0.254235	0.153053	0.131320	0.082148
0.593493	0.566981	0.461892	0.564704	0.503603	0.358585	0.331267	0.210587	0.178765	0.124115	0.077698
0.613316	0.495495	0.649078	0.402497	0.431696	0.422160	0.238421	0.242294	0.173772	0.134648	0.083268
0.737957	0.824465	0.425123	0.509853	0.430639	0.363539	0.291244	0.240261	0.185056	0.130352	0.080607
0.746994	0.801555	0.424064	0.609780	0.447011	0.341586	0.294783	0.248775	0.188858	0.124208	0.077517
0.726690	0.671556	0.687686	0.527462	0.351219	0.421011	0.235941	0.202353	0.211686	0.135834	0.079680
0.676972	0.623887	0.675494	0.460179	0.379458	0.286395	0.290547	0.247060	0.186253	0.135899	0.077062
0.830338	0.580700	0.619266	0.419264	0.434111	0.281731	0.343813	0.215839	0.165669	0.127151	0.081591
0.646919	0.582419	0.632194	0.444015	0.518852	0.348340	0.318480	0.276817	0.167272	0.118271	0.079247
0.525594	0.510015	0.644355	0.472862	0.473694	0.304817	0.275189	0.216896	0.187676	0.116120	0.078841
0.677272	0.645916	0.510979	0.482369	0.314914	0.422772	0.341387	0.229762	0.193615	0.127547	0.078603
0.629677	0.735296	0.472649	0.599527	0.484520	0.278428	0.293253	0.188216	0.204586	0.125156	0.075993
0.808904	0.632834	0.557404	0.413010	0.353982	0.336685	0.289484	0.246557	0.194256	0.127080	0.076846
0.631573	0.517369	0.565119	0.511242	0.378807	0.325072	0.296956	0.214146	0.163042	0.115904	0.072622
0.651567	0.564472	0.480265	0.527228	0.325801	0.276165	0.301754	0.267292	0.166229	0.128874	0.083003
0.765552	0.668324	0.631972	0.453073	0.479789	0.319390	0.267784	0.190660	0.169624	0.111042	0.075944
0.744642	0.765385	0.599043	0.615565	0.405098	0.328980	0.318913	0.274867	0.172119	0.143426	0.079939
0.614357	0.764165	0.600741	0.487193	0.354109	0.424096	0.264507	0.266141	0.153035	0.122976	0.076843
0.672889	0.554986	0.492738	0.396001	0.405663	0.397370	0.300774	0.212248	0.176021	0.133134	0.077121
0.670893	0.736407	0.552954	0.437680	0.383427	0.347396	0.295358	0.258142	0.166704	0.132581	0.074242
0.575778	0.537219	0.508601	0.538757	0.393185	0.336099	0.266402	0.208762	0.157804	0.111985	0.080797
0.931541	0.534049	0.453062	0.483277	0.486839	0.375681	0.315243	0.207555	0.148549	0.122884	0.072852
0.888404	0.715661	0.550003	0.480550	0.390638	0.345449	0.264262	0.214808	0.173568	0.126738	0.075779
0.603412	0.585526	0.421986	0.460370	0.429541	0.397960	0.301617	0.223895	0.170449	0.141342	0.078867
0.631195	0.756148	0.531234	0.459300	0.495360	0.334611	0.261145	0.257224	0.175084	0.112279	0.077524
0.680610	0.644681	0.694827	0.418278	0.411154	0.353869	0.322326	0.265954	0.170112	0.123329	0.075130
0.887859	0.509007	0.687793	0.575165	0.316125	0.414861	0.330627	0.211806	0.177960	0.121761	0.080195
0.813388	0.686080	0.609633	0.509945	0.427306	0.341799	0.263890	0.196489	0.175071	0.118392	0.076134
0.774858	0.562010	0.674084	0.396495	0.411692	0.335194	0.356018	0.218150	0.170457	0.126021	0.082601
0.672618	0.612317	0.697363	0.479404	0.468954	0.319607	0.291090	0.212995	0.202415	0.121205	0.078809
0.927510	0.743284	0.458841	0.554129	0.395546	0.393273	0.293247	0.208104	0.164698	0.124856	0.078512
0.733188	0.617883	0.494681	0.384815	0.385861	0.271944	0.233090	0.245376	0.169709	0.136674	0.077092
0.659283	0.618864	0.566163	0.478436	0.514381	0.280274	0.295696	0.237837	0.156315	0.119386	0.077694
0.812654	0.808020	0.591432	0.430114	0.410898	0.283287	0.311698	0.190101	0.159278	0.120338	0.081804
0.555755	0.682679	0.584317	0.408778	0.434253	0.343873	0.302649	0.249932	0.160569	0.125542	0.078088
0.663138	0.633507	0.698471	0.542475	0.375862	0.294514	0.223925	0.277997	0.180824	0.136454	0.076822
0.670722	0.794014	0.572658	0.370388	0.355867	0.365208	0.280191	0.232318	0.165005	0.109305	0.075113
0.827874	0.664996	0.643495	0.396624	0.517568	0.324395	0.343489	0.221189	0.158883	0.143354	0.080917
0.623612	0.530463	0.671896	0.516118	0.437590	0.355989	0.299359	0.201073	0.173186	0.135712	0.078943
0.835676	0.579702	0.580476	0.447514	0.408789	0.274994	0.342777	0.211363	0.168096	0.129230	0.080028
0.811632	0.683415	0.503882	0.533899	0.393184	0.315804	0.255513	0.250007	0.164857	0.133939	0.076955
0.665825	0.651872	0.420888	0.463138	0.425630	0.349603	0.252800	0.228930	0.173317	0.126312	0.078012
0.713163	0.620062	0.592212	0.392567	0.437572	0.392213	0.301854	0.275755	0.193884	0.123752	0.078708
0.920695	0.578128	0.472887	0.560233	0.497281	0.325344	0.278979	0.189734	0.161485	0.127990	0.076857
0.932767	0.743860	0.537315	0.522544	0.420135	0.371301	0.292458	0.235989	0.188340	0.130994	0.079248
0.742170	0.816491	0.501836	0.511694	0.419202	0.360219	0.245038	0.207333	0.158361	0.114480	0.080492
0.895418	0.664074	0.616695	0.597817	0.517313	0.364789	0.279470	0.190784	0.143666	0.116951	0.075308
0.665357	0.514612	0.571074	0.455423	0.362705	0.338398	0.256387	0.269665	0.167579	0.131992	0.076198
0.608352	0.713794	0.637486	0.360863	0.466747	0.336461	0.310761	0.215180	0.195391	0.128262	0.081817
0.647020	0.614123	0.691191	0.533433	0.394521	0.403030	0.310324	0.258973	0.181816	0.127684	0.085668
0.531219	0.765586	0.527035	0.373889	0.331242	0.335110	0.349638	0.214837	0.158374	0.125343	0.077206
0.669561	0.559075	0.547133	0.367969	0.332994	0.348005	0.273795	0.236505	0.155902	0.120718	0.080051
0.677498	0.563185	0.694695	0.437888	0.414748	0.370986	0.351378	0.241922	0.183985	0.127169	0.078906
0.855452	0.567198	0.701759	0.453671	0.440069	0.269686	0.280257	0.254692	0.163956	0.138744	0.078923
0.648679	0.795555	0.537705	0.567986	0.432212	0.402088	0.265740	0.272081	0.162415	0.121214	0.080443
0.640907	0.804068	0.614325	0.429109	0.325624	0.388565	0.347821	0.282149	0.211910	0.139225	0.080146
0.713603	0.682290	0.457260	0.555192	0.407471	0.344573	0.284930	0.234386	0.180810	0.124852	0.077244
0.551921	0.511371	0.415200	0.593881	0.418771	0.282305	0.302946	0.210605	0.144765	0.125661	0.078375
0.629456	0.624456	0.690849	0.406819	0.384681	0.442976	0.350707	0.277897	0.164374	0.126453	0.079786
0.887668	0.510300	0.498359	0.461620	0.350032	0.262171	0.257473	0.239793	0.195218	0.107075	0.073625
0.745758	0.504540	0.519419	0.428335	0.354095	0.392137	0.331581	0.242744	0.160416	0.120264	0.078319
0.666330	0.795003	0.453818	0.478539	0.368484	0.314706	0.338585	0.266095	0.163961	0.124307	0.079339
0.896271	0.795376	0.706191	0.430178	0.344264	0.276209	0.282771	0.209996	0.156120	0.138773	0.078712
0.821322	0.533947	0.440958	0.494505	0.346022	0.271395	0.262210	0.248896	0.178591	0.119485	0.072516
0.597628	0.702700	0.660308	0.579065	0.506984	0.316531	0.286665	0.223370	0.212081	0.129010	0.082610
0.818983	0.673634	0.578936	0.449370	0.484831	0.405378	0.355486	0.232264	0.198275	0.129593	0.074714
0.740492	0.666309	0.431030	0.482387	0.482333	0.370138	0.266430	0.223170	0.181122	0.142781	0.079886
0.544598	0.533244	0.575636	0.376561	0.447807	0.437040	0.297287	0.190973	0.150914	0.125753	0.074669
0.659422	0.597749	0.642875	0.458319	0.376742	0.373387	0.270915	0.212919	0.188004	0.116532	0.077318
0.728046	0.721570	0.526109	0.498985	0.431245	0.416002	0.258593	0.245269	0.185066	0.118324	0.080010
0.837933	0.625409	0.538825	0.607201	0.458033	0.392762	0.321129	0.200102	0.150020	0.120978	0.080418
0.843891	0.671467	0.510670	0.374693	0.441165	0.353721	0.340524	0.224808	0.155241	0.122545	0.075539
0.857976	0.503993	0.582749	0.601211	0.473207	0.312587	0.292626	0.224928	0.165925	0.130811	0.080120
0.646204	0.677237	0.427064	0.520860	0.507643	0.318118	0.310975	0.224100	0.199697	0.122656	0.074581
0.566019	0.725339	0.568043	0.515793	0.322082	0.346440	0.279878	0.230251	0.209888	0.125752	0.082257
0.866888	0.746590	0.423640	0.441468	0.383120	0.387977	0.284118	0.255449	0.182276	0.128694	0.082271
0.900305	0.752404	0.561247	0.357745	0.363187	0.365504	0.244140	0.224525	0.180827	0.127920	0.077675
0.540041	0.582333	0.501448	0.603911	0.471684	0.323449	0.247867	0.205658	0.202218	0.127669	0.075120
0.580213	0.563946	0.723368	0.466251	0.344244	0.360140	0.314690	0.280761	0.182972	0.132283	0.075603
0.580500	0.813657	0.493346	0.581536	0.516243	0.375889	0.341142	0.273096	0.164174	0.142585	0.079752
0.752476	0.554245	0.475250	0.464119	0.411533	0.282279	0.330250	0.217747	0.201456	0.120761	0.079207
0.926672	0.589498	0.643376	0.458272	0.439258	0.371417	0.364410	0.193305	0.197166	0.128322	0.082759
0.723396	0.674681	0.678281	0.393215	0.453272	0.327926	0.274853	0.220301	0.194857	0.136140	0.076851
0.805260	0.570049	0.419771	0.386221	0.352093	0.403142	0.351366	0.231172	0.205807	0.137024	0.078032
0.739320	0.734356	0.467656	0.525139	0.379384	0.438350	0.303274	0.286223	0.171721	0.125298	0.077764
0.589394	0.567507	0.450769	0.470843	0.469501	0.424206	0.296729	0.245445	0.180714	0.126987	0.078694
0.756817	0.483663	0.424101	0.422545	0.402537	0.420818	0.346448	0.191711	0.181423	0.129994	0.082385
0.713340	0.800105	0.549908	0.501963	0.431436	0.286459	0.264448	0.200901	0.195002	0.129421	0.077555
0.563266	0.595887	0.499031	0.497136	0.456611	0.372531	0.236280	0.248852	0.191798	0.120964	0.079846
0.641395	0.809115	0.606145	0.491343	0.383080	0.340990	0.261846	0.217645	0.175378	0.119529	0.075479
0.706427	0.750169	0.498815	0.493101	0.503108	0.416620	0.261459	0.216037	0.158637	0.128061	0.081327
0.849465	0.653157	0.613047	0.521375	0.425919	0.404052	0.282088	0.244618	0.156161	0.116212	0.077136
0.680071	0.475053	0.704500	0.366362	0.381494	0.385464	0.344200	0.269326	0.149620	0.136751	0.079375
0.845917	0.538408	0.480329	0.572567	0.508174	0.349577	0.326901	0.254656	0.164778	0.113038	0.078617
0.606527	0.730488	0.495883	0.426563	0.425704	0.380917	0.304113	0.211198	0.198261	0.121404	0.078755
0.688639	0.712769	0.637238	0.415416	0.436791	0.321160	0.297993	0.241406	0.170810	0.130499	0.079292
0.719178	0.621524	0.575668	0.379452	0.419743	0.272904	0.328252	0.223127	0.148836	0.135243	0.080769
0.915009	0.819356	0.416903	0.618982	0.392261	0.374647	0.354197	0.254159	0.169242	0.133237	0.078318
0.719756	0.475818	0.622103	0.422453	0.391081	0.377167	0.354935	0.268793	0.198990	0.133828	0.079045
0.677576	0.520376	0.536867	0.476579	0.432476	0.323882	0.296755	0.192000	0.175007	0.129373	0.076960
0.727314	0.613496	0.491204	0.471841	0.498800	0.325671	0.270999	0.212759	0.145062	0.112281	0.074470
0.798230	0.574346	0.635047	0.387663	0.370658	0.344358	0.236094	0.244391	0.171174	0.124291	0.078913
0.688689	0.561399	0.477234	0.593729	0.379992	0.426202	0.267413	0.220906	0.203568	0.122757	0.076403
0.923062	0.561323	0.473534	0.474542	0.347188	0.289506	0.307960	0.290279	0.207951	0.113289	0.077029
0.686807	0.673927	0.420469	0.611430	0.448442	0.318611	0.311456	0.241569	0.178797	0.138070	0.079773
0.607033	0.627672	0.637298	0.476666	0.395753	0.317460	0.349396	0.204757	0.175171	0.138867	0.076737
0.670061	0.640853	0.488388	0.548689	0.406361	0.316195	0.234933	0.200641	0.171843	0.135563	0.078347
0.664739	0.533190	0.701223	0.465741	0.505968	0.419784	0.234389	0.247189	0.204152	0.118749	0.077205
0.630241	0.527367	0.692459	0.372254	0.390565	0.336362	0.303367	0.231435	0.173759	0.111697	0.075950
0.873484	0.721537	0.430196	0.448476	0.506290	0.351758	0.231989	0.227662	0.148494	0.113864	0.079775
0.911036	0.557815	0.651812	0.597689	0.483534	0.429269	0.293461	0.204868	0.182596	0.116434	0.079191
0.663985	0.759329	0.531210	0.519766	0.346166	0.278110	0.289861	0.246768	0.157627	0.114609	0.076193
0.846794	0.553973	0.565578	0.401679	0.320216	0.381808	0.308374	0.218007	0.170819	0.122996	0.072545
0.746838	0.475854	0.583902	0.511926	0.515675	0.343393	0.289765	0.219299	0.204248	0.141428	0.078449
0.546042	0.616290	0.712470	0.606834	0.510895	0.394481	0.253757	0.200524	0.217171	0.130256	0.084734
0.910851	0.813660	0.624752	0.553551	0.394498	0.335098	0.335198	0.235642	0.166014	0.122484	0.080572
0.734419	0.543447	0.554458	0.600914	0.433434	0.356551	0.279246	0.278148	0.170331	0.131196	0.080922
0.842479	0.713908	0.596864	0.424962	0.353870	0.390224	0.274227	0.222337	0.172289	0.132613	0.078738
0.605680	0.725868	0.673182	0.532339	0.421712	0.340385	0.246785	0.194600	0.173740	0.125365	0.079983
0.711685	0.716310	0.552830	0.443970	0.467308	0.275336	0.267450	0.192375	0.157424	0.112358	0.076224
0.788204	0.683444	0.502488	0.471648	0.475155	0.433830	0.305091	0.241931	0.201550	0.133930	0.084395
0.598074	0.631887	0.468811	0.429596	0.395003	0.358442	0.292091	0.218261	0.176756	0.125019	0.077823
0.658139	0.488996	0.581743	0.438370	0.389471	0.356075	0.338395	0.240125	0.163772	0.125656	0.077075
0.605901	0.671230	0.554371	0.487895	0.514170	0.337467	0.289758	0.194932	0.201305	0.115302	0.077373
0.834942	0.616582	0.644871	0.586791	0.321202	0.377319	0.270909	0.212641	0.201468	0.135003	0.080565
0.921872	0.562312	0.688755	0.357943	0.330573	0.353678	0.262992	0.217363	0.177038	0.123250	0.079585
0.679827	0.786039	0.472176	0.465268	0.498174	0.367629	0.288732	0.267757	0.195054	0.135130	0.077658
0.581103	0.514858	0.624212	0.625603	0.353850	0.379007	0.306813	0.257757	0.186578	0.133193	0.074570
0.578192	0.732236	0.625888	0.377549	0.398702	0.327677	0.343909	0.269890	0.198542	0.140795	0.080384
0.586563	0.804648	0.485284	0.430987	0.384080	0.424406	0.260568	0.273684	0.196786	0.134183	0.080929
0.923604	0.628925	0.508307	0.371393	0.474516	0.347542	0.327439	0.224550	0.198378	0.129946	0.075402
0.843759	0.533094	0.449107	0.428868	0.504491	0.320871	0.305140	0.282151	0.193773	0.112583	0.080324
0.630896	0.579551	0.422033	0.471730	0.441441	0.419282	0.255760	0.203665	0.155703	0.127065	0.072107
0.784493	0.603095	0.586112	0.480772	0.364425	0.375155	0.325340	0.228269	0.177498	0.141963	0.078705
0.787174	0.675444	0.682990	0.510038	0.488755	0.421660	0.308152	0.246634	0.182209	0.126802	0.080838
0.776786	0.520012	0.611430	0.505882	0.340396	0.408844	0.302936	0.210007	0.201494	0.118949	0.077884
0.830054	0.760661	0.647787	0.589136	0.386110	0.274115	0.244142	0.225332	0.188355	0.124014	0.078987
0.679971	0.590797	0.658781	0.530631	0.451179	0.319756	0.344353	0.275410	0.154630	0.129161	0.078156
0.933000	0.737271	0.729294	0.478172	0.433438	0.350790	0.360237	0.199516	0.191841	0.139094	0.080847
0.838000	0.730965	0.475219	0.577391	0.508028	0.320953	0.344563	0.256450	0.196761	0.137401	0.082690
0.716007	0.818504	0.657606	0.544320	0.342617	0.375761	0.274776	0.238848	0.172776	0.123864	0.078535
0.867476	0.635842	0.414847	0.484910	0.430621	0.301420	0.350616	0.235914	0.205994	0.123496	0.079956
0.801329	0.547763	0.705588	0.457613	0.411877	0.299143	0.274590	0.227796	0.165464	0.137278	0.081567
0.626593	0.613097	0.536633	0.490722	0.480344	0.339251	0.299641	0.228842	0.193767	0.129900	0.080514
0.828429	0.594687	0.571950	0.409629	0.450119	0.351155	0.249157	0.234838	0.162539	0.129500	0.079039
0.563427	0.579652	0.557840	0.375826	0.395967	0.379168	0.273947	0.243153	0.187895	0.130991	0.077432
0.641298	0.789244	0.546735	0.444943	0.425523	0.314825	0.349991	0.197638	0.204310	0.126150	0.080243
0.803178	0.514544	0.516663	0.544651	0.498522	0.351650	0.345181	0.230237	0.169304	0.129140	0.076874
0.734936	0.474207	0.702869	0.463070	0.417025	0.365838	0.268497	0.222153	0.190265	0.120640	0.080095
0.891683	0.724214	0.544399	0.394966	0.445297	0.425891	0.294889	0.270901	0.169347	0.134546	0.083001
0.755643	0.478141	0.567558	0.468054	0.468916	0.386015	0.241775	0.226392	0.151479	0.117969	0.078368
0.627327	0.705135	0.608858	0.563856	0.409304	0.362447	0.278150	0.206816	0.194849	0.139025	0.080677
0.933223	0.667944	0.688410	0.381836	0.417467	0.313301	0.317713	0.249481	0.188310	0.123576	0.077621
0.753892	0.512423	0.504776	0.421782	0.363988	0.322779	0.332567	0.215128	0.179190	0.135363	0.083272
0.802672	0.670785	0.555168	0.518191	0.348852	0.312906	0.298958	0.242950	0.197637	0.139434	0.081923
0.579476	0.547036	0.669323	0.452356	0.431348	0.345819	0.255142	0.256600	0.182426	0.120430	0.077007
0.550109	0.532396	0.422549	0.448409	0.394368	0.373498	0.290991	0.273995	0.182967	0.140541	0.076407
0.529772	0.470807	0.567534	0.497913	0.348542	0.419203	0.251253	0.260471	0.189218	0.125047	0.073785
0.816948	0.575148	0.699191	0.457743	0.447215	0.337193	0.258892	0.268193	0.190982	0.117693	0.081811
0.866149	0.715354	0.511396	0.493007	0.499630	0.275878	0.328717	0.248043	0.166955	0.110464	0.079797
0.809056	0.677067	0.607742	0.375657	0.388449	0.287313	0.285280	0.258697	0.177078	0.124394	0.078955
0.586077	0.680079	0.490205	0.369836	0.457427	0.377685	0.287974	0.210581	0.148612	0.118629	0.079331
0.597121	0.617781	0.628028	0.396046	0.426872	0.366449	0.253524	0.216934	0.147383	0.120840	0.075829
0.517102	0.685971	0.555113	0.356386	0.326364	0.365361	0.254680	0.265651	0.185799	0.119341	0.078510
0.880981	0.826532	0.428028	0.371554	0.463106	0.348739	0.246245	0.214040	0.158580	0.123324	0.080701
0.589401	0.478260	0.644739	0.384765	0.452749	0.358241	0.304548	0.257380	0.173672	0.128698	0.075344
0.552922	0.597674	0.496567	0.435883	0.399703	0.355119	0.328107	0.298613	0.196656	0.146288	0.080590
0.695896	0.801417	0.455032	0.422440	0.421609	0.322399	0.303678	0.252996	0.208428	0.120209	0.082508
0.626333	0.768120	0.509402	0.538855	0.485204	0.376921	0.254267	0.214762	0.194692	0.119380	0.077300
0.606028	0.514817	0.449916	0.466007	0.356039	0.302142	0.317219	0.233415	0.174697	0.131737	0.080914
0.918108	0.605801	0.556667	0.538072	0.511586	0.398379	0.294196	0.222233	0.189853	0.116007	0.078356
0.714304	0.567119	0.682308	0.527677	0.340653	0.442137	0.317826	0.251193	0.164433	0.127750	0.078964
0.905426	0.535588	0.503735	0.437252	0.433382	0.408339	0.268820	0.273745	0.195653	0.125389	0.075315
0.593654	0.641517	0.663502	0.555504	0.463260	0.335289	0.247523	0.181342	0.178286	0.125499	0.079481
0.734711	0.625593	0.526737	0.454535	0.359073	0.388196	0.244409	0.224464	0.184173	0.122479	0.074932
0.691674	0.639914	0.439416	0.416116	0.315028	0.346704	0.299885	0.251625	0.151831	0.137593	0.079508
0.540324	0.815232	0.510841	0.376262	0.424544	0.299144	0.336099	0.225553	0.172427	0.123038	0.081841
0.656986	0.571320	0.659785	0.598677	0.356044	0.299789	0.295841	0.246149	0.180087	0.124005	0.080520
0.594956	0.566763	0.492560	0.464440	0.346433	0.283656	0.325157	0.219539	0.161042	0.135747	0.079447
0.542749	0.801399	0.642660	0.602352	0.386251	0.370886	0.307820	0.261754	0.186596	0.142832	0.079660
0.623862	0.678625	0.572460	0.554715	0.399913	0.324590	0.268509	0.197045	0.172491	0.113115	0.080995
0.805212	0.762463	0.603249	0.509155	0.398954	0.379134	0.292513	0.225795	0.211608	0.135343	0.079431
0.775984	0.596423	0.703748	0.413441	0.394700	0.408296	0.301388	0.265934	0.162848	0.147480	0.082528
0.671300	0.754467	0.687882	0.526829	0.527512	0.372419	0.331435	0.258550	0.164251	0.132721	0.083244
0.775039	0.538049	0.585184	0.525307	0.471453	0.294733	0.342372	0.241480	0.181094	0.126491	0.078726
0.757940	0.548728	0.498057	0.497909	0.316223	0.285519	0.342400	0.203973	0.181977	0.127448	0.083591
0.527123	0.485876	0.659739	0.509207	0.320407	0.386128	0.249069	0.274694	0.204910	0.137223	0.081941
0.689345	0.724919	0.505267	0.459646	0.428254	0.413078	0.229268	0.213275	0.165734	0.117634	0.073736
0.586773	0.632403	0.695764	0.595704	0.407824	0.381105	0.316284	0.225825	0.180078	0.116313	0.076437
0.930944	0.714239	0.639298	0.364435	0.326299	0.401424	0.329845	0.197413	0.182430	0.129147	0.076830
0.538324	0.659559	0.568702	0.492007	0.316826	0.275913	0.342287	0.262577	0.152564	0.128148	0.078863
0.577114	0.682301	0.465640	0.475159	0.449466	0.364884	0.309910	0.222952	0.172108	0.126341	0.081315
0.871735	0.472002	0.469774	0.419536	0.498278	0.353274	0.279922	0.270121	0.165835	0.126935	0.078067
0.703889	0.625015	0.687153	0.431897	0.498156	0.442728	0.353842	0.207275	0.182036	0.125589	0.081032
0.898612	0.817532	0.480388	0.524704	0.426234	0.281180	0.297455	0.217301	0.158768	0.114803	0.076768
0.802028	0.504233	0.455488	0.470828	0.489150	0.439646	0.292694	0.224499	0.172310	0.123176	0.080095
0.624438	0.595772	0.583062	0.589350	0.433923	0.401463	0.320741	0.265818	0.169397	0.120183	0.076504
0.706673	0.715691	0.530398	0.499314	0.420516	0.405993	0.329173	0.199312	0.197772	0.115348	0.079252
0.732551	0.575987	0.563316	0.452657	0.399121	0.355274	0.240088	0.260365	0.165441	0.126758	0.075700
0.828604	0.498631	0.594791	0.521563	0.335389	0.355381	0.259054	0.199764	0.181704	0.128547	0.078949
0.906981	0.698433	0.572163	0.621196	0.361848	0.377547	0.283051	0.266121	0.205598	0.117202	0.081258
0.633529	0.624226	0.465843	0.589286	0.466809	0.318809	0.283177	0.249044	0.151476	0.131808	0.077577
0.710944	0.626789	0.466156	0.571501	0.510029	0.342790	0.255940	0.219444	0.192788	0.132721	0.074753
0.572337	0.565112	0.689297	0.570458	0.449843	0.436784	0.296393	0.219637	0.180769	0.140837	0.081906
0.769377	0.529044	0.618051	0.595675	0.423737	0.389228	0.322123	0.258572	0.162318	0.133711	0.077933
0.703209	0.564677	0.498690	0.489419	0.428904	0.369098	0.354425	0.236877	0.162573	0.122840	0.078564
0.589703	0.575172	0.520974	0.461480	0.337213	0.357122	0.327896	0.226313	0.193411	0.106111	0.078566
0.672018	0.692204	0.702802	0.407053	0.487153	0.412749	0.308267	0.269415	0.189034	0.132511	0.083353
0.666483	0.604075	0.682118	0.608405	0.429116	0.307584	0.360925	0.211821	0.183892	0.128020	0.082984
0.749868	0.552138	0.569642	0.469967	0.500961	0.347096	0.288835	0.268040	0.174808	0.134947	0.076115
0.726033	0.711093	0.500338	0.477844	0.481433	0.305270	0.260284	0.225339	0.162759	0.121565	0.078356
0.660684	0.478952	0.637021	0.518562	0.408656	0.340857	0.291383	0.253858	0.176929	0.124249	0.081225
0.538169	0.801356	0.499223	0.454547	0.420403	0.283942	0.243604	0.219249	0.196754	0.134314	0.076571
0.915510	0.466274	0.564623	0.522767	0.357390	0.262252	0.322239	0.257544	0.144940	0.107406	0.074751
0.651656	0.800943	0.506835	0.493414	0.334311	0.406132	0.331926	0.227478	0.194053	0.128990	0.078895
0.904007	0.660315	0.487390	0.548138	0.520800	0.390641	0.246947	0.214361	0.160475	0.119087	0.079302
0.641043	0.686373	0.538367	0.573670	0.463419	0.286176	0.279189	0.247693	0.203010	0.111266	0.077100
0.763469	0.801682	0.439292	0.468889	0.339690	0.375917	0.269865	0.185758	0.174915	0.123015	0.075453
0.655600	0.488219	0.530211	0.486905	0.421625	0.422836	0.271723	0.252905	0.191079	0.115078	0.078368
0.616641	0.478386	0.692368	0.511713	0.445926	0.416889	0.274566	0.265285	0.156584	0.129912	0.077166
0.709289	0.665081	0.574897	0.428299	0.460309	0.286735	0.309131	0.236253	0.201089	0.121810	0.078001
0.796458	0.794783	0.643230	0.607679	0.515294	0.380013	0.280921	0.280204	0.166451	0.120015	0.077409
0.709963	0.658291	0.577000	0.484788	0.465962	0.302304	0.298686	0.267079	0.174346	0.116297	0.077228
0.745668	0.610272	0.578568	0.542878	0.327442	0.353820	0.242659	0.244333	0.173139	0.133579	0.077564
0.631513	0.666072	0.469282	0.413559	0.467854	0.317174	0.317804	0.242210	0.210532	0.133444	0.075245
0.679313	0.648621	0.497118	0.600568	0.456345	0.273290	0.285551	0.227380	0.168724	0.114596	0.073954
0.674765	0.747881	0.456761	0.464759	0.319768	0.406032	0.295040	0.265152	0.185469	0.125214	0.079841
0.738334	0.649072	0.418623	0.606691	0.345207	0.386790	0.326980	0.231486	0.158512	0.131763	0.077487
0.933981	0.652738	0.640826	0.605631	0.311057	0.337882	0.245304	0.217125	0.183655	0.127207	0.078079
0.655454	0.572938	0.615718	0.468075	0.496908	0.302249	0.323641	0.235590	0.166563	0.124440	0.075776
0.685006	0.715670	0.584233	0.556348	0.368514	0.306360	0.291739	0.192648	0.153394	0.124138	0.079945
0.708477	0.650647	0.700306	0.506290	0.473022	0.403025	0.268865	0.235298	0.203238	0.127975	0.079716
0.649693	0.488547	0.606222	0.439509	0.410284	0.305764	0.315435	0.263440	0.156360	0.131320	0.078414
0.618624	0.756014	0.715156	0.536798	0.379556	0.436632	0.294809	0.196198	0.154907	0.143703	0.080685
0.617560	0.727069	0.549754	0.409424	0.471814	0.279923	0.319982	0.248646	0.177850	0.119658	0.083864
0.686167	0.814523	0.585734	0.537881	0.375705	0.324763	0.272229	0.225823	0.148349	0.124992	0.077121
0.775465	0.500129	0.610948	0.418578	0.476053	0.326185	0.354737	0.214111	0.150933	0.117613	0.076134
0.889427	0.590597	0.439441	0.525862	0.522517	0.348974	0.308403	0.214575	0.161197	0.118583	0.079923
0.588489	0.609497	0.644515	0.479022	0.406207	0.337354	0.235207	0.209808	0.184177	0.113075	0.073567
0.793409	0.717389	0.714275	0.473673	0.362488	0.430287	0.299721	0.268224	0.183831	0.136228	0.077479
0.604574	0.511957	0.698944	0.393505	0.341574	0.348595	0.292509	0.269931	0.183851	0.126316	0.074612
0.691793	0.556411	0.419340	0.381283	0.358700	0.417144	0.253824	0.242117	0.219647	0.128234	0.083092
0.634139	0.536561	0.514771	0.434003	0.311957	0.351803	0.301458	0.231920	0.164109	0.128631	0.082704
0.649614	0.809494	0.589031	0.489687	0.331595	0.342472	0.306852	0.227274	0.168531	0.139118	0.081344
0.909890	0.494008	0.540805	0.586417	0.331583	0.421296	0.279723	0.250042	0.208737	0.126501	0.080761
0.599689	0.634649	0.521739	0.458195	0.387469	0.400630	0.354755	0.221265	0.164368	0.134466	0.076551
0.660743	0.566726	0.484821	0.375435	0.399296	0.278226	0.294328	0.270210	0.198303	0.135145	0.076969
0.726857	0.805238	0.487793	0.444572	0.316407	0.297164	0.301242	0.275347	0.166408	0.133765	0.078183
0.920603	0.719933	0.634061	0.474111	0.411399	0.321138	0.295249	0.227036	0.152550	0.125749	0.075135
0.807767	0.457841	0.598769	0.427756	0.388252	0.392120	0.240688	0.265127	0.169659	0.127057	0.076110
0.908342	0.811492	0.494386	0.507717	0.487589	0.412735	0.333974	0.285928	0.186406	0.118524	0.081876
0.897487	0.666789	0.624739	0.512665	0.454945	0.379225	0.340876	0.248018	0.179386	0.138681	0.085186
0.664271	0.672230	0.496441	0.374511	0.470087	0.427460	0.262711	0.233783	0.160015	0.134109	0.081550
0.934959	0.560831	0.677397	0.509882	0.454418	0.324513	0.318130	0.237200	0.173040	0.122844	0.077812
0.622405	0.799525	0.548646	0.415486	0.392625	0.350434	0.251103	0.190808	0.173102	0.124325	0.079756
0.759856	0.642355	0.562695	0.584231	0.511599	0.354251	0.289666	0.229188	0.174448	0.131129	0.080033
0.650324	0.737492	0.579004	0.451304	0.313597	0.330053	0.325784	0.225695	0.168307	0.132095	0.080347
0.523866	0.482593	0.559624	0.575786	0.422050	0.282261	0.277547	0.221288	0.175510	0.121032	0.082972
0.669357	0.516336	0.717855	0.478968	0.489471	0.354061	0.294632	0.238861	0.172093	0.126232	0.076548
0.540090	0.499893	0.531861	0.406749	0.319722	0.332917	0.301261	0.235225	0.207000	0.123619	0.076428
0.583915	0.571706	0.646093	0.423801	0.405229	0.342028	0.293903	0.271527	0.151585	0.140534	0.078414
0.684315	0.790983	0.545473	0.457475	0.414602	0.358897	0.251877	0.219610	0.201287	0.134063	0.080429
0.679687	0.584749	0.635139	0.495631	0.516708	0.312507	0.293407	0.224472	0.196845	0.127786	0.076202
0.757048	0.551347	0.435609	0.456969	0.399706	0.308056	0.311547	0.231072	0.180259	0.115007	0.076746
0.837888	0.802701	0.690566	0.598790	0.460733	0.334115	0.259287	0.222934	0.181484	0.125631	0.082054
0.755977	0.740243	0.538955	0.514176	0.408414	0.438599	0.286822	0.252685	0.184527	0.123146	0.078935
0.895514	0.519675	0.623989	0.626771	0.434087	0.342458	0.347455	0.254369	0.190083	0.124759	0.080688
0.626328	0.600167	0.571948	0.577786	0.384888	0.386814	0.258370	0.215060	0.168025	0.130586	0.084171
0.728029	0.532048	0.693431	0.601859	0.381415	0.391011	0.299459	0.228152	0.164132	0.129113	0.074563
0.575868	0.706551	0.571342	0.614834	0.442104	0.349981	0.287642	0.223985	0.154622	0.122912	0.076067
0.664730	0.630531	0.529378	0.469498	0.350847	0.392350	0.303045	0.262793	0.174930	0.118918	0.079561
0.537108	0.804737	0.495237	0.436513	0.331603	0.334850	0.290437	0.235367	0.157495	0.114129	0.078941
0.544581	0.703788	0.630955	0.394246	0.410267	0.275203	0.292050	0.216942	0.166842	0.112757	0.078421
0.829400	0.538917	0.422823	0.509095	0.365032	0.313589	0.234255	0.239270	0.156264	0.122328	0.079114
0.923529	0.526952	0.421334	0.539326	0.488971	0.365621	0.296539	0.232407	0.192006	0.129954	0.079495
0.588120	0.577541	0.475908	0.533389	0.381782	0.380986	0.305626	0.236664	0.185519	0.126668	0.082640
0.900313	0.598428	0.440241	0.461356	0.324238	0.405033	0.249218	0.197688	0.192582	0.135946	0.073356
0.701451	0.564417	0.468781	0.588907	0.407768	0.326533	0.257714	0.197098	0.178034	0.117722	0.081356
0.680036	0.486832	0.690805	0.379460	0.372721	0.280182	0.321970	0.263764	0.186297	0.126981	0.077501
0.703405	0.630645	0.521429	0.382494	0.375202	0.345564	0.283491	0.254359	0.193029	0.117136	0.077685
0.829561	0.599263	0.453408	0.500811	0.424743	0.370695	0.327298	0.215301	0.162470	0.141376	0.079928
0.595631	0.634340	0.496912	0.501608	0.378445	0.352145	0.336888	0.256901	0.193362	0.111496	0.076011
0.822803	0.642024	0.677604	0.410882	0.432004	0.321803	0.316728	0.190668	0.172680	0.118146	0.079782
0.528482	0.693320	0.535687	0.413889	0.379127	0.331484	0.288506	0.186682	0.163491	0.130302	0.078169
0.879707	0.492482	0.592638	0.483534	0.357163	0.274371	0.321183	0.221612	0.199741	0.131049	0.077563
0.665679	0.549535	0.626965	0.373411	0.466548	0.397454	0.350479	0.280286	0.174101	0.135834	0.076891
0.753916	0.530685	0.600617	0.539090	0.487564	0.331043	0.286324	0.243035	0.195838	0.122761	0.086864
0.825246	0.589629	0.582866	0.363146	0.354158	0.316713	0.318576	0.255579	0.170464	0.132327	0.078944
0.513940	0.594833	0.579079	0.470790	0.381536	0.297684	0.224164	0.255019	0.156617	0.130858	0.080445
0.897518	0.495688	0.449499	0.599627	0.396375	0.304312	0.291280	0.209824	0.177307	0.134782	0.072455
0.703545	0.643147	0.539102	0.499694	0.416792	0.278022	0.343333	0.221097	0.174798	0.134377	0.075394
0.578320	0.816274	0.649982	0.550088	0.361079	0.290740	0.317585	0.292565	0.164248	0.140984	0.079461
0.578149	0.488652	0.438429	0.439387	0.422600	0.275047	0.277901	0.245956	0.153423	0.118154	0.078056
0.672562	0.571419	0.530373	0.455288	0.334544	0.332448	0.239863	0.232761	0.159703	0.131738	0.081549
0.822876	0.595615	0.573564	0.461210	0.426871	0.283409	0.244177	0.216149	0.170365	0.142328	0.077373
0.921354	0.625939	0.515154	0.449351	0.413993	0.320103	0.265144	0.220024	0.170136	0.130328	0.079241
0.693508	0.796478	0.591882	0.547293	0.484254	0.350394	0.274379	0.231225	0.190018	0.121383	0.080472
0.551074	0.479385	0.636203	0.491408	0.431894	0.378367	0.285859	0.206340	0.179790	0.123748	0.078739
0.650717	0.602607	0.624851	0.519567	0.395766	0.315523	0.322997	0.233695	0.179043	0.136909	0.078499
0.799473	0.630276	0.536502	0.590616	0.362449	0.297307	0.262268	0.262586	0.174736	0.118377	0.077814
0.580696	0.623544	0.676973	0.495143	0.358862	0.358571	0.282937	0.225341	0.196418	0.120707	0.077856
0.797551	0.648147	0.704248	0.485128	0.412680	0.282741	0.340048	0.231515	0.182563	0.124862	0.080799
0.679262	0.543574	0.418727	0.369179	0.414826	0.406898	0.265513	0.234666	0.152156	0.127264	0.075773
0.751143	0.580258	0.699089	0.482259	0.350036	0.324486	0.270291	0.191297	0.172250	0.128930	0.081006
0.666036	0.525359	0.487809	0.542511	0.472318	0.330617	0.323212	0.231056	0.153535	0.121299	0.077744
0.680574	0.806440	0.612153	0.367183	0.476636	0.383801	0.283336	0.183900	0.160396	0.111155	0.076778
0.566873	0.595105	0.523185	0.528712	0.463652	0.397571	0.294904	0.250930	0.159995	0.113154	0.077278
0.862189	0.489981	0.414088	0.486598	0.445212	0.353354	0.304015	0.258741	0.153690	0.123284	0.077459
0.613011	0.600760	0.562117	0.494597	0.413659	0.370955	0.291321	0.239607	0.199630	0.123474	0.076881
0.664175	0.549688	0.601132	0.592760	0.352955	0.382726	0.300759	0.219909	0.170055	0.129757	0.084792
0.847969	0.716300	0.704486	0.523229	0.399031	0.381069	0.293960	0.240298	0.161638	0.129963	0.079563
0.841162	0.550911	0.459918	0.510597	0.398014	0.406017	0.353525	0.215837	0.189169	0.119127	0.079902
0.622537	0.617956	0.469147	0.388133	0.494033	0.306832	0.339718	0.205816	0.188540	0.119890	0.074933
0.766286	0.598907	0.576134	0.525391	0.507497	0.328145	0.321434	0.270258	0.179537	0.125591	0.079817
0.772000	0.492637	0.574608	0.561002	0.482533	0.321794	0.307676	0.210658	0.215518	0.132195	0.082346
0.827273	0.671390	0.485477	0.474160	0.448733	0.332549	0.254754	0.260409	0.205493	0.142229	0.080834
0.708635	0.597771	0.458093	0.551841	0.396941	0.368466	0.269273	0.206457	0.153473	0.112100	0.079340
0.714972	0.712916	0.623905	0.453114	0.520796	0.303778	0.303783	0.282603	0.182160	0.120884	0.077838
0.580341	0.751874	0.587237	0.615403	0.486459	0.357170	0.306537	0.245823	0.169925	0.116288	0.077003
0.632732	0.626716	0.665558	0.445750	0.355109	0.384710	0.342904	0.192258	0.190454	0.131015	0.082658
0.717733	0.830692	0.459892	0.500748	0.401312	0.299420	0.289072	0.237821	0.154411	0.144711	0.076639
0.637099	0.607029	0.592282	0.454494	0.445257	0.364432	0.248060	0.256883	0.173926	0.115627	0.079289
0.594660	0.535960	0.557980	0.451610	0.400508	0.329805	0.304469	0.239819	0.183678	0.129491	0.082195
0.705429	0.556373	0.635820	0.441477	0.466661	0.337046	0.269248	0.186405	0.158827	0.138118	0.076722
0.751516	0.786691	0.667702	0.411479	0.436139	0.338130	0.281644	0.182908	0.151568	0.121094	0.079160
0.695337	0.743302	0.421733	0.577457	0.381798	0.341262	0.342245	0.245079	0.179477	0.131355	0.084909
0.679829	0.677146	0.611658	0.376189	0.380552	0.397185	0.256146	0.237996	0.171277	0.109785	0.080059
0.747097	0.589636	0.687443	0.569019	0.475742	0.364733	0.291659	0.252126	0.157016	0.131279	0.079971
0.696453	0.638375	0.590840	0.423641	0.498991	0.362354	0.276228	0.271657	0.175971	0.121645	0.088365
0.525304	0.619130	0.498293	0.555108	0.505937	0.396008	0.340269	0.228135	0.161147	0.124616	0.079147
0.654628	0.623125	0.571043	0.462221	0.375210	0.418106	0.296626	0.212024	0.198983	0.124792	0.078607
0.727509	0.560332	0.599694	0.397059	0.381347	0.328476	0.277418	0.284690	0.152252	0.141424	0.080055
0.692906	0.678120	0.642392	0.545383	0.332277	0.371791	0.312646	0.226864	0.202773	0.121048	0.080737
0.771259	0.662809	0.550655	0.466497	0.445527	0.282757	0.252655	0.212049	0.158379	0.128452	0.078251
0.731863	0.599507	0.531803	0.435045	0.386883	0.447948	0.292924	0.195113	0.158060	0.132171	0.077405
0.593650	0.727062	0.512139	0.616868	0.415041	0.341377	0.327158	0.288670	0.213424	0.125275	0.079269
0.756190	0.574383	0.557486	0.514512	0.499446	0.340120	0.249090	0.204605	0.209885	0.126784	0.077545
0.728049	0.647734	0.640106	0.481225	0.442550	0.415042	0.269354	0.248721	0.195270	0.135606	0.080086
0.640537	0.719050	0.531255	0.358351	0.384301	0.317635	0.323582	0.233954	0.187134	0.116886	0.079111
0.802693	0.627491	0.708446	0.498473	0.332689	0.294460	0.264336	0.217131	0.170551	0.139741	0.073943
0.822572	0.614462	0.452135	0.480539	0.467006	0.388566	0.312048	0.194169	0.177177	0.127582	0.080783
0.656200	0.614180	0.498960	0.520067	0.396537	0.386533	0.302942	0.253413	0.173623	0.133978	0.081152
0.815322	0.661125	0.558475	0.408269	0.413005	0.349457	0.328650	0.268306	0.179971	0.133426	0.080355
0.905892	0.534937	0.683340	0.488161	0.529674	0.430516	0.344805	0.240757	0.192334	0.139760	0.075633
0.934597	0.609198	0.442286	0.520378	0.496192	0.328162	0.349461	0.222416	0.166412	0.118505	0.077526
0.804804	0.811124	0.618261	0.544544	0.357869	0.332737	0.321805	0.235941	0.154055	0.140749	0.080901
0.730949	0.684370	0.630501	0.376500	0.515915	0.306454	0.312019	0.237568	0.166501	0.118120	0.076084
0.915873	0.636499	0.714745	0.619667	0.414811	0.318908	0.332815	0.233666	0.210172	0.121933	0.081706
0.871794	0.488886	0.538102	0.479320	0.378897	0.353906	0.329053	0.255462	0.187833	0.126374	0.077658
0.620829	0.564002	0.618385	0.519234	0.394246	0.293401	0.269340	0.224571	0.178699	0.122356	0.077307
0.789349	0.594847	0.543569	0.490495	0.340566	0.391251	0.291577	0.226635	0.187927	0.133389	0.078798
0.535526	0.783315	0.531960	0.532025	0.393585	0.316035	0.249352	0.211367	0.192795	0.131252	0.078617
0.835836	0.610462	0.616029	0.387827	0.462132	0.439186	0.304335	0.201759	0.207924	0.123855	0.079586
0.542772	0.468091	0.627860	0.474840	0.517056	0.292527	0.257836	0.229693	0.179554	0.143664	0.082876
0.629120	0.669731	0.485702	0.383463	0.375295	0.290400	0.352474	0.275061	0.177666	0.128438	0.080630
0.673840	0.731959	0.579619	0.502480	0.373681	0.387116	0.278816	0.241014	0.191419	0.115019	0.077000
0.718434	0.816080	0.440235	0.598396	0.337679	0.417934	0.246003	0.189887	0.190261	0.125447	0.080087
0.579913	0.552253	0.545938	0.595732	0.336942	0.276116	0.303333	0.235763	0.172829	0.120722	0.078424
0.592444	0.484745	0.484297	0.507871	0.468374	0.391759	0.321879	0.226148	0.169009	0.119975	0.076751
0.934816	0.802440	0.674371	0.382668	0.414528	0.370060	0.278405	0.204393	0.165549	0.128713	0.078029
0.554584	0.531922	0.530558	0.606971	0.454708	0.364011	0.273806	0.211867	0.207339	0.120932	0.074607
0.801953	0.575908	0.449446	0.410630	0.407046	0.376085	0.235589	0.234303	0.174204	0.121195	0.081308
0.784695	0.554782	0.546934	0.407257	0.503569	0.317982	0.256437	0.233271	0.179571	0.132915	0.078926
0.685107	0.726213	0.475313	0.570105	0.379601	0.345582	0.278250	0.222940	0.172273	0.132012	0.077347
0.668676	0.668391	0.550207	0.545180	0.353124	0.272872	0.292473	0.217468	0.199693	0.116535	0.078086
0.800263	0.689726	0.461041	0.447606	0.423908	0.381101	0.327429	0.270260	0.184434	0.124686	0.084525
0.666715	0.800266	0.708612	0.385843	0.422930	0.282827	0.305133	0.285973	0.178572	0.139323	0.077698
0.595120	0.620336	0.586802	0.489896	0.383303	0.349552	0.340076	0.215895	0.152345	0.137871	0.081777
0.608177	0.562906	0.447862	0.433009	0.467549	0.320390	0.329870	0.227554	0.178231	0.116295	0.081125
0.652632	0.640744	0.712115	0.614429	0.351680	0.313470	0.336017	0.243641	0.193118	0.125410	0.079872
0.666822	0.671178	0.427380	0.463511	0.403302	0.369323	0.346570	0.243596	0.205289	0.115043	0.079336
0.708159	0.662023	0.535885	0.600488	0.325994	0.333853	0.302756	0.254818	0.152406	0.138142	0.076424
0.652771	0.491064	0.519894	0.496632	0.425954	0.425018	0.238139	0.211645	0.176726	0.133807	0.082124
0.775121	0.715604	0.705301	0.378077	0.409622	0.354056	0.337666	0.268657	0.180422	0.129741	0.075882
0.767094	0.729816	0.541860	0.390170	0.332102	0.434013	0.262737	0.192555	0.156416	0.132075	0.081731
0.734004	0.657225	0.445097	0.392670	0.505410	0.350376	0.227783	0.217425	0.170115	0.135644	0.077317
0.612058	0.570895	0.595539	0.610130	0.376826	0.282303	0.311435	0.232411	0.162549	0.127856	0.080207
0.631213	0.772811	0.715353	0.560801	0.347873	0.277389	0.318985	0.258355	0.163972	0.118489	0.079345
0.622787	0.621749	0.552917	0.480583	0.436372	0.324085	0.338507	0.215783	0.147278	0.118762	0.076169
0.569675	0.617308	0.518998	0.588510	0.385473	0.359178	0.285787	0.206378	0.176702	0.129532	0.080165
0.524938	0.769194	0.672957	0.454191	0.322410	0.328017	0.333754	0.215251	0.164576	0.137637	0.080665
0.601421	0.607338	0.464634	0.445607	0.501889	0.355326	0.348050	0.278655	0.170112	0.130184	0.083148
0.610438	0.781165	0.496194	0.454871	0.465061	0.396923	0.246533	0.265418	0.188143	0.134933	0.080592
0.918897	0.571865	0.570072	0.560522	0.484894	0.330614	0.281032	0.223755	0.200351	0.122636	0.079618
0.798527	0.678264	0.671381	0.468129	0.374912	0.403654	0.352834	0.226554	0.159017	0.135126	0.077422
0.621687	0.494372	0.500689	0.606579	0.482651	0.351398	0.246418	0.213728	0.159406	0.113826	0.077190
0.750188	0.792502	0.588019	0.597437	0.490790	0.291404	0.274565	0.223826	0.153786	0.139783	0.081932
0.568356	0.692899	0.532911	0.443731	0.356248	0.314753	0.330566	0.244480	0.187194	0.136823	0.085947
0.855710	0.593784	0.518704	0.368383	0.439265	0.424485	0.288571	0.270170	0.146965	0.121445	0.077002
0.931026	0.739833	0.525186	0.494713	0.523093	0.364890	0.268267	0.219976	0.156084	0.135135	0.080335
0.732968	0.630676	0.528432	0.427334	0.424481	0.446966	0.343406	0.244730	0.201046	0.135816	0.086250
0.751842	0.518189	0.594728	0.384547	0.401495	0.365091	0.295707	0.257965	0.193913	0.131249	0.082602
0.557887	0.716930	0.421992	0.505564	0.436203	0.351223	0.289732	0.239196	0.171071	0.139677	0.078743
0.608829	0.668309	0.651920	0.368205	0.488391	0.365914	0.229612	0.216031	0.163707	0.118161	0.074348
0.570395	0.483980	0.525040	0.378553	0.363888	0.426689	0.318869	0.233847	0.174479	0.136605	0.078691
0.726727	0.542164	0.516896	0.518947	0.377563	0.301357	0.342818	0.242700	0.177651	0.132389	0.082521
0.600026	0.735586	0.602282	0.422153	0.424780	0.288560	0.235103	0.270784	0.190870	0.138981	0.080655
0.912105	0.504867	0.612181	0.425499	0.318044	0.367767	0.286495	0.235971	0.159524	0.124342	0.080564
0.768771	0.600831	0.691240	0.538572	0.491949	0.359641	0.352845	0.216083	0.161075	0.119405	0.080039
0.524474	0.515843	0.459412	0.431543	0.342001	0.290898	0.249187	0.245726	0.176118	0.114600	0.079866
0.727227	0.582569	0.695977	0.565185	0.390237	0.350582	0.338162	0.241200	0.146843	0.116165	0.078154
0.888515	0.472253	0.475550	0.462738	0.432483	0.372893	0.318244	0.214170	0.172319	0.125626	0.076521
0.730891	0.591515	0.517055	0.441154	0.390377	0.367110	0.279060	0.259733	0.164490	0.121288	0.078169
0.688490	0.684065	0.645068	0.595006	0.422147	0.335587	0.262464	0.266930	0.157245	0.119824	0.075356
0.720666	0.712418	0.665244	0.370609	0.380958	0.310369	0.245786	0.228052	0.219605	0.115927	0.078902
0.635975	0.695667	0.460686	0.452392	0.519511	0.323491	0.318054	0.231051	0.207035	0.134427	0.080690
0.680496	0.659486	0.621676	0.427627	0.372081	0.285762	0.362149	0.276107	0.186208	0.128818	0.079096
0.595608	0.519625	0.508040	0.492963	0.354883	0.346615	0.322047	0.197287	0.148228	0.132353	0.078136
0.732065	0.533467	0.467237	0.559170	0.419058	0.344775	0.252057	0.251769	0.171987	0.115347	0.074277
0.758600	0.751092	0.710331	0.599681	0.415817	0.389787	0.352796	0.253673	0.184236	0.133028	0.080295
0.806316	0.647462	0.627381	0.538127	0.387696	0.392806	0.300369	0.198939	0.179100	0.116032	0.081260
0.599398	0.815143	0.636204	0.444320	0.424233	0.364609	0.233594	0.262270	0.177554	0.127203	0.080340
0.716385	0.820007	0.689458	0.550993	0.354243	0.281137	0.347157	0.263123	0.197658	0.117576	0.077945
0.785681	0.817987	0.471806	0.606386	0.501745	0.412949	0.286663	0.230823	0.164101	0.136167	0.080437
0.540260	0.715648	0.515890	0.434843	0.408554	0.355670	0.281617	0.211656	0.174982	0.122088	0.078561
0.932627	0.670167	0.441444	0.368585	0.412274	0.280257	0.320050	0.234399	0.200230	0.127466	0.077921
0.578444	0.468885	0.483694	0.453478	0.317104	0.417570	0.229407	0.260208	0.184661	0.130939	0.080162
0.893849	0.677370	0.563880	0.403560	0.400200	0.266044	0.286477	0.192375	0.187288	0.127220	0.077480
0.641831	0.717036	0.573356	0.467430	0.392419	0.303973	0.327766	0.220802	0.167417	0.115863	0.077705
0.676762	0.476749	0.659663	0.444216	0.436679	0.354622	0.354662	0.233944	0.184343	0.118983	0.082109
0.907463	0.594512	0.524221	0.467794	0.380452	0.337546	0.332735	0.241657	0.162426	0.130800	0.078955
0.812655	0.724447	0.606963	0.546559	0.505373	0.282820	0.302473	0.202487	0.194016	0.129943	0.080211
0.538158	0.582746	0.574019	0.614114	0.354443	0.430057	0.273616	0.264588	0.194327	0.122615	0.076955
0.696052	0.471512	0.452953	0.597944	0.471314	0.323686	0.313364	0.232358	0.192455	0.124913	0.081516
0.716989	0.568037	0.680616	0.476811	0.394790	0.344214	0.290572	0.207619	0.171368	0.113671	0.080578
0.602915	0.627614	0.489372	0.497438	0.401604	0.321234	0.330317	0.230690	0.187867	0.140637	0.079997
0.894735	0.806078	0.566533	0.361698	0.504676	0.424077	0.318889	0.260225	0.173580	0.135450	0.081002
0.763873	0.565092	0.685074	0.450333	0.401618	0.315133	0.326627	0.237027	0.175499	0.118087	0.077106
0.533199	0.682039	0.470934	0.596491	0.325726	0.330309	0.301531	0.269430	0.192479	0.131745	0.078138
0.833996	0.597710	0.511584	0.469335	0.506199	0.283339	0.249746	0.193370	0.193982	0.128980	0.080714
0.759302	0.764680	0.526671	0.428328	0.388267	0.434825	0.304195	0.235017	0.182442	0.126522	0.078797
0.528236	0.646664	0.565600	0.449866	0.424618	0.278262	0.285986	0.215030	0.158187	0.117478	0.080036
0.913395	0.531272	0.561625	0.477027	0.531522	0.358035	0.302145	0.260714	0.169972	0.133184	0.079137
0.877436	0.623781	0.559558	0.530598	0.334904	0.307960	0.352395	0.232169	0.199627	0.134664	0.075319
0.831838	0.481041	0.476179	0.521759	0.319616	0.323774	0.308348	0.266785	0.177694	0.115212	0.080003
0.886604	0.654843	0.612729	0.520445	0.325734	0.303057	0.225840	0.210578	0.149859	0.120853	0.076938
0.562084	0.536421	0.492333	0.402569	0.518589	0.306100	0.365227	0.246765	0.195022	0.125651	0.079690
0.525614	0.495553	0.567566	0.374884	0.325729	0.346946	0.327854	0.189511	0.149144	0.121247	0.075945
0.655472	0.724807	0.656714	0.402076	0.432381	0.363426	0.295992	0.256896	0.182862	0.131655	0.081553
0.709405	0.648602	0.570270	0.456014	0.365808	0.298116	0.338706	0.207814	0.178328	0.123672	0.077923
0.685060	0.688502	0.499019	0.461464	0.389810	0.418209	0.233589	0.219473	0.159976	0.117265	0.072400
0.697267	0.657394	0.622017	0.536419	0.429165	0.362559	0.336539	0.244319	0.161440	0.120133	0.074317
0.901863	0.667009	0.691488	0.429100	0.305593	0.327439	0.276735	0.241085	0.157552	0.122229	0.080502
0.798588	0.794551	0.520213	0.470664	0.462869	0.343591	0.284924	0.244569	0.165702	0.123678	0.072615
0.670205	0.750995	0.621217	0.486622	0.459136	0.347709	0.350436	0.217243	0.154979	0.130555	0.076418
0.621087	0.632472	0.459775	0.513031	0.426933	0.324890	0.336615	0.212172	0.208756	0.126146	0.082369
0.923056	0.594090	0.536890	0.434683	0.419538	0.408200	0.251706	0.231326	0.200893	0.120592	0.077308
0.538768	0.551060	0.700964	0.464183	0.461226	0.441950	0.250492	0.252731	0.201704	0.139356	0.079616
0.801356	0.578182	0.492041	0.465854	0.491864	0.340865	0.291038	0.190002	0.203413	0.130606	0.077086
0.703979	0.811102	0.700027	0.592541	0.505886	0.383644	0.337339	0.233308	0.180288	0.135898	0.076394
0.731071	0.662480	0.426761	0.601011	0.340121	0.419312	0.227254	0.207438	0.154989	0.129495	0.078465
0.619660	0.527999	0.687903	0.417757	0.378260	0.374056	0.313519	0.271541	0.199986	0.116943	0.079894
0.914307	0.778476	0.704601	0.604853	0.410197	0.425180	0.267317	0.215445	0.193753	0.124407	0.074974
0.745485	0.637809	0.527883	0.569401	0.465177	0.315723	0.290312	0.195791	0.152892	0.128981	0.077895
0.924099	0.525359	0.566965	0.598137	0.517271	0.327390	0.273568	0.272523	0.180408	0.124206	0.076408
0.521800	0.790223	0.682293	0.414897	0.432948	0.392566	0.279346	0.276685	0.203187	0.116286	0.083731
0.648855	0.822847	0.624492	0.477899	0.321532	0.374448	0.280297	0.260492	0.157038	0.125543	0.081532
0.756089	0.819551	0.714584	0.503898	0.534417	0.405414	0.298777	0.219369	0.195897	0.130457	0.078183
0.807361	0.814441	0.654673	0.385106	0.391806	0.270603	0.325689	0.231816	0.163861	0.129322	0.079391
0.857707	0.621851	0.468065	0.488690	0.354547	0.375979	0.282029	0.247356	0.163088	0.144982	0.081048
0.614856	0.760675	0.453099	0.438774	0.497915	0.394834	0.281899	0.242948	0.200630	0.130464	0.080743
0.785046	0.693496	0.710855	0.556807	0.392816	0.386178	0.256039	0.203905	0.202104	0.115055	0.077333
0.734757	0.721698	0.525428	0.560419	0.411332	0.300102	0.316639	0.222591	0.166584	0.115346	0.079262
0.756690	0.722358	0.528888	0.387971	0.343019	0.398365	0.303241	0.247724	0.202083	0.137368	0.075667
0.598044	0.806836	0.499302	0.413477	0.388261	0.399190	0.327114	0.208971	0.151155	0.114522	0.079638
0.521808	0.523044	0.631217	0.519333	0.398001	0.410429	0.285070	0.231778	0.173126	0.127971	0.075133
0.526211	0.469614	0.515019	0.542493	0.510571	0.397350	0.240139	0.229049	0.207471	0.136189	0.077551
0.618172	0.749157	0.422560	0.479120	0.515243	0.361464	0.225408	0.225693	0.165040	0.130600	0.080597
0.739162	0.540389	0.588106	0.562626	0.429733	0.425907	0.330582	0.231735	0.157641	0.118734	0.079673
0.519695	0.485521	0.711303	0.416096	0.400618	0.298767	0.261479	0.197899	0.167024	0.125340	0.077686
0.767784	0.720723	0.510255	0.474472	0.511290	0.408116	0.322422	0.218736	0.214407	0.129568	0.080620
0.756826	0.672262	0.608686	0.542350	0.481850	0.387273	0.248971	0.217098	0.199723	0.125498	0.081953
0.569388	0.532983	0.458527	0.443719	0.330851	0.362000	0.254251	0.261803	0.194527	0.116194	0.076507
0.609744	0.525667	0.444358	0.378539	0.371284	0.320418	0.362375	0.221148	0.191815	0.126391	0.080084
0.805593	0.647289	0.561609	0.374368	0.407806	0.310373	0.304684	0.231885	0.178064	0.132486	0.076462
0.754815	0.650653	0.670535	0.599858	0.352929	0.405158	0.329996	0.268148	0.209872	0.133136	0.077066
0.706380	0.672170	0.542377	0.536300	0.487880	0.415331	0.291053	0.186198	0.163796	0.134917	0.078810
0.901736	0.684393	0.468380	0.597147	0.391095	0.342926	0.320281	0.241076	0.148011	0.120902	0.076644
0.594282	0.632437	0.522243	0.485948	0.482636	0.357376	0.315492	0.283246	0.184792	0.135515	0.076996
0.864758	0.561948	0.633107	0.536716	0.345445	0.351779	0.254929	0.248585	0.171007	0.133076	0.079087
0.695190	0.529996	0.577461	0.547585	0.339468	0.376523	0.241788	0.197346	0.150072	0.136732	0.078607
0.711855	0.470914	0.530859	0.490730	0.334755	0.426733	0.350061	0.277576	0.167069	0.120838	0.081260
0.738329	0.493438	0.652205	0.521013	0.418512	0.368557	0.305605	0.255095	0.193987	0.125724	0.072392
0.770302	0.490080	0.476339	0.505571	0.338489	0.368940	0.290696	0.224760	0.198271	0.135771	0.079796
0.753167	0.627491	0.571496	0.477259	0.354753	0.427985	0.318752	0.213624	0.165420	0.122950	0.078150
0.783940	0.670632	0.503936	0.469123	0.356148	0.374818	0.268990	0.213392	0.178237	0.123130	0.074483
0.542364	0.497700	0.484174	0.524493	0.452035	0.340089	0.239809	0.286580	0.179251	0.137213	0.080779
0.890525	0.527469	0.422023	0.372311	0.437651	0.405235	0.283296	0.274438	0.195797	0.114643	0.078016
0.622460	0.590172	0.628028	0.448996	0.520077	0.347538	0.235747	0.206985	0.157828	0.128385	0.074945
0.894929	0.696302	0.712965	0.439984	0.459489	0.333395	0.270169	0.229417	0.192719	0.134415	0.076408
0.805433	0.584396	0.600994	0.467468	0.396084	0.339489	0.257058	0.241967	0.156613	0.145976	0.082016
0.674492	0.824083	0.597125	0.388362	0.322817	0.427657	0.277429	0.263447	0.197106	0.125294	0.079488
0.726869	0.536550	0.641922	0.416423	0.418770	0.359212	0.300489	0.240992	0.155364	0.129347	0.081859
0.576113	0.702201	0.631643	0.409040	0.397875	0.320693	0.287275	0.212177	0.179225	0.117504	0.077291
0.676420	0.703124	0.459375	0.470462	0.414162	0.286400	0.313257	0.189148	0.164418	0.127586	0.076054
0.738819	0.622639	0.516250	0.367997	0.373322	0.337755	0.315274	0.245154	0.191302	0.126487	0.079517
0.854800	0.624743	0.466586	0.497043	0.406299	0.276028	0.237899	0.220791	0.184033	0.128243	0.076304
0.763455	0.580337	0.583644	0.441026	0.340980	0.410236	0.323638	0.191267	0.171750	0.117296	0.080537
0.683691	0.481509	0.702250	0.597137	0.442252	0.296849	0.304864	0.251078	0.183401	0.134696	0.080130
0.772783	0.599910	0.577650	0.569057	0.505046	0.355605	0.282058	0.228109	0.158809	0.138648	0.082023
0.566399	0.597601	0.658179	0.490600	0.520910	0.295417	0.286186	0.222500	0.204482	0.114736	0.076747
0.745844	0.811679	0.658756	0.417473	0.333530	0.302110	0.302855	0.260484	0.191029	0.144817	0.082098
0.754508	0.584535	0.564872	0.406687	0.408981	0.306711	0.258769	0.190177	0.162741	0.122429	0.079887
0.687783	0.627721	0.579437	0.370534	0.356362	0.411022	0.276415	0.216138	0.206590	0.133391	0.078335
0.880782	0.635778	0.502214	0.445204	0.519976	0.315727	0.250752	0.263170	0.169049	0.136912	0.078790
0.916198	0.603791	0.429418	0.463100	0.423113	0.424454	0.293548	0.208888	0.166546	0.141132	0.082722
0.663035	0.710839	0.626540	0.510463	0.404449	0.396865	0.287309	0.268131	0.156248	0.129033	0.075525
0.881190	0.511346	0.506695	0.579750	0.388391	0.336134	0.309099	0.232382	0.177626	0.119600	0.074965
0.686976	0.481173	0.521970	0.498098	0.382223	0.336946	0.264643	0.194545	0.183166	0.130763	0.081196
0.905754	0.808232	0.564612	0.444529	0.455175	0.409202	0.272166	0.221418	0.174120	0.122999	0.082009
0.679378	0.528761	0.508099	0.478903	0.504805	0.398957	0.289928	0.198812	0.192281	0.124883	0.077248
0.728820	0.669403	0.566590	0.479370	0.525372	0.344598	0.268810	0.274528	0.167471	0.114776	0.077873
0.773653	0.572446	0.647919	0.424214	0.396295	0.385795	0.275439	0.190650	0.192301	0.128330	0.077992
0.595943	0.681436	0.624672	0.365562	0.350365	0.321046	0.283130	0.238120	0.176214	0.126797	0.079012
0.916168	0.477184	0.467423	0.492550	0.502838	0.400100	0.239390	0.242934	0.190032	0.111206	0.077129
0.734621	0.789087	0.411298	0.496138	0.347688	0.350556	0.276893	0.258340	0.166163	0.120658	0.079352
0.759542	0.555012	0.470715	0.412460	0.360014	0.362263	0.318749	0.189996	0.172850	0.124572	0.078927
0.639114	0.705279	0.606129	0.381539	0.310327	0.359373	0.278045	0.221149	0.186916	0.133790	0.076374
0.570644	0.589333	0.515826	0.531507	0.377105	0.288898	0.345664	0.259172	0.173702	0.122242	0.079790
0.532764	0.713084	0.409904	0.444100	0.501822	0.332055	0.339270	0.226384	0.196360	0.135814	0.079988
0.706448	0.654716	0.424133	0.565724	0.388434	0.357887	0.281837	0.226529	0.201525	0.124572	0.078170
0.693814	0.649322	0.666748	0.523657	0.460901	0.311835	0.277853	0.203904	0.189740	0.130343	0.080706
0.552127	0.631052	0.693506	0.407132	0.484751	0.366297	0.305257	0.242629	0.184859	0.128059	0.080268
0.925348	0.519336	0.548958	0.380912	0.471540	0.399016	0.331683	0.225744	0.170651	0.130691	0.079819
0.751701	0.694142	0.542972	0.614673	0.324769	0.363355	0.283598	0.243622	0.163141	0.127292	0.080257
0.593470	0.626492	0.539212	0.425827	0.356177	0.294876	0.244387	0.221605	0.186033	0.132869	0.079254
0.836273	0.787446	0.600395	0.536679	0.369317	0.378748	0.235879	0.248139	0.159140	0.124653	0.076418
0.536828	0.647091	0.594682	0.570003	0.369148	0.342880	0.267781	0.230660	0.177133	0.127355	0.076883
0.583024	0.651215	0.600625	0.443139	0.508136	0.380785	0.262358	0.252692	0.205607	0.128489	0.078266
0.714091	0.501164	0.648909	0.545367	0.321416	0.269542	0.289200	0.227245	0.184709	0.121394	0.077364
0.631674	0.563478	0.624716	0.522662	0.407093	0.292121	0.275302	0.206345	0.153963	0.116034	0.075195
0.649470	0.468804	0.564178	0.411721	0.402680	0.368983	0.352439	0.220214	0.181660	0.118464	0.083945
0.922207	0.809728	0.565938	0.374827	0.389534	0.301968	0.280614	0.188483	0.158176	0.125848	0.080757
0.619415	0.550372	0.549660	0.481916	0.477374	0.308715	0.263165	0.259045	0.191883	0.126273	0.075431
0.619052	0.482873	0.522150	0.602230	0.449837	0.303903	0.299990	0.202201	0.201319	0.136449	0.077198
0.775383	0.586641	0.544084	0.493082	0.541173	0.342356	0.350111	0.260544	0.197265	0.124829	0.075561
0.590667	0.591602	0.468015	0.505513	0.324120	0.303781	0.239534	0.261849	0.202572	0.113709	0.073150
0.680019	0.486244	0.654442	0.503196	0.306494	0.332527	0.265742	0.269206	0.162298	0.118385	0.077714
0.859148	0.788570	0.575725	0.513502	0.461141	0.310058	0.338737	0.195660	0.191232	0.117977	0.076892
0.552492	0.605018	0.723249	0.498384	0.379793	0.393059	0.310643	0.206387	0.210422	0.121745	0.079042
0.784818	0.676515	0.472402	0.414305	0.353203	0.334432	0.275768	0.226804	0.145628	0.121752	0.075096
0.721381	0.676563	0.646136	0.459358	0.407919	0.350888	0.237214	0.236333	0.167516	0.131765	0.076821
0.781463	0.780981	0.525382	0.476098	0.427185	0.346893	0.294472	0.242267	0.197920	0.124802	0.082951
0.656910	0.645167	0.539597	0.432791	0.365193	0.282714	0.271732	0.220359	0.193855	0.144127	0.084125
0.564609	0.569482	0.705146	0.445573	0.371513	0.328855	0.276296	0.271901	0.175949	0.116875	0.082425
0.913712	0.800463	0.587627	0.515402	0.355116	0.332686	0.242656	0.253142	0.187890	0.142257	0.082661
0.846944	0.694065	0.627315	0.425988	0.461886	0.304759	0.302255	0.224861	0.183026	0.133837	0.078858
0.557537	0.474469	0.598870	0.474756	0.397077	0.340202	0.336150	0.228140	0.180323	0.126969	0.075319
0.580490	0.511432	0.641954	0.557300	0.334087	0.382641	0.245926	0.255822	0.150619	0.120562	0.075192
0.753397	0.668483	0.501018	0.429533	0.418317	0.294323	0.283116	0.219666	0.155024	0.124700	0.080040
0.687772	0.818678	0.464240	0.374759	0.495257	0.355880	0.327079	0.247318	0.156961	0.136428	0.075389
0.827517	0.746837	0.527054	0.493846	0.412275	0.367212	0.320995	0.218398	0.158116	0.109642	0.078937
0.921354	0.691807	0.584110	0.459528	0.529903	0.425586	0.322337	0.228414	0.200729	0.124441	0.077458
0.694504	0.664244	0.588836	0.464028	0.386364	0.362229	0.260911	0.227041	0.210296	0.132623	0.081957
0.605475	0.555697	0.545256	0.555138	0.448413	0.340201	0.355460	0.217110	0.156705	0.123648	0.074365
0.707310	0.612151	0.459540	0.361243	0.461170	0.303641	0.233359	0.245479	0.191121	0.137581	0.077866
0.614735	0.798957	0.513123	0.503040	0.507510	0.373103	0.338278	0.225520	0.159861	0.132411	0.080143
0.569313	0.485406	0.501494	0.418676	0.395511	0.429342	0.296542	0.271690	0.169957	0.136403	0.082523
0.649046	0.691890	0.695663	0.511729	0.445074	0.294600	0.244035	0.217398	0.196484	0.121289	0.074293
0.771214	0.517686	0.506477	0.511827	0.375763	0.340697	0.279725	0.227208	0.161371	0.129946	0.079010
0.548002	0.547196	0.568841	0.480037	0.515843	0.439067	0.307733	0.224909	0.154627	0.129858	0.082306
0.907852	0.824467	0.612065	0.600016	0.407551	0.312493	0.288780	0.261374	0.195300	0.132113	0.078097
0.736807	0.742019	0.436855	0.492584	0.514854	0.391592	0.282166	0.240795	0.200300	0.120365	0.078646
0.734229	0.498617	0.537655	0.367257	0.440133	0.283507	0.353873	0.190727	0.185342	0.116042	0.078562
0.807662	0.785229	0.709787	0.378741	0.393356	0.419569	0.300003	0.247696	0.155436	0.136725	0.076619
0.649180	0.722850	0.698322	0.528401	0.335034	0.358733	0.308129	0.259385	0.176424	0.118499	0.075422
0.632562	0.670338	0.565958	0.561661	0.458328	0.328469	0.294188	0.205388	0.167125	0.125677	0.081633
0.664402	0.606476	0.531540	0.552268	0.314364	0.354555	0.317059	0.264552	0.209331	0.134598	0.082005
0.707585	0.626262	0.449040	0.391081	0.385469	0.331304	0.296585	0.278540	0.174236	0.125088	0.076956
0.845329	0.730805	0.548885	0.519439	0.447541	0.296853	0.305946	0.243267	0.151039	0.130807	0.078447
0.794200	0.730790	0.437067	0.417080	0.382825	0.344021	0.240258	0.255785	0.183474	0.111607	0.078087
0.645852	0.694464	0.518080	0.597020	0.464247	0.316199	0.244431	0.193058	0.149617	0.126135	0.077361
0.583311	0.507348	0.650932	0.485090	0.507311	0.275772	0.249688	0.262095	0.202640	0.130037	0.080141
0.663931	0.653565	0.560100	0.569691	0.422565	0.447105	0.356042	0.195815	0.182625	0.132062	0.075093
0.582479	0.636384	0.641980	0.379741	0.427190	0.280564	0.328094	0.232196	0.177461	0.115007	0.079215
0.929757	0.643587	0.410198	0.462589	0.328437	0.350468	0.282736	0.237968	0.168054	0.125639	0.080931
0.566252	0.687307	0.587719	0.460229	0.352514	0.423572	0.271262	0.267931	0.155523	0.120809	0.079627
0.704897	0.806376	0.538626	0.601690	0.447681	0.404787	0.312125	0.274339	0.195668	0.124994	0.085479
0.930989	0.605782	0.607327	0.483124	0.398041	0.361561	0.261998	0.220339	0.183159	0.128386	0.076299
0.599856	0.488676	0.547997	0.405558	0.464349	0.335358	0.260006	0.277401	0.210267	0.133185	0.078668
0.743185	0.735224	0.472542	0.518851	0.535813	0.377446	0.351056	0.229727	0.193182	0.127909	0.078440
0.908132	0.711513	0.432080	0.544762	0.449900	0.410669	0.251549	0.241103	0.178752	0.124919	0.081408
0.900296	0.582468	0.562686	0.415682	0.518659	0.399483	0.342180	0.265137	0.175604	0.119622	0.075540
0.876275	0.679822	0.481235	0.431118	0.331340	0.376312	0.234293	0.212425	0.177091	0.132851	0.081674
0.661842	0.575655	0.635379	0.549242	0.417521	0.278300	0.291281	0.262352	0.196013	0.113969	0.080022
0.837912	0.642685	0.546181	0.369807	0.388858	0.345665	0.288788	0.264359	0.176470	0.131055	0.081689
0.582652	0.620393	0.530943	0.431172	0.399513	0.280083	0.230600	0.250836	0.193777	0.123677	0.076186
0.700958	0.557323	0.707364	0.545316	0.429762	0.329209	0.291390	0.254602	0.163098	0.127330	0.078636
0.657214	0.615148	0.505363	0.528445	0.449354	0.393170	0.325370	0.233690	0.190023	0.138333	0.078891
0.739302	0.776148	0.543003	0.581137	0.382331	0.368895	0.300988	0.212142	0.200078	0.131819	0.078929
0.613544	0.595846	0.647015	0.413720	0.409096	0.410080	0.321613	0.279456	0.173728	0.112878	0.080429
0.751369	0.490640	0.541631	0.566082	0.346979	0.376890	0.319554	0.198540	0.149612	0.136590	0.077270
0.555043	0.514541	0.529068	0.502554	0.525469	0.336432	0.267860	0.213798	0.195755	0.129562	0.080392
0.911396	0.533167	0.485759	0.479952	0.435423	0.363043	0.321212	0.240573	0.177679	0.125255	0.077935
0.521176	0.726830	0.689975	0.437982	0.441968	0.309784	0.260217	0.237514	0.172279	0.113699	0.075718
0.910238	0.799089	0.554203	0.369252	0.356119	0.308005	0.303444	0.266597	0.172965	0.115512	0.083038
0.932577	0.733289	0.524049	0.490039	0.319119	0.436181	0.299961	0.212224	0.152379	0.129137	0.077156
0.880638	0.807911	0.421415	0.433292	0.382699	0.275588	0.307538	0.212771	0.177326	0.120655	0.075073
0.812722	0.508048	0.413079	0.405155	0.384935	0.264613	0.275589	0.260189	0.176636	0.123453	0.082931
0.841893	0.670968	0.438144	0.582639	0.404504	0.367740	0.342232	0.241581	0.182187	0.127529	0.079222
0.651222	0.791532	0.567567	0.364723	0.481490	0.374693	0.256946	0.219988	0.176570	0.122678	0.079535
0.924142	0.666018	0.422271	0.608794	0.403984	0.336788	0.263260	0.282935	0.172952	0.124597	0.076722
0.675119	0.567435	0.570496	0.460126	0.351190	0.403158	0.252644	0.243225	0.168854	0.125021	0.082714
0.702844	0.482263	0.419254	0.430268	0.491968	0.320027	0.265041	0.210221	0.182818	0.128519	0.079178
0.670916	0.826147	0.596657	0.467844	0.436433	0.431884	0.291278	0.190005	0.155722	0.122386	0.080152
0.678200	0.490696	0.605260	0.403870	0.498308	0.322318	0.326073	0.279671	0.197251	0.144488	0.083816
0.627987	0.676993	0.641755	0.378510	0.408472	0.287637	0.229517	0.257823	0.178198	0.120048	0.076623
0.633267	0.696209	0.447408	0.524007	0.326321	0.346919	0.237364	0.198684	0.155564	0.135062	0.079527
0.662479	0.597993	0.639419	0.479112	0.325334	0.376856	0.295837	0.229857	0.172176	0.130287	0.076170
0.911607	0.474496	0.540507	0.474194	0.369245	0.338088	0.336655	0.234194	0.187981	0.127600	0.080578
0.576821	0.754253	0.574768	0.414713	0.382140	0.338860	0.278334	0.280879	0.162477	0.146790	0.080282
0.832460	0.717889	0.624369	0.454903	0.343319	0.346132	0.294459	0.232873	0.181274	0.126285	0.078749
0.573552	0.639255	0.415183	0.493164	0.444755	0.388352	0.259911	0.212989	0.172412	0.133397	0.083064
0.730638	0.544903	0.571525	0.393604	0.369671	0.361798	0.247751	0.194841	0.198177	0.132138	0.082832
0.743888	0.693153	0.493008	0.483061	0.455068	0.351837	0.272094	0.230294	0.195760	0.128817	0.079467
0.880616	0.682368	0.712550	0.593564	0.405293	0.365234	0.242433	0.233962	0.184918	0.122891	0.078023
0.811805	0.540066	0.604567	0.552804	0.517167	0.334103	0.357701	0.190186	0.162142	0.117297	0.078907
0.826295	0.782716	0.669985	0.421648	0.475518	0.286709	0.258708	0.237128	0.211050	0.130988	0.085006
0.787849	0.596396	0.637204	0.364603	0.413670	0.300249	0.264235	0.231293	0.176622	0.116423	0.078909
0.679076	0.656904	0.572772	0.547073	0.443089	0.352168	0.336282	0.209437	0.195988	0.133669	0.073867
0.888194	0.661210	0.634704	0.537086	0.477929	0.348415	0.241331	0.210059	0.192459	0.117975	0.077582
0.663823	0.795011	0.679636	0.482528	0.527961	0.435052	0.309231	0.210972	0.163522	0.119615	0.079171
0.930424	0.529161	0.594537	0.470916	0.386829	0.287363	0.301038	0.252997	0.187289	0.132917	0.078681
0.785531	0.474233	0.696201	0.539949	0.419460	0.364170	0.241650	0.193559	0.159816	0.129404	0.083234
0.908289	0.733841	0.441291	0.623238	0.528139	0.320782	0.354550	0.193221	0.208223	0.125690	0.076917
0.745915	0.600287	0.522019	0.367792	0.323358	0.432893	0.291497	0.209058	0.182998	0.127371	0.084393
0.897015	0.780406	0.499130	0.466743	0.393113	0.394526	0.288824	0.193300	0.175750	0.117473	0.079641
0.603218	0.514846	0.519719	0.490429	0.519435	0.342058	0.339113	0.256067	0.156117	0.118205	0.077097
0.657477	0.712242	0.498456	0.426237	0.353349	0.319201	0.279942	0.231477	0.194203	0.121724	0.075215
0.823991	0.608523	0.563799	0.412936	0.398844	0.298942	0.290299	0.208674	0.159531	0.115773	0.077087
0.591767	0.787054	0.622143	0.374487	0.377004	0.384343	0.282194	0.237105	0.200374	0.113223	0.085436
0.746706	0.534785	0.593538	0.367501	0.525582	0.403915	0.250911	0.220754	0.171899	0.121372	0.079769
0.834356	0.520882	0.582685	0.591952	0.507419	0.414105	0.285290	0.241818	0.190751	0.127506	0.076736
0.781712	0.591510	0.581512	0.381321	0.495485	0.444185	0.296558	0.266553	0.216274	0.133212	0.078744
0.907714	0.537995	0.633334	0.616588	0.468373	0.304358	0.347705	0.270215	0.158443	0.132009	0.078676
0.782129	0.732831	0.555267	0.435561	0.357556	0.338720	0.294247	0.280594	0.191556	0.126353	0.075415
0.764645	0.616965	0.531320	0.453446	0.315578	0.435848	0.258899	0.232527	0.179922	0.118085	0.077926
0.532026	0.576211	0.417233	0.552406	0.317625	0.337447	0.247103	0.246286	0.165750	0.127032	0.076937
0.698498	0.500534	0.573731	0.539352	0.375346	0.331316	0.324869	0.212778	0.160537	0.122677	0.076201
0.923858	0.682474	0.590965	0.453422	0.354657	0.386703	0.238174	0.276702	0.192766	0.126926	0.076509
0.637302	0.615704	0.641200	0.466605	0.349723	0.342173	0.280026	0.225673	0.178942	0.119905	0.079119
0.549894	0.684883	0.496200	0.555477	0.523595	0.349671	0.299201	0.255647	0.185370	0.132103	0.082345
0.647816	0.557600	0.585693	0.466328	0.352126	0.422097	0.248525	0.195886	0.155939	0.123060	0.080968
0.924860	0.573011	0.601827	0.537801	0.392751	0.371764	0.289340	0.228467	0.170867	0.130237	0.078617
0.772554	0.487909	0.425059	0.596254	0.455567	0.312347	0.317051	0.262997	0.148842	0.130772	0.076256
0.714574	0.622087	0.454443	0.435709	0.415398	0.331913	0.344966	0.218297	0.153395	0.119167	0.080514
0.689308	0.738004	0.695727	0.446149	0.374049	0.335976	0.341262	0.210668	0.201029	0.144588	0.077104
0.754702	0.626371	0.699120	0.370404	0.384337	0.294588	0.320010	0.261660	0.193727	0.134779	0.080873
0.907874	0.760459	0.498326	0.399363	0.478156	0.396422	0.302092	0.273846	0.180461	0.126798	0.073526
0.655908	0.719305	0.667534	0.416389	0.487801	0.327539	0.296538	0.247592	0.195235	0.123165	0.082157
0.724636	0.802529	0.709181	0.476091	0.377563	0.318366	0.250581	0.228732	0.164588	0.109617	0.076539
0.900547	0.665555	0.573925	0.597515	0.437419	0.382490	0.268897	0.206488	0.203544	0.135947	0.079856
0.642767	0.512121	0.653213	0.490332	0.352815	0.312017	0.234572	0.268022	0.200091	0.119794	0.081565
0.659952	0.573972	0.661046	0.446339	0.328549	0.375111	0.288844	0.251175	0.199016	0.132368	0.082000
0.519081	0.756230	0.628005	0.434282	0.511642	0.374376	0.307148	0.248196	0.221002	0.122469	0.080044
0.807858	0.483815	0.416745	0.591031	0.406915	0.329330	0.262177	0.251590	0.180788	0.128662	0.076792
0.582750	0.592448	0.409155	0.405466	0.408143	0.321000	0.341413	0.217780	0.189779	0.128725	0.073759
0.656524	0.566953	0.707287	0.530385	0.423205	0.349819	0.322964	0.241944	0.199102	0.120988	0.079583
0.896801	0.654083	0.688877	0.596984	0.373233	0.317034	0.343290	0.243960	0.187291	0.124511	0.074197
0.727436	0.805866	0.519400	0.460092	0.473812	0.402752	0.239799	0.253099	0.145065	0.121119	0.075498
0.800343	0.736612	0.681129	0.574413	0.526692	0.341970	0.330333	0.199940	0.166828	0.124522	0.082676
0.897372	0.736234	0.645872	0.510914	0.405756	0.428529	0.333385	0.204283	0.191716	0.115754	0.077089
0.630051	0.646222	0.576457	0.366214	0.351844	0.377245	0.307637	0.253415	0.205172	0.128067	0.080989
0.689892	0.475789	0.651688	0.557075	0.404648	0.283049	0.235100	0.241948	0.181803	0.141418	0.079432
0.759420	0.592059	0.546627	0.500374	0.393220	0.425606	0.251184	0.214429	0.167583	0.138884	0.080693
0.663006	0.650221	0.547678	0.400656	0.408976	0.430441	0.266640	0.241439	0.150955	0.116682	0.077962
0.815002	0.525243	0.536726	0.562258	0.469535	0.311710	0.242553	0.200329	0.151326	0.125195	0.080096
0.747056	0.646914	0.677625	0.469592	0.416848	0.388613	0.230397	0.246495	0.198817	0.120759	0.078412
0.900088	0.612025	0.434142	0.453712	0.416958	0.432574	0.356730	0.247039	0.213060	0.121921	0.078340
0.809783	0.608746	0.642099	0.458713	0.442681	0.323033	0.240292	0.234105	0.181566	0.132306	0.078832
0.923827	0.664439	0.554396	0.546402	0.376847	0.330640	0.297902	0.218711	0.183536	0.114414	0.078011
0.535432	0.463132	0.721147	0.470708	0.338111	0.277089	0.287924	0.268683	0.160339	0.128747	0.077039
0.906277	0.635017	0.431769	0.518332	0.406468	0.362450	0.303702	0.196772	0.199721	0.115607	0.084059
0.837642	0.673831	0.552155	0.503929	0.484370	0.366167	0.286059	0.236201	0.180986	0.122846	0.081035
0.520696	0.673216	0.693066	0.455640	0.413499	0.380777	0.335714	0.210056	0.194204	0.128197	0.077198
0.853098	0.730770	0.421094	0.463709	0.514214	0.431674	0.291357	0.211888	0.189493	0.116798	0.080937
0.867665	0.482387	0.529577	0.508925	0.522418	0.280642	0.294549	0.200234	0.184853	0.123388	0.074571
0.698481	0.681562	0.573983	0.484927	0.375612	0.341077	0.342936	0.235708	0.201947	0.143906	0.080101
0.532710	0.668381	0.513883	0.503159	0.317666	0.355662	0.302561	0.242707	0.181536	0.133253	0.079156
0.811662	0.628949	0.577468	0.405977	0.447930	0.303160	0.284834	0.223034	0.159831	0.111095	0.080171
0.555017	0.556047	0.416790	0.380826	0.425297	0.287073	0.270237	0.256557	0.180261	0.130345	0.074570
0.693450	0.712247	0.519833	0.615459	0.341744	0.320149	0.320548	0.255326	0.180728	0.125633	0.080858
0.527864	0.493132	0.468224	0.514700	0.314255	0.303570	0.343596	0.229697	0.179047	0.121073	0.076883
0.551576	0.784668	0.552063	0.366419	0.481903	0.342359	0.293137	0.261773	0.160688	0.136499	0.076500
0.589369	0.598602	0.484346	0.599290	0.506085	0.368345	0.275592	0.234525	0.174693	0.134554	0.077906
0.685776	0.656319	0.578198	0.503428	0.335662	0.434160	0.261044	0.191644	0.154936	0.120088	0.076448
0.619910	0.727834	0.542966	0.626202	0.487503	0.420265	0.308652	0.193184	0.158118	0.116946	0.083044
0.814268	0.546285	0.534880	0.436575	0.411959	0.307345	0.278275	0.249121	0.188648	0.131399	0.080662
0.808010	0.642489	0.682895	0.374248	0.496333	0.388726	0.296788	0.232051	0.196325	0.111095	0.074685
0.827939	0.767573	0.439574	0.382223	0.521780	0.331074	0.315336	0.230997	0.172473	0.134591	0.083310
0.723399	0.535878	0.537164	0.497200	0.419807	0.352946	0.258767	0.277585	0.177794	0.125116	0.081413
0.858043	0.594567	0.569138	0.519059	0.313128	0.413957	0.286311	0.268552	0.202345	0.129483	0.076537
0.627371	0.476344	0.588072	0.543667	0.409094	0.315646	0.278328	0.244615	0.159494	0.119206	0.077832
0.854064	0.784715	0.544477	0.368643	0.313833	0.268724	0.245126	0.230721	0.166460	0.117324	0.075357
0.901628	0.555257	0.505430	0.452115	0.445166	0.347313	0.306889	0.187815	0.160442	0.118977	0.077345
0.769669	0.476567	0.643191	0.447537	0.406724	0.391975	0.279504	0.239078	0.176619	0.124370	0.079667
0.570974	0.690488	0.623591	0.394252	0.516543	0.426321	0.303747	0.251701	0.173123	0.128463	0.078464
0.696133	0.528365	0.439995	0.470646	0.435264	0.346138	0.279060	0.199266	0.151138	0.116297	0.075266
0.713835	0.533994	0.600850	0.432592	0.396454	0.441623	0.248887	0.263750	0.208122	0.127497	0.080560
0.571607	0.555192	0.470624	0.364923	0.470601	0.371447	0.302388	0.211142	0.150467	0.114558	0.078314
0.545523	0.595341	0.468940	0.461132	0.370734	0.431592	0.349416	0.271067	0.190340	0.129558	0.076535
0.898232	0.737489	0.416203	0.580259	0.367577	0.349321	0.294858	0.230704	0.171540	0.126032	0.077832
0.814347	0.816551	0.525431	0.465062	0.470538	0.400261	0.292630	0.217528	0.166378	0.115596	0.078539
0.540388	0.472523	0.517545	0.527094	0.353723	0.437214	0.283896	0.225653	0.176239	0.124881	0.077926
0.715979	0.610195	0.665324	0.596877	0.412707	0.358819	0.246686	0.235476	0.192110	0.133785	0.080072
0.704843	0.615171	0.592189	0.482134	0.473121	0.310131	0.235555	0.249068	0.157209	0.127964	0.078179
0.594465	0.665695	0.642655	0.441166	0.429443	0.393770	0.285383	0.220963	0.180117	0.131082	0.079527
0.863588	0.545642	0.575097	0.378126	0.400189	0.385464	0.277766	0.190344	0.172062	0.135427	0.079498
0.678643	0.779372	0.566816	0.547189	0.395275	0.333107	0.304054	0.220785	0.171696	0.112499	0.075573
0.885262	0.768406	0.625346	0.385983	0.460343	0.429637	0.264879	0.190740	0.184257	0.121876	0.077379
0.691574	0.592571	0.685579	0.512224	0.514955	0.339225	0.240524	0.237625	0.176941	0.132629	0.075771
0.671877	0.519554	0.657618	0.406274	0.416103	0.322428	0.308373	0.204056	0.162522	0.135461	0.078530
0.727388	0.752400	0.438097	0.599578	0.438143	0.350663	0.337986	0.237247	0.190996	0.129814	0.081659
0.703705	0.653088	0.515966	0.531910	0.342975	0.341835	0.282213	0.199467	0.210063	0.126546	0.078258
0.647443	0.749037	0.630156	0.499687	0.411224	0.305004	0.307637	0.231878	0.210873	0.146554	0.082777
0.807820	0.675754	0.601807	0.599924	0.396717	0.280838	0.329983	0.240615	0.154662	0.132586	0.077971
0.679653	0.665714	0.495402	0.498564	0.402055	0.298330	0.256032	0.223997	0.198469	0.122442	0.077452
0.856932	0.760047	0.455836	0.622607	0.387083	0.426645	0.352156	0.193735	0.179179	0.105969	0.077207
0.879371	0.645290	0.717892	0.594555	0.358635	0.392464	0.336467	0.244663	0.199046	0.126708	0.079702
0.916165	0.604389	0.530634	0.417626	0.358926	0.286426	0.240739	0.219843	0.180004	0.126151	0.074110
0.637288	0.603265	0.597749	0.611683	0.452529	0.357325	0.241823	0.267801	0.212140	0.143077	0.077975
0.730960	0.526773	0.624349	0.464197	0.444764	0.287550	0.283404	0.270255	0.186760	0.140117	0.077471
0.632143	0.732993	0.594686	0.608153	0.461991	0.358002	0.322693	0.242623	0.155737	0.130081	0.079770
0.583173	0.804161	0.496762	0.415975	0.485740	0.362657	0.340675	0.224407	0.200388	0.133625	0.080473
0.923733	0.572782	0.565328	0.620748	0.322912	0.319129	0.244508	0.222187	0.183114	0.126521	0.081699
0.841571	0.497225	0.496476	0.587319	0.468663	0.340760	0.313327	0.278111	0.197414	0.128850	0.076721
0.686093	0.582104	0.665322	0.423376	0.342762	0.426779	0.325109	0.230982	0.211210	0.125074	0.081700
0.571916	0.714759	0.584362	0.413613	0.515771	0.378178	0.232170	0.223649	0.172399	0.127033	0.078078
0.642985	0.522340	0.462144	0.587782	0.497030	0.414416	0.317996	0.195413	0.171569	0.142340	0.077555
0.593885	0.539276	0.495565	0.606860	0.395729	0.339593	0.246576	0.276969	0.152477	0.114373	0.080245
0.598527	0.605988	0.560769	0.539361	0.505854	0.415021	0.282902	0.223182	0.177649	0.138855	0.079062
0.700561	0.624586	0.589917	0.451804	0.362267	0.429049	0.268060	0.270472	0.169788	0.123495	0.076684
0.822863	0.508506	0.420899	0.500301	0.416351	0.325274	0.337403	0.242180	0.168643	0.120778	0.078479
0.596655	0.731578	0.626153	0.411401	0.394951	0.332478	0.274137	0.268535	0.179029	0.132650	0.079380
0.711720	0.594456	0.498907	0.563117	0.332650	0.383375	0.326646	0.230369	0.168666	0.125699	0.080890
0.535375	0.687994	0.438908	0.609420	0.516615	0.277579	0.285406	0.223347	0.206456	0.133703	0.074989
0.750498	0.796454	0.531337	0.502433	0.433219	0.405229	0.282950	0.272292	0.182059	0.137711	0.076409
0.607046	0.462587	0.449631	0.491257	0.332062	0.377089	0.265512	0.274161	0.177278	0.134791	0.083331
0.800384	0.549977	0.497907	0.535902	0.391716	0.288325	0.243514	0.193718	0.174824	0.139962	0.078503
0.664473	0.756607	0.677855	0.484799	0.421684	0.424148	0.322233	0.219930	0.198640	0.122794	0.082125
0.749275	0.567937	0.431909	0.502235	0.393598	0.388702	0.351900	0.267504	0.209305	0.136964	0.077622
0.920550	0.581676	0.646794	0.378388	0.362113	0.361706	0.252417	0.243660	0.175145	0.116636	0.080096
0.543522	0.598420	0.463355	0.421083	0.444543	0.348792	0.254500	0.221846	0.180188	0.123283	0.077496
0.868140	0.465522	0.691844	0.411019	0.325432	0.330098	0.267274	0.226731	0.181790	0.135406	0.079081
0.910796	0.515524	0.629477	0.380303	0.480021	0.316605	0.293639	0.247949	0.196152	0.110360	0.080314
0.828610	0.798011	0.562861	0.604107	0.432417	0.368656	0.269047	0.211299	0.212428	0.132553	0.080734
0.802110	0.597348	0.417357	0.412272	0.474021	0.374721	0.294504	0.234678	0.177495	0.136569	0.079404
0.666221	0.639909	0.481302	0.613503	0.477049	0.319810	0.302315	0.238307	0.170492	0.138974	0.084008
0.650228	0.567551	0.540385	0.404141	0.431887	0.395028	0.283191	0.275491	0.180288	0.131335	0.078635
0.738800	0.566882	0.434871	0.481938	0.370567	0.348492	0.269799	0.204664	0.158500	0.132914	0.075371
0.916908	0.718607	0.549990	0.503717	0.448228	0.331261	0.336568	0.209523	0.177795	0.134772	0.079876
0.706574	0.642117	0.677201	0.376564	0.346783	0.320304	0.269403	0.207913	0.180687	0.128410	0.081984
0.665919	0.635436	0.642593	0.498850	0.488358	0.426677	0.270627	0.211919	0.151078	0.119173	0.074647
0.546561	0.712143	0.551745	0.470667	0.397890	0.301580	0.331256	0.269119	0.176424	0.122458	0.079382
0.585842	0.579914	0.661940	0.562165	0.491363	0.354179	0.262479	0.243251	0.186309	0.117043	0.078232
0.857109	0.589141	0.552240	0.594126	0.391002	0.358206	0.226051	0.275117	0.183617	0.115446	0.074201
0.552432	0.756135	0.720252	0.487065	0.386452	0.337318	0.335115	0.199716	0.196662	0.119735	0.081379
0.841970	0.569319	0.692984	0.400490	0.438144	0.390787	0.289421	0.265066	0.203773	0.123519	0.076945
0.629140	0.792298	0.519342	0.397725	0.460990	0.438547	0.251118	0.281543	0.187168	0.137602	0.075700
0.724596	0.490438	0.672178	0.439349	0.510791	0.292573	0.258534	0.197733	0.182870	0.115845	0.082677
0.619273	0.490673	0.511093	0.594402	0.392324	0.433851	0.270606	0.231345	0.173779	0.122991	0.079499
0.647243	0.679033	0.555910	0.616051	0.402964	0.347110	0.293987	0.236532	0.166671	0.135031	0.075990
0.528181	0.586373	0.553868	0.587192	0.524329	0.430066	0.300977	0.215396	0.170729	0.129050	0.081444
0.874376	0.614037	0.662560	0.504271	0.397783	0.309353	0.274680	0.218799	0.157460	0.114448	0.073133
0.722726	0.520579	0.507433	0.424938	0.410234	0.373194	0.346471	0.189157	0.183438	0.124531	0.081450
0.766563	0.576107	0.510057	0.621302	0.494112	0.359648	0.241276	0.196663	0.183589	0.120277	0.081070
0.750388	0.544463	0.598994	0.403572	0.356572	0.306965	0.262958	0.238963	0.192527	0.114112	0.075972
0.811199	0.814631	0.506427	0.490121	0.421808	0.308199	0.295487	0.264435	0.160357	0.114092	0.082716
0.836804	0.798589	0.675568	0.425177	0.408381	0.311979	0.351906	0.214611	0.176361	0.132870	0.081728
0.602053	0.572084	0.515385	0.468767	0.476131	0.364552	0.330200	0.230806	0.179317	0.115808	0.078539
0.893466	0.494367	0.591553	0.508531	0.340387	0.304631	0.265173	0.220731	0.163891	0.113219	0.077718
0.861570	0.600503	0.422229	0.489320	0.506225	0.367314	0.264019	0.186431	0.198342	0.124841	0.080845
0.833314	0.544253	0.486112	0.385179	0.446468	0.436232	0.330291	0.229642	0.174893	0.136196	0.082974
0.877616	0.530479	0.420684	0.510012	0.383898	0.339447	0.266281	0.236585	0.167496	0.120463	0.080676
0.737256	0.482810	0.575248	0.386111	0.382697	0.294452	0.317896	0.252956	0.173655	0.112601	0.074157
0.759504	0.540886	0.441686	0.476523	0.395244	0.279560	0.339628	0.233508	0.180065	0.125639	0.080027
0.758962	0.754325	0.715063	0.504429	0.432873	0.347658	0.305030	0.258481	0.195447	0.127046	0.080070
0.930633	0.496046	0.452673	0.582230	0.515395	0.352801	0.255948	0.270241	0.176745	0.124055	0.081380
0.602759	0.655973	0.609841	0.539306	0.531082	0.367656	0.307286	0.280357	0.202652	0.114854	0.077673
0.802905	0.714433	0.719137	0.378544	0.415316	0.326361	0.277048	0.231677	0.198892	0.127892	0.077364
0.731490	0.465955	0.564839	0.521413	0.447754	0.328918	0.355887	0.193947	0.182600	0.120981	0.079179
0.921811	0.665266	0.540475	0.449548	0.365946	0.319479	0.293054	0.208085	0.194149	0.122711	0.079157
0.541964	0.614906	0.517149	0.522471	0.488841	0.365925	0.341857	0.247310	0.201850	0.120765	0.075147
0.712887	0.625041	0.584604	0.568935	0.324989	0.389071	0.269271	0.230298	0.187321	0.122390	0.076131
0.907350	0.708018	0.555079	0.515345	0.400134	0.410514	0.334649	0.254225	0.163925	0.120939	0.076258
0.661675	0.470068	0.627441	0.509365	0.392360	0.329289	0.241463	0.281467	0.168641	0.142677	0.078049
0.547108	0.729105	0.437912	0.478926	0.415953	0.425721	0.282326	0.268389	0.196848	0.151804	0.088992
0.915829	0.778622	0.712292	0.471982	0.331625	0.366638	0.286929	0.181912	0.196677	0.112566	0.076422
0.670945	0.713733	0.502548	0.542407	0.342551	0.363494	0.363056	0.238168	0.201217	0.144010	0.081786
0.680890	0.818198	0.629267	0.546114	0.481596	0.347266	0.285274	0.250914	0.146683	0.124404	0.078463
0.929933	0.648344	0.707515	0.402822	0.383674	0.422468	0.269059	0.231519	0.192605	0.148224	0.074685
0.767995	0.740694	0.526433	0.555558	0.499838	0.325296	0.234500	0.268011	0.162727	0.116284	0.073907
0.801269	0.729607	0.604141	0.403893	0.466658	0.399365	0.256187	0.237792	0.185680	0.122173	0.076347
0.682111	0.654235	0.415859	0.366062	0.351029	0.419791	0.336756	0.210008	0.168599	0.125158	0.075139
0.848779	0.615248	0.653803	0.572693	0.442553	0.420503	0.247849	0.246476	0.183984	0.128186	0.077633
0.680318	0.749441	0.419874	0.523015	0.411908	0.313554	0.314915	0.195021	0.165742	0.124083	0.072022
0.638474	0.666214	0.652302	0.452366	0.368934	0.363460	0.340720	0.219517	0.176044	0.120489	0.073806
0.901511	0.628201	0.700289	0.501612	0.515243	0.348451	0.259829	0.245523	0.170364	0.129567	0.083914
0.536078	0.824278	0.578491	0.583733	0.405692	0.296324	0.270186	0.245095	0.163299	0.124635	0.083786
0.899170	0.581728	0.530127	0.487046	0.530734	0.308490	0.283838	0.222640	0.184022	0.126801	0.079624
0.674966	0.552233	0.496144	0.457265	0.404056	0.330395	0.239620	0.203305	0.168052	0.139278	0.077425
0.668153	0.688506	0.422269	0.513786	0.346349	0.348121	0.240979	0.238517	0.191630	0.123707	0.076100
0.757950	0.796642	0.579658	0.380528	0.494089	0.365115	0.352863	0.266567	0.203495	0.141218	0.083010
0.701734	0.537594	0.608361	0.441690	0.412413	0.319279	0.280822	0.216987	0.178458	0.134605	0.078317
0.557772	0.492225	0.683962	0.602361	0.386117	0.331465	0.288000	0.199007	0.149586	0.120570	0.073928
0.677270	0.610922	0.641177	0.570390	0.446336	0.354400	0.225042	0.220259	0.186539	0.116562	0.078804
0.933115	0.537756	0.461774	0.516684	0.375544	0.305212	0.287521	0.230444	0.176225	0.121303	0.071697
0.806313	0.534543	0.551907	0.486130	0.354932	0.316489	0.233424	0.220339	0.179448	0.120276	0.073306
0.770972	0.598597	0.540881	0.449285	0.450501	0.333582	0.295228	0.230897	0.181004	0.125590	0.083140
0.557898	0.466705	0.410684	0.374272	0.522154	0.318751	0.299950	0.203003	0.183645	0.143043	0.082572
0.520553	0.547888	0.427919	0.480359	0.412017	0.350981	0.269079	0.231530	0.157708	0.126632	0.079357
0.899308	0.816476	0.442124	0.484480	0.338832	0.314959	0.295105	0.221600	0.142563	0.115823	0.075247
0.828779	0.592732	0.442547	0.388566	0.368961	0.356132	0.345630	0.214774	0.178130	0.126434	0.082294
0.709005	0.712482	0.700007	0.499967	0.518054	0.268596	0.239111	0.247402	0.181545	0.130561	0.079761
0.651580	0.709484	0.423961	0.510770	0.334899	0.357276	0.275081	0.216241	0.150762	0.123593	0.077154
0.620763	0.722157	0.477245	0.589596	0.393436	0.383916	0.226451	0.211741	0.175925	0.128458	0.074855
0.751884	0.482883	0.527141	0.515664	0.429594	0.318994	0.269834	0.258872	0.154953	0.115084	0.081855
0.906774	0.491994	0.460175	0.396187	0.411071	0.376600	0.334633	0.275238	0.209179	0.121510	0.077505
0.584482	0.525750	0.634685	0.365588	0.392806	0.325975	0.250894	0.261859	0.168540	0.114611	0.079424
0.735401	0.510266	0.607218	0.516769	0.360754	0.341385	0.283692	0.216277	0.191704	0.132151	0.080780
0.637645	0.790288	0.443248	0.369025	0.408671	0.386918	0.300418	0.264391	0.170472	0.132770	0.082297
0.597287	0.793832	0.553912	0.471793	0.403673	0.380953	0.270951	0.267109	0.178012	0.138270	0.083418
0.550691	0.650826	0.492874	0.426505	0.393798	0.317788	0.283673	0.251874	0.169264	0.121614	0.078070
0.536820	0.515793	0.695053	0.390787	0.478312	0.278052	0.278472	0.241066	0.180750	0.137038	0.077709
0.692713	0.623406	0.502439	0.550861	0.431050	0.332208	0.310677	0.251151	0.154044	0.141022	0.078031
0.597963	0.494281	0.554286	0.376698	0.427549	0.375430	0.332162	0.264531	0.153942	0.119050	0.076172
0.805777	0.743467	0.435087	0.500055	0.507778	0.303165	0.275231	0.212614	0.184857	0.124416	0.083580
0.724710	0.539030	0.524300	0.413224	0.351015	0.380615	0.324581	0.262267	0.171992	0.123971	0.079656
0.878807	0.716125	0.577372	0.491368	0.335691	0.316019	0.312913	0.254168	0.180164	0.126140	0.077776
0.873914	0.795245	0.665972	0.431282	0.346938	0.294616	0.257135	0.207180	0.165482	0.114457	0.078347
0.833947	0.544357	0.466286	0.406611	0.414523	0.274471	0.286235	0.204907	0.181547	0.121246	0.079857
0.781418	0.676191	0.554301	0.499066	0.402732	0.355334	0.230886	0.241881	0.188590	0.127558	0.071620
0.911520	0.581791	0.585247	0.408715	0.323425	0.264760	0.314520	0.185546	0.182306	0.126076	0.075400
0.689580	0.546505	0.702260	0.425036	0.469712	0.332376	0.239713	0.252831	0.202445	0.120965	0.083703
0.700519	0.609769	0.543654	0.471594	0.405863	0.343389	0.247927	0.242772	0.147383	0.127808	0.076536
0.772428	0.729259	0.540697	0.430696	0.378335	0.378906	0.287556	0.214215	0.150445	0.128195	0.081720
0.906288	0.773594	0.636011	0.560196	0.512805	0.396560	0.284054	0.216638	0.185889	0.137517	0.080170
0.630214	0.723676	0.508052	0.506324	0.455399	0.362994	0.343038	0.268673	0.206667	0.129502	0.076175
0.606956	0.662235	0.422980	0.434978	0.485386	0.283974	0.293721	0.253101	0.154182	0.129368	0.076401
0.829768	0.505155	0.695026	0.598906	0.434027	0.380855	0.259651	0.220876	0.183227	0.141529	0.078777
0.740591	0.594404	0.482396	0.543637	0.398993	0.328218	0.315856	0.202262	0.185595	0.131669	0.078827
0.777999	0.507499	0.612428	0.619399	0.519222	0.348991	0.237880	0.267768	0.158631	0.146232	0.079305
0.897791	0.476090	0.580594	0.484057	0.404948	0.315481	0.288662	0.212595	0.196428	0.132108	0.081164
0.749172	0.813011	0.627484	0.592131	0.466213	0.414487	0.287168	0.195496	0.153309	0.117238	0.076856
0.645288	0.599534	0.580733	0.569374	0.387569	0.332022	0.248946	0.236136	0.183296	0.129480	0.078390
0.848178	0.649269	0.705420	0.451837	0.376143	0.354690	0.287409	0.221648	0.175423	0.119966	0.078723
0.679660	0.621839	0.512425	0.446069	0.378742	0.368474	0.250676	0.246200	0.186373	0.122746	0.082931
0.597507	0.659418	0.682139	0.507080	0.438064	0.298589	0.237912	0.227871	0.180593	0.125276	0.078712
0.767885	0.749499	0.478158	0.480970	0.323632	0.302024	0.290779	0.246760	0.160242	0.123395	0.083412
0.661519	0.590346	0.624977	0.559625	0.394381	0.396028	0.332824	0.272951	0.177808	0.126248	0.079899
0.676637	0.616059	0.463276	0.485720	0.356877	0.333009	0.314859	0.250401	0.184138	0.131701	0.080192
0.812958	0.621054	0.512558	0.398858	0.395246	0.381675	0.338696	0.236897	0.178366	0.138176	0.079025
0.759618	0.730484	0.471395	0.440924	0.430566	0.375676	0.256362	0.274272	0.173562	0.123850	0.079287
0.646120	0.491990	0.527050	0.546040	0.371974	0.386289	0.328262	0.208928	0.173241	0.119760	0.080385
0.860001	0.487725	0.502627	0.471592	0.519717	0.434732	0.246189	0.264286	0.210826	0.125444	0.081439
0.639298	0.810097	0.677802	0.587241	0.479972	0.415340	0.266535	0.246474	0.168572	0.130072	0.086212
0.915605	0.492861	0.530891	0.397338	0.486950	0.282290	0.229348	0.259728	0.170732	0.132013	0.076676
0.728059	0.531423	0.690103	0.560289	0.348675	0.313799	0.343475	0.231444	0.162859	0.124052	0.079247
0.556488	0.782633	0.480518	0.472656	0.481071	0.381529	0.258915	0.240220	0.196162	0.138836	0.081343
0.667613	0.566048	0.555884	0.440947	0.473534	0.369504	0.298361	0.243445	0.188219	0.140630	0.079233
0.801272	0.654808	0.524318	0.516755	0.487795	0.318900	0.326308	0.203596	0.176548	0.127463	0.078394
0.579132	0.496882	0.413193	0.401619	0.431998	0.341972	0.310435	0.270561	0.152877	0.131871	0.075735
0.895050	0.646022	0.574793	0.392730	0.508486	0.352689	0.297936	0.202225	0.152731	0.127013	0.078723
0.923982	0.559544	0.527451	0.595089	0.349414	0.333166	0.291339	0.224880	0.183074	0.134756	0.078794
0.702024	0.611840	0.686770	0.489584	0.370991	0.277964	0.245452	0.190408	0.201593	0.123263	0.079539
0.862167	0.651102	0.478430	0.520736	0.426501	0.282778	0.270404	0.213621	0.201635	0.140910	0.080364
0.702590	0.782401	0.523046	0.461438	0.445217	0.400299	0.349349	0.254242	0.150659	0.117886	0.077716
0.579591	0.755382	0.466868	0.465208	0.331611	0.388535	0.343253	0.236195	0.171294	0.133935	0.080591
0.731201	0.552322	0.450620	0.611343	0.417014	0.286674	0.313840	0.255047	0.171812	0.132721	0.077662
0.645311	0.814114	0.642030	0.430151	0.493527	0.329609	0.348111	0.201475	0.189901	0.136899	0.083315
0.846728	0.802324	0.689850	0.473725	0.327337	0.374100	0.241000	0.264303	0.200499	0.128793	0.079877
0.589670	0.781085	0.514069	0.517227	0.413614	0.329254	0.300716	0.190133	0.168652	0.116261	0.076883
0.884344	0.678894	0.473306	0.430517	0.426725	0.343202	0.317416	0.235366	0.162226	0.139619	0.077886
0.666606	0.810948	0.562626	0.493718	0.367232	0.396240	0.359853	0.199077	0.197131	0.133039	0.082760
0.566844	0.498266	0.560381	0.507122	0.517698	0.355255	0.288949	0.218442	0.196288	0.114506	0.077745
0.859777	0.700463	0.526490	0.418992	0.475548	0.292766	0.255368	0.227957	0.178812	0.115313	0.082191
0.657547	0.789772	0.639324	0.482642	0.454470	0.299456	0.228151	0.206111	0.168655	0.131818	0.078512
0.677997	0.668245	0.476974	0.495673	0.377348	0.419234	0.296600	0.282357	0.180073	0.117691	0.077997
0.830998	0.527655	0.570206	0.453001	0.379556	0.388953	0.243568	0.232486	0.154175	0.110982	0.078284
0.811192	0.817149	0.603180	0.443671	0.340624	0.394986	0.284701	0.231884	0.164723	0.139676	0.079010
0.925540	0.689006	0.530382	0.405297	0.365478	0.385131	0.314489	0.181775	0.179667	0.126015	0.077081
0.674418	0.626948	0.515644	0.523700	0.343659	0.338797	0.279187	0.235798	0.183565	0.141010	0.077277
0.800621	0.604682	0.413499	0.375073	0.325225	0.417237	0.308780	0.273029	0.176666	0.118636	0.076859
0.701330	0.575035	0.516850	0.486069	0.343569	0.323295	0.308332	0.222759	0.201184	0.126753	0.076152
0.914517	0.632255	0.536232	0.411360	0.446739	0.318048	0.348668	0.195697	0.181557	0.134081	0.080300
0.641617	0.498566	0.590502	0.454854	0.440462	0.281414	0.275523	0.219720	0.186760	0.139558	0.081679
0.917432	0.481757	0.559214	0.387239	0.487076	0.393381	0.278550	0.258769	0.173343	0.125471	0.079927
0.719978	0.569005	0.505326	0.360436	0.424259	0.347335	0.266727	0.255556	0.176561	0.123729	0.078061
0.526744	0.806563	0.697606	0.505849	0.371400	0.386035	0.238197	0.244153	0.153995	0.128167	0.077795
0.523714	0.491151	0.646063	0.592258	0.502045	0.300332	0.343816	0.223378	0.174900	0.121337	0.077466
0.530663	0.753714	0.688524	0.437615	0.502335	0.328482	0.345992	0.238703	0.199558	0.129870	0.082722
0.894689	0.467466	0.659763	0.462079	0.406716	0.349883	0.336101	0.191418	0.160025	0.136134	0.082386
0.544334	0.655851	0.590914	0.478582	0.377665	0.418713	0.320926	0.253273	0.162230	0.124830	0.081979
0.922615	0.624719	0.545008	0.543535	0.404630	0.319404	0.293582	0.196674	0.157238	0.127401	0.077390
0.589364	0.782235	0.607327	0.436175	0.465123	0.325510	0.269497	0.234673	0.207831	0.127784	0.080517
0.726970	0.769295	0.623010	0.385789	0.518604	0.274095	0.254157	0.215366	0.157595	0.124021	0.080400
0.934010	0.805895	0.455909	0.424384	0.504215	0.333172	0.325096	0.223676	0.195669	0.118887	0.077489
0.741323	0.475014	0.416929	0.478569	0.519575	0.280121	0.250770	0.230537	0.165128	0.127423	0.081191
0.537467	0.532686	0.690472	0.557953	0.422542	0.390202	0.318330	0.272690	0.178867	0.125175	0.079488
0.879413	0.523589	0.618569	0.573251	0.517392	0.429532	0.283771	0.258539	0.161138	0.114003	0.074123
0.633174	0.686320	0.657840	0.606113	0.422484	0.307994	0.332488	0.218967	0.187441	0.134425	0.084354
0.876923	0.672922	0.474107	0.502406	0.437577	0.286256	0.321388	0.245197	0.164729	0.131672	0.083603
0.739507	0.556610	0.469572	0.555433	0.323180	0.424778	0.261733	0.192964	0.189417	0.113519	0.075031
0.681732	0.551436	0.447597	0.465423	0.422740	0.369686	0.307321	0.261563	0.192681	0.124955	0.079785
0.929813	0.463394	0.543314	0.385305	0.463991	0.268782	0.348528	0.196638	0.168238	0.124398	0.075848
0.892481	0.700957	0.532889	0.534642	0.391638	0.324907	0.268777	0.191876	0.157542	0.109404	0.079794
0.787860	0.684321	0.471181	0.452899	0.458845	0.420847	0.326925	0.264535	0.186951	0.123040	0.080395
0.854172	0.657211	0.675245	0.495660	0.432899	0.310148	0.290153	0.223008	0.187631	0.133485	0.082037
0.808379	0.521972	0.415799	0.426720	0.425067	0.348219	0.239443	0.238487	0.173197	0.136688	0.078223
0.683323	0.787171	0.619766	0.578592	0.512430	0.344914	0.331794	0.237505	0.153624	0.135601	0.078261
0.526096	0.529797	0.558037	0.520833	0.339874	0.323279	0.284350	0.219581	0.210697	0.133310	0.080752
0.827810	0.704209	0.539239	0.438030	0.517387	0.293091	0.303328	0.234865	0.210616	0.141723	0.077467
0.729769	0.588118	0.684990	0.373951	0.464041	0.426200	0.305024	0.269285	0.213238	0.151999	0.079565
0.632557	0.726854	0.440353	0.611675	0.415104	0.353459	0.314991	0.279071	0.178126	0.124767	0.080376
0.910910	0.739544	0.559408	0.486730	0.408347	0.387803	0.290457	0.189576	0.205303	0.122355	0.080761
0.724986	0.794069	0.631682	0.499308	0.381040	0.427486	0.288235	0.238872	0.169416	0.124903	0.073766
0.603273	0.604267	0.563070	0.431822	0.350260	0.343165	0.344064	0.236112	0.205376	0.141369	0.078277
0.915603	0.471099	0.587306	0.439576	0.358629	0.303623	0.286584	0.214538	0.165948	0.129477	0.075048
0.857894	0.629982	0.481201	0.534723	0.432371	0.416661	0.312311	0.215432	0.203265	0.116851	0.080375
0.524291	0.548897	0.627373	0.601187	0.511843	0.337451	0.304646	0.191206	0.170486	0.116474	0.079784
0.676112	0.797238	0.562117	0.511429	0.523434	0.366127	0.293007	0.229035	0.178000	0.114602	0.079695
0.526091	0.661005	0.648115	0.614185	0.436027	0.406142	0.234562	0.190233	0.198429	0.117231	0.080263
0.689479	0.484664	0.572463	0.483841	0.474156	0.415586	0.323280	0.196234	0.195304	0.128420	0.076162
0.737852	0.794832	0.452447	0.436032	0.513284	0.327530	0.343539	0.220276	0.176371	0.124005	0.082738
0.755944	0.810294	0.690177	0.537888	0.503700	0.367224	0.341972	0.225908	0.163408	0.129079	0.074583
0.724729	0.537117	0.678289	0.454730	0.364062	0.391656	0.338706	0.271312	0.156983	0.125838	0.077225
0.738448	0.799355	0.462772	0.451723	0.418190	0.361736	0.285944	0.214535	0.204682	0.138855	0.081676
0.772969	0.779630	0.553161	0.371274	0.409872	0.363801	0.336070	0.231873	0.186647	0.125702	0.074015
0.588316	0.503349	0.581241	0.479482	0.474256	0.304156	0.287567	0.209663	0.194786	0.123959	0.081022
0.742774	0.589852	0.677196	0.621762	0.452577	0.401488	0.272478	0.277933	0.196878	0.118125	0.078302
0.934905	0.695951	0.557640	0.551392	0.409952	0.367381	0.300388	0.201078	0.200461	0.118459	0.078427
0.711277	0.582468	0.552266	0.553484	0.361059	0.308993	0.346786	0.191271	0.205164	0.125823	0.080787
0.531116	0.610502	0.568279	0.489263	0.472476	0.390396	0.246988	0.270933	0.175023	0.120548	0.082819
0.590755	0.616331	0.552679	0.580822	0.372037	0.339124	0.245701	0.249665	0.166122	0.116089	0.079019
0.669432	0.464380	0.428782	0.393255	0.387607	0.371959	0.225001	0.224245	0.174306	0.125646	0.076586
0.617094	0.698607	0.686656	0.471068	0.509456	0.286885	0.296015	0.254629	0.186838	0.128255	0.079528
0.744497	0.647207	0.436180	0.600409	0.381197	0.327667	0.265513	0.215849	0.168020	0.118567	0.074364
0.861773	0.469808	0.625248	0.514445	0.364641	0.393013	0.302134	0.233524	0.168313	0.131272	0.078507
0.898461	0.706516	0.699417	0.501956	0.422670	0.337789	0.263776	0.192067	0.188314	0.127662	0.077017
0.738021	0.636582	0.568954	0.608394	0.400591	0.281508	0.346803	0.255994	0.194696	0.131108	0.077495
0.537520	0.478250	0.432980	0.430768	0.425627	0.331026	0.323579	0.209352	0.161766	0.115263	0.073276
0.603234	0.691660	0.497286	0.540099	0.454396	0.344487	0.342097	0.234323	0.156344	0.110879	0.082793
0.832024	0.782731	0.627872	0.605325	0.403626	0.409687	0.297804	0.232561	0.187921	0.122260	0.078046
0.727881	0.598967	0.603761	0.509136	0.402247	0.313792	0.286151	0.256656	0.181389	0.138462	0.081560
0.528392	0.636704	0.680263	0.410832	0.502764	0.265781	0.344863	0.219571	0.160455	0.141378	0.081189
0.702378	0.561726	0.534862	0.391382	0.411233	0.392252	0.301144	0.268315	0.171114	0.127022	0.080298
0.669978	0.670745	0.598240	0.383059	0.361075	0.330819	0.273596	0.230076	0.196583	0.112878	0.077183
0.734990	0.818196	0.553661	0.444376	0.460128	0.285593	0.270451	0.227052	0.164459	0.116924	0.080562
0.723090	0.803402	0.696545	0.458862	0.417252	0.423343	0.312446	0.210325	0.198153	0.134844	0.076848
0.831323	0.729886	0.477200	0.605595	0.407900	0.292887	0.336679	0.236535	0.158499	0.130525	0.078967
0.622157	0.578912	0.539386	0.474365	0.512830	0.420906	0.358515	0.193259	0.171233	0.120555	0.076876
0.646489	0.656226	0.530050	0.447863	0.330022	0.290779	0.309967	0.218938	0.180334	0.129879	0.082307
0.667287	0.514654	0.708037	0.581109	0.438233	0.321175	0.318270	0.198547	0.173166	0.130055	0.077391
0.901686	0.813659	0.576939	0.494316	0.372880	0.433082	0.297618	0.277540	0.175065	0.133890	0.083572
```
