## Supplementary File 3 for "Novel Comparison of Evaluation Metrics for Gene Ontology Classifiers Reveals Drastic Performance Differences": GC_AUCROC.elab

```
# goa_pos:  data/cafa2012.genego.sc
# goa_neg:  data/cafa2012.genego.neg.sc
# obo_file: data/go.obo
# ic_file:  (null)
# prop_par: T
# rot_pos:  T
# R:        4
# rseed:    1
# mode:     LIST=go,TH=all,SUMF1=mean,SUMF2=max,SF=AUC3,SIMF=NULL,MINCS=10,GOC=49775
0.000000	0.100113	0.200226	0.300056	0.400169	0.500000	0.600113	0.700226	0.800056	0.900169	1.000000
0.964177	0.772886	0.802972	0.885092	0.779650	0.799168	0.764249	0.698998	0.666425	0.640536	0.604883
0.813721	0.850616	0.912092	0.755800	0.784765	0.754698	0.787272	0.727821	0.675549	0.646670	0.604969
0.833215	0.969754	0.878836	0.830705	0.787285	0.790856	0.700647	0.753840	0.701465	0.655316	0.623903
0.892688	0.817889	0.931606	0.763383	0.837494	0.737913	0.703650	0.741115	0.707861	0.666729	0.605111
0.837161	0.840658	0.812050	0.786227	0.743464	0.728332	0.761702	0.668181	0.684199	0.654565	0.610861
0.866831	0.949113	0.850993	0.749494	0.753346	0.704142	0.712380	0.740735	0.684015	0.643837	0.607747
0.988241	0.932140	0.873885	0.798068	0.802558	0.708495	0.751782	0.747635	0.704698	0.644137	0.616833
0.981629	0.872574	0.849594	0.841296	0.715553	0.793788	0.738077	0.733498	0.679398	0.622936	0.618456
0.865245	0.844765	0.798001	0.776423	0.793329	0.819172	0.683489	0.742606	0.698932	0.664713	0.611501
0.907610	0.919104	0.778909	0.857397	0.768640	0.725001	0.713121	0.698019	0.669880	0.655667	0.602806
0.798690	0.928037	0.821284	0.737804	0.799634	0.818095	0.723146	0.686930	0.692483	0.630077	0.603886
0.796629	0.850939	0.921367	0.813035	0.739692	0.748464	0.682779	0.674286	0.702738	0.637827	0.612639
0.836424	0.896676	0.773583	0.862651	0.848484	0.751434	0.738388	0.670571	0.713242	0.635875	0.612834
0.871693	0.841351	0.917714	0.895317	0.829113	0.756277	0.687522	0.671921	0.669392	0.639738	0.612686
0.984384	0.856005	0.881709	0.799664	0.756923	0.730945	0.686836	0.691039	0.669096	0.633356	0.607369
0.871474	0.960920	0.893769	0.898174	0.742189	0.809441	0.703268	0.685529	0.706183	0.648387	0.609390
0.858908	0.846941	0.893422	0.865700	0.829449	0.791173	0.782157	0.749792	0.692179	0.657204	0.608095
0.944419	0.857648	0.840733	0.881771	0.772377	0.713775	0.701221	0.677199	0.659600	0.649349	0.599582
0.956633	0.904801	0.856644	0.808920	0.784732	0.800379	0.726008	0.675481	0.673778	0.619346	0.610115
0.795890	0.846499	0.799422	0.781651	0.736023	0.736351	0.741963	0.725944	0.664742	0.656146	0.600429
0.825780	0.880794	0.882669	0.772654	0.723320	0.760923	0.770495	0.705973	0.683724	0.657128	0.606024
0.910900	0.777252	0.785206	0.814028	0.830544	0.779194	0.707855	0.748705	0.679649	0.669464	0.612095
0.849933	0.951112	0.870395	0.744081	0.849118	0.819098	0.762052	0.713073	0.671482	0.618934	0.600944
0.958938	0.840716	0.796650	0.785568	0.762242	0.746364	0.694863	0.694283	0.700475	0.638234	0.607702
0.820507	0.818033	0.819224	0.784847	0.777386	0.819783	0.734313	0.724417	0.684602	0.649197	0.613330
0.854558	0.952493	0.851353	0.856639	0.766705	0.710615	0.710061	0.747936	0.673048	0.644498	0.604344
0.876651	0.956076	0.758591	0.890616	0.732729	0.822139	0.735788	0.742539	0.702344	0.662520	0.599703
0.854541	0.848682	0.787031	0.880137	0.803195	0.722648	0.722523	0.692930	0.698751	0.624516	0.615516
0.886579	0.867219	0.819386	0.834032	0.787808	0.723998	0.679670	0.706950	0.695836	0.632176	0.607628
0.885221	0.770768	0.777745	0.740045	0.858289	0.734701	0.736090	0.662005	0.646940	0.644088	0.626892
0.998537	0.857183	0.862911	0.824240	0.858752	0.719447	0.746935	0.734205	0.709478	0.648964	0.619011
0.815704	0.924872	0.927475	0.796737	0.783395	0.720645	0.781182	0.672267	0.674280	0.655706	0.626417
0.940489	0.826177	0.795608	0.795545	0.728938	0.709021	0.750195	0.742843	0.706107	0.648020	0.610992
0.888265	0.845296	0.876655	0.894110	0.849229	0.711005	0.684652	0.693293	0.656450	0.631801	0.617149
0.997361	0.833222	0.772645	0.754305	0.782459	0.730529	0.685157	0.675215	0.657006	0.651103	0.619101
0.790646	0.904521	0.804683	0.745168	0.745689	0.735343	0.703090	0.676437	0.695820	0.662543	0.623922
0.860782	0.859196	0.781264	0.886162	0.789974	0.823937	0.749799	0.666374	0.696418	0.650417	0.618845
0.873501	0.861942	0.886892	0.823251	0.803089	0.749615	0.736668	0.724571	0.708196	0.650853	0.607523
0.821660	0.861770	0.812667	0.785828	0.781606	0.732524	0.753143	0.754519	0.677145	0.642614	0.605059
0.848938	0.951714	0.880929	0.818868	0.840748	0.819985	0.721960	0.709640	0.675384	0.669611	0.612444
0.987888	0.943859	0.862614	0.898534	0.863497	0.806112	0.745814	0.720154	0.705404	0.638479	0.610528
0.937997	0.886714	0.847431	0.821214	0.731138	0.791049	0.732596	0.690907	0.681436	0.653758	0.624506
0.901516	0.916002	0.814739	0.857649	0.786962	0.762481	0.714611	0.746214	0.684981	0.669786	0.620767
0.985658	0.838685	0.767679	0.752971	0.740307	0.796517	0.739396	0.663241	0.642315	0.647517	0.617475
0.784039	0.858943	0.824051	0.758213	0.816255	0.761359	0.716040	0.672426	0.646495	0.630058	0.620094
0.988218	0.782604	0.912857	0.854542	0.821441	0.824139	0.785143	0.704966	0.677394	0.671260	0.615007
0.784761	0.868034	0.877351	0.757369	0.723051	0.746135	0.685549	0.729380	0.647278	0.656909	0.611422
0.821127	0.821906	0.775366	0.861508	0.848679	0.765083	0.766267	0.679140	0.677735	0.633552	0.620626
0.831994	0.784525	0.895239	0.758830	0.799706	0.819733	0.692912	0.717847	0.667895	0.659514	0.602763
0.896250	0.966265	0.754741	0.822690	0.788142	0.761906	0.722993	0.709986	0.686047	0.652615	0.613633
0.901219	0.952678	0.755361	0.891868	0.811317	0.749929	0.734671	0.717337	0.683079	0.636980	0.604769
0.890651	0.881011	0.918021	0.842355	0.741223	0.815013	0.684257	0.670709	0.710598	0.654837	0.623272
0.865448	0.855684	0.908975	0.798400	0.762808	0.711717	0.742156	0.727002	0.696978	0.668944	0.618162
0.944276	0.829459	0.874494	0.773142	0.805694	0.712785	0.787856	0.688166	0.665524	0.646852	0.612673
0.849482	0.830682	0.879233	0.782277	0.857609	0.753811	0.752578	0.742132	0.662085	0.629973	0.606937
0.785542	0.792069	0.888829	0.805837	0.831253	0.724483	0.721343	0.685786	0.690048	0.624889	0.615233
0.864869	0.868861	0.808727	0.808529	0.715805	0.818683	0.779446	0.707294	0.696757	0.647236	0.611580
0.840680	0.915024	0.783950	0.883448	0.832356	0.703626	0.735761	0.664854	0.712226	0.643380	0.623965
0.932437	0.857917	0.837512	0.766797	0.743551	0.750983	0.736763	0.725490	0.699736	0.636332	0.622239
0.841447	0.796577	0.842831	0.829417	0.760515	0.743578	0.744841	0.691367	0.660775	0.632449	0.623611
0.851300	0.820611	0.789862	0.841406	0.723242	0.700999	0.745055	0.737596	0.654212	0.635169	0.609504
0.910132	0.878388	0.877224	0.786231	0.829561	0.735761	0.715100	0.665989	0.671742	0.625189	0.607810
0.899304	0.933231	0.857967	0.893786	0.776050	0.738926	0.755522	0.742164	0.665181	0.668835	0.608697
0.831941	0.935390	0.864425	0.812306	0.742414	0.815464	0.712153	0.739710	0.646643	0.634904	0.618971
0.863000	0.819623	0.797347	0.757241	0.780212	0.796062	0.744904	0.687425	0.680080	0.656300	0.612414
0.860591	0.917372	0.833349	0.779932	0.758696	0.756679	0.737407	0.732934	0.664458	0.658485	0.618874
0.812331	0.804903	0.807065	0.847587	0.771591	0.750335	0.712272	0.683544	0.653214	0.621305	0.612325
0.997951	0.803842	0.773375	0.811236	0.837343	0.779414	0.757487	0.684351	0.642353	0.647289	0.596972
0.974831	0.907307	0.829771	0.808011	0.764893	0.755848	0.710710	0.687426	0.669493	0.650657	0.611226
0.827568	0.833061	0.757471	0.797063	0.801540	0.800621	0.747348	0.697537	0.664305	0.666606	0.614458
0.841600	0.930081	0.819010	0.793277	0.843141	0.745406	0.705763	0.733570	0.675548	0.620321	0.614943
0.866263	0.867733	0.918722	0.770351	0.784372	0.765721	0.771013	0.746563	0.666546	0.643581	0.611651
0.975073	0.794087	0.916042	0.869820	0.715854	0.810750	0.766443	0.686040	0.677983	0.647800	0.614537
0.935533	0.891056	0.868932	0.827588	0.795593	0.747297	0.706531	0.669397	0.674854	0.636238	0.625516
0.915408	0.820357	0.906030	0.756142	0.782021	0.746468	0.789726	0.697866	0.670189	0.642620	0.612054
0.862341	0.847212	0.918303	0.809035	0.825940	0.734871	0.732981	0.685450	0.708666	0.643371	0.616426
0.995878	0.919998	0.774426	0.861614	0.775141	0.797530	0.736832	0.684154	0.658525	0.637317	0.605394
0.893295	0.853322	0.798469	0.745722	0.765983	0.700790	0.685601	0.721438	0.662951	0.666910	0.605239
0.856452	0.852334	0.841346	0.803420	0.853431	0.703259	0.739372	0.712855	0.649612	0.639277	0.612648
0.934437	0.957424	0.854879	0.773321	0.782899	0.707535	0.756443	0.661899	0.651835	0.631043	0.612806
0.802367	0.887851	0.853992	0.760313	0.800226	0.751783	0.743023	0.718896	0.653251	0.641878	0.624642
0.857477	0.859698	0.920575	0.852218	0.758404	0.717696	0.676940	0.748214	0.672264	0.659835	0.605068
0.861638	0.949928	0.845201	0.738670	0.742413	0.773033	0.722358	0.712218	0.660062	0.624101	0.611075
0.942895	0.877257	0.891396	0.753216	0.858832	0.736969	0.781502	0.691287	0.646741	0.668841	0.612376
0.837730	0.801976	0.900926	0.831594	0.802491	0.762062	0.739036	0.670012	0.665885	0.665151	0.606765
0.947549	0.829881	0.848634	0.784842	0.780585	0.702191	0.782373	0.681672	0.665251	0.652836	0.621178
0.933863	0.888651	0.803873	0.846969	0.772736	0.734142	0.703000	0.729297	0.661613	0.666241	0.601666
0.859056	0.871171	0.754852	0.798589	0.797623	0.762388	0.705699	0.706924	0.683516	0.653617	0.624905
0.883658	0.850780	0.858727	0.752135	0.799970	0.792557	0.748094	0.749417	0.694743	0.645906	0.601913
0.992152	0.830790	0.785883	0.861486	0.846971	0.742220	0.730673	0.665289	0.654123	0.657990	0.610764
0.998490	0.922033	0.820556	0.836310	0.788941	0.777560	0.736682	0.714509	0.694333	0.651313	0.606569
0.898362	0.960593	0.800761	0.826345	0.789301	0.764341	0.689038	0.676557	0.648789	0.624759	0.610380
0.978181	0.877490	0.872424	0.882945	0.857126	0.769952	0.727160	0.669127	0.641544	0.635586	0.608893
0.858965	0.794967	0.844392	0.794724	0.751077	0.754147	0.704707	0.746932	0.663437	0.660464	0.608734
0.829964	0.904253	0.886242	0.733789	0.822616	0.748256	0.754651	0.690275	0.701209	0.649174	0.610299
0.849556	0.850324	0.919749	0.845373	0.766781	0.796916	0.746925	0.728255	0.677202	0.633584	0.605148
0.788223	0.934751	0.817268	0.737900	0.722637	0.740091	0.785425	0.684932	0.647793	0.639307	0.616815
0.861185	0.818892	0.830310	0.737410	0.728229	0.757661	0.716290	0.705137	0.648056	0.632761	0.623094
0.864006	0.820988	0.920998	0.780937	0.788841	0.780898	0.791317	0.717362	0.687949	0.650450	0.604819
0.957522	0.822054	0.922659	0.791087	0.802740	0.698197	0.725634	0.735918	0.659016	0.668177	0.628700
0.850258	0.952016	0.823602	0.866430	0.800095	0.801850	0.709076	0.745291	0.652454	0.630557	0.611170
0.846356	0.954561	0.869256	0.775986	0.725257	0.792356	0.782060	0.749629	0.710759	0.660857	0.626919
0.883476	0.884324	0.774884	0.860346	0.781266	0.756331	0.733328	0.711472	0.677201	0.648000	0.616556
0.799819	0.793431	0.750222	0.883692	0.793179	0.711991	0.750462	0.691023	0.642160	0.657442	0.615411
0.840701	0.853130	0.914424	0.757790	0.758526	0.822799	0.778253	0.748532	0.655293	0.641715	0.613870
0.974413	0.794144	0.802626	0.802907	0.742002	0.695875	0.706196	0.718364	0.705597	0.622588	0.623103
0.900690	0.788765	0.814024	0.774023	0.739526	0.790408	0.766511	0.710611	0.650195	0.633014	0.606826
0.859434	0.947594	0.774679	0.806898	0.752672	0.731213	0.779762	0.742520	0.660174	0.640055	0.621836
0.979487	0.950930	0.927306	0.779531	0.737671	0.700188	0.726020	0.682793	0.649842	0.662892	0.623219
0.940061	0.803778	0.767198	0.818119	0.739107	0.702977	0.709990	0.730055	0.685594	0.645482	0.616048
0.823022	0.896688	0.893572	0.871105	0.849817	0.728292	0.725531	0.688782	0.706824	0.635350	0.606204
0.938443	0.879635	0.846880	0.783538	0.828969	0.799261	0.787828	0.699796	0.693052	0.639369	0.623596
0.897285	0.874038	0.757490	0.802677	0.823263	0.764336	0.700877	0.686761	0.665532	0.667667	0.613593
0.796437	0.805003	0.846877	0.740772	0.809724	0.827292	0.742250	0.663508	0.644529	0.646707	0.617042
0.855979	0.839609	0.886864	0.792815	0.755204	0.773713	0.714741	0.685005	0.688652	0.628631	0.606960
0.890713	0.905171	0.815708	0.817701	0.792795	0.803075	0.699118	0.711593	0.676799	0.625863	0.615164
0.948101	0.855093	0.825332	0.892713	0.815898	0.795406	0.765509	0.675121	0.643444	0.634795	0.621378
0.951821	0.884202	0.810967	0.743927	0.808955	0.762023	0.780450	0.695161	0.648577	0.645761	0.613253
0.958359	0.788053	0.849692	0.884163	0.827688	0.729852	0.737336	0.703692	0.676140	0.662852	0.610328
0.848512	0.885398	0.761267	0.837268	0.856219	0.734286	0.753072	0.699870	0.704495	0.643060	0.617084
0.806291	0.912202	0.843425	0.832229	0.719622	0.754221	0.723157	0.703015	0.713982	0.635776	0.618191
0.962804	0.923575	0.755999	0.781693	0.761192	0.786712	0.725372	0.727284	0.672043	0.640952	0.621620
0.981326	0.926775	0.840962	0.733609	0.749934	0.778159	0.696218	0.698029	0.679569	0.647061	0.613134
0.794913	0.828845	0.797902	0.884421	0.821948	0.736787	0.698144	0.676860	0.705715	0.647330	0.615303
0.814593	0.820328	0.933270	0.794859	0.733691	0.760519	0.752372	0.749375	0.679206	0.654059	0.607070
0.815405	0.965145	0.800749	0.878942	0.860124	0.784886	0.780608	0.747959	0.654871	0.669302	0.627198
0.904196	0.816024	0.786035	0.795208	0.782567	0.707294	0.769528	0.688616	0.702713	0.631071	0.627734
0.995321	0.835784	0.887672	0.794245	0.803538	0.778996	0.796700	0.667362	0.698214	0.637603	0.607036
0.888303	0.882219	0.910162	0.751746	0.813920	0.744791	0.722395	0.690744	0.705921	0.666878	0.624794
0.930354	0.825418	0.754965	0.746526	0.736538	0.796226	0.781600	0.697849	0.706448	0.653053	0.610610
0.896975	0.917160	0.782805	0.834494	0.758264	0.827508	0.744553	0.754043	0.664326	0.642133	0.610622
0.820166	0.823459	0.775508	0.800526	0.823851	0.817753	0.737368	0.720085	0.678527	0.650960	0.615169
0.906038	0.777953	0.755421	0.771494	0.778336	0.815614	0.780429	0.662930	0.672254	0.640712	0.613976
0.883853	0.955068	0.832690	0.818369	0.797102	0.714090	0.716865	0.677077	0.701487	0.663324	0.614582
0.805374	0.840895	0.800648	0.819987	0.818060	0.779862	0.686332	0.720673	0.697770	0.629118	0.627337
0.846141	0.960806	0.864788	0.816621	0.765035	0.754444	0.705849	0.687969	0.678226	0.634758	0.622685
0.880009	0.926430	0.800244	0.818100	0.851043	0.820249	0.709093	0.689398	0.652190	0.640929	0.606975
0.953780	0.869637	0.865793	0.831890	0.787520	0.794324	0.719089	0.715692	0.646126	0.627640	0.623640
0.865765	0.772533	0.928030	0.734684	0.760816	0.784926	0.781746	0.747781	0.645153	0.667543	0.609618
0.952590	0.806930	0.791503	0.870046	0.852819	0.763383	0.770419	0.736036	0.663516	0.622500	0.606080
0.828875	0.912248	0.798009	0.771508	0.792862	0.781410	0.744611	0.682060	0.702939	0.640813	0.619949
0.869764	0.904037	0.883611	0.764231	0.800345	0.732411	0.740484	0.711171	0.662766	0.647838	0.614511
0.887505	0.852197	0.844999	0.744894	0.791180	0.703781	0.774576	0.698670	0.642891	0.665867	0.629505
0.988597	0.960995	0.751259	0.895056	0.762640	0.771348	0.784237	0.723299	0.659810	0.662379	0.623129
0.886046	0.772582	0.875967	0.769894	0.765911	0.776676	0.787578	0.738106	0.698045	0.644820	0.607372
0.865101	0.800888	0.825753	0.805901	0.797735	0.736307	0.735114	0.662518	0.665851	0.642456	0.612783
0.890448	0.849600	0.795298	0.801521	0.849879	0.741361	0.718838	0.689639	0.642397	0.631090	0.613402
0.927328	0.825964	0.885156	0.749211	0.754199	0.759934	0.688372	0.720350	0.670082	0.637266	0.602608
0.870398	0.822303	0.788225	0.881295	0.758614	0.814212	0.709144	0.688722	0.705237	0.636779	0.614142
0.993549	0.819318	0.786802	0.801589	0.735677	0.707266	0.742367	0.748534	0.709521	0.620459	0.621174
0.869811	0.882754	0.752856	0.893651	0.809658	0.731491	0.750628	0.716214	0.682555	0.670458	0.611693
0.829887	0.854893	0.883072	0.806125	0.770709	0.732355	0.784904	0.679764	0.673134	0.670264	0.622661
0.861060	0.862852	0.793372	0.854868	0.781545	0.736197	0.690834	0.683357	0.679624	0.665865	0.615963
0.858988	0.804721	0.925992	0.798224	0.852099	0.812025	0.684479	0.721750	0.708535	0.631473	0.621050
0.840472	0.802693	0.920534	0.743426	0.768828	0.755758	0.753605	0.711083	0.678174	0.628156	0.612966
0.966488	0.911298	0.759973	0.789537	0.853622	0.761166	0.687851	0.706822	0.643018	0.629104	0.623453
0.986668	0.819668	0.894068	0.886324	0.833646	0.824974	0.737601	0.678842	0.688728	0.628225	0.620791
0.858019	0.928706	0.819421	0.834151	0.737855	0.704684	0.734017	0.719311	0.656477	0.632787	0.615024
0.952943	0.815434	0.838896	0.757485	0.718901	0.786556	0.753345	0.688388	0.662937	0.637390	0.621854
0.901046	0.773903	0.851578	0.827718	0.854111	0.751858	0.737700	0.693268	0.708450	0.667728	0.611295
0.796772	0.848886	0.929684	0.891565	0.851029	0.792465	0.696894	0.667679	0.713771	0.654454	0.606507
0.986843	0.958929	0.875016	0.855842	0.768896	0.747285	0.775650	0.707820	0.662196	0.640222	0.617482
0.894328	0.809685	0.833502	0.887251	0.795649	0.761379	0.723932	0.752609	0.663766	0.651278	0.616862
0.951185	0.903742	0.856826	0.768952	0.738780	0.786887	0.713572	0.686688	0.662522	0.652574	0.613411
0.827989	0.914593	0.905841	0.843619	0.789544	0.749127	0.695669	0.668202	0.672474	0.640030	0.602347
0.881974	0.903777	0.831537	0.778802	0.819000	0.701468	0.711911	0.665501	0.647551	0.620753	0.615853
0.922656	0.888161	0.801424	0.796466	0.825961	0.821292	0.740313	0.705995	0.702294	0.653431	0.618863
0.824335	0.858523	0.778788	0.771917	0.766155	0.765504	0.739826	0.690009	0.675564	0.648339	0.616089
0.854811	0.781834	0.850890	0.779697	0.765394	0.762723	0.775428	0.718169	0.658327	0.649500	0.611307
0.828011	0.881636	0.830985	0.811899	0.850951	0.745781	0.730084	0.666431	0.708373	0.628755	0.622205
0.946593	0.849705	0.885765	0.873342	0.720573	0.782306	0.714276	0.681612	0.699700	0.656758	0.621252
0.993056	0.818472	0.917972	0.732130	0.723552	0.756100	0.706728	0.685309	0.673397	0.647611	0.614756
0.865575	0.946258	0.785416	0.798032	0.845909	0.769302	0.729619	0.737952	0.702090	0.667572	0.615135
0.815200	0.795861	0.877694	0.896806	0.741124	0.778978	0.739636	0.729549	0.686789	0.648037	0.624814
0.812096	0.916109	0.876257	0.738438	0.769092	0.738767	0.776263	0.745537	0.699434	0.667678	0.601747
0.817732	0.957293	0.794016	0.776868	0.760470	0.818339	0.705230	0.753002	0.701297	0.653785	0.616312
0.993488	0.858299	0.807899	0.740781	0.833472	0.761890	0.769180	0.694733	0.696521	0.649758	0.615040
0.951468	0.804583	0.771009	0.772152	0.847977	0.732926	0.746144	0.750566	0.696140	0.620587	0.613566
0.840776	0.829416	0.756917	0.801994	0.805330	0.816445	0.701533	0.675831	0.654388	0.655703	0.624846
0.920589	0.841035	0.852825	0.807870	0.750053	0.776581	0.764944	0.703785	0.677956	0.671588	0.600689
0.921085	0.883507	0.909699	0.826594	0.836227	0.812044	0.744917	0.718037	0.678708	0.648577	0.615525
0.916148	0.796017	0.868049	0.826245	0.731840	0.805853	0.744119	0.682694	0.708516	0.631680	0.608307
0.944623	0.930857	0.888756	0.876939	0.765240	0.701719	0.696838	0.711035	0.698475	0.653687	0.621836
0.866615	0.836459	0.895936	0.838963	0.807565	0.734083	0.779243	0.745713	0.643893	0.653318	0.607055
0.998673	0.916184	0.937588	0.802961	0.796971	0.757764	0.795507	0.672676	0.696274	0.668760	0.609186
0.948189	0.916122	0.789292	0.873830	0.854635	0.735608	0.783739	0.730544	0.699664	0.662763	0.611060
0.884559	0.960012	0.893714	0.849161	0.733403	0.781128	0.717055	0.710017	0.666901	0.642069	0.610061
0.964133	0.859257	0.752239	0.811600	0.797656	0.720102	0.786346	0.706820	0.711345	0.639026	0.612563
0.929528	0.813277	0.927375	0.793241	0.786326	0.719946	0.720969	0.701816	0.657646	0.665571	0.623601
0.839637	0.848232	0.818920	0.806813	0.822288	0.740966	0.730460	0.688300	0.686470	0.643582	0.604069
0.943788	0.836099	0.841635	0.760851	0.806332	0.758622	0.698342	0.702774	0.652589	0.639810	0.621071
0.806630	0.828206	0.834523	0.740076	0.768824	0.780033	0.717254	0.719521	0.691213	0.650649	0.613834
0.846071	0.947624	0.830625	0.782884	0.789125	0.731673	0.783714	0.668436	0.702025	0.630064	0.616074
0.929760	0.794591	0.809399	0.848458	0.840804	0.761508	0.789893	0.710069	0.667075	0.654061	0.622906
0.894542	0.772244	0.923781	0.795501	0.788458	0.773491	0.711965	0.694947	0.693463	0.632735	0.614391
0.976922	0.910747	0.828911	0.756270	0.810474	0.822760	0.740874	0.743674	0.665813	0.667884	0.621303
0.905028	0.772776	0.838218	0.798650	0.821021	0.785175	0.690915	0.700507	0.645834	0.632871	0.612991
0.839660	0.900167	0.865877	0.861368	0.779289	0.771532	0.723993	0.677673	0.691609	0.661823	0.624904
0.998803	0.880809	0.915586	0.745614	0.786164	0.727621	0.755095	0.720818	0.688310	0.638485	0.619167
0.904337	0.794019	0.806214	0.768992	0.746936	0.733310	0.768944	0.686237	0.681385	0.658559	0.617950
0.930101	0.878658	0.832703	0.829467	0.736061	0.729579	0.741352	0.711404	0.693414	0.658497	0.612410
0.813190	0.813697	0.905711	0.794867	0.801527	0.755431	0.702624	0.728995	0.686544	0.639639	0.611076
0.799030	0.803052	0.757514	0.789079	0.771636	0.780994	0.739628	0.751826	0.687563	0.672822	0.607659
0.787595	0.769919	0.842405	0.820873	0.741199	0.813884	0.703631	0.731733	0.689592	0.642378	0.622252
0.936275	0.826712	0.919945	0.791862	0.805948	0.745313	0.705539	0.746189	0.697533	0.630319	0.621197
0.962377	0.905372	0.807659	0.815383	0.846226	0.704033	0.764155	0.728044	0.667594	0.622552	0.610979
0.933182	0.883414	0.865914	0.738663	0.763991	0.708027	0.727921	0.741961	0.678677	0.646958	0.624656
0.817737	0.886684	0.792778	0.736919	0.817683	0.782122	0.733634	0.687561	0.645962	0.641780	0.604271
0.824845	0.852316	0.880566	0.756822	0.797386	0.779323	0.706899	0.694499	0.643548	0.646973	0.601293
0.781347	0.891799	0.837970	0.731959	0.724413	0.772461	0.703240	0.744880	0.692626	0.633813	0.616992
0.969940	0.964459	0.759604	0.738530	0.819777	0.758861	0.693011	0.685119	0.650258	0.637253	0.620006
0.818906	0.774198	0.889326	0.747885	0.814162	0.767939	0.753082	0.744592	0.685993	0.667936	0.604090
0.800363	0.841635	0.799957	0.782132	0.772272	0.760435	0.759551	0.759622	0.692835	0.670129	0.612337
0.874604	0.954221	0.774846	0.767652	0.784939	0.734153	0.740658	0.722110	0.709836	0.630685	0.614557
0.838380	0.935631	0.809602	0.848969	0.837613	0.779456	0.702081	0.684143	0.698607	0.628324	0.619008
0.827762	0.794987	0.770084	0.798111	0.739747	0.717038	0.752806	0.695593	0.660272	0.645371	0.603836
0.990475	0.844463	0.836020	0.845131	0.853858	0.794164	0.733054	0.688763	0.684651	0.628493	0.605415
0.883880	0.823042	0.906330	0.835521	0.727111	0.822493	0.748301	0.717591	0.654552	0.638880	0.620961
0.983833	0.805137	0.802222	0.777231	0.793719	0.801400	0.711801	0.743090	0.697757	0.648770	0.619678
0.822029	0.866024	0.898961	0.860816	0.819341	0.747249	0.697064	0.658169	0.683880	0.654914	0.612767
0.894477	0.857336	0.818618	0.793115	0.746740	0.794858	0.697420	0.704369	0.689245	0.639681	0.623675
0.872074	0.866180	0.767904	0.768361	0.718732	0.757485	0.746864	0.732065	0.647809	0.670959	0.612262
0.793944	0.960786	0.807970	0.738876	0.789805	0.715288	0.772661	0.693874	0.668037	0.639134	0.611280
0.854007	0.826903	0.898337	0.884319	0.742381	0.720440	0.737982	0.721400	0.682361	0.640140	0.602091
0.822514	0.821573	0.794166	0.794603	0.740894	0.707962	0.763335	0.692940	0.656855	0.665266	0.612133
0.794691	0.954365	0.886201	0.884603	0.760765	0.772400	0.746954	0.731872	0.680855	0.671752	0.610335
0.837267	0.885052	0.843391	0.857792	0.774646	0.736854	0.712522	0.669969	0.677887	0.624292	0.612513
0.930104	0.928338	0.862773	0.825184	0.770107	0.777926	0.730494	0.694838	0.714246	0.662474	0.623846
0.916227	0.838699	0.921608	0.764633	0.765499	0.801931	0.736657	0.734330	0.651994	0.668842	0.606916
0.861826	0.927707	0.916371	0.839172	0.862348	0.775295	0.766446	0.733883	0.654481	0.656332	0.625733
0.915160	0.804564	0.851325	0.837463	0.821308	0.713306	0.780003	0.715869	0.684794	0.656418	0.600885
0.907088	0.811105	0.797621	0.816314	0.715243	0.705628	0.772115	0.670888	0.676658	0.641609	0.609122
0.785500	0.778669	0.899524	0.828588	0.718813	0.781693	0.691821	0.740542	0.704184	0.662047	0.602496
0.870806	0.909392	0.804826	0.793251	0.795123	0.813200	0.686172	0.689902	0.668837	0.640323	0.603883
0.818903	0.858843	0.920029	0.882124	0.780797	0.783923	0.758074	0.700699	0.679854	0.626216	0.625704
0.997572	0.906163	0.886360	0.735198	0.724187	0.796646	0.763262	0.665248	0.673958	0.640419	0.610642
0.793073	0.871843	0.840882	0.813369	0.715330	0.704256	0.780621	0.740021	0.647082	0.650579	0.600489
0.813626	0.884777	0.780477	0.803482	0.809844	0.771718	0.752808	0.691378	0.659049	0.637033	0.623968
0.965685	0.770026	0.784340	0.768363	0.842290	0.757545	0.721120	0.745894	0.661031	0.643601	0.607250
0.878663	0.854320	0.913573	0.775499	0.839627	0.828730	0.792534	0.677489	0.682618	0.643791	0.625827
0.980056	0.965989	0.794726	0.839564	0.799603	0.712375	0.746524	0.696838	0.662218	0.627530	0.620877
0.928906	0.792057	0.776218	0.800992	0.836649	0.823740	0.735866	0.694572	0.668219	0.633007	0.608683
0.837439	0.840296	0.851505	0.877623	0.793033	0.799385	0.762907	0.745826	0.671027	0.634252	0.621058
0.879603	0.905674	0.818236	0.817263	0.784130	0.796877	0.762843	0.667964	0.700497	0.625208	0.620616
0.893901	0.831965	0.843006	0.792940	0.776110	0.765493	0.689067	0.736749	0.663250	0.645651	0.620925
0.943453	0.784284	0.855008	0.830411	0.725494	0.759130	0.701929	0.669359	0.679524	0.652280	0.619037
0.984875	0.897296	0.843118	0.897321	0.745378	0.777604	0.719604	0.734951	0.708507	0.624074	0.626288
0.842582	0.853134	0.780088	0.877864	0.821649	0.731169	0.723340	0.722059	0.645055	0.657965	0.616978
0.883597	0.857724	0.782564	0.866944	0.852842	0.754979	0.702054	0.687243	0.693839	0.658032	0.602613
0.810806	0.823675	0.915133	0.866288	0.803562	0.822062	0.732327	0.688770	0.669716	0.664368	0.625072
0.912812	0.802245	0.872767	0.883503	0.788377	0.788986	0.758548	0.733309	0.656219	0.658357	0.601475
0.877701	0.818755	0.799573	0.814604	0.789233	0.769483	0.783667	0.702860	0.652564	0.631930	0.611142
0.820441	0.830461	0.821135	0.805986	0.737379	0.771543	0.772678	0.707196	0.702336	0.619731	0.612886
0.863489	0.893874	0.924258	0.760489	0.837586	0.809991	0.749042	0.745080	0.689384	0.652565	0.611098
0.859173	0.842347	0.905540	0.886041	0.789566	0.720719	0.792435	0.685223	0.680233	0.643992	0.607379
0.902659	0.816345	0.841252	0.801301	0.846651	0.758224	0.729885	0.743637	0.672295	0.661938	0.619179
0.890201	0.903235	0.803179	0.805163	0.833761	0.722829	0.703296	0.698213	0.655052	0.634234	0.609319
0.855933	0.774693	0.885081	0.834647	0.782548	0.751498	0.734654	0.725393	0.673224	0.640292	0.609829
0.792291	0.955240	0.803777	0.792950	0.790747	0.709015	0.696850	0.692040	0.705129	0.671459	0.618109
0.989381	0.768315	0.839546	0.842531	0.750250	0.696601	0.767228	0.737412	0.638764	0.618496	0.616889
0.851817	0.953962	0.809612	0.816917	0.727121	0.803275	0.775046	0.703089	0.700561	0.651759	0.620414
0.983133	0.876378	0.792067	0.852146	0.859963	0.792441	0.698718	0.693133	0.655751	0.641868	0.617286
0.846237	0.888410	0.824756	0.869491	0.820355	0.711115	0.730362	0.728695	0.711303	0.622301	0.620600
0.909492	0.954214	0.765002	0.798663	0.732139	0.779910	0.716394	0.661188	0.672252	0.636303	0.612377
0.853392	0.779826	0.822054	0.817298	0.793620	0.817627	0.712816	0.722706	0.689457	0.625244	0.600148
0.833975	0.773835	0.917378	0.828544	0.807249	0.810929	0.720861	0.736709	0.651087	0.656348	0.598973
0.880131	0.877211	0.842630	0.772030	0.813010	0.703824	0.743359	0.698974	0.698568	0.636255	0.622121
0.926903	0.952688	0.888218	0.893081	0.855494	0.785534	0.724179	0.755930	0.663531	0.631551	0.600883
0.880912	0.873576	0.846203	0.809644	0.819011	0.719113	0.740123	0.739286	0.670503	0.625659	0.618054
0.899736	0.848117	0.853422	0.854149	0.727572	0.766491	0.694066	0.721704	0.665832	0.667421	0.623332
0.840954	0.878249	0.785513	0.770165	0.828660	0.735528	0.757413	0.711599	0.708919	0.654975	0.619541
0.865949	0.867390	0.798761	0.889158	0.813740	0.700044	0.723626	0.693185	0.657846	0.624663	0.615374
0.863094	0.928186	0.779246	0.801094	0.720519	0.810939	0.745580	0.745455	0.693704	0.649621	0.610208
0.896685	0.867380	0.754678	0.890116	0.737464	0.787586	0.768538	0.700307	0.655135	0.650972	0.613208
0.999082	0.871032	0.883710	0.892053	0.714514	0.752172	0.693554	0.688604	0.679874	0.647562	0.614609
0.854048	0.826019	0.872500	0.800823	0.845257	0.720653	0.762408	0.710663	0.662191	0.641956	0.611575
0.867866	0.904413	0.848602	0.855516	0.749018	0.723288	0.736032	0.664396	0.649499	0.631165	0.604558
0.880718	0.871457	0.925915	0.829140	0.827320	0.799848	0.708893	0.710162	0.705229	0.650428	0.616478
0.852038	0.781593	0.864033	0.781087	0.782667	0.723211	0.760627	0.743088	0.650383	0.655225	0.625959
0.834489	0.926441	0.928754	0.842866	0.757630	0.820383	0.736293	0.668705	0.647257	0.672458	0.624288
0.835041	0.915228	0.832933	0.763946	0.830353	0.706592	0.761036	0.727269	0.682221	0.636264	0.607806
0.868704	0.963505	0.852152	0.845907	0.760231	0.742677	0.723401	0.707968	0.644184	0.659350	0.624108
0.916042	0.784923	0.866086	0.765091	0.828043	0.738909	0.786982	0.682100	0.642681	0.626634	0.625569
0.975363	0.833442	0.762605	0.831209	0.854931	0.755867	0.745510	0.685193	0.648509	0.628927	0.612009
0.818672	0.849272	0.896508	0.811558	0.782410	0.753779	0.688803	0.689670	0.691119	0.631772	0.621539
0.924979	0.907749	0.928528	0.801047	0.745441	0.822909	0.744636	0.745106	0.682466	0.667417	0.625785
0.828342	0.793508	0.922692	0.755138	0.736427	0.757951	0.737846	0.742143	0.691517	0.657536	0.612619
0.872584	0.815458	0.753230	0.744384	0.746213	0.814369	0.699658	0.718030	0.722912	0.638296	0.623310
0.843906	0.806186	0.812896	0.778214	0.715723	0.762712	0.744925	0.704522	0.657289	0.645344	0.611485
0.850855	0.956673	0.851689	0.809091	0.721040	0.744726	0.742268	0.695994	0.661808	0.668021	0.625577
0.986101	0.783331	0.824480	0.872864	0.725914	0.810609	0.726351	0.728616	0.715920	0.646803	0.605126
0.824116	0.859861	0.812266	0.789529	0.764271	0.795849	0.786866	0.692219	0.656996	0.668221	0.605206
0.856016	0.824388	0.794307	0.742530	0.775124	0.708875	0.742475	0.744546	0.703497	0.665559	0.612619
0.890002	0.960912	0.794263	0.783743	0.718512	0.714884	0.735068	0.743753	0.657264	0.653640	0.604742
0.991948	0.910484	0.882449	0.805076	0.781232	0.735961	0.748787	0.709508	0.654389	0.646678	0.623201
0.932412	0.764523	0.864480	0.777891	0.771014	0.801272	0.694759	0.745766	0.666825	0.641883	0.623483
0.985170	0.959383	0.796518	0.827211	0.836513	0.805751	0.771638	0.755173	0.684015	0.628752	0.612398
0.979810	0.879592	0.875437	0.827759	0.809670	0.775454	0.772494	0.718851	0.682309	0.670322	0.607994
0.858997	0.880625	0.798687	0.741937	0.821617	0.820470	0.709349	0.708087	0.655020	0.663406	0.626836
0.999703	0.819299	0.911173	0.827196	0.813371	0.735594	0.757525	0.715205	0.678973	0.648066	0.607116
0.836465	0.952861	0.830823	0.765190	0.771279	0.760079	0.697957	0.664009	0.665953	0.631077	0.617557
0.907212	0.864172	0.838015	0.877051	0.852373	0.758232	0.728402	0.701789	0.664916	0.649074	0.615481
0.852952	0.918455	0.849711	0.788676	0.715784	0.741841	0.764137	0.694658	0.661686	0.658028	0.608226
0.784622	0.776876	0.839665	0.876205	0.794562	0.706147	0.723835	0.695008	0.676213	0.632733	0.621789
0.861209	0.797430	0.934170	0.807912	0.840017	0.763097	0.745868	0.719316	0.674536	0.655507	0.620585
0.793584	0.787925	0.820857	0.761032	0.721087	0.747349	0.745096	0.708034	0.710091	0.638935	0.609283
0.815898	0.823494	0.886377	0.769324	0.771603	0.747142	0.734285	0.743468	0.643408	0.666322	0.599456
0.868579	0.949373	0.830405	0.797392	0.786972	0.772038	0.700018	0.698175	0.706755	0.657539	0.610697
0.866661	0.833059	0.881395	0.820381	0.857028	0.727906	0.735379	0.695241	0.704817	0.652918	0.606696
0.905754	0.813765	0.765340	0.796058	0.778061	0.731114	0.756707	0.708699	0.683195	0.623546	0.602254
0.948004	0.953930	0.915650	0.889188	0.817616	0.745654	0.702538	0.690706	0.679690	0.638174	0.614769
0.904770	0.919504	0.821643	0.824060	0.771856	0.817772	0.722266	0.723495	0.681843	0.633283	0.617204
0.979055	0.797037	0.873900	0.898406	0.795293	0.751831	0.782061	0.725488	0.691738	0.652100	0.617520
0.838888	0.840460	0.843604	0.873983	0.763552	0.785906	0.704898	0.687013	0.671877	0.660664	0.603865
0.890564	0.804980	0.917893	0.888433	0.763173	0.798212	0.747212	0.702625	0.660298	0.655331	0.624251
0.812428	0.900816	0.843792	0.890902	0.799678	0.751206	0.729328	0.694676	0.647497	0.638214	0.625699
0.857691	0.858168	0.819820	0.800109	0.739540	0.788572	0.741464	0.732545	0.665364	0.630354	0.601020
0.790911	0.956684	0.797759	0.781332	0.728384	0.744078	0.731903	0.703629	0.647581	0.624227	0.623705
0.796159	0.900027	0.880867	0.753332	0.785002	0.702435	0.738688	0.693052	0.665570	0.631540	0.615957
0.944221	0.806509	0.755660	0.828099	0.749815	0.732428	0.688765	0.716639	0.656714	0.647814	0.611563
0.994018	0.801727	0.758115	0.845525	0.834609	0.766076	0.735110	0.701056	0.688062	0.641685	0.623555
0.818504	0.827941	0.788869	0.844049	0.757568	0.781870	0.740960	0.696549	0.674110	0.634963	0.617341
0.980807	0.842807	0.768799	0.795603	0.719477	0.794640	0.695536	0.670199	0.694103	0.664022	0.615368
0.877183	0.822298	0.781245	0.880932	0.777380	0.736297	0.702836	0.675074	0.685469	0.627574	0.614631
0.866992	0.777743	0.915545	0.743820	0.757550	0.708403	0.763843	0.737687	0.687251	0.642374	0.612390
0.878603	0.858607	0.814690	0.745737	0.754620	0.754890	0.724592	0.725228	0.692255	0.623510	0.612182
0.943662	0.840265	0.771304	0.817839	0.786128	0.766313	0.756182	0.679951	0.650984	0.667306	0.621583
0.822511	0.859970	0.800077	0.822711	0.758936	0.762319	0.777179	0.736774	0.703905	0.623168	0.624862
0.941314	0.865568	0.915852	0.766195	0.801346	0.735676	0.761488	0.663743	0.669030	0.630800	0.605046
0.786308	0.893050	0.825259	0.768964	0.762070	0.751654	0.734704	0.661311	0.659891	0.653786	0.604491
0.970099	0.782743	0.860450	0.811725	0.744534	0.701939	0.758676	0.690546	0.706191	0.660573	0.603453
0.858406	0.811200	0.873589	0.737850	0.817056	0.787358	0.781818	0.747054	0.665564	0.660155	0.602585
0.904170	0.803836	0.865483	0.849642	0.839234	0.743677	0.729351	0.711273	0.698376	0.626521	0.619387
0.941734	0.838931	0.854848	0.734553	0.744564	0.730770	0.760636	0.729601	0.669171	0.663491	0.601569
0.779617	0.841166	0.851203	0.807369	0.765501	0.723064	0.681714	0.737314	0.656390	0.663664	0.611546
0.979843	0.784425	0.770327	0.885722	0.772974	0.722923	0.739284	0.685329	0.680389	0.661841	0.612765
0.877646	0.865753	0.824030	0.819772	0.784237	0.702357	0.779743	0.689897	0.668439	0.659640	0.603988
0.813712	0.959731	0.890491	0.854242	0.742360	0.709495	0.749853	0.753031	0.650774	0.663572	0.621992
0.812875	0.778628	0.767115	0.781446	0.792401	0.703202	0.720616	0.722597	0.644535	0.624700	0.612623
0.862396	0.824077	0.818537	0.787184	0.725417	0.740530	0.688271	0.696608	0.645782	0.655060	0.626698
0.940850	0.839167	0.845551	0.793777	0.790446	0.705201	0.693082	0.686419	0.664007	0.666381	0.618435
0.991973	0.854661	0.808777	0.786302	0.784635	0.732277	0.709579	0.689056	0.658774	0.643975	0.622639
0.873384	0.954415	0.860736	0.854581	0.834939	0.758296	0.716370	0.699384	0.684111	0.630165	0.600994
0.800043	0.774752	0.886818	0.815953	0.798956	0.778318	0.721016	0.675799	0.669057	0.638959	0.600868
0.851827	0.844701	0.876528	0.833532	0.770297	0.730596	0.764871	0.704832	0.676000	0.660424	0.618504
0.927909	0.857891	0.820121	0.876851	0.744492	0.717036	0.707678	0.733698	0.671493	0.626107	0.624309
0.815398	0.853283	0.905962	0.818515	0.742775	0.764546	0.723388	0.692342	0.700887	0.638068	0.610211
0.927910	0.867595	0.921052	0.808309	0.777843	0.704959	0.780694	0.708218	0.685394	0.639827	0.616128
0.865487	0.811839	0.754739	0.738964	0.792287	0.818065	0.720764	0.721543	0.648191	0.649951	0.624673
0.902697	0.832259	0.924084	0.809501	0.740978	0.740085	0.717857	0.665783	0.671176	0.643299	0.606917
0.859801	0.800293	0.793756	0.847337	0.822911	0.741589	0.762031	0.705733	0.645212	0.635640	0.623693
0.866176	0.957273	0.870919	0.736869	0.834041	0.790026	0.725445	0.659058	0.657330	0.622161	0.610153
0.807535	0.839360	0.816397	0.841641	0.823404	0.797866	0.742010	0.724676	0.657890	0.624480	0.614326
0.960708	0.780621	0.751625	0.812576	0.808022	0.759193	0.745639	0.734155	0.652970	0.643760	0.623439
0.831512	0.842921	0.841322	0.820785	0.787757	0.778446	0.735519	0.713833	0.705350	0.641131	0.609051
0.858958	0.815841	0.862907	0.882410	0.739966	0.785554	0.739066	0.691589	0.658688	0.650221	0.618804
0.953266	0.903877	0.925176	0.835386	0.772104	0.781719	0.733877	0.712620	0.651446	0.653359	0.602978
0.949506	0.814280	0.778810	0.829106	0.771473	0.802749	0.783681	0.685297	0.690231	0.633409	0.603146
0.836732	0.849473	0.782783	0.748041	0.843980	0.731105	0.787879	0.684296	0.691053	0.632842	0.611330
0.910844	0.842113	0.848165	0.834433	0.850539	0.738804	0.758246	0.742697	0.675217	0.649339	0.615269
0.913066	0.782741	0.845062	0.857383	0.831365	0.731813	0.746645	0.677440	0.714501	0.646231	0.607774
0.942986	0.878992	0.790798	0.801110	0.802628	0.738746	0.697942	0.732215	0.706135	0.666958	0.609742
0.881318	0.839355	0.777208	0.856617	0.773144	0.772754	0.710843	0.676923	0.647298	0.622007	0.622735
0.883521	0.904813	0.875464	0.787224	0.856102	0.719819	0.740204	0.745901	0.679453	0.627898	0.620222
0.815057	0.924826	0.851231	0.892940	0.830570	0.760579	0.745000	0.718674	0.662020	0.628132	0.614458
0.842090	0.856548	0.903031	0.784938	0.742909	0.783659	0.773510	0.663558	0.692213	0.654326	0.613287
0.886052	0.969425	0.776621	0.821297	0.771533	0.717663	0.728669	0.708787	0.644170	0.670635	0.621884
0.844632	0.843589	0.856142	0.790059	0.808372	0.767046	0.692481	0.726080	0.667037	0.624027	0.617965
0.822316	0.807065	0.838519	0.790460	0.777651	0.742596	0.747444	0.709666	0.677169	0.641515	0.605543
0.879003	0.816111	0.883282	0.781947	0.820612	0.745761	0.709528	0.659921	0.652353	0.664910	0.619716
0.903014	0.946796	0.902033	0.765654	0.806327	0.750027	0.727966	0.660305	0.644054	0.638990	0.627096
0.873395	0.923154	0.757356	0.873515	0.761719	0.751542	0.779256	0.718686	0.675524	0.649103	0.623534
0.866269	0.885096	0.870359	0.742306	0.757291	0.795970	0.702609	0.713825	0.670736	0.621506	0.605113
0.900645	0.834858	0.916802	0.867736	0.829927	0.766596	0.731483	0.720681	0.646049	0.645125	0.613136
0.873951	0.864957	0.859512	0.773788	0.847195	0.770267	0.719004	0.739329	0.665661	0.627637	0.615577
0.784618	0.852984	0.798605	0.850967	0.844139	0.790820	0.772045	0.704387	0.653701	0.641544	0.603614
0.852671	0.853810	0.844442	0.796662	0.758768	0.813474	0.742461	0.687406	0.708603	0.639484	0.621157
0.890499	0.818311	0.862562	0.754846	0.761443	0.740784	0.715831	0.751157	0.643269	0.665324	0.608303
0.872283	0.885968	0.885210	0.849034	0.726594	0.776129	0.751467	0.696298	0.707627	0.634329	0.628354
0.913442	0.877511	0.832198	0.798066	0.807794	0.703461	0.698425	0.680271	0.649220	0.644228	0.612259
0.892677	0.841333	0.820793	0.776260	0.758976	0.831893	0.732079	0.665625	0.651450	0.656163	0.623310
0.822689	0.912744	0.807904	0.895144	0.780203	0.746402	0.756403	0.755157	0.712805	0.637205	0.622392
0.906076	0.829061	0.837197	0.834217	0.848828	0.747989	0.695149	0.674574	0.714478	0.653246	0.602999
0.891001	0.868812	0.888438	0.810786	0.810443	0.813300	0.711270	0.723650	0.700467	0.667561	0.616218
0.847029	0.907699	0.819264	0.731061	0.762606	0.734225	0.760751	0.701347	0.684968	0.624453	0.602682
0.929707	0.857922	0.934102	0.823362	0.729395	0.715327	0.710743	0.692436	0.659366	0.668674	0.617710
0.940150	0.848465	0.771642	0.804582	0.822815	0.788294	0.751963	0.665508	0.673511	0.641452	0.613718
0.854688	0.849410	0.798598	0.832817	0.768233	0.784736	0.740487	0.726964	0.668543	0.654585	0.610354
0.935924	0.874546	0.834286	0.759607	0.777817	0.754596	0.763178	0.740321	0.676353	0.659307	0.618500
0.983955	0.804771	0.911476	0.811385	0.866765	0.820975	0.778822	0.710464	0.696325	0.667920	0.623973
0.999532	0.845266	0.767448	0.830667	0.838482	0.737045	0.789143	0.694282	0.662070	0.635721	0.621706
0.930449	0.961410	0.870963	0.851190	0.744114	0.745695	0.758574	0.703213	0.644917	0.669719	0.606421
0.893239	0.890489	0.883237	0.744857	0.860376	0.730661	0.759897	0.721663	0.669464	0.630672	0.612873
0.989374	0.859977	0.929252	0.892969	0.777585	0.727756	0.761938	0.698279	0.704126	0.627369	0.610950
0.965996	0.780823	0.821793	0.805801	0.759857	0.758892	0.768699	0.727149	0.686137	0.641380	0.622546
0.835992	0.824723	0.876600	0.835699	0.771311	0.718479	0.718113	0.700280	0.674188	0.638003	0.616955
0.922917	0.834184	0.825481	0.810923	0.730284	0.790444	0.736992	0.696569	0.690929	0.663931	0.618151
0.790789	0.944024	0.817442	0.839219	0.766844	0.732555	0.697997	0.683980	0.697616	0.657056	0.617952
0.947491	0.847812	0.872000	0.747398	0.815114	0.825322	0.742184	0.673201	0.711737	0.631206	0.611827
0.796076	0.768767	0.877577	0.800768	0.854135	0.712895	0.702713	0.696766	0.671121	0.666973	0.607031
0.840824	0.881127	0.790206	0.742151	0.750792	0.711568	0.788472	0.751558	0.674997	0.646187	0.620140
0.863108	0.919024	0.853742	0.824336	0.760648	0.801795	0.731892	0.727588	0.705260	0.632982	0.622490
0.885856	0.966612	0.766615	0.886431	0.731826	0.815612	0.695347	0.662668	0.696968	0.647651	0.621533
0.814211	0.817498	0.830048	0.886644	0.731042	0.703599	0.745633	0.710731	0.673414	0.636034	0.609098
0.820745	0.779812	0.793419	0.829379	0.824346	0.794316	0.762325	0.697257	0.667478	0.637828	0.600504
0.999605	0.954263	0.904392	0.745581	0.785051	0.775118	0.720893	0.674953	0.663409	0.651668	0.606802
0.801071	0.804493	0.822166	0.892396	0.816696	0.770810	0.715000	0.683797	0.711445	0.636963	0.612493
0.929620	0.827055	0.770582	0.762489	0.777141	0.779082	0.686882	0.706322	0.677640	0.633143	0.613182
0.920657	0.814175	0.828192	0.758174	0.843486	0.729221	0.695611	0.700398	0.674883	0.656120	0.626861
0.869325	0.909691	0.784877	0.862970	0.756615	0.753811	0.715708	0.694939	0.665327	0.658649	0.607527
0.860664	0.881121	0.831262	0.850754	0.741884	0.702229	0.739538	0.692633	0.705602	0.630950	0.622844
0.928937	0.892106	0.779057	0.785054	0.786372	0.780370	0.761579	0.732189	0.672226	0.631160	0.602769
0.859915	0.949027	0.920887	0.744425	0.786948	0.701788	0.742339	0.753762	0.671981	0.667706	0.620588
0.822314	0.851754	0.852771	0.813302	0.762490	0.757993	0.770982	0.683423	0.642125	0.660565	0.623145
0.828056	0.822271	0.769280	0.775102	0.820948	0.734282	0.766772	0.697810	0.669169	0.623616	0.603127
0.852446	0.863623	0.932038	0.895009	0.740071	0.732176	0.776593	0.722501	0.700710	0.642757	0.611821
0.859218	0.883050	0.759787	0.796668	0.776136	0.779887	0.789958	0.723941	0.708957	0.625702	0.603827
0.881107	0.876617	0.820765	0.886043	0.720336	0.739795	0.737933	0.728413	0.643792	0.668425	0.623023
0.851934	0.780233	0.809937	0.814385	0.791416	0.819116	0.688752	0.689617	0.672404	0.661625	0.610008
0.915341	0.905835	0.924528	0.745800	0.781741	0.763159	0.778058	0.748402	0.683893	0.665534	0.622335
0.911628	0.915220	0.827775	0.749175	0.724158	0.822385	0.705269	0.664733	0.648922	0.656325	0.604536
0.894823	0.874825	0.774278	0.754607	0.853758	0.763725	0.680528	0.691447	0.663039	0.668263	0.609680
0.831688	0.822938	0.856714	0.887228	0.754282	0.701731	0.750941	0.699813	0.654597	0.643055	0.625222
0.842041	0.935114	0.927679	0.857669	0.738096	0.705602	0.763725	0.734207	0.664304	0.635069	0.610375
0.835939	0.850181	0.830274	0.807962	0.798912	0.736292	0.770902	0.688509	0.640280	0.627864	0.607663
0.808731	0.849168	0.810814	0.879628	0.762321	0.764620	0.728033	0.678754	0.671650	0.648314	0.616378
0.785070	0.933218	0.904264	0.790672	0.718519	0.742705	0.770466	0.686021	0.656609	0.661568	0.613769
0.824827	0.845760	0.780123	0.783431	0.842949	0.761810	0.780246	0.748816	0.657669	0.650030	0.617871
0.830614	0.945433	0.801306	0.792515	0.828483	0.804370	0.699195	0.745767	0.696161	0.670483	0.609113
0.990834	0.824784	0.841243	0.861408	0.835623	0.743930	0.726590	0.700370	0.703171	0.639308	0.604721
0.926989	0.884248	0.903119	0.797534	0.750701	0.796894	0.786436	0.694721	0.648915	0.653011	0.602223
0.836405	0.783851	0.801357	0.891257	0.836538	0.766135	0.696598	0.689254	0.656205	0.626510	0.622241
0.902186	0.948227	0.853044	0.879160	0.836160	0.710676	0.715713	0.692780	0.644189	0.668841	0.619438
0.809064	0.894093	0.821492	0.781276	0.738621	0.721991	0.757764	0.701694	0.673991	0.656188	0.615699
0.958052	0.838172	0.814069	0.737242	0.802114	0.817771	0.726794	0.746274	0.641323	0.632860	0.606268
0.997610	0.918386	0.815153	0.816890	0.863869	0.773483	0.714173	0.696249	0.652291	0.665778	0.617381
0.893225	0.858922	0.820149	0.772764	0.789522	0.827877	0.775281	0.713121	0.700423	0.665285	0.620928
0.903104	0.795449	0.856605	0.746541	0.770552	0.765840	0.734994	0.727475	0.693854	0.650116	0.612501
0.803049	0.904032	0.752901	0.824150	0.799102	0.755786	0.722137	0.702857	0.658507	0.656900	0.616892
0.829811	0.881729	0.896108	0.739429	0.846970	0.774993	0.681954	0.685691	0.656570	0.633692	0.606882
0.809306	0.776803	0.817779	0.743687	0.750503	0.822927	0.762999	0.706950	0.669434	0.659421	0.602818
0.889610	0.809334	0.812488	0.836763	0.757758	0.720063	0.783773	0.714511	0.674225	0.651581	0.615899
0.824681	0.919342	0.864363	0.771249	0.788991	0.709735	0.687241	0.740934	0.692246	0.661549	0.625328
0.987087	0.788818	0.868470	0.771606	0.717075	0.773902	0.736702	0.717723	0.662321	0.644790	0.610110
0.912301	0.845192	0.922355	0.848476	0.841534	0.764914	0.784938	0.687046	0.652833	0.634381	0.610291
0.785797	0.794680	0.776656	0.775795	0.733895	0.712427	0.695680	0.714527	0.671357	0.626351	0.614703
0.890681	0.834243	0.921413	0.867049	0.769334	0.757825	0.769359	0.711708	0.639699	0.627063	0.619344
0.975316	0.769820	0.786694	0.796677	0.799569	0.779314	0.761685	0.691757	0.675356	0.653516	0.624657
0.892899	0.835879	0.810219	0.780709	0.767329	0.774006	0.724621	0.735116	0.661483	0.641264	0.611499
0.870110	0.887930	0.888360	0.883776	0.792616	0.747508	0.708231	0.737326	0.652287	0.642682	0.620627
0.886483	0.902936	0.896614	0.734970	0.755819	0.722226	0.687581	0.692824	0.716868	0.622783	0.620354
0.843163	0.893066	0.776830	0.785149	0.854639	0.733202	0.754119	0.700477	0.709994	0.647581	0.611734
0.866459	0.876042	0.876364	0.774606	0.755212	0.706825	0.791777	0.742636	0.688165	0.639836	0.619671
0.822659	0.798146	0.810751	0.823352	0.743739	0.758077	0.762981	0.670784	0.642897	0.659427	0.626947
0.892732	0.804422	0.782846	0.862700	0.793271	0.756987	0.701476	0.730965	0.676938	0.628771	0.608704
0.906664	0.924148	0.928017	0.885856	0.784871	0.790237	0.789778	0.728419	0.680512	0.650537	0.617651
0.931701	0.870217	0.879198	0.845594	0.764520	0.793038	0.744654	0.672671	0.676042	0.626436	0.604808
0.824422	0.964374	0.884934	0.786844	0.791382	0.773850	0.686489	0.739047	0.673637	0.641846	0.622522
0.885011	0.966604	0.916206	0.852681	0.740786	0.704636	0.785931	0.736167	0.707901	0.636156	0.620421
0.920791	0.962562	0.784821	0.887713	0.841472	0.801546	0.733227	0.704396	0.659563	0.660303	0.620366
0.794195	0.910911	0.813866	0.776915	0.779556	0.761247	0.721081	0.683083	0.676360	0.639547	0.625631
0.998441	0.880907	0.767367	0.737744	0.784703	0.705503	0.759324	0.700966	0.693708	0.636049	0.624202
0.813883	0.770796	0.793284	0.788953	0.714738	0.811152	0.678217	0.734194	0.690407	0.656493	0.627517
0.977260	0.885075	0.840075	0.760241	0.776044	0.698379	0.733990	0.666639	0.697312	0.651382	0.617280
0.846206	0.907381	0.848537	0.799801	0.767760	0.722763	0.766718	0.692939	0.661567	0.628708	0.623470
0.864121	0.772448	0.897224	0.783682	0.798166	0.759690	0.784225	0.704841	0.681784	0.625652	0.620234
0.984982	0.840041	0.813443	0.799479	0.759633	0.747185	0.773347	0.716722	0.654139	0.647099	0.616106
0.935170	0.907391	0.862116	0.851641	0.849507	0.706951	0.746795	0.673875	0.699334	0.657602	0.614114
0.791630	0.831481	0.844747	0.896911	0.743404	0.824589	0.717322	0.744206	0.703411	0.638809	0.624770
0.873629	0.768521	0.775475	0.888027	0.823668	0.735692	0.751263	0.702235	0.690613	0.644957	0.608557
0.884972	0.825693	0.909236	0.802885	0.767917	0.750894	0.730538	0.679716	0.669771	0.623346	0.616802
0.826311	0.854660	0.792054	0.819376	0.774623	0.732558	0.768730	0.701623	0.684203	0.665396	0.601615
0.978495	0.955547	0.838789	0.734408	0.855001	0.820859	0.762946	0.735888	0.670768	0.660938	0.614366
0.909543	0.823851	0.915151	0.790060	0.777008	0.731137	0.768973	0.715613	0.684019	0.638890	0.603683
0.789278	0.889419	0.786369	0.883627	0.721933	0.742432	0.744005	0.749009	0.702035	0.664641	0.604803
0.946362	0.841106	0.810085	0.802697	0.855186	0.706772	0.697963	0.664625	0.697058	0.654821	0.607994
0.907421	0.934222	0.815482	0.770944	0.763917	0.819701	0.742884	0.709798	0.681563	0.636685	0.622313
0.787199	0.868040	0.840855	0.788074	0.791749	0.703813	0.727389	0.683472	0.648558	0.622137	0.607769
0.988240	0.802682	0.835702	0.801825	0.861890	0.761471	0.738267	0.729159	0.661460	0.652133	0.602239
0.968671	0.853670	0.834229	0.835757	0.727609	0.722113	0.781818	0.702984	0.705168	0.665186	0.625777
0.945827	0.777235	0.787630	0.835870	0.716210	0.735237	0.746402	0.738909	0.668212	0.621436	0.617880
0.973104	0.875330	0.873197	0.840979	0.725684	0.723964	0.684670	0.695118	0.651823	0.651045	0.612498
0.804921	0.805424	0.796529	0.756679	0.854608	0.719023	0.789551	0.713057	0.687069	0.633509	0.612950
0.786202	0.783359	0.840611	0.739412	0.720967	0.752120	0.763142	0.665548	0.651298	0.645364	0.620939
0.854708	0.909721	0.896572	0.757702	0.800271	0.769990	0.743558	0.736921	0.683835	0.660285	0.609176
0.882141	0.869049	0.844629	0.793838	0.749286	0.720456	0.778444	0.683008	0.674890	0.629138	0.620547
0.868497	0.889768	0.800271	0.794301	0.768533	0.812286	0.687584	0.700253	0.660456	0.641614	0.600312
0.875020	0.875968	0.876047	0.846375	0.793804	0.768108	0.774409	0.718110	0.656306	0.637996	0.623957
0.981932	0.879696	0.918322	0.778758	0.713619	0.742537	0.725498	0.719752	0.652889	0.633655	0.617512
0.927717	0.951530	0.814628	0.804044	0.816115	0.755915	0.732142	0.722877	0.662618	0.650453	0.619163
0.860950	0.928976	0.874086	0.808835	0.809054	0.748467	0.781134	0.685100	0.646457	0.656837	0.621070
0.836202	0.858702	0.777173	0.827355	0.792145	0.736237	0.772945	0.682217	0.710978	0.635844	0.602014
0.993359	0.839211	0.825513	0.782420	0.790033	0.803503	0.697822	0.709290	0.704578	0.632266	0.616042
0.791794	0.817306	0.921778	0.797439	0.816656	0.828895	0.697298	0.720331	0.698118	0.664512	0.620946
0.929420	0.831624	0.799480	0.801176	0.844267	0.754040	0.739167	0.665293	0.709737	0.658267	0.613759
0.878574	0.961545	0.922245	0.882163	0.850537	0.785761	0.779101	0.709552	0.687795	0.667741	0.623706
0.892231	0.877060	0.759672	0.886004	0.736107	0.815804	0.680863	0.682381	0.654234	0.658756	0.603681
0.834850	0.801000	0.915155	0.766111	0.755659	0.775639	0.748955	0.743060	0.707025	0.624859	0.622135
0.988281	0.944222	0.929966	0.896141	0.787075	0.820770	0.713436	0.685895	0.695619	0.645231	0.602103
0.900426	0.865495	0.821574	0.873134	0.828449	0.736670	0.739344	0.671168	0.646938	0.657963	0.615569
0.994384	0.799964	0.846121	0.888633	0.860482	0.740916	0.714738	0.741270	0.678022	0.639412	0.623006
0.784513	0.949931	0.911016	0.768174	0.799250	0.789796	0.722896	0.752847	0.709467	0.624633	0.602060
0.851021	0.968684	0.881432	0.810082	0.720927	0.781955	0.728852	0.740344	0.656235	0.652024	0.610643
0.905419	0.963514	0.929976	0.820442	0.866168	0.796354	0.740117	0.692228	0.692525	0.646412	0.611930
0.932396	0.964180	0.896450	0.745346	0.763925	0.696800	0.764227	0.704286	0.654679	0.657588	0.603872
0.958970	0.850824	0.780682	0.812963	0.738353	0.777696	0.724443	0.713841	0.651249	0.666196	0.622298
0.833129	0.929484	0.773014	0.780655	0.843058	0.794878	0.726402	0.718440	0.710942	0.660994	0.610695
0.919935	0.892246	0.930450	0.858895	0.771149	0.786730	0.701961	0.674251	0.699950	0.628689	0.621524
0.893995	0.912094	0.821523	0.865962	0.784254	0.720447	0.753132	0.693048	0.662350	0.624531	0.618791
0.906373	0.911689	0.817792	0.748180	0.735072	0.802393	0.748165	0.723395	0.704181	0.666445	0.617475
0.823806	0.960492	0.802690	0.765367	0.762980	0.801239	0.768446	0.676570	0.641216	0.621596	0.617512
0.783986	0.798074	0.879179	0.834114	0.771501	0.805884	0.730725	0.707717	0.673043	0.659506	0.603144
0.785478	0.768368	0.811658	0.849738	0.854182	0.796105	0.688143	0.702215	0.711415	0.664885	0.606475
0.835608	0.922947	0.751224	0.803638	0.855211	0.768351	0.676814	0.699938	0.662619	0.654955	0.623604
0.896631	0.810104	0.858766	0.863230	0.796885	0.818002	0.767341	0.706076	0.649708	0.629451	0.602510
0.782556	0.776731	0.923793	0.764468	0.771465	0.718036	0.705214	0.669071	0.664515	0.635438	0.623907
0.911921	0.909132	0.808635	0.807277	0.856929	0.807164	0.760519	0.687853	0.716125	0.643005	0.613155
0.905804	0.882138	0.865008	0.848497	0.835747	0.790751	0.698600	0.685469	0.700999	0.643336	0.605316
0.809545	0.804037	0.777083	0.782324	0.724908	0.770569	0.702071	0.732519	0.701584	0.627158	0.624622
0.830926	0.800032	0.769943	0.742806	0.748511	0.730013	0.793108	0.693090	0.697837	0.638248	0.621462
0.931656	0.869320	0.841119	0.742221	0.784698	0.732051	0.745174	0.704694	0.681373	0.659128	0.602101
0.905046	0.869621	0.903922	0.885841	0.740161	0.801549	0.766797	0.733124	0.708922	0.653913	0.618993
0.879785	0.881953	0.827753	0.842715	0.840981	0.814012	0.733889	0.660773	0.658356	0.667323	0.600628
0.981765	0.889378	0.783801	0.886016	0.766698	0.755070	0.764357	0.712766	0.642992	0.646731	0.607264
0.822976	0.859659	0.814907	0.808824	0.829280	0.761242	0.751935	0.753210	0.681294	0.662540	0.624975
0.962097	0.819380	0.881401	0.842934	0.735955	0.755904	0.700412	0.722187	0.664177	0.655264	0.614875
0.873955	0.803860	0.848669	0.852770	0.733898	0.787665	0.694226	0.671988	0.641765	0.661786	0.618756
0.881815	0.769787	0.819666	0.812426	0.724957	0.815360	0.782776	0.749834	0.658664	0.636819	0.614340
0.896514	0.783263	0.892637	0.832470	0.784646	0.773712	0.744545	0.727144	0.702508	0.661030	0.619557
0.913071	0.778069	0.783827	0.822087	0.727764	0.768116	0.729161	0.688431	0.695317	0.659387	0.617081
0.904502	0.854921	0.846775	0.805260	0.742897	0.821973	0.765102	0.686395	0.660938	0.643053	0.603763
0.920247	0.882055	0.807227	0.806672	0.749237	0.784471	0.717113	0.691978	0.688048	0.647463	0.608509
0.795147	0.785752	0.791521	0.837236	0.810432	0.747723	0.685529	0.754701	0.674861	0.661494	0.607343
0.975761	0.799045	0.756967	0.740450	0.807188	0.807298	0.730546	0.755075	0.706706	0.625917	0.621240
0.836413	0.834209	0.875969	0.785158	0.859534	0.757748	0.685545	0.675652	0.655778	0.663790	0.620884
0.977901	0.897997	0.930814	0.783055	0.815904	0.746345	0.716254	0.706714	0.701711	0.665514	0.619826
0.930502	0.830868	0.859838	0.797696	0.771905	0.749094	0.700062	0.711129	0.644145	0.671546	0.611092
0.862970	0.965232	0.858953	0.746337	0.715456	0.813451	0.716014	0.728080	0.698653	0.640957	0.615697
0.890835	0.805647	0.886219	0.768185	0.787736	0.768409	0.743617	0.713406	0.647589	0.653238	0.623156
0.812530	0.898780	0.877702	0.759099	0.766797	0.732022	0.720507	0.677750	0.669349	0.625068	0.607921
0.864627	0.901195	0.778401	0.801810	0.783461	0.709282	0.749218	0.662184	0.662053	0.650605	0.618630
0.897198	0.854647	0.811760	0.735494	0.754940	0.748799	0.756944	0.718606	0.693065	0.653414	0.613656
0.956851	0.852231	0.780073	0.818044	0.779049	0.704554	0.688495	0.693453	0.686165	0.648729	0.600971
0.909437	0.829949	0.851452	0.779737	0.731099	0.805613	0.766972	0.671616	0.674107	0.625231	0.604870
0.867332	0.775403	0.920000	0.879929	0.801052	0.716547	0.743496	0.722548	0.681172	0.665774	0.607170
0.914745	0.841164	0.847508	0.867638	0.851440	0.761814	0.725137	0.695162	0.647818	0.660429	0.613829
0.807637	0.840920	0.898406	0.816516	0.861392	0.717045	0.725758	0.696997	0.708187	0.629725	0.627648
0.900564	0.956738	0.891542	0.764080	0.725992	0.718102	0.740032	0.729292	0.687330	0.670630	0.615397
0.904918	0.831717	0.842002	0.763291	0.785691	0.728735	0.710014	0.666295	0.662433	0.640760	0.606292
0.869520	0.854776	0.847991	0.736684	0.744422	0.807594	0.722044	0.687589	0.709607	0.657167	0.602284
0.970292	0.860530	0.801826	0.783315	0.858896	0.730337	0.699761	0.743394	0.666728	0.667691	0.603973
0.989521	0.840595	0.758644	0.793658	0.789242	0.817648	0.735365	0.680221	0.664810	0.660835	0.619770
0.858467	0.900711	0.874879	0.827322	0.773417	0.793854	0.723108	0.742574	0.645487	0.646317	0.615732
0.970284	0.792672	0.804799	0.872385	0.761166	0.747095	0.753715	0.707006	0.683657	0.641832	0.609811
0.869884	0.776307	0.813928	0.817809	0.759485	0.746604	0.708930	0.665278	0.676361	0.644798	0.609694
0.983931	0.956476	0.841437	0.784241	0.820490	0.813855	0.722957	0.697315	0.677155	0.637963	0.623268
0.865852	0.803047	0.807226	0.807751	0.850399	0.797757	0.735698	0.676108	0.699634	0.641503	0.626321
0.891449	0.879116	0.837946	0.802250	0.861031	0.752980	0.711048	0.752101	0.662521	0.626110	0.610068
0.914969	0.828181	0.892853	0.773430	0.773012	0.786085	0.721395	0.666359	0.690452	0.636171	0.615223
0.822524	0.887194	0.878920	0.736875	0.742561	0.737676	0.727188	0.711582	0.669721	0.644213	0.613788
0.989484	0.771650	0.781614	0.812682	0.844458	0.791364	0.688782	0.712524	0.690317	0.620146	0.616652
0.894337	0.947437	0.750471	0.819372	0.739479	0.761276	0.718598	0.728755	0.661692	0.633075	0.605273
0.907983	0.814751	0.784171	0.764303	0.745419	0.767705	0.759216	0.662430	0.665741	0.634638	0.608067
0.845750	0.902850	0.869086	0.749793	0.716518	0.770843	0.728129	0.700746	0.692898	0.660013	0.609604
0.809813	0.835716	0.810607	0.844010	0.759863	0.711482	0.781682	0.734198	0.673963	0.640217	0.612030
0.789745	0.904462	0.750735	0.788280	0.850265	0.746047	0.780071	0.700420	0.706639	0.662794	0.605604
0.879385	0.870812	0.757655	0.870222	0.770085	0.772005	0.732266	0.703613	0.710885	0.642648	0.616444
0.872273	0.867960	0.900849	0.833588	0.815341	0.728998	0.717951	0.669677	0.684233	0.651413	0.613087
0.800369	0.857843	0.917338	0.757002	0.826477	0.766165	0.740736	0.705787	0.676404	0.644602	0.602038
0.994612	0.796592	0.832172	0.744451	0.825325	0.797109	0.771735	0.692985	0.667449	0.653164	0.618245
0.903256	0.893782	0.824715	0.888987	0.719088	0.763116	0.725554	0.711950	0.660829	0.649460	0.624804
0.822534	0.855738	0.826338	0.773959	0.745935	0.718437	0.694252	0.692150	0.688115	0.653904	0.623420
0.947415	0.944836	0.862570	0.844554	0.752251	0.782335	0.688040	0.722514	0.653533	0.650159	0.619804
0.793035	0.867667	0.857887	0.871220	0.752056	0.752441	0.710364	0.702088	0.678360	0.648904	0.611592
0.816409	0.870643	0.862323	0.783586	0.855098	0.781831	0.705132	0.724919	0.710530	0.660435	0.605507
0.884143	0.788842	0.894811	0.852305	0.719337	0.697422	0.730024	0.699645	0.687845	0.639688	0.610287
0.841506	0.820455	0.875208	0.833699	0.778488	0.715171	0.727827	0.681008	0.654928	0.633990	0.616439
0.850316	0.768370	0.839474	0.763414	0.771919	0.774495	0.784920	0.689590	0.685967	0.628878	0.625239
0.992798	0.958260	0.839107	0.737929	0.763769	0.721196	0.727030	0.663694	0.649083	0.641116	0.621394
0.834928	0.813776	0.830133	0.809992	0.831738	0.729430	0.714492	0.735750	0.699079	0.645134	0.612905
0.834475	0.777642	0.817522	0.896128	0.812951	0.724680	0.745473	0.677538	0.711550	0.665518	0.602527
0.915232	0.833423	0.828451	0.813772	0.871819	0.752331	0.784988	0.735416	0.706076	0.648190	0.621521
0.820359	0.835437	0.782373	0.830255	0.721507	0.725207	0.691598	0.733413	0.709267	0.625618	0.603562
0.866754	0.779463	0.896866	0.828852	0.711590	0.746184	0.709530	0.743791	0.655042	0.628525	0.611788
0.959142	0.945230	0.848301	0.831335	0.821036	0.729135	0.782230	0.671465	0.695542	0.622230	0.623906
0.799769	0.844957	0.934229	0.819181	0.760389	0.790125	0.748833	0.677841	0.711202	0.631218	0.620358
0.920705	0.883764	0.784374	0.766634	0.744684	0.750172	0.730692	0.709791	0.643082	0.642171	0.607390
0.887728	0.885642	0.893019	0.797432	0.788980	0.768215	0.688888	0.718528	0.660318	0.654196	0.616002
0.917755	0.940015	0.815057	0.801246	0.789717	0.749929	0.733217	0.707496	0.703705	0.636320	0.612031
0.854866	0.865666	0.826935	0.779276	0.748142	0.706872	0.711977	0.689561	0.691683	0.667534	0.618472
0.806005	0.826089	0.930930	0.785719	0.753991	0.739071	0.722066	0.746236	0.666517	0.625800	0.620079
0.988354	0.955566	0.856388	0.832726	0.739997	0.744461	0.689379	0.724491	0.683225	0.663555	0.626189
0.952823	0.896319	0.879536	0.771703	0.823503	0.724150	0.747363	0.696115	0.682970	0.658883	0.620135
0.803245	0.769596	0.856654	0.801762	0.768766	0.747196	0.770102	0.699186	0.679964	0.639865	0.626910
0.814673	0.794243	0.887713	0.859621	0.728666	0.785717	0.697585	0.728498	0.644583	0.634242	0.621806
0.904853	0.879390	0.802461	0.775221	0.790142	0.712328	0.724781	0.690122	0.646047	0.644281	0.617901
0.869547	0.959780	0.776074	0.737775	0.840207	0.765023	0.769350	0.722126	0.650331	0.665361	0.615100
0.943129	0.924555	0.815861	0.815851	0.779948	0.769636	0.758001	0.688977	0.651824	0.623256	0.610701
0.992229	0.892706	0.852796	0.793928	0.861740	0.812256	0.758042	0.699657	0.701238	0.633466	0.610791
0.874919	0.877425	0.855115	0.798996	0.765627	0.771596	0.707745	0.699608	0.715676	0.663154	0.628846
0.827807	0.817679	0.827698	0.850672	0.801530	0.744952	0.783420	0.685193	0.644524	0.649639	0.614590
0.879558	0.848261	0.779117	0.733567	0.821961	0.724333	0.686522	0.721274	0.693461	0.664264	0.621515
0.832767	0.953344	0.809388	0.823700	0.848996	0.773080	0.771710	0.692428	0.648594	0.651615	0.626675
0.809531	0.779470	0.801789	0.767394	0.772165	0.817333	0.737400	0.744133	0.663779	0.665949	0.611933
0.850094	0.890114	0.917327	0.823882	0.804248	0.713528	0.691378	0.685911	0.703427	0.644394	0.601469
0.913488	0.798190	0.807895	0.831725	0.757312	0.755007	0.723148	0.701328	0.656222	0.653762	0.601098
0.798191	0.810644	0.842649	0.808469	0.857952	0.831128	0.750338	0.695013	0.647435	0.640374	0.617105
0.984707	0.965981	0.868653	0.888899	0.778767	0.732470	0.731223	0.734294	0.695396	0.659210	0.626937
0.894797	0.921329	0.765551	0.820879	0.860805	0.796755	0.731503	0.715985	0.706323	0.629972	0.614481
0.894442	0.784941	0.820269	0.735991	0.799982	0.704944	0.783747	0.662973	0.684821	0.624729	0.615123
0.932314	0.944685	0.922486	0.741461	0.768551	0.810379	0.736367	0.712572	0.643557	0.660736	0.615896
0.850248	0.911635	0.921704	0.840758	0.729587	0.763246	0.750065	0.732014	0.682208	0.637412	0.621320
0.842176	0.881421	0.841002	0.860741	0.813456	0.739932	0.736381	0.672870	0.656685	0.633693	0.614693
0.858184	0.845088	0.820839	0.859753	0.718397	0.761872	0.758679	0.737113	0.709924	0.649719	0.609044
0.879601	0.858587	0.771104	0.751447	0.764905	0.743236	0.736513	0.748846	0.665019	0.642273	0.616096
0.952353	0.915896	0.828929	0.833194	0.805797	0.715779	0.741203	0.710069	0.641357	0.652027	0.611828
0.926014	0.917998	0.767040	0.769047	0.766465	0.759639	0.693847	0.731344	0.684604	0.620217	0.612936
0.849152	0.892251	0.812670	0.883506	0.821712	0.729570	0.693345	0.669224	0.648760	0.648567	0.605245
0.816694	0.790423	0.891652	0.809843	0.848752	0.699943	0.694176	0.732821	0.704807	0.650747	0.622503
0.857977	0.870895	0.838554	0.865491	0.787630	0.829937	0.787207	0.663521	0.672113	0.640303	0.624543
0.815639	0.863424	0.888031	0.743625	0.789667	0.703693	0.766501	0.704432	0.680338	0.624513	0.601871
0.996942	0.865375	0.748273	0.794876	0.722790	0.758899	0.726721	0.712855	0.666103	0.646451	0.613248
0.808051	0.888404	0.852180	0.791676	0.739154	0.812832	0.717813	0.746393	0.652928	0.633009	0.612130
0.878862	0.954653	0.822983	0.887201	0.804681	0.796844	0.748446	0.747399	0.695147	0.634926	0.622881
0.997634	0.846178	0.871914	0.813436	0.774418	0.773999	0.708732	0.693110	0.685254	0.656234	0.611863
0.825349	0.778516	0.827969	0.755677	0.817422	0.741121	0.701253	0.746689	0.708754	0.651375	0.626066
0.900141	0.917860	0.784420	0.833154	0.866845	0.780351	0.781240	0.695324	0.694555	0.638658	0.621758
0.985506	0.901944	0.763321	0.854580	0.814853	0.814139	0.705827	0.728031	0.685482	0.641631	0.610255
0.980906	0.829718	0.840825	0.766663	0.855362	0.796190	0.774892	0.741355	0.676178	0.634000	0.619712
0.968231	0.885061	0.790472	0.774454	0.727337	0.779977	0.686139	0.684886	0.673688	0.659387	0.616985
0.857431	0.829642	0.883785	0.852966	0.784722	0.702253	0.732423	0.733669	0.698196	0.623960	0.617335
0.948125	0.864911	0.830544	0.741969	0.769056	0.759430	0.739743	0.748175	0.677405	0.645022	0.607276
0.815515	0.854732	0.824550	0.779885	0.776730	0.706673	0.683778	0.726831	0.702885	0.654021	0.606362
0.876991	0.816077	0.924632	0.849169	0.793882	0.735263	0.725756	0.722176	0.649470	0.639482	0.622834
0.854874	0.850244	0.800210	0.838669	0.809034	0.791333	0.759407	0.698529	0.683164	0.656690	0.611005
0.896611	0.943500	0.830473	0.877114	0.764095	0.772792	0.741401	0.686626	0.704881	0.666384	0.612852
0.832035	0.835426	0.887418	0.761085	0.772227	0.799585	0.756016	0.748620	0.668057	0.621004	0.619094
0.903242	0.780737	0.827795	0.862266	0.737993	0.780945	0.758814	0.667981	0.641017	0.665123	0.622105
0.801431	0.796555	0.817269	0.824514	0.864583	0.744211	0.708271	0.680210	0.690123	0.642132	0.611516
0.987405	0.802517	0.787081	0.800550	0.791725	0.761003	0.754891	0.711472	0.675197	0.647899	0.607818
0.782782	0.911513	0.914915	0.780880	0.805365	0.726950	0.707528	0.710090	0.662602	0.621042	0.611440
0.986269	0.951415	0.833481	0.735412	0.743115	0.725051	0.742632	0.734448	0.668424	0.625584	0.607971
0.998467	0.917317	0.817199	0.816712	0.718635	0.824701	0.740808	0.685548	0.645298	0.650509	0.620255
0.969933	0.957441	0.754240	0.777348	0.762195	0.703872	0.754365	0.688749	0.681305	0.641011	0.613263
0.934789	0.792278	0.753297	0.764642	0.771023	0.699932	0.730104	0.739814	0.679408	0.642872	0.624187
0.950079	0.881509	0.764594	0.875284	0.774092	0.774338	0.782774	0.717426	0.684151	0.649205	0.606880
0.851776	0.948851	0.841935	0.736525	0.837832	0.782225	0.703967	0.692810	0.673745	0.645296	0.609776
0.994222	0.880088	0.754645	0.889267	0.782067	0.752189	0.710504	0.751313	0.671655	0.647450	0.614287
0.863551	0.824508	0.844689	0.793079	0.741668	0.800165	0.696410	0.713654	0.660042	0.639304	0.604087
0.878884	0.778070	0.757812	0.776284	0.844780	0.737502	0.712469	0.683420	0.688972	0.646401	0.616764
0.862073	0.968288	0.859196	0.799796	0.801220	0.825827	0.733430	0.662498	0.649150	0.638624	0.603397
0.865497	0.781327	0.860976	0.754694	0.837115	0.731154	0.758540	0.749815	0.696493	0.671809	0.604034
0.839613	0.885382	0.888668	0.746974	0.783465	0.714147	0.683971	0.736888	0.678521	0.643416	0.619365
0.842413	0.894602	0.770943	0.837247	0.725082	0.755448	0.689025	0.674789	0.643631	0.653653	0.622566
0.857995	0.841234	0.885209	0.807836	0.722220	0.782512	0.740553	0.702967	0.666038	0.657360	0.621933
0.987297	0.771461	0.825150	0.800855	0.753047	0.747738	0.773238	0.706431	0.694765	0.656389	0.620064
0.813136	0.925648	0.842132	0.762264	0.754785	0.741391	0.713226	0.745830	0.647729	0.672445	0.615518
0.945057	0.903793	0.873456	0.788667	0.734203	0.752018	0.733667	0.701946	0.678893	0.658470	0.615086
0.812273	0.860045	0.751277	0.814405	0.806755	0.792126	0.704326	0.682659	0.665913	0.654713	0.623481
0.892210	0.811643	0.845327	0.751233	0.749808	0.762156	0.691781	0.664212	0.701319	0.653858	0.605451
0.899011	0.891898	0.796772	0.805673	0.809280	0.755994	0.712259	0.700074	0.696192	0.645850	0.618662
0.969757	0.887333	0.933676	0.883873	0.780974	0.774641	0.693648	0.707671	0.688376	0.647053	0.611623
0.934114	0.808129	0.863753	0.855275	0.858768	0.745554	0.790364	0.666487	0.659687	0.631137	0.621890
0.942403	0.941992	0.902578	0.769420	0.828467	0.706287	0.700452	0.704787	0.709855	0.649118	0.614288
0.922533	0.835686	0.883932	0.734140	0.784911	0.718717	0.709309	0.700909	0.677931	0.627757	0.615765
0.865818	0.870177	0.843330	0.847836	0.800568	0.755547	0.763793	0.676811	0.692171	0.653950	0.609159
0.975082	0.875202	0.885023	0.849748	0.831321	0.756616	0.688995	0.676013	0.690544	0.625918	0.623166
0.857790	0.947126	0.907175	0.806317	0.860613	0.820005	0.746737	0.680710	0.656943	0.628179	0.623605
0.997289	0.803830	0.860926	0.805701	0.766654	0.714641	0.750137	0.737219	0.701304	0.670271	0.605465
0.920854	0.772281	0.919194	0.848368	0.787273	0.767991	0.689119	0.664147	0.649990	0.641202	0.609949
0.985361	0.915363	0.766059	0.900197	0.864780	0.734184	0.789548	0.663904	0.708861	0.639648	0.611853
0.899328	0.840896	0.813264	0.735728	0.718714	0.820798	0.731308	0.679424	0.682505	0.634479	0.612757
0.979462	0.940888	0.800170	0.794530	0.766764	0.791916	0.728832	0.667353	0.668526	0.625945	0.606166
0.826069	0.793770	0.811638	0.814194	0.861270	0.749824	0.776037	0.729704	0.650736	0.640836	0.628377
0.855503	0.903606	0.800822	0.772709	0.744274	0.737757	0.728162	0.706503	0.701163	0.640490	0.624025
0.941347	0.844528	0.838551	0.765376	0.773690	0.721803	0.735970	0.686946	0.656696	0.623460	0.601800
0.821406	0.946940	0.874463	0.739303	0.760874	0.787453	0.724402	0.710330	0.702788	0.623719	0.616977
0.901079	0.805230	0.856855	0.733979	0.860118	0.800332	0.698232	0.697913	0.678341	0.635610	0.613734
0.946474	0.799122	0.853470	0.886213	0.856780	0.815340	0.733345	0.722517	0.705676	0.657362	0.622836
0.918300	0.835304	0.850224	0.746007	0.843392	0.832250	0.738147	0.735906	0.715582	0.650995	0.603515
0.985407	0.806790	0.879789	0.894856	0.819473	0.721071	0.783606	0.742696	0.648012	0.647983	0.622913
0.918813	0.914698	0.832665	0.776101	0.740832	0.747208	0.733195	0.745730	0.690229	0.647113	0.614994
0.909976	0.851322	0.820622	0.789532	0.717402	0.827010	0.708016	0.710411	0.681867	0.633344	0.606737
0.790089	0.826994	0.753091	0.857878	0.721809	0.749820	0.696629	0.724346	0.666481	0.656379	0.600616
0.875006	0.788957	0.846915	0.846674	0.757729	0.743426	0.767012	0.684050	0.656605	0.640505	0.624833
0.993954	0.888029	0.856666	0.790448	0.742420	0.786009	0.685880	0.743406	0.697061	0.648086	0.611419
0.844135	0.849936	0.884093	0.797395	0.736522	0.752108	0.719843	0.692877	0.673749	0.634813	0.610998
0.799153	0.887271	0.798257	0.856710	0.861577	0.754331	0.741414	0.727331	0.679093	0.649635	0.623671
0.849688	0.819725	0.851519	0.795390	0.738517	0.812841	0.696222	0.665578	0.645155	0.638400	0.621488
0.994675	0.825629	0.863055	0.844040	0.764069	0.774371	0.728660	0.694826	0.665867	0.655202	0.607781
0.913841	0.782651	0.761084	0.889965	0.817383	0.729725	0.754330	0.736603	0.641005	0.653002	0.620595
0.883413	0.852229	0.774006	0.776014	0.785834	0.741648	0.779387	0.690082	0.644477	0.626959	0.622139
0.870727	0.920460	0.918398	0.783741	0.753095	0.743819	0.773418	0.679548	0.699896	0.667426	0.620383
0.904077	0.855688	0.920924	0.736717	0.762815	0.712316	0.760622	0.736691	0.694820	0.656714	0.617781
0.985212	0.927722	0.798443	0.756716	0.827203	0.793237	0.743489	0.741794	0.680996	0.652632	0.621610
0.853998	0.904077	0.899606	0.764379	0.832634	0.732548	0.729180	0.712528	0.691594	0.631880	0.605766
0.889770	0.952310	0.928056	0.804896	0.755998	0.731296	0.694434	0.702150	0.662545	0.620617	0.618244
0.981746	0.878825	0.846003	0.883954	0.801185	0.786593	0.713484	0.676784	0.708099	0.662953	0.614205
0.847432	0.791835	0.889808	0.814577	0.741181	0.728517	0.685005	0.736345	0.705086	0.626762	0.610743
0.856740	0.824151	0.895820	0.780994	0.721178	0.773775	0.721357	0.719259	0.695200	0.660816	0.606051
0.782855	0.928158	0.877380	0.776578	0.851485	0.773998	0.739832	0.709191	0.715490	0.630863	0.620530
0.932183	0.778889	0.753748	0.881704	0.777153	0.737253	0.705138	0.716757	0.664455	0.653174	0.615456
0.816019	0.838720	0.751748	0.763643	0.782875	0.736719	0.780625	0.689779	0.696228	0.657653	0.620837
0.854397	0.823387	0.929149	0.843161	0.792363	0.757773	0.762244	0.708200	0.706948	0.632728	0.607472
0.979636	0.875379	0.920125	0.892101	0.759256	0.734540	0.785064	0.719961	0.687608	0.644138	0.625059
0.890181	0.958570	0.812887	0.793984	0.827503	0.802166	0.692836	0.736403	0.643011	0.640179	0.622068
0.928359	0.918324	0.910297	0.867485	0.862406	0.748018	0.766049	0.669474	0.657878	0.629173	0.620466
0.979587	0.915330	0.888304	0.823912	0.776801	0.816891	0.769405	0.672993	0.697365	0.624665	0.604849
0.841129	0.866515	0.847475	0.734995	0.741105	0.780505	0.749303	0.726983	0.709501	0.651619	0.625084
0.871419	0.772784	0.890879	0.854179	0.773831	0.707985	0.682109	0.713335	0.673366	0.664538	0.621975
0.907366	0.839325	0.831896	0.823888	0.771809	0.819526	0.698195	0.686767	0.668282	0.670357	0.604908
0.856926	0.870171	0.829486	0.757682	0.778400	0.819416	0.709617	0.715094	0.642857	0.625665	0.605807
0.936063	0.799250	0.819556	0.856762	0.816522	0.721118	0.687172	0.668222	0.646777	0.644203	0.617632
0.900444	0.869425	0.909793	0.801482	0.788331	0.786673	0.681011	0.719022	0.707859	0.636501	0.617527
0.980801	0.846849	0.760290	0.789309	0.786479	0.821621	0.789190	0.719454	0.710922	0.628677	0.600197
0.933416	0.848536	0.886290	0.794073	0.800666	0.731881	0.686672	0.701345	0.671912	0.648353	0.619951
0.993933	0.879398	0.832218	0.848834	0.757677	0.740353	0.734623	0.687109	0.681708	0.622767	0.604227
0.790811	0.766338	0.934317	0.798112	0.726088	0.702317	0.727592	0.738275	0.653580	0.651583	0.624497
0.984025	0.859029	0.760052	0.829180	0.772401	0.762083	0.738520	0.667236	0.702223	0.627344	0.610532
0.948582	0.882832	0.831746	0.823700	0.832737	0.772505	0.726224	0.704132	0.673362	0.633847	0.626706
0.783131	0.882045	0.915266	0.791733	0.784414	0.784151	0.776846	0.685121	0.700650	0.655703	0.606142
0.956681	0.914359	0.753540	0.795742	0.852476	0.821746	0.735549	0.681756	0.689321	0.626360	0.605065
0.963785	0.776058	0.817052	0.828019	0.859628	0.704032	0.736245	0.672428	0.686664	0.640566	0.610038
0.875291	0.888403	0.844389	0.810190	0.754967	0.749118	0.772630	0.707032	0.697247	0.669500	0.602600
0.789905	0.878960	0.808381	0.820829	0.716182	0.759825	0.742250	0.712517	0.676669	0.668544	0.605922
0.934477	0.857577	0.850558	0.759164	0.806512	0.722497	0.721591	0.690735	0.651241	0.619315	0.610973
0.801191	0.818206	0.753786	0.745001	0.793023	0.708834	0.711954	0.733162	0.679069	0.660294	0.604238
0.873306	0.904022	0.813457	0.893334	0.733634	0.733043	0.758067	0.730707	0.682309	0.636827	0.626697
0.787329	0.784466	0.786126	0.836133	0.717195	0.726772	0.784665	0.702399	0.679527	0.639947	0.620168
0.798914	0.946778	0.834693	0.737758	0.831695	0.754048	0.733745	0.735535	0.657500	0.666934	0.606834
0.819403	0.841144	0.794697	0.892647	0.854419	0.773356	0.718607	0.709738	0.671479	0.665083	0.625120
0.869705	0.870774	0.850190	0.824960	0.730372	0.829569	0.708846	0.668699	0.647581	0.634492	0.616584
0.834873	0.911809	0.821204	0.897072	0.827668	0.805365	0.738820	0.664685	0.651256	0.625002	0.604662
0.936054	0.813693	0.825124	0.778067	0.778224	0.723610	0.720034	0.724342	0.689636	0.645156	0.622082
0.932455	0.863625	0.913401	0.745026	0.846957	0.793935	0.748101	0.714370	0.700357	0.624433	0.611551
0.943351	0.934673	0.765410	0.744427	0.858626	0.739752	0.750245	0.695185	0.661818	0.651907	0.601700
0.889102	0.805890	0.824076	0.819729	0.787536	0.755694	0.700265	0.746468	0.672576	0.642640	0.616542
0.958774	0.840551	0.845260	0.835634	0.716072	0.812608	0.731817	0.742487	0.704870	0.660637	0.606481
0.839429	0.772659	0.852406	0.849127	0.785837	0.734561	0.723857	0.717354	0.655556	0.630788	0.620873
0.956576	0.945445	0.831269	0.740825	0.721097	0.701489	0.700333	0.712627	0.669419	0.635085	0.624674
0.982042	0.817989	0.806971	0.792692	0.810601	0.758937	0.751187	0.662705	0.652947	0.633244	0.615143
0.912774	0.772150	0.885783	0.789721	0.778496	0.789398	0.721305	0.712396	0.672879	0.642328	0.616095
0.809554	0.892440	0.877814	0.754768	0.860369	0.817027	0.746087	0.730698	0.667400	0.657149	0.619272
0.875220	0.801229	0.765116	0.802099	0.799027	0.750032	0.718775	0.674130	0.644924	0.629000	0.620411
0.883901	0.805326	0.859957	0.774376	0.772061	0.828362	0.696567	0.732261	0.706448	0.636678	0.626900
0.810829	0.815775	0.784406	0.733487	0.823389	0.775620	0.746478	0.686270	0.646236	0.626825	0.612708
0.796342	0.836755	0.783605	0.797884	0.756245	0.825215	0.781274	0.740488	0.676269	0.642268	0.622266
0.979786	0.916210	0.750413	0.871947	0.747819	0.760218	0.738347	0.706284	0.671178	0.642352	0.617140
0.935526	0.962702	0.818221	0.802013	0.825182	0.800069	0.737348	0.692921	0.662253	0.629326	0.627654
0.793564	0.770302	0.811811	0.838089	0.740583	0.820729	0.719183	0.694159	0.673673	0.644272	0.616395
0.884369	0.846891	0.901449	0.889289	0.787575	0.769700	0.698301	0.716448	0.702982	0.662531	0.605785
0.878775	0.848952	0.858182	0.809870	0.825940	0.725977	0.685556	0.726433	0.649897	0.650244	0.626517
0.822555	0.875482	0.885259	0.780688	0.798493	0.797178	0.730842	0.698727	0.682898	0.655382	0.602657
0.961508	0.812278	0.847235	0.742541	0.776302	0.787920	0.723967	0.662497	0.667950	0.657899	0.623877
0.864932	0.942161	0.840434	0.850914	0.767220	0.746179	0.752937	0.699815	0.669086	0.620952	0.611793
0.973650	0.936653	0.877599	0.746836	0.818463	0.822889	0.712634	0.668409	0.692627	0.650788	0.606401
0.871895	0.841576	0.918744	0.832368	0.863530	0.753105	0.691824	0.711662	0.674739	0.657452	0.623983
0.862254	0.798544	0.899380	0.761045	0.783918	0.737464	0.752120	0.679360	0.653608	0.663614	0.602575
0.890421	0.926371	0.766631	0.888454	0.805066	0.761106	0.777093	0.712876	0.692122	0.648593	0.623127
0.878623	0.870840	0.812314	0.842728	0.734367	0.754452	0.729802	0.671951	0.709349	0.642255	0.627144
0.849487	0.923769	0.877737	0.818862	0.780089	0.722365	0.746646	0.698525	0.712218	0.673189	0.622106
0.932459	0.885110	0.864650	0.888848	0.774095	0.706456	0.769078	0.710917	0.648836	0.660477	0.610130
0.866369	0.880697	0.800959	0.823554	0.776746	0.721451	0.706398	0.699603	0.702020	0.638444	0.626137
0.958177	0.931838	0.773375	0.897465	0.763738	0.817684	0.785016	0.668979	0.690858	0.621360	0.604089
0.969294	0.867019	0.933022	0.881733	0.745365	0.790098	0.772486	0.716205	0.706042	0.640584	0.605717
0.989378	0.843293	0.820242	0.767048	0.746541	0.711259	0.694627	0.701075	0.689372	0.656782	0.614750
0.844187	0.840152	0.855006	0.890363	0.808178	0.761874	0.685901	0.730845	0.709265	0.663991	0.626078
0.892085	0.800707	0.875519	0.796119	0.806271	0.709180	0.724382	0.739777	0.683607	0.667670	0.624614
0.842108	0.917642	0.859658	0.892993	0.819122	0.765209	0.762340	0.711991	0.645144	0.655204	0.613432
0.816479	0.954008	0.796609	0.762121	0.828735	0.761073	0.768122	0.684043	0.687695	0.643323	0.601956
0.993760	0.826142	0.837476	0.899620	0.719282	0.731214	0.689748	0.688816	0.681459	0.641163	0.619183
0.950149	0.784314	0.798064	0.871470	0.816285	0.741133	0.749961	0.748261	0.697920	0.642967	0.600590
0.868870	0.833867	0.900627	0.773977	0.734973	0.821370	0.763896	0.700435	0.717254	0.636570	0.606721
0.810505	0.904180	0.850399	0.766311	0.854687	0.773506	0.681191	0.694067	0.668692	0.642225	0.613523
0.847362	0.796495	0.777046	0.871397	0.836646	0.805161	0.753773	0.664168	0.666189	0.669952	0.601126
0.822563	0.807808	0.799626	0.889363	0.770778	0.749693	0.693256	0.753241	0.647407	0.627242	0.606880
0.823312	0.842316	0.838163	0.849166	0.855711	0.815843	0.735772	0.699899	0.675426	0.665284	0.620055
0.876699	0.855271	0.855140	0.786868	0.745838	0.821638	0.713293	0.750759	0.666970	0.638212	0.605079
0.940681	0.789930	0.754141	0.818670	0.783669	0.740833	0.779343	0.724936	0.664103	0.639093	0.618989
0.822459	0.914755	0.877082	0.760617	0.771721	0.745840	0.722218	0.745180	0.677456	0.650961	0.609985
0.882834	0.839741	0.801600	0.860845	0.723908	0.782248	0.759631	0.701690	0.662068	0.640043	0.618579
0.791565	0.889445	0.761535	0.889061	0.853227	0.699558	0.725571	0.696101	0.708423	0.660676	0.603312
0.903215	0.951396	0.819324	0.822178	0.796477	0.802460	0.728407	0.747366	0.678747	0.666891	0.621640
0.829195	0.765723	0.770470	0.812614	0.724417	0.777281	0.706452	0.746440	0.667512	0.647838	0.612722
0.928066	0.813374	0.802009	0.847010	0.764514	0.708457	0.691855	0.662047	0.674084	0.666244	0.611230
0.858412	0.927085	0.907380	0.811040	0.787920	0.818264	0.761470	0.692511	0.699238	0.629938	0.622152
0.902094	0.822324	0.760962	0.824553	0.765300	0.786048	0.783570	0.738384	0.709297	0.658815	0.621836
0.991753	0.829385	0.888781	0.745813	0.748601	0.765784	0.699541	0.718153	0.673557	0.628057	0.605645
0.796165	0.839869	0.779088	0.768163	0.803381	0.757761	0.698517	0.686499	0.673067	0.639236	0.606845
0.963915	0.765540	0.915389	0.757216	0.715842	0.732344	0.703048	0.690804	0.671977	0.653395	0.602674
0.986677	0.796222	0.879871	0.746908	0.839017	0.735521	0.740242	0.726573	0.706848	0.621129	0.608916
0.943129	0.951297	0.839658	0.893849	0.796949	0.774179	0.712277	0.678810	0.714969	0.658337	0.620093
0.929399	0.838430	0.751335	0.766136	0.831580	0.784219	0.740461	0.716668	0.681908	0.670144	0.607538
0.859403	0.864678	0.791278	0.897864	0.827577	0.731316	0.737556	0.702841	0.656080	0.659440	0.619649
0.851547	0.820752	0.825357	0.756025	0.791803	0.786682	0.720251	0.744458	0.675942	0.648158	0.607554
0.897299	0.823486	0.764296	0.811484	0.754048	0.755752	0.712489	0.676082	0.655291	0.663732	0.611348
0.989978	0.906883	0.830889	0.820972	0.804878	0.742910	0.770246	0.680041	0.679335	0.666608	0.604863
0.879687	0.864790	0.909378	0.742137	0.734787	0.735664	0.719504	0.679314	0.691225	0.650683	0.617725
0.859488	0.860062	0.888862	0.818476	0.837114	0.824235	0.718187	0.690148	0.649342	0.649065	0.623355
0.797074	0.905713	0.834706	0.803325	0.770337	0.721522	0.769385	0.746702	0.678700	0.634899	0.612500
0.817036	0.829819	0.897406	0.863065	0.841543	0.768730	0.711565	0.719592	0.692753	0.631032	0.614291
0.958123	0.837498	0.835117	0.881178	0.765818	0.767343	0.678070	0.745994	0.684045	0.625111	0.619876
0.800603	0.930020	0.932795	0.807710	0.760428	0.744983	0.774228	0.674541	0.704196	0.635484	0.620822
0.950624	0.825536	0.918968	0.757836	0.801132	0.795373	0.739876	0.743889	0.711696	0.639324	0.612418
0.840234	0.948366	0.814379	0.754548	0.820132	0.829222	0.698037	0.750581	0.690226	0.664931	0.614560
0.888746	0.781368	0.902765	0.778509	0.851780	0.714707	0.706181	0.672380	0.684297	0.623534	0.607437
0.835019	0.782796	0.808922	0.887217	0.767963	0.827345	0.722328	0.711292	0.680535	0.657271	0.602539
0.849267	0.886165	0.836905	0.897593	0.776988	0.754189	0.738229	0.703915	0.659248	0.667118	0.618532
0.787527	0.831413	0.828454	0.874042	0.859899	0.818677	0.739543	0.684432	0.662728	0.646718	0.611456
0.967367	0.851823	0.905283	0.828464	0.776439	0.727896	0.722745	0.700743	0.658810	0.641069	0.608004
0.888424	0.798444	0.804700	0.773319	0.780875	0.777849	0.787928	0.662114	0.684036	0.642537	0.609298
0.911405	0.829475	0.810883	0.901708	0.837499	0.761187	0.687952	0.666761	0.674188	0.631018	0.604393
0.903015	0.812033	0.862327	0.759695	0.743010	0.723015	0.708362	0.713381	0.693559	0.626517	0.625802
0.934435	0.961344	0.803327	0.811305	0.785830	0.726772	0.737493	0.737667	0.651689	0.625906	0.621095
0.947590	0.955393	0.908656	0.770265	0.776500	0.727008	0.783572	0.681842	0.676519	0.658085	0.607764
0.825730	0.825044	0.809845	0.798031	0.825482	0.768827	0.767119	0.700622	0.678504	0.624224	0.605402
0.977393	0.784522	0.857803	0.829965	0.735187	0.721660	0.711744	0.692638	0.655502	0.625236	0.617055
0.960329	0.845402	0.756549	0.816631	0.853573	0.778704	0.713348	0.665495	0.707969	0.638433	0.603848
0.945583	0.811604	0.792336	0.746044	0.804051	0.821965	0.766101	0.698809	0.670277	0.660369	0.623233
0.968351	0.801690	0.755170	0.825489	0.760948	0.747243	0.711776	0.708882	0.663284	0.638795	0.610769
0.895873	0.777591	0.844687	0.746378	0.761249	0.714481	0.757905	0.728548	0.680102	0.635073	0.605766
0.907488	0.809099	0.769730	0.805607	0.772653	0.707225	0.780183	0.706985	0.681191	0.640596	0.627509
0.907809	0.931035	0.932088	0.823274	0.800783	0.753698	0.743585	0.734459	0.700884	0.645666	0.612859
0.997543	0.783691	0.772136	0.877920	0.858903	0.764926	0.702826	0.745661	0.677472	0.641426	0.609853
0.826427	0.872112	0.866406	0.844123	0.863652	0.766949	0.744754	0.752160	0.709060	0.623852	0.613650
0.930060	0.904916	0.932672	0.744507	0.785103	0.734581	0.715419	0.698381	0.702592	0.653651	0.627110
0.892550	0.768244	0.842586	0.834907	0.808590	0.739000	0.787800	0.666686	0.683090	0.637954	0.608093
0.992765	0.877788	0.827239	0.785109	0.750416	0.730140	0.728002	0.678035	0.695198	0.638084	0.610110
0.794427	0.848893	0.808808	0.833093	0.835183	0.772575	0.776380	0.720149	0.707985	0.631481	0.621655
0.882697	0.853391	0.851133	0.861663	0.720259	0.785430	0.709578	0.699445	0.682013	0.641720	0.615405
0.985285	0.899794	0.829489	0.830553	0.775303	0.811711	0.777230	0.729673	0.658536	0.634701	0.624344
0.857230	0.769583	0.876569	0.827209	0.762660	0.736425	0.689089	0.748164	0.661020	0.669866	0.617775
0.797004	0.911291	0.764669	0.803402	0.781318	0.814523	0.723499	0.739228	0.697952	0.676577	0.617200
0.989227	0.942276	0.928947	0.800190	0.724753	0.769996	0.726795	0.658945	0.706466	0.628836	0.624319
0.861416	0.902725	0.798752	0.846956	0.731804	0.760337	0.788943	0.702637	0.698003	0.667015	0.614618
0.866538	0.963603	0.880541	0.855870	0.836411	0.756187	0.728257	0.733444	0.640980	0.656418	0.605300
0.997137	0.870032	0.924147	0.756329	0.758461	0.813075	0.709321	0.698818	0.688767	0.669734	0.623493
0.912185	0.918313	0.816164	0.854059	0.840120	0.737555	0.681747	0.737158	0.655181	0.628999	0.622103
0.929177	0.913679	0.863767	0.757985	0.821944	0.801607	0.704527	0.711291	0.687588	0.633394	0.610948
0.866876	0.871265	0.751949	0.734858	0.739406	0.815011	0.779175	0.683671	0.673445	0.650747	0.607913
0.954186	0.850127	0.896597	0.871863	0.808890	0.824095	0.699059	0.722910	0.687147	0.653988	0.622415
0.866022	0.924585	0.754695	0.837950	0.782430	0.735185	0.757974	0.675285	0.669841	0.664367	0.626643
0.845054	0.878411	0.894497	0.788614	0.755006	0.776247	0.780387	0.696766	0.683214	0.644414	0.621790
0.981742	0.855630	0.922096	0.821955	0.852039	0.755380	0.702009	0.716553	0.657840	0.640173	0.617995
0.791660	0.966499	0.847385	0.874964	0.777088	0.715683	0.711734	0.714697	0.650979	0.631306	0.605826
0.980616	0.829293	0.817620	0.808259	0.859803	0.722265	0.727133	0.693747	0.687321	0.648006	0.606996
0.863609	0.815189	0.801253	0.793911	0.776284	0.740742	0.688531	0.677005	0.662349	0.661704	0.605806
0.860773	0.889811	0.754624	0.831860	0.736318	0.760134	0.693515	0.714077	0.692255	0.637212	0.616782
0.906561	0.954588	0.849830	0.745910	0.838178	0.766549	0.781189	0.732243	0.698055	0.659866	0.623068
0.876644	0.805913	0.864656	0.780806	0.783275	0.732001	0.723110	0.689210	0.678163	0.660834	0.613420
0.801899	0.783873	0.914830	0.887329	0.763735	0.746700	0.732920	0.669585	0.642844	0.636321	0.616967
0.864878	0.848868	0.888516	0.871127	0.812827	0.766657	0.681015	0.695620	0.690373	0.629323	0.605433
0.998740	0.807468	0.780864	0.831212	0.754812	0.721955	0.725156	0.704850	0.675118	0.639197	0.609627
0.931651	0.805196	0.836402	0.814570	0.745200	0.735901	0.686820	0.693171	0.684970	0.637407	0.614557
0.913359	0.841528	0.825605	0.786551	0.811429	0.744767	0.738474	0.704970	0.681679	0.638857	0.609620
0.803338	0.767316	0.751202	0.743262	0.862973	0.732316	0.738990	0.671923	0.677394	0.665157	0.612130
0.782766	0.812428	0.758562	0.804542	0.776857	0.757212	0.710772	0.702676	0.652450	0.650632	0.601470
0.980933	0.965594	0.771474	0.815563	0.737604	0.736125	0.746207	0.710423	0.640636	0.629886	0.611788
0.943614	0.837998	0.767608	0.749335	0.753052	0.759239	0.779655	0.686534	0.680470	0.647045	0.617836
0.880688	0.904628	0.926345	0.822743	0.861238	0.696272	0.687282	0.723752	0.679127	0.643444	0.624166
0.851366	0.902244	0.757386	0.833848	0.732519	0.772653	0.721773	0.692705	0.649205	0.650439	0.613468
0.836608	0.913140	0.792125	0.883640	0.773888	0.790103	0.681869	0.687282	0.676558	0.650242	0.617667
0.903705	0.775145	0.817236	0.832207	0.792996	0.730487	0.710066	0.729779	0.646214	0.624450	0.602963
0.984729	0.781575	0.779079	0.753986	0.780771	0.774786	0.766008	0.744436	0.711298	0.627764	0.621332
0.817121	0.799155	0.880167	0.733855	0.768270	0.743927	0.699925	0.743702	0.676746	0.631122	0.601690
0.895120	0.794014	0.864859	0.828791	0.743109	0.746108	0.722896	0.682765	0.693686	0.658497	0.603244
0.844940	0.950410	0.770090	0.737426	0.779930	0.789169	0.741705	0.735943	0.657795	0.656374	0.622678
0.824139	0.950447	0.830831	0.799703	0.775269	0.778605	0.711110	0.734435	0.669686	0.660484	0.606946
0.798990	0.869500	0.795500	0.772963	0.770409	0.732456	0.723534	0.719960	0.662562	0.636823	0.603708
0.791331	0.793606	0.916879	0.749439	0.828752	0.701057	0.720134	0.707388	0.670977	0.661658	0.624230
0.872371	0.853924	0.803550	0.858870	0.799827	0.746228	0.753239	0.725434	0.645882	0.672153	0.613964
0.823725	0.783464	0.834701	0.741587	0.792118	0.778885	0.767879	0.738055	0.646555	0.632338	0.613377
0.931892	0.920626	0.763053	0.820539	0.851293	0.721845	0.718592	0.686228	0.689768	0.649440	0.609244
0.889190	0.808216	0.818658	0.764202	0.738806	0.783264	0.763939	0.732646	0.665095	0.647593	0.615876
0.968905	0.905071	0.847206	0.815987	0.731667	0.735542	0.753943	0.736794	0.688271	0.654785	0.604088
0.967024	0.950365	0.900547	0.775394	0.735448	0.713405	0.702479	0.675390	0.657863	0.622577	0.624365
0.946219	0.808134	0.780607	0.760778	0.785262	0.700413	0.732277	0.679390	0.687754	0.644607	0.613290
0.919051	0.883536	0.830785	0.818879	0.775022	0.762887	0.682097	0.713720	0.687320	0.647566	0.620960
0.987081	0.832804	0.856484	0.764598	0.727198	0.698404	0.762566	0.664166	0.691609	0.658509	0.608708
0.871575	0.815902	0.926204	0.771928	0.827948	0.742744	0.689189	0.724726	0.702969	0.633764	0.611650
0.877261	0.846466	0.828062	0.801782	0.778787	0.753171	0.695979	0.721290	0.644252	0.656056	0.615043
0.914650	0.915643	0.826656	0.776403	0.761798	0.786674	0.736809	0.685783	0.641907	0.642683	0.604829
0.984387	0.935843	0.883989	0.862754	0.856670	0.799238	0.728597	0.691173	0.696616	0.671568	0.616239
0.841162	0.908118	0.802937	0.821020	0.807794	0.762492	0.777552	0.742333	0.711361	0.658057	0.612547
0.828982	0.878537	0.754467	0.776969	0.832197	0.706305	0.733544	0.723813	0.645533	0.652200	0.624162
0.944168	0.788342	0.917220	0.882478	0.794823	0.780253	0.703248	0.692810	0.688109	0.668458	0.613792
0.897334	0.837222	0.791992	0.850428	0.771752	0.736826	0.750928	0.674229	0.680797	0.651656	0.613275
0.916795	0.791927	0.868389	0.898609	0.862329	0.756504	0.684752	0.739368	0.648830	0.671896	0.604841
0.979714	0.771459	0.849363	0.810776	0.778890	0.732097	0.729495	0.684683	0.697333	0.657546	0.623350
0.902329	0.960510	0.877916	0.885126	0.825169	0.815431	0.732805	0.670940	0.648617	0.632783	0.612150
0.847513	0.840427	0.850458	0.865302	0.762867	0.742751	0.697727	0.704537	0.675966	0.646772	0.626695
0.954232	0.867829	0.920705	0.788190	0.755827	0.758471	0.728909	0.689054	0.668269	0.625143	0.603458
0.867212	0.852176	0.807933	0.783921	0.755754	0.768056	0.692319	0.709889	0.679028	0.633353	0.621539
0.823950	0.874971	0.913565	0.828859	0.804294	0.719787	0.688866	0.695271	0.670192	0.634361	0.621238
0.912170	0.922944	0.786220	0.809236	0.720883	0.717229	0.726378	0.713652	0.652749	0.640022	0.624764
0.856891	0.834694	0.876720	0.860096	0.772177	0.794327	0.771210	0.747199	0.674564	0.648096	0.609027
0.864353	0.848950	0.775064	0.809204	0.739306	0.739101	0.749773	0.720612	0.681932	0.652407	0.627041
0.934964	0.854054	0.811397	0.754490	0.773441	0.788244	0.779417	0.715884	0.682898	0.668565	0.608621
0.908207	0.915775	0.785435	0.781810	0.792689	0.776638	0.702129	0.744277	0.667122	0.636860	0.620631
0.848531	0.781820	0.817643	0.853664	0.755172	0.790945	0.768833	0.682641	0.669955	0.637796	0.601526
0.960260	0.780145	0.801576	0.800003	0.856140	0.820189	0.688620	0.731295	0.712868	0.643324	0.618296
0.845227	0.960574	0.911302	0.879384	0.828890	0.808097	0.712778	0.723211	0.662222	0.650637	0.627127
0.989318	0.783195	0.822457	0.756691	0.837290	0.709873	0.684768	0.738176	0.670478	0.667223	0.601995
0.891198	0.801092	0.913778	0.858991	0.736965	0.729349	0.781731	0.703448	0.656907	0.642794	0.624917
0.802261	0.941006	0.791932	0.804727	0.833689	0.784564	0.705763	0.710174	0.698501	0.663660	0.619692
0.859706	0.823657	0.836427	0.783976	0.829895	0.778020	0.743873	0.718599	0.689390	0.667590	0.623336
0.928381	0.868632	0.812391	0.828426	0.831009	0.726701	0.759858	0.672204	0.670450	0.645090	0.610907
0.813584	0.786146	0.751621	0.757734	0.799448	0.753028	0.756713	0.748492	0.647067	0.660527	0.616141
0.978782	0.864282	0.842370	0.749693	0.849757	0.759641	0.740871	0.675622	0.646061	0.641403	0.601004
0.994063	0.819865	0.821382	0.884806	0.739751	0.745323	0.734565	0.697201	0.678147	0.661577	0.620570
0.876412	0.849978	0.919240	0.818071	0.756457	0.701806	0.697527	0.665181	0.704231	0.636615	0.610737
0.960469	0.870387	0.788786	0.831004	0.789232	0.705992	0.716227	0.682524	0.699368	0.670639	0.605346
0.878150	0.945020	0.816549	0.794647	0.806456	0.800504	0.788034	0.729846	0.643994	0.635873	0.622284
0.814427	0.930589	0.784304	0.804153	0.731398	0.794356	0.788176	0.705983	0.665309	0.661871	0.621156
0.892874	0.815753	0.775031	0.896864	0.790014	0.709538	0.754314	0.726082	0.670226	0.653550	0.622602
0.848268	0.960926	0.884789	0.774061	0.837401	0.739766	0.781288	0.666285	0.683528	0.652586	0.622511
0.953054	0.950969	0.912220	0.801304	0.723814	0.776362	0.688098	0.735375	0.709480	0.650905	0.622135
0.819413	0.942917	0.808013	0.831368	0.781612	0.740653	0.741855	0.664932	0.669672	0.627767	0.608579
0.972074	0.883452	0.785788	0.776448	0.791855	0.752431	0.760021	0.710393	0.657908	0.668618	0.624186
0.859214	0.957497	0.835849	0.812346	0.748903	0.789491	0.790488	0.667434	0.688966	0.645595	0.604234
0.808548	0.784740	0.838784	0.829100	0.862434	0.766448	0.737402	0.689285	0.701569	0.625129	0.613552
0.959216	0.895865	0.816007	0.765886	0.825083	0.711654	0.700527	0.696534	0.676860	0.624963	0.626466
0.854936	0.947207	0.886955	0.811111	0.816831	0.721270	0.681265	0.678820	0.661485	0.652201	0.625986
0.865658	0.879642	0.785719	0.817677	0.754222	0.807589	0.733978	0.752064	0.668952	0.627625	0.619173
0.944984	0.800906	0.842237	0.786532	0.755629	0.786858	0.686431	0.707503	0.646713	0.622404	0.612665
0.934093	0.965169	0.863548	0.783299	0.734090	0.797322	0.728974	0.701652	0.659012	0.668761	0.605628
0.994760	0.893831	0.819549	0.760116	0.751263	0.783419	0.755883	0.660166	0.676312	0.647633	0.606488
0.862774	0.853090	0.808533	0.834970	0.733439	0.746275	0.719650	0.704743	0.672487	0.660475	0.628708
0.928227	0.846583	0.752644	0.741574	0.721575	0.812219	0.752469	0.748049	0.678306	0.638408	0.611995
0.877602	0.826565	0.812870	0.814078	0.734025	0.732712	0.744074	0.690279	0.702354	0.640980	0.617246
0.988893	0.859040	0.823376	0.761992	0.803744	0.732961	0.785583	0.669811	0.681734	0.652677	0.613407
0.846051	0.783934	0.855386	0.789778	0.798794	0.705517	0.713840	0.684552	0.686202	0.664294	0.602698
0.990380	0.776046	0.838027	0.749350	0.839187	0.797142	0.720911	0.733990	0.667839	0.641201	0.613611
0.885939	0.827997	0.805985	0.732823	0.794806	0.757930	0.711007	0.733252	0.670950	0.640216	0.605322
0.786558	0.958612	0.917864	0.820931	0.755385	0.784960	0.686234	0.718933	0.648624	0.650577	0.623803
0.784384	0.781830	0.894345	0.887198	0.849675	0.722301	0.787592	0.696604	0.673850	0.629242	0.619099
0.788115	0.930121	0.921549	0.779232	0.845343	0.738328	0.773938	0.703404	0.693260	0.642452	0.613897
0.978234	0.767021	0.897459	0.794522	0.771993	0.756425	0.775978	0.663132	0.653135	0.662649	0.611316
0.796457	0.875924	0.857281	0.807712	0.756286	0.817667	0.759955	0.729185	0.657799	0.645882	0.603845
0.993522	0.856829	0.829822	0.854783	0.782058	0.737293	0.740613	0.672353	0.653640	0.646283	0.615202
0.819209	0.945044	0.868866	0.781398	0.823675	0.741306	0.714020	0.710294	0.708327	0.637594	0.611519
0.890308	0.939454	0.876774	0.746944	0.857477	0.700314	0.700362	0.689685	0.651393	0.645174	0.620235
0.999121	0.956635	0.778267	0.768983	0.846932	0.744427	0.764235	0.695097	0.698283	0.631160	0.623054
0.897967	0.772729	0.752436	0.806954	0.856459	0.700007	0.691698	0.695852	0.654637	0.646892	0.610033
0.792017	0.802342	0.912831	0.856241	0.786202	0.786334	0.754212	0.740652	0.677462	0.646996	0.600404
0.969785	0.801004	0.874723	0.866501	0.860662	0.825165	0.730442	0.748515	0.663261	0.640999	0.616678
0.842070	0.888801	0.900319	0.892419	0.791804	0.726339	0.766598	0.691131	0.685479	0.649326	0.623072
0.967966	0.880922	0.785823	0.823567	0.799702	0.710108	0.757753	0.714035	0.655872	0.654574	0.617227
0.897119	0.816353	0.784322	0.858347	0.722197	0.816520	0.704294	0.668984	0.696980	0.624186	0.616285
0.867073	0.813368	0.767619	0.793463	0.788922	0.774277	0.747646	0.731977	0.692923	0.646130	0.606398
0.997090	0.766479	0.827547	0.748155	0.825519	0.696844	0.786423	0.671612	0.671393	0.647735	0.610256
0.976921	0.901427	0.825589	0.852332	0.775543	0.745457	0.717842	0.665669	0.650583	0.618738	0.609270
0.922017	0.889771	0.783274	0.788456	0.813658	0.815758	0.762044	0.738931	0.691845	0.640661	0.619591
0.956880	0.873230	0.905283	0.813672	0.794628	0.726123	0.731406	0.693710	0.690112	0.662938	0.618459
0.932276	0.798816	0.753309	0.775540	0.793364	0.757176	0.689460	0.713810	0.668827	0.666520	0.611890
0.867019	0.951499	0.878000	0.879376	0.858645	0.754153	0.771686	0.708226	0.647601	0.666992	0.618273
0.786623	0.801878	0.833953	0.833429	0.732249	0.735595	0.723809	0.689749	0.708895	0.658350	0.618696
0.943267	0.903966	0.825232	0.779992	0.856243	0.712496	0.742454	0.709471	0.713541	0.671284	0.619277
0.892088	0.834688	0.916934	0.740872	0.821041	0.819309	0.742969	0.738950	0.713862	0.672762	0.621723
0.842379	0.910663	0.763931	0.894213	0.782317	0.761311	0.751275	0.747726	0.674951	0.641963	0.604598
0.987002	0.919579	0.836350	0.813260	0.782206	0.789644	0.736857	0.669604	0.712863	0.643956	0.610902
0.889494	0.951979	0.881900	0.823173	0.760230	0.822488	0.730332	0.713825	0.666393	0.636922	0.620989
0.826125	0.844780	0.841065	0.774975	0.736550	0.756510	0.783132	0.706673	0.707809	0.665274	0.620471
0.989020	0.770606	0.855375	0.781517	0.747683	0.724825	0.729918	0.687110	0.661896	0.651233	0.604496
0.958517	0.856938	0.790183	0.846241	0.799891	0.813686	0.750441	0.687780	0.706919	0.623758	0.612758
0.785542	0.813325	0.880576	0.886781	0.855343	0.749355	0.748116	0.665558	0.669333	0.634141	0.605590
0.865024	0.954080	0.840459	0.826886	0.857481	0.770075	0.736747	0.698782	0.671252	0.622778	0.619671
0.786767	0.876575	0.896097	0.901576	0.803317	0.805833	0.683747	0.662701	0.701949	0.624327	0.612244
0.870968	0.776787	0.844738	0.810130	0.830612	0.813185	0.764186	0.667705	0.699778	0.649501	0.613388
0.895681	0.953783	0.776253	0.781179	0.857570	0.742254	0.787363	0.693385	0.678678	0.646780	0.622267
0.905515	0.962822	0.919497	0.846540	0.848223	0.772167	0.777544	0.696135	0.660094	0.657759	0.599472
0.888160	0.805080	0.912686	0.794630	0.749950	0.791290	0.772596	0.749602	0.653347	0.643057	0.616795
0.895877	0.954928	0.781311	0.793507	0.790917	0.771671	0.731467	0.688892	0.704224	0.662685	0.608378
0.914995	0.939908	0.831066	0.739718	0.780260	0.767275	0.772466	0.704194	0.684915	0.638396	0.621593
0.818247	0.788864	0.849899	0.802479	0.821532	0.720774	0.725505	0.678761	0.693571	0.638028	0.621147
0.898503	0.834665	0.909193	0.898488	0.811294	0.795161	0.712306	0.751485	0.703439	0.630934	0.613559
0.999670	0.897019	0.838006	0.855110	0.784445	0.777511	0.746268	0.677798	0.704599	0.629799	0.604212
0.882092	0.831382	0.830276	0.852816	0.742975	0.725854	0.781998	0.664245	0.706691	0.643285	0.616878
0.788665	0.846332	0.842622	0.813051	0.826011	0.793420	0.694675	0.744519	0.671234	0.628375	0.617553
0.820816	0.853042	0.837043	0.874978	0.751860	0.748025	0.694078	0.725783	0.657412	0.624856	0.606455
0.860536	0.766580	0.758993	0.752976	0.765378	0.778543	0.678814	0.694582	0.673886	0.645780	0.611749
0.834617	0.897858	0.917971	0.804544	0.856339	0.708514	0.738291	0.725246	0.685514	0.646398	0.607307
0.899527	0.866369	0.763292	0.882048	0.758021	0.738802	0.711757	0.688358	0.666002	0.635218	0.622588
0.960869	0.768221	0.877889	0.829499	0.750158	0.794255	0.743477	0.707308	0.664870	0.660622	0.609173
0.979982	0.902220	0.925513	0.826526	0.794262	0.750157	0.708966	0.668818	0.693201	0.647008	0.627444
0.895934	0.860285	0.843711	0.896489	0.771417	0.704777	0.779530	0.726750	0.703700	0.660498	0.613594
0.792897	0.774708	0.765380	0.779515	0.795045	0.744340	0.766343	0.681278	0.656163	0.632262	0.618960
0.826508	0.896044	0.801096	0.850051	0.815890	0.760364	0.786220	0.716543	0.654460	0.627051	0.605603
0.945586	0.940240	0.872568	0.881779	0.773141	0.801258	0.738058	0.702524	0.686300	0.643467	0.623986
0.891012	0.840296	0.862240	0.821363	0.767497	0.722978	0.717689	0.722825	0.671275	0.662356	0.609057
0.787462	0.862406	0.910424	0.762805	0.847650	0.694234	0.777837	0.686616	0.652099	0.658830	0.615181
0.877332	0.822737	0.826725	0.755910	0.784157	0.791174	0.746234	0.747615	0.669550	0.653637	0.607105
0.861517	0.883151	0.864897	0.748322	0.751378	0.747118	0.723604	0.709602	0.706637	0.626128	0.604890
0.894641	0.962746	0.831782	0.783109	0.817366	0.711300	0.710348	0.696186	0.659633	0.627407	0.621120
0.888481	0.954248	0.920629	0.792330	0.786578	0.814579	0.753639	0.680587	0.704150	0.666786	0.626042
0.945003	0.913417	0.788391	0.889846	0.780556	0.715425	0.779825	0.711969	0.653632	0.664506	0.619819
0.838096	0.827334	0.824755	0.799348	0.851939	0.809823	0.788428	0.665255	0.667067	0.634084	0.625562
0.849422	0.873215	0.817591	0.782656	0.722009	0.709908	0.745222	0.686474	0.677264	0.653294	0.619453
0.859961	0.795353	0.933270	0.878523	0.807551	0.739145	0.764519	0.673443	0.673554	0.661597	0.627377
0.982047	0.960847	0.846648	0.817358	0.754533	0.826935	0.741047	0.745556	0.662367	0.647162	0.623549
```
