## Supplementary File 3 for "Novel Comparison of Evaluation Metrics for Gene Ontology Classifiers Reveals Drastic Performance Differences": max_AJacc_score_A.elab

```
# goa_pos:  data/cafa2012.genego.sc
# goa_neg:  data/cafa2012.genego.neg.sc
# obo_file: data/go.obo
# ic_file:  data/ic.ext.tab
# prop_par: F
# rot_pos:  T
# R:        4
# rseed:    1
# mode:     LIST=go,TH=th,SUMF1=mean,SUMF2=max,SF=score_A,SIMF=pJacc,MINCS=10,GOC=46316
0.000000	0.100113	0.200226	0.300056	0.400169	0.500000	0.600113	0.700226	0.800056	0.900169	1.000000
0.266169	0.229575	0.257143	0.257143	0.257143	0.257143	0.257143	0.257143	0.257143	0.257143	0.061022
0.257143	0.257143	0.257143	0.257143	0.153685	0.135099	0.142332	0.127092	0.085665	0.073958	0.060830
0.257143	0.263259	0.214531	0.181678	0.161253	0.153511	0.111312	0.122894	0.099892	0.075360	0.058097
0.257143	0.257143	0.257143	0.155895	0.181884	0.132737	0.115139	0.115748	0.096851	0.080054	0.057871
0.257143	0.201417	0.183844	0.167100	0.141937	0.132356	0.132819	0.096654	0.090964	0.077550	0.060992
0.257143	0.258800	0.198194	0.152911	0.149833	0.124014	0.129935	0.142914	0.098050	0.076131	0.059711
0.278835	0.257143	0.257143	0.257143	0.163521	0.121595	0.127107	0.124120	0.101893	0.077127	0.057534
0.276276	0.257143	0.257143	0.257143	0.229575	0.257143	0.257143	0.257143	0.257143	0.257143	0.059990
0.257143	0.257143	0.180283	0.166304	0.165506	0.172885	0.108130	0.119926	0.097610	0.077124	0.060302
0.257143	0.257143	0.257143	0.257143	0.257143	0.257143	0.257143	0.257143	0.085969	0.093175	0.061426
0.257143	0.257143	0.257143	0.146012	0.161776	0.164602	0.127461	0.097833	0.121588	0.082079	0.070259
0.257143	0.257143	0.257143	0.257143	0.257143	0.257143	0.146953	0.097403	0.108131	0.076840	0.064418
0.257143	0.257143	0.257143	0.202294	0.187802	0.140993	0.129354	0.094498	0.112267	0.070940	0.060908
0.257143	0.257143	0.257143	0.220141	0.177353	0.165149	0.142056	0.148159	0.112876	0.087500	0.064061
0.276799	0.257143	0.213174	0.173703	0.147883	0.144394	0.151340	0.120422	0.118688	0.073119	0.069898
0.257143	0.257402	0.219454	0.212222	0.139688	0.161533	0.117452	0.105319	0.114488	0.093841	0.060737
0.257143	0.257143	0.257143	0.198401	0.176637	0.154020	0.146512	0.128100	0.118982	0.075083	0.076060
0.257143	0.257143	0.257143	0.257143	0.155443	0.130693	0.132354	0.123642	0.092219	0.076611	0.061900
0.263216	0.257143	0.257143	0.257143	0.163669	0.183321	0.136500	0.116327	0.110172	0.103033	0.055842
0.257143	0.257143	0.257143	0.257143	0.257143	0.257143	0.140805	0.146296	0.137698	0.121214	0.061335
0.257143	0.257143	0.257143	0.157849	0.131470	0.140003	0.140012	0.107408	0.091494	0.079778	0.057556
0.257143	0.257143	0.257143	0.257143	0.176266	0.146472	0.118122	0.124561	0.091967	0.088793	0.068191
0.257143	0.257778	0.257143	0.257143	0.257143	0.257143	0.257143	0.257143	0.257143	0.077446	0.077446
0.265481	0.201679	0.178055	0.167211	0.150604	0.139333	0.112436	0.105313	0.105439	0.073401	0.065834
0.257143	0.257143	0.257143	0.257143	0.257143	0.257143	0.131803	0.118168	0.100888	0.079929	0.063118
0.257143	0.257143	0.257143	0.257143	0.257143	0.116605	0.121909	0.113720	0.082592	0.074106	0.073392
0.257143	0.257351	0.158222	0.257143	0.257143	0.257143	0.123165	0.118660	0.096621	0.076328	0.057362
0.257143	0.257143	0.257143	0.257143	0.162919	0.130238	0.121379	0.106695	0.095227	0.078163	0.061317
0.257143	0.257143	0.184373	0.181011	0.156778	0.125029	0.110696	0.106251	0.099707	0.105062	0.078535
0.257143	0.170132	0.257143	0.146953	0.257143	0.257143	0.257143	0.229575	0.257143	0.257143	0.059455
0.284770	0.257143	0.257143	0.257143	0.257143	0.257143	0.257143	0.257143	0.257143	0.257143	0.062515
0.257143	0.257143	0.257143	0.257143	0.257143	0.257143	0.257143	0.138073	0.104870	0.090109	0.079341
0.257143	0.257143	0.257143	0.257143	0.257143	0.257143	0.257143	0.257143	0.257143	0.079598	0.064394
0.257143	0.257143	0.207250	0.212061	0.183177	0.144178	0.136905	0.198052	0.198052	0.198052	0.136905
0.284298	0.257143	0.166510	0.154909	0.158927	0.131307	0.108757	0.094100	0.083516	0.068949	0.066714
0.257143	0.257143	0.257143	0.146015	0.143447	0.134052	0.115576	0.096767	0.093164	0.073044	0.055928
0.257143	0.257143	0.257143	0.257143	0.257143	0.167564	0.129715	0.096838	0.095193	0.070782	0.063434
0.257143	0.257143	0.257143	0.257143	0.172149	0.148418	0.130259	0.118416	0.108163	0.087500	0.087500
0.257143	0.257143	0.257143	0.257143	0.257143	0.257143	0.140066	0.146132	0.131840	0.101646	0.072525
0.257143	0.257143	0.213534	0.176799	0.179719	0.165278	0.120177	0.108619	0.092188	0.091616	0.070460
0.278880	0.257143	0.257143	0.257143	0.257143	0.257143	0.162412	0.145745	0.115057	0.136905	0.125000
0.257143	0.257143	0.257143	0.257143	0.257143	0.257143	0.257143	0.257143	0.116225	0.078086	0.065273
0.257143	0.257143	0.257143	0.257143	0.161368	0.143751	0.117112	0.121382	0.090651	0.077661	0.061647
0.277950	0.257143	0.257143	0.257143	0.250000	0.250000	0.140005	0.250000	0.211538	0.250000	0.211538
0.179996	0.257143	0.257143	0.257143	0.257143	0.257143	0.257143	0.257143	0.257143	0.077742	0.067438
0.278994	0.257143	0.231084	0.197806	0.175010	0.166470	0.144782	0.104730	0.089188	0.091401	0.078356
0.229575	0.257143	0.257143	0.153902	0.142174	0.134054	0.153548	0.120889	0.119698	0.115976	0.081601
0.257143	0.257143	0.257143	0.257143	0.186007	0.145701	0.143776	0.119444	0.108065	0.108065	0.105222
0.257143	0.257143	0.257143	0.257143	0.257143	0.166068	0.121399	0.138455	0.110568	0.091824	0.082589
0.257143	0.262956	0.229575	0.257143	0.257143	0.257143	0.257143	0.257143	0.094649	0.075784	0.064394
0.257143	0.257143	0.202020	0.215003	0.168667	0.142350	0.128214	0.114450	0.092005	0.069291	0.056548
0.257143	0.257143	0.257143	0.257143	0.257143	0.174653	0.122742	0.119811	0.105658	0.095714	0.065291
0.257143	0.257143	0.257143	0.257143	0.257143	0.257143	0.257143	0.257143	0.257143	0.087972	0.063351
0.257143	0.257143	0.257143	0.257143	0.257143	0.257143	0.257143	0.257143	0.086752	0.076365	0.063848
0.257143	0.257143	0.212323	0.164391	0.188912	0.155858	0.149731	0.148342	0.134108	0.103502	0.096780
0.179735	0.182929	0.214141	0.174057	0.174855	0.126503	0.122261	0.107337	0.090706	0.071045	0.069489
0.257143	0.212421	0.180364	0.174587	0.130220	0.171867	0.145030	0.133575	0.138852	0.093057	0.073931
0.257143	0.257143	0.257143	0.214626	0.184444	0.121491	0.129101	0.096621	0.104597	0.074667	0.060058
0.257143	0.257143	0.257143	0.257143	0.138784	0.133097	0.119518	0.109217	0.095477	0.077975	0.055219
0.257143	0.257143	0.257143	0.257143	0.257143	0.257143	0.257143	0.257143	0.123928	0.086887	0.056091
0.257143	0.257143	0.257143	0.257143	0.146953	0.146953	0.257143	0.133654	0.193182	0.133654	0.193182
0.257143	0.257143	0.257143	0.257143	0.257143	0.257143	0.257143	0.257143	0.257143	0.257143	0.056985
0.257143	0.246018	0.202645	0.216824	0.156079	0.137406	0.133421	0.126844	0.093096	0.088280	0.061869
0.257143	0.257143	0.201353	0.177864	0.143230	0.167067	0.118439	0.118538	0.099244	0.076119	0.060872
0.257143	0.257143	0.257143	0.257143	0.257143	0.257143	0.257143	0.257143	0.257143	0.081752	0.059774
0.257143	0.257143	0.257143	0.163662	0.150551	0.148911	0.134855	0.135231	0.107652	0.098056	0.063597
0.257143	0.257143	0.257143	0.257143	0.229575	0.229575	0.119444	0.202020	0.146953	0.119444	0.202020
0.284448	0.257143	0.257143	0.257143	0.179451	0.147815	0.145336	0.139411	0.083739	0.071783	0.053676
0.273320	0.257143	0.257143	0.257143	0.152014	0.147642	0.130450	0.099332	0.091374	0.076491	0.067191
0.257143	0.257143	0.202020	0.257143	0.257143	0.257143	0.257143	0.100763	0.092523	0.107417	0.078412
0.257143	0.241074	0.184747	0.170098	0.181362	0.134571	0.114152	0.113609	0.091564	0.071709	0.061490
0.257143	0.257143	0.257143	0.257143	0.257143	0.257143	0.257143	0.257143	0.088431	0.169643	0.064394
0.273448	0.257143	0.226253	0.197638	0.156378	0.165462	0.159346	0.130106	0.124711	0.091963	0.078045
0.257143	0.219899	0.205419	0.181736	0.161043	0.137986	0.117858	0.095736	0.090104	0.069682	0.056756
0.257143	0.257143	0.257143	0.257143	0.257143	0.257143	0.257143	0.257143	0.257143	0.078415	0.070724
0.257143	0.257143	0.257143	0.257143	0.257143	0.257143	0.124218	0.133654	0.099444	0.099444	0.099444
0.282326	0.257143	0.257143	0.257143	0.155259	0.157031	0.124730	0.101593	0.098548	0.072715	0.057103
0.257143	0.257143	0.257143	0.257143	0.257143	0.146953	0.257143	0.257143	0.100692	0.078247	0.059404
0.257143	0.209126	0.197745	0.177108	0.189950	0.120720	0.121561	0.104481	0.082842	0.072681	0.064128
0.257143	0.258162	0.203740	0.163205	0.157848	0.122566	0.135663	0.098492	0.089307	0.073722	0.058927
0.257143	0.257143	0.257143	0.257143	0.257143	0.257143	0.257143	0.257143	0.257143	0.082589	0.082589
0.257143	0.207930	0.235690	0.188104	0.151137	0.136905	0.169643	0.136905	0.136905	0.136905	0.136905
0.257143	0.257143	0.257143	0.202020	0.257143	0.257143	0.257143	0.107802	0.099117	0.085142	0.093502
0.257143	0.257143	0.257143	0.257143	0.194352	0.156941	0.141083	0.114364	0.121542	0.120485	0.106618
0.257143	0.257143	0.257143	0.257143	0.257143	0.141624	0.122943	0.102480	0.096181	0.079547	0.074936
0.257560	0.257143	0.257143	0.257143	0.257143	0.146953	0.257143	0.257143	0.093487	0.099359	0.099359
0.257143	0.217346	0.181324	0.189855	0.155854	0.132680	0.128390	0.144740	0.092533	0.076994	0.104806
0.257143	0.257143	0.202020	0.173528	0.179900	0.163653	0.126799	0.145203	0.117285	0.116552	0.072295
0.257143	0.257143	0.257143	0.257143	0.156548	0.153281	0.140152	0.140152	0.140152	0.140152	0.193182
0.279344	0.257143	0.257143	0.257143	0.257143	0.257143	0.257143	0.257143	0.257143	0.257143	0.054302
0.284700	0.257143	0.257143	0.257143	0.257143	0.257143	0.257143	0.105549	0.096797	0.091718	0.071935
0.257143	0.262320	0.257143	0.257143	0.166188	0.146571	0.112551	0.121497	0.124113	0.092750	0.058303
0.275236	0.257143	0.257143	0.257143	0.257143	0.257143	0.257143	0.124045	0.148961	0.095096	0.106618
0.257143	0.257143	0.257143	0.257143	0.257143	0.257143	0.257143	0.257143	0.257143	0.257143	0.070751
0.257143	0.257143	0.257143	0.148419	0.257143	0.257143	0.257143	0.257143	0.257143	0.130573	0.086190
0.257143	0.257143	0.257143	0.257143	0.257143	0.257143	0.257143	0.257143	0.257143	0.094337	0.077614
0.181391	0.257143	0.257143	0.229575	0.257143	0.257143	0.257143	0.103582	0.085597	0.074543	0.058147
0.257143	0.257143	0.257143	0.155020	0.135552	0.170039	0.125956	0.120564	0.109791	0.075276	0.057655
0.257143	0.257143	0.257143	0.171607	0.163321	0.155607	0.154814	0.113892	0.094262	0.074060	0.069679
0.263392	0.257143	0.257143	0.257143	0.257143	0.146953	0.116191	0.110845	0.082589	0.079167	0.070724
0.257143	0.257143	0.257143	0.257143	0.257143	0.257143	0.257143	0.257143	0.085185	0.070723	0.063697
0.257143	0.257143	0.257143	0.257143	0.257143	0.257143	0.257143	0.257143	0.163778	0.091282	0.088919
0.257143	0.257143	0.257143	0.257143	0.257143	0.257143	0.257143	0.257143	0.257143	0.075888	0.064991
0.257143	0.257143	0.163153	0.257143	0.257143	0.257143	0.257143	0.097791	0.080134	0.072792	0.059080
0.257143	0.257143	0.257143	0.257143	0.257143	0.257143	0.257143	0.257143	0.257143	0.073583	0.074405
0.273657	0.257143	0.257143	0.257143	0.257143	0.151709	0.257143	0.257143	0.257143	0.106618	0.069923
0.257143	0.179452	0.185355	0.162655	0.162178	0.174600	0.141747	0.113792	0.087318	0.074699	0.061311
0.257143	0.257143	0.257143	0.171746	0.150248	0.133714	0.142062	0.120569	0.084624	0.074080	0.059438
0.273908	0.258334	0.257143	0.164846	0.142715	0.121958	0.120006	0.100976	0.084627	0.077083	0.071995
0.257143	0.257143	0.257143	0.257143	0.257143	0.173916	0.117798	0.114671	0.091758	0.067853	0.053180
0.257143	0.257143	0.257143	0.257143	0.257143	0.133531	0.140713	0.131243	0.106023	0.074687	0.061692
0.257143	0.257143	0.257143	0.257143	0.257143	0.257143	0.257143	0.257143	0.104385	0.088337	0.056428
0.257143	0.257143	0.257143	0.257143	0.257143	0.257143	0.257143	0.128319	0.169643	0.121209	0.125000
0.257143	0.257143	0.257143	0.229575	0.257143	0.257143	0.257143	0.202020	0.257143	0.257143	0.229167
0.257143	0.257143	0.257143	0.257143	0.257143	0.257143	0.136905	0.136905	0.136905	0.136905	0.136905
0.257143	0.257143	0.257143	0.257143	0.257143	0.257143	0.257143	0.257143	0.151442	0.151442	0.125000
0.258327	0.211344	0.189641	0.212068	0.169341	0.153145	0.131951	0.096318	0.081231	0.070730	0.054473
0.259930	0.218903	0.184471	0.148905	0.168640	0.142560	0.143263	0.129096	0.097381	0.100765	0.086029
0.263800	0.257143	0.257143	0.257143	0.257143	0.130998	0.123714	0.103561	0.085534	0.074893	0.064394
0.257143	0.257143	0.257143	0.257143	0.257143	0.257143	0.257143	0.257143	0.257143	0.257143	0.073979
0.257143	0.257143	0.257143	0.257143	0.167498	0.257143	0.257143	0.257143	0.105229	0.074972	0.062128
0.265282	0.257143	0.202020	0.163692	0.144283	0.149830	0.117899	0.119969	0.094800	0.075196	0.062345
0.275813	0.257143	0.257143	0.150856	0.257143	0.257143	0.257143	0.257143	0.257143	0.257143	0.059834
0.257143	0.257143	0.257143	0.257143	0.169706	0.128270	0.119444	0.108826	0.146953	0.083153	0.080865
0.257143	0.257143	0.257143	0.257143	0.257143	0.257143	0.257143	0.257143	0.257143	0.151442	0.097873
0.257143	0.262100	0.178183	0.207300	0.193717	0.147651	0.139690	0.129868	0.117129	0.112779	0.110918
0.257143	0.257143	0.257143	0.257143	0.257143	0.257143	0.257143	0.104414	0.113346	0.091215	0.079999
0.281977	0.257143	0.257143	0.257143	0.257143	0.148152	0.152935	0.105313	0.104417	0.077276	0.076831
0.257143	0.257143	0.227800	0.149853	0.169644	0.133523	0.119464	0.103980	0.099878	0.080976	0.066091
0.257143	0.257143	0.157987	0.257143	0.138052	0.153702	0.145906	0.105775	0.106618	0.106618	0.106618
0.257143	0.257143	0.257143	0.257143	0.257143	0.257143	0.257143	0.257143	0.164057	0.074179	0.114523
0.257143	0.257143	0.257143	0.257143	0.172925	0.164484	0.139818	0.131996	0.090789	0.071874	0.075694
0.257143	0.257143	0.229575	0.257143	0.257143	0.257143	0.149747	0.106618	0.090508	0.079733	0.073196
0.257143	0.257143	0.257143	0.257143	0.160481	0.122494	0.113788	0.105234	0.097757	0.082589	0.082589
0.257143	0.257143	0.179543	0.176008	0.169028	0.158257	0.106905	0.109800	0.099359	0.074630	0.099359
0.257143	0.258675	0.257143	0.257143	0.257143	0.257143	0.115057	0.115057	0.115057	0.115057	0.115057
0.257143	0.257143	0.257143	0.257143	0.257143	0.257143	0.198052	0.103270	0.085456	0.077162	0.081169
0.260764	0.257143	0.257143	0.257143	0.257143	0.156059	0.120194	0.117402	0.084091	0.070292	0.056925
0.257143	0.202020	0.238387	0.147222	0.147894	0.149955	0.138434	0.133592	0.117666	0.102823	0.060326
0.259305	0.257143	0.257143	0.257143	0.257143	0.257143	0.257143	0.257143	0.257143	0.074704	0.058775
0.257143	0.257143	0.257143	0.257143	0.257143	0.151925	0.130692	0.100828	0.096174	0.067996	0.056212
0.257143	0.257143	0.257143	0.257143	0.257143	0.257143	0.257143	0.257143	0.257143	0.136905	0.136905
0.257143	0.257143	0.257143	0.257143	0.171002	0.118468	0.137599	0.109858	0.081179	0.077159	0.056023
0.278572	0.261972	0.202020	0.213822	0.150963	0.146576	0.145621	0.110884	0.090800	0.080493	0.058391
0.257143	0.171012	0.212022	0.160645	0.155576	0.147409	0.145981	0.118237	0.098806	0.095593	0.069914
0.257143	0.257143	0.257143	0.167824	0.157959	0.132135	0.124702	0.103909	0.088376	0.072398	0.062022
0.257143	0.205842	0.176102	0.168141	0.177885	0.131007	0.118225	0.100873	0.078462	0.068953	0.056937
0.257143	0.257143	0.257143	0.257143	0.147710	0.139477	0.108804	0.114583	0.088191	0.073642	0.183333
0.257143	0.197170	0.173635	0.209108	0.150913	0.165333	0.116205	0.104960	0.101694	0.075920	0.055971
0.279888	0.257143	0.170949	0.172538	0.140529	0.123611	0.129586	0.132364	0.114989	0.122519	0.114989
0.257143	0.257143	0.229575	0.257143	0.257143	0.257143	0.131361	0.107091	0.086312	0.074406	0.072634
0.257143	0.257143	0.257143	0.257143	0.149811	0.125914	0.142610	0.096557	0.099737	0.078978	0.066017
0.257143	0.257143	0.257143	0.191948	0.158516	0.132301	0.109600	0.097061	0.092172	0.079784	0.065637
0.257143	0.257143	0.257143	0.257143	0.257143	0.257143	0.229575	0.112515	0.104360	0.072811	0.058364
0.257143	0.257143	0.257143	0.257143	0.257143	0.257143	0.257143	0.103012	0.087931	0.082589	0.082589
0.267068	0.233734	0.161345	0.171330	0.206250	0.206250	0.118410	0.206250	0.088336	0.074542	0.206250
0.277829	0.191289	0.216828	0.204244	0.174761	0.164507	0.151440	0.145533	0.097203	0.087042	0.076376
0.257143	0.257143	0.257143	0.257143	0.257143	0.229575	0.257143	0.257143	0.257143	0.257143	0.169643
0.260569	0.257143	0.257143	0.257143	0.146953	0.257143	0.127102	0.101081	0.087121	0.071243	0.055092
0.257143	0.169111	0.257143	0.257143	0.257143	0.257143	0.122005	0.103861	0.101120	0.080175	0.075694
0.257143	0.257143	0.257143	0.212719	0.187935	0.173329	0.121159	0.099015	0.124735	0.105108	0.086305
0.278045	0.260314	0.257143	0.257143	0.157425	0.141991	0.145004	0.112704	0.100773	0.094938	0.061973
0.257143	0.257143	0.257143	0.257143	0.160756	0.151879	0.122426	0.121627	0.086568	0.092690	0.083143
0.258942	0.257143	0.257143	0.257143	0.257143	0.257143	0.123294	0.108746	0.091800	0.076434	0.059007
0.257143	0.257143	0.257143	0.257143	0.257143	0.257143	0.257143	0.257143	0.085612	0.076295	0.059338
0.257143	0.257143	0.257143	0.257143	0.257143	0.229575	0.257143	0.257143	0.085242	0.067907	0.056251
0.257143	0.257143	0.257143	0.257143	0.257143	0.257143	0.257143	0.108222	0.109205	0.079932	0.061645
0.257143	0.257143	0.257143	0.257143	0.257143	0.257143	0.257143	0.257143	0.089051	0.072582	0.054970
0.257143	0.257143	0.257143	0.257143	0.257143	0.257143	0.257143	0.257143	0.257143	0.257143	0.064560
0.257143	0.257143	0.257143	0.170861	0.187669	0.135390	0.120356	0.102135	0.095896	0.100045	0.076204
0.257654	0.257143	0.257143	0.204223	0.129089	0.146796	0.117540	0.101993	0.096326	0.077373	0.056890
0.279625	0.257143	0.257143	0.229575	0.257143	0.257143	0.257143	0.257143	0.257143	0.074575	0.061011
0.257143	0.257143	0.257143	0.168338	0.181792	0.140704	0.132300	0.155043	0.117572	0.076055	0.055478
0.257143	0.257143	0.257143	0.257143	0.257143	0.257143	0.257143	0.257143	0.257143	0.090285	0.094484
0.257143	0.257143	0.257143	0.158202	0.257143	0.257143	0.257143	0.257143	0.257143	0.150780	0.057337
0.257143	0.257143	0.179753	0.165821	0.151724	0.167994	0.117835	0.124092	0.098623	0.098039	0.079183
0.281744	0.204695	0.181129	0.143900	0.172930	0.138145	0.135384	0.102809	0.100146	0.072623	0.076707
0.260316	0.257143	0.257143	0.257143	0.257143	0.257143	0.134640	0.132944	0.097258	0.070290	0.073229
0.257143	0.257143	0.155212	0.257143	0.257143	0.161873	0.120625	0.130882	0.093140	0.098722	0.065402
0.257143	0.257143	0.257143	0.257143	0.257143	0.257143	0.257143	0.107661	0.094185	0.089265	0.057046
0.257143	0.257143	0.257143	0.257143	0.257143	0.257143	0.257143	0.257143	0.257143	0.257143	0.063932
0.257143	0.257143	0.257143	0.257143	0.257143	0.257143	0.257143	0.257143	0.257143	0.257143	0.066929
0.257143	0.257143	0.257143	0.257143	0.257143	0.202020	0.111416	0.119331	0.103149	0.078030	0.093045
0.257143	0.257143	0.257143	0.257143	0.257143	0.257143	0.257143	0.257143	0.146953	0.077711	0.059540
0.284755	0.257143	0.257143	0.257143	0.257143	0.257143	0.257143	0.257143	0.134421	0.132191	0.087933
0.257986	0.257143	0.257143	0.257143	0.187159	0.133758	0.143653	0.115764	0.095074	0.079066	0.058280
0.257143	0.261823	0.257143	0.257143	0.257143	0.257143	0.257143	0.109819	0.090726	0.073007	0.065532
0.265542	0.257143	0.156985	0.257143	0.257143	0.257143	0.257143	0.112211	0.104264	0.073052	0.066300
0.257143	0.257143	0.257143	0.257143	0.257143	0.257143	0.257143	0.257143	0.257143	0.257143	0.060983
0.257143	0.257143	0.257143	0.181210	0.178275	0.139449	0.128310	0.106652	0.097602	0.073184	0.060329
0.257143	0.257143	0.257143	0.257143	0.257143	0.144384	0.113319	0.121989	0.087157	0.074730	0.057713
0.257143	0.257143	0.194085	0.147775	0.172582	0.163294	0.124243	0.164997	0.141427	0.119042	0.098039
0.257143	0.257143	0.257143	0.257143	0.257143	0.257143	0.257143	0.229575	0.257143	0.114040	0.113010
0.257143	0.257143	0.257143	0.257143	0.257143	0.142184	0.148461	0.106821	0.097669	0.079275	0.076029
0.257143	0.173720	0.235321	0.173248	0.159784	0.147758	0.117709	0.111895	0.092805	0.075583	0.065818
0.273725	0.257143	0.257143	0.257143	0.257143	0.257143	0.257143	0.118245	0.106618	0.077319	0.067500
0.257143	0.175994	0.257143	0.172339	0.174740	0.152327	0.109365	0.104026	0.081793	0.068403	0.059714
0.257143	0.257143	0.257143	0.257143	0.257143	0.257143	0.257143	0.257143	0.111038	0.111038	0.090090
0.284777	0.257143	0.257143	0.257143	0.257143	0.257143	0.257143	0.257143	0.257143	0.074542	0.064647
0.257143	0.257143	0.257143	0.257143	0.257143	0.130411	0.139696	0.120802	0.106359	0.100494	0.057274
0.257143	0.257143	0.257143	0.257143	0.257143	0.140162	0.141559	0.137554	0.103454	0.079640	0.068212
0.257143	0.257143	0.257143	0.257143	0.257143	0.257143	0.257143	0.257143	0.104031	0.082577	0.060871
0.257143	0.257143	0.257143	0.257143	0.257143	0.257143	0.257143	0.257143	0.257143	0.146953	0.064484
0.184200	0.170799	0.257143	0.257143	0.257143	0.257143	0.257143	0.257143	0.100616	0.077842	0.066832
0.257143	0.257143	0.257143	0.257143	0.257143	0.133133	0.114173	0.117501	0.095802	0.079749	0.057335
0.266004	0.257143	0.257143	0.180511	0.188398	0.117238	0.139723	0.112328	0.086729	0.069935	0.057057
0.257143	0.257143	0.257143	0.202020	0.257143	0.257143	0.257143	0.136853	0.151442	0.151442	0.136905
0.257143	0.218950	0.178676	0.147477	0.172559	0.148396	0.125194	0.103310	0.099359	0.099359	0.099359
0.257143	0.257143	0.211826	0.150076	0.158033	0.140472	0.111692	0.105278	0.085741	0.081281	0.059313
0.177060	0.257143	0.257143	0.148419	0.257143	0.257143	0.257143	0.117479	0.094771	0.073251	0.066316
0.269273	0.264017	0.161016	0.143589	0.173493	0.143188	0.116033	0.148016	0.085167	0.084699	0.081016
0.257143	0.202020	0.257143	0.257143	0.257143	0.257143	0.257143	0.115398	0.090719	0.084517	0.082692
0.257143	0.257143	0.257143	0.166345	0.161949	0.144562	0.138543	0.131058	0.092867	0.079823	0.057744
0.257143	0.258710	0.257143	0.257143	0.257143	0.257143	0.257143	0.257143	0.257143	0.070565	0.065343
0.257143	0.257143	0.183097	0.193840	0.184407	0.151266	0.115672	0.104478	0.096334	0.089911	0.079663
0.257143	0.257143	0.257143	0.257143	0.257143	0.257143	0.257143	0.257143	0.095662	0.080185	0.084751
0.280003	0.203201	0.190483	0.191854	0.189366	0.159497	0.129145	0.116906	0.097329	0.073423	0.057728
0.257143	0.257143	0.257143	0.187610	0.140567	0.173542	0.137593	0.116391	0.087856	0.074488	0.065271
0.277884	0.257143	0.257143	0.166798	0.166136	0.161688	0.120422	0.127100	0.098712	0.078847	0.057484
0.257143	0.257143	0.257143	0.257143	0.257143	0.257143	0.257143	0.146953	0.257143	0.257143	0.055657
0.257143	0.257143	0.257143	0.257143	0.257143	0.149824	0.110141	0.104872	0.094989	0.071954	0.058372
0.257143	0.257143	0.257143	0.257143	0.146953	0.134950	0.122859	0.135262	0.079171	0.079239	0.056756
0.257143	0.257143	0.185076	0.150919	0.156490	0.124093	0.138275	0.125000	0.093045	0.072421	0.067500
0.257143	0.257143	0.257143	0.257143	0.257143	0.257143	0.257143	0.257143	0.257143	0.257143	0.081169
0.257143	0.257143	0.257143	0.257143	0.257143	0.257143	0.257143	0.257143	0.088088	0.082279	0.060352
0.257143	0.257143	0.257143	0.257143	0.257143	0.257143	0.257143	0.183333	0.183333	0.183333	0.183333
0.257143	0.257143	0.194868	0.193670	0.155168	0.151442	0.151442	0.193182	0.115057	0.193182	0.115057
0.257143	0.257143	0.257143	0.257143	0.152285	0.144966	0.123595	0.102870	0.101368	0.079258	0.060712
0.257143	0.257143	0.257143	0.257143	0.257143	0.162644	0.127048	0.119393	0.097054	0.100920	0.078490
0.257143	0.257143	0.257143	0.257143	0.257143	0.257143	0.257143	0.112068	0.083519	0.077247	0.078914
0.257143	0.186838	0.195884	0.178085	0.171507	0.153894	0.171566	0.118696	0.096754	0.096230	0.119444
0.257143	0.257143	0.257143	0.257143	0.202020	0.257143	0.257143	0.151442	0.193182	0.193182	0.169643
0.185044	0.257143	0.257143	0.257143	0.229575	0.257143	0.257143	0.257143	0.098120	0.079917	0.061120
0.257143	0.257143	0.257143	0.257143	0.257143	0.257143	0.257143	0.136490	0.138031	0.073282	0.056104
0.257143	0.257143	0.257143	0.257143	0.257143	0.257143	0.257143	0.257143	0.257143	0.202020	0.062697
0.284273	0.257143	0.257143	0.146953	0.202020	0.257143	0.139413	0.109312	0.099942	0.090418	0.062507
0.229575	0.257143	0.257143	0.257143	0.229575	0.257143	0.257143	0.257143	0.257143	0.080073	0.070802
0.257143	0.257143	0.257143	0.257143	0.168566	0.148460	0.146983	0.113085	0.101859	0.085080	0.084249
0.267828	0.172101	0.257143	0.257143	0.257143	0.257143	0.257143	0.257143	0.257143	0.257143	0.081951
0.257143	0.257143	0.257143	0.257143	0.257143	0.257143	0.257143	0.097765	0.096440	0.076175	0.058573
0.275999	0.258873	0.257143	0.257143	0.164956	0.125000	0.125632	0.101262	0.081906	0.087500	0.070724
0.257143	0.177894	0.167099	0.171438	0.180074	0.171761	0.121980	0.104797	0.090309	0.074611	0.061865
0.257143	0.257143	0.257143	0.257143	0.257143	0.257143	0.257143	0.257143	0.257143	0.108065	0.090909
0.257143	0.257143	0.257143	0.257143	0.257143	0.257143	0.142875	0.101911	0.102303	0.076594	0.074546
0.257143	0.257143	0.257143	0.257143	0.154490	0.140730	0.108267	0.116270	0.086363	0.073477	0.057766
0.257143	0.257143	0.257143	0.257143	0.202020	0.257143	0.119929	0.099609	0.092077	0.074795	0.058533
0.277496	0.257143	0.257143	0.257143	0.257143	0.148338	0.123368	0.120350	0.109774	0.079323	0.064322
0.257143	0.257143	0.257143	0.257143	0.257143	0.257143	0.257143	0.111620	0.081713	0.076187	0.058006
0.257143	0.257143	0.257143	0.257143	0.257143	0.257143	0.257143	0.257143	0.257143	0.257143	0.057113
0.257143	0.257143	0.257143	0.257143	0.257143	0.257143	0.257143	0.121850	0.113984	0.082833	0.081321
0.257143	0.257143	0.257143	0.257143	0.165790	0.160138	0.141205	0.125745	0.088915	0.077620	0.062456
0.257143	0.257143	0.182230	0.176742	0.162263	0.155850	0.156684	0.117790	0.104580	0.110798	0.058166
0.257143	0.257143	0.257143	0.257143	0.257143	0.144385	0.142439	0.107900	0.101623	0.071646	0.091088
0.257143	0.257143	0.257143	0.257143	0.257143	0.257143	0.157620	0.118246	0.089433	0.089365	0.061692
0.257143	0.257143	0.257143	0.257143	0.257143	0.257143	0.257143	0.123999	0.116412	0.076314	0.066084
0.257143	0.257143	0.257143	0.257143	0.184592	0.138099	0.123517	0.120832	0.089649	0.076989	0.056635
0.257143	0.257143	0.257143	0.257143	0.257143	0.132363	0.118343	0.109345	0.087985	0.072431	0.068508
0.257143	0.229575	0.257143	0.257143	0.257143	0.257143	0.257143	0.257143	0.257143	0.102271	0.065928
0.181661	0.258209	0.257143	0.257143	0.162195	0.193182	0.125000	0.151442	0.115057	0.115057	0.115057
0.279278	0.202020	0.257143	0.257143	0.257143	0.229575	0.257143	0.257143	0.146953	0.146953	0.057964
0.257143	0.261135	0.257143	0.180840	0.164434	0.172040	0.175225	0.132673	0.113038	0.085917	0.064814
0.276278	0.257143	0.257143	0.257143	0.195440	0.151971	0.118657	0.115414	0.092658	0.106039	0.086201
0.257143	0.257143	0.257143	0.204583	0.171363	0.129995	0.121821	0.114244	0.099825	0.069057	0.058740
0.257143	0.257143	0.257143	0.257143	0.150375	0.152783	0.123065	0.094275	0.092505	0.075261	0.066364
0.257143	0.257143	0.257143	0.257143	0.257143	0.257143	0.257143	0.257143	0.257143	0.071743	0.086134
0.257143	0.171037	0.257143	0.257143	0.257143	0.161974	0.125000	0.136905	0.136905	0.151442	0.151442
0.257143	0.257143	0.257143	0.257143	0.257143	0.257143	0.257143	0.159790	0.101235	0.077445	0.062966
0.257143	0.257143	0.257143	0.212045	0.187066	0.148660	0.122443	0.127042	0.087518	0.072099	0.064225
0.257143	0.257143	0.257143	0.257143	0.257143	0.257143	0.257143	0.257143	0.089279	0.093768	0.099359
0.257143	0.257143	0.257143	0.257143	0.257143	0.138902	0.107430	0.110020	0.088286	0.120235	0.078286
0.257143	0.257143	0.257143	0.257143	0.257143	0.257143	0.257143	0.257143	0.257143	0.082828	0.074578
0.257143	0.257143	0.257143	0.257143	0.257143	0.229575	0.257143	0.115775	0.088810	0.086684	0.066379
0.257143	0.257143	0.257143	0.257143	0.150457	0.257143	0.257143	0.257143	0.257143	0.257143	0.099359
0.257143	0.257143	0.229575	0.257143	0.257143	0.257143	0.141871	0.107882	0.085781	0.075420	0.057520
0.284831	0.257143	0.257143	0.215270	0.132279	0.137577	0.133315	0.101483	0.103065	0.097645	0.057156
0.257143	0.194788	0.205726	0.167813	0.181866	0.125171	0.152020	0.144828	0.091683	0.101588	0.062426
0.257143	0.257143	0.257143	0.257143	0.257143	0.126158	0.123229	0.094537	0.080354	0.072935	0.058373
0.257143	0.257143	0.257143	0.257143	0.257143	0.163533	0.122780	0.111719	0.110402	0.080908	0.064002
0.257143	0.257143	0.257143	0.257143	0.156545	0.130674	0.137587	0.128995	0.092627	0.093708	0.082692
0.257143	0.244617	0.238702	0.187883	0.149465	0.171788	0.127304	0.151442	0.151442	0.115057	0.115057
0.257143	0.257143	0.257143	0.154695	0.173666	0.135791	0.140361	0.135187	0.111131	0.081761	0.061473
0.257143	0.261277	0.257143	0.257143	0.257143	0.257143	0.257143	0.125545	0.125026	0.107806	0.086087
0.257143	0.257143	0.257143	0.257143	0.257143	0.257143	0.154104	0.104956	0.086341	0.099207	0.095449
0.273156	0.257143	0.166338	0.257143	0.194880	0.177515	0.142794	0.111309	0.114335	0.069995	0.055420
0.257143	0.257143	0.257143	0.257143	0.257143	0.138571	0.118794	0.146466	0.149689	0.080681	0.073342
0.257143	0.257143	0.257143	0.257143	0.257143	0.257143	0.257143	0.257143	0.257143	0.136905	0.136905
0.257143	0.257143	0.257143	0.257143	0.257143	0.257143	0.121810	0.149664	0.092685	0.073309	0.058448
0.257143	0.257143	0.155460	0.149287	0.141640	0.167078	0.129161	0.122236	0.143015	0.117466	0.103976
0.257143	0.257143	0.257143	0.257143	0.202020	0.257143	0.123450	0.114617	0.093970	0.080741	0.071054
0.257143	0.260502	0.201673	0.177198	0.169643	0.143766	0.169643	0.104376	0.085043	0.078028	0.070724
0.276724	0.257143	0.257143	0.257143	0.257143	0.257143	0.257143	0.257143	0.103783	0.076926	0.081897
0.257143	0.257143	0.257143	0.257143	0.257143	0.257143	0.172122	0.151105	0.143388	0.159640	0.055428
0.257143	0.257143	0.257143	0.257143	0.257143	0.129097	0.125332	0.121981	0.105042	0.096325	0.078980
0.257143	0.257699	0.257143	0.164839	0.135481	0.131030	0.140084	0.120959	0.101372	0.086458	0.076524
0.279685	0.257143	0.215161	0.171407	0.158753	0.135257	0.127338	0.107061	0.119444	0.074345	0.108065
0.257143	0.202020	0.257143	0.257143	0.257143	0.257143	0.257143	0.257143	0.257143	0.257143	0.053630
0.277453	0.260519	0.257143	0.257143	0.257143	0.257143	0.144934	0.129237	0.093169	0.076474	0.067479
0.274906	0.257143	0.257143	0.257143	0.257143	0.257143	0.257143	0.257143	0.091376	0.081675	0.080140
0.257143	0.257143	0.257143	0.257143	0.257143	0.257143	0.257143	0.257143	0.257143	0.101089	0.069693
0.284998	0.257143	0.257143	0.257143	0.257143	0.140351	0.134838	0.134732	0.107118	0.090098	0.071845
0.257143	0.257477	0.257143	0.257143	0.257143	0.257143	0.257143	0.126939	0.116774	0.097952	0.106048
0.257143	0.257143	0.257143	0.257143	0.257143	0.147452	0.126926	0.117837	0.087367	0.108762	0.091375
0.257143	0.257143	0.257143	0.257143	0.202020	0.257143	0.257143	0.257143	0.257143	0.257143	0.080043
0.202020	0.175531	0.188913	0.201475	0.159797	0.118160	0.118979	0.107101	0.090249	0.073178	0.060866
0.257143	0.193182	0.240199	0.174604	0.182172	0.193182	0.193182	0.128788	0.193182	0.193182	0.128788
0.202020	0.257143	0.257143	0.257143	0.146953	0.257143	0.257143	0.257143	0.257143	0.257143	0.059770
0.257143	0.257143	0.257143	0.257143	0.257143	0.140221	0.126097	0.122528	0.093957	0.095351	0.056039
0.257143	0.257143	0.257143	0.257143	0.257143	0.137408	0.110212	0.102496	0.096761	0.073924	0.058897
0.257143	0.257143	0.257143	0.257143	0.188080	0.127801	0.123844	0.106527	0.097961	0.075886	0.151442
0.257143	0.257143	0.257143	0.198052	0.185211	0.198052	0.219697	0.219697	0.219697	0.095757	0.099744
0.258931	0.254648	0.229544	0.208509	0.168245	0.134513	0.117410	0.103730	0.100196	0.097024	0.081191
0.257143	0.257143	0.257143	0.257143	0.257143	0.168740	0.131378	0.121464	0.092663	0.070862	0.059982
0.274459	0.257143	0.257143	0.257143	0.257143	0.257143	0.257143	0.257143	0.257143	0.257143	0.075461
0.257143	0.257143	0.257143	0.257143	0.257143	0.257143	0.257143	0.257143	0.257143	0.257143	0.151442
0.257143	0.257143	0.257143	0.257143	0.257143	0.257143	0.257143	0.257143	0.088082	0.079434	0.056756
0.257143	0.229033	0.193819	0.212152	0.164903	0.141380	0.131999	0.123665	0.080779	0.072485	0.061281
0.257143	0.257143	0.257143	0.175810	0.140884	0.154651	0.129833	0.114363	0.092468	0.084276	0.084276
0.229575	0.257143	0.257143	0.257143	0.257143	0.257143	0.257143	0.257143	0.257143	0.257143	0.069051
0.257143	0.228406	0.210668	0.150671	0.157219	0.147293	0.145024	0.122017	0.087814	0.070973	0.056509
0.257143	0.257143	0.158209	0.257143	0.257143	0.257143	0.257143	0.257143	0.257143	0.257143	0.060397
0.280932	0.257143	0.257143	0.257143	0.257143	0.257143	0.137089	0.136905	0.136905	0.169643	0.136905
0.257143	0.257143	0.257143	0.257143	0.257143	0.257143	0.257143	0.257143	0.095727	0.074257	0.058124
0.275671	0.257143	0.257143	0.257143	0.146953	0.257143	0.257143	0.257143	0.102950	0.093475	0.076032
0.257143	0.257143	0.257143	0.257143	0.257143	0.257143	0.117849	0.099692	0.104367	0.075316	0.059392
0.257143	0.257143	0.227359	0.147285	0.142371	0.118979	0.134594	0.117362	0.092254	0.072342	0.092075
0.257143	0.257143	0.257143	0.257143	0.257143	0.140106	0.122639	0.112058	0.092201	0.084052	0.073917
0.257143	0.257143	0.257143	0.257143	0.257143	0.257143	0.137194	0.105162	0.087500	0.083346	0.078209
0.257143	0.257143	0.257143	0.257143	0.148541	0.138147	0.138808	0.114090	0.092919	0.070026	0.067500
0.257143	0.257143	0.257143	0.257143	0.257143	0.257143	0.257143	0.257143	0.134024	0.116516	0.094897
0.229575	0.257143	0.184184	0.159881	0.149725	0.133180	0.119864	0.092608	0.086920	0.071692	0.056067
0.271208	0.257143	0.257143	0.257143	0.257143	0.134024	0.146593	0.134151	0.110567	0.079069	0.060673
0.257143	0.257143	0.257143	0.229575	0.257143	0.257143	0.145880	0.121892	0.090969	0.077055	0.059682
0.257143	0.257143	0.257143	0.257143	0.257143	0.257143	0.123765	0.111487	0.098574	0.080128	0.069480
0.257143	0.257143	0.257143	0.148988	0.137396	0.130345	0.131533	0.113886	0.087402	0.074874	0.083883
0.176699	0.257143	0.257143	0.257143	0.257143	0.257143	0.229575	0.257143	0.257143	0.257143	0.106618
0.274625	0.257143	0.257143	0.257143	0.257143	0.257143	0.257143	0.103897	0.090469	0.077649	0.055266
0.257143	0.257143	0.257143	0.257143	0.257143	0.229575	0.139088	0.110440	0.100262	0.103864	0.066711
0.257143	0.261744	0.218450	0.196213	0.143169	0.122412	0.131513	0.124883	0.083513	0.077160	0.061043
0.257143	0.257143	0.257143	0.257143	0.257143	0.121654	0.120526	0.109467	0.094076	0.085301	0.066100
0.257143	0.257143	0.257143	0.257143	0.257143	0.257143	0.134468	0.107998	0.106252	0.079051	0.070312
0.257143	0.257143	0.257143	0.257143	0.257143	0.229575	0.257143	0.099414	0.085542	0.079419	0.056280
0.280384	0.257143	0.257143	0.257143	0.257143	0.257143	0.116960	0.105977	0.089026	0.074259	0.058168
0.257143	0.257143	0.257143	0.193681	0.176686	0.141081	0.120678	0.108392	0.095938	0.072584	0.067092
0.257143	0.173750	0.220560	0.180382	0.164929	0.153916	0.128741	0.103297	0.094196	0.123611	0.103297
0.257143	0.257143	0.257143	0.257143	0.153783	0.147482	0.138067	0.107863	0.099588	0.099359	0.099359
0.257143	0.210358	0.193182	0.219697	0.142751	0.198052	0.116878	0.219697	0.090286	0.080326	0.219697
0.257143	0.206069	0.225511	0.177962	0.140360	0.142166	0.121963	0.105535	0.096096	0.069658	0.056727
0.257143	0.212449	0.234373	0.176309	0.160102	0.122245	0.146335	0.103493	0.091155	0.095109	0.059041
0.257143	0.257143	0.229575	0.229575	0.257143	0.257143	0.257143	0.257143	0.257143	0.074330	0.059313
0.257143	0.197908	0.231164	0.174821	0.139335	0.131737	0.114628	0.094396	0.087799	0.078669	0.065105
0.257143	0.257143	0.257143	0.257143	0.257143	0.136899	0.134676	0.103028	0.082349	0.076491	0.057027
0.257143	0.251083	0.201356	0.142791	0.175199	0.150194	0.122844	0.098132	0.086308	0.100166	0.057005
0.257143	0.257143	0.257143	0.257143	0.257143	0.257143	0.257143	0.257143	0.136905	0.139400	0.082589
0.265245	0.257143	0.229575	0.257143	0.257143	0.142423	0.126358	0.115215	0.082042	0.071351	0.056424
0.257143	0.257143	0.257143	0.178196	0.161466	0.151130	0.130216	0.122612	0.153774	0.097244	0.061113
0.257143	0.194809	0.202536	0.211309	0.143125	0.151736	0.154260	0.101496	0.106618	0.099359	0.106618
0.260935	0.257143	0.257143	0.257143	0.257143	0.154711	0.126796	0.111189	0.084817	0.071553	0.058894
0.259676	0.257143	0.257143	0.257143	0.257143	0.157529	0.152846	0.121036	0.100083	0.075292	0.061960
0.257143	0.257143	0.257143	0.257143	0.257143	0.136969	0.158024	0.126015	0.096597	0.079581	0.069938
0.257143	0.257143	0.257143	0.257143	0.189865	0.149778	0.134934	0.120574	0.092363	0.074162	0.059366
0.257143	0.257143	0.257143	0.257143	0.257143	0.257143	0.134064	0.108054	0.127507	0.080457	0.059355
0.257143	0.257143	0.257143	0.257143	0.174239	0.161893	0.151442	0.151442	0.151442	0.151442	0.151442
0.257143	0.257143	0.257143	0.257143	0.257143	0.257143	0.193182	0.128371	0.169643	0.076758	0.193182
0.257143	0.257143	0.257143	0.257143	0.257143	0.257143	0.125248	0.123403	0.091671	0.074976	0.080684
0.257143	0.257143	0.257143	0.257143	0.182522	0.144255	0.132249	0.114791	0.093702	0.094470	0.059380
0.257143	0.257143	0.257143	0.257143	0.257143	0.257143	0.257143	0.146953	0.257143	0.112833	0.061175
0.257143	0.266821	0.257143	0.180608	0.157670	0.131077	0.127748	0.125830	0.125745	0.102059	0.064344
0.257143	0.257143	0.257143	0.169268	0.176790	0.158048	0.136905	0.139556	0.136905	0.136905	0.136905
0.257143	0.257143	0.257143	0.163140	0.149054	0.132431	0.122227	0.104418	0.103082	0.090278	0.099432
0.257143	0.257143	0.257143	0.257143	0.257143	0.257143	0.257143	0.150500	0.257143	0.138539	0.073191
0.257143	0.257143	0.257143	0.257143	0.160535	0.135919	0.120419	0.090856	0.084147	0.081169	0.081169
0.257143	0.257143	0.229575	0.203030	0.149138	0.138092	0.153486	0.151481	0.119368	0.100940	0.095057
0.257143	0.257143	0.257143	0.257143	0.257143	0.257143	0.257143	0.257143	0.257143	0.257143	0.062792
0.257143	0.257143	0.257143	0.202473	0.176716	0.141550	0.122306	0.112035	0.089241	0.076631	0.061384
0.257143	0.257143	0.257143	0.257143	0.257143	0.257143	0.126658	0.123924	0.089838	0.071867	0.065259
0.183230	0.257143	0.257143	0.257143	0.257143	0.152599	0.138882	0.107142	0.088322	0.077106	0.060924
0.257143	0.257143	0.257143	0.257143	0.257143	0.257143	0.257143	0.257143	0.257143	0.076040	0.055752
0.257143	0.257143	0.257143	0.257143	0.257143	0.257143	0.257143	0.257143	0.202020	0.077149	0.056678
0.257143	0.219877	0.218573	0.190360	0.139036	0.147739	0.132068	0.116382	0.098278	0.074275	0.061869
0.257143	0.257143	0.257143	0.257143	0.257143	0.202020	0.257143	0.257143	0.169643	0.141571	0.133654
0.257143	0.257143	0.257143	0.257143	0.257143	0.257143	0.257143	0.146953	0.257143	0.085197	0.054928
0.257143	0.257143	0.181168	0.218912	0.161835	0.143203	0.134877	0.126751	0.100080	0.080591	0.061264
0.257143	0.257143	0.257143	0.257143	0.257143	0.257143	0.257143	0.257143	0.103159	0.074383	0.056321
0.257143	0.257143	0.257143	0.257143	0.257143	0.257143	0.257143	0.257143	0.257143	0.257143	0.064794
0.257143	0.257143	0.257143	0.229575	0.257143	0.132684	0.133314	0.117446	0.114015	0.087180	0.068455
0.257143	0.257143	0.257143	0.178378	0.137317	0.126626	0.120065	0.105624	0.107492	0.076797	0.057286
0.257143	0.257143	0.257143	0.257143	0.257143	0.257143	0.257143	0.257143	0.257143	0.096433	0.067619
0.257143	0.257143	0.257143	0.179094	0.149747	0.150355	0.124246	0.109331	0.096856	0.087361	0.091264
0.257143	0.257143	0.257143	0.257143	0.257143	0.257143	0.257143	0.257143	0.257143	0.075278	0.062658
0.276735	0.257143	0.257143	0.257143	0.199058	0.174031	0.147182	0.115647	0.098872	0.081737	0.056224
0.284962	0.257143	0.257143	0.257143	0.257143	0.257143	0.257143	0.257143	0.257143	0.257143	0.057469
0.257143	0.257938	0.257143	0.194420	0.142441	0.134844	0.131764	0.105782	0.090068	0.078122	0.061024
0.257143	0.257143	0.257143	0.257143	0.257143	0.257143	0.193182	0.106850	0.083872	0.081169	0.193182
0.278742	0.257143	0.257143	0.257143	0.257143	0.257143	0.257143	0.257143	0.257143	0.069630	0.059117
0.267038	0.257143	0.257143	0.257143	0.257143	0.257143	0.257143	0.257143	0.093205	0.074992	0.069068
0.257143	0.257143	0.257143	0.257143	0.257143	0.257143	0.257143	0.257143	0.257143	0.083797	0.090278
0.257143	0.257143	0.191321	0.180660	0.153985	0.154880	0.125084	0.106413	0.093388	0.099359	0.106618
0.202020	0.257143	0.257143	0.257143	0.157885	0.156773	0.113958	0.129761	0.131942	0.078612	0.060126
0.257764	0.257143	0.257143	0.257143	0.177358	0.173805	0.125719	0.108065	0.100860	0.072003	0.065402
0.257143	0.166984	0.257143	0.257143	0.257143	0.257143	0.257143	0.257143	0.257143	0.257143	0.078155
0.257143	0.257143	0.257143	0.257143	0.257143	0.257143	0.145642	0.127050	0.093456	0.102527	0.061851
0.257143	0.257143	0.257143	0.257143	0.257143	0.257143	0.257143	0.257143	0.257143	0.257143	0.055956
0.257143	0.259975	0.257143	0.257143	0.257143	0.257143	0.257143	0.229575	0.123252	0.070581	0.059722
0.257143	0.257143	0.257143	0.257143	0.140020	0.121155	0.130787	0.106597	0.085550	0.076928	0.070565
0.257143	0.257143	0.175826	0.179362	0.172447	0.153933	0.134664	0.101645	0.084641	0.069886	0.055817
0.284986	0.258545	0.257143	0.257143	0.257143	0.257143	0.257143	0.257143	0.092441	0.077974	0.063224
0.257143	0.257143	0.257143	0.257143	0.257143	0.257143	0.117259	0.124405	0.101335	0.088664	0.082656
0.257143	0.257143	0.257143	0.257143	0.257143	0.257143	0.146953	0.257143	0.257143	0.257143	0.060341
0.257143	0.257143	0.257143	0.257143	0.257143	0.131646	0.112967	0.105044	0.088644	0.082159	0.067728
0.257143	0.257143	0.257143	0.202505	0.153771	0.144400	0.123106	0.106503	0.089443	0.077829	0.068150
0.257143	0.257143	0.257143	0.257143	0.257143	0.229575	0.257143	0.257143	0.095263	0.084112	0.081618
0.257143	0.257143	0.257143	0.257143	0.257143	0.257143	0.257143	0.257143	0.257143	0.080325	0.082361
0.257143	0.257143	0.234846	0.145740	0.155157	0.119782	0.127385	0.122955	0.090220	0.082268	0.056169
0.257143	0.257143	0.257143	0.257143	0.257143	0.257143	0.141470	0.101492	0.080100	0.081583	0.065266
0.257143	0.257143	0.257143	0.257143	0.257143	0.257143	0.257143	0.257143	0.097603	0.081216	0.060215
0.257143	0.257143	0.257143	0.257143	0.257143	0.134660	0.143385	0.115057	0.115057	0.115057	0.115057
0.257143	0.257143	0.257143	0.173019	0.158101	0.147113	0.150188	0.128211	0.108370	0.072436	0.064394
0.257143	0.257143	0.257143	0.257143	0.132027	0.140472	0.131441	0.113768	0.082582	0.076551	0.062565
0.257143	0.257143	0.257143	0.257143	0.257143	0.257143	0.257143	0.099622	0.089104	0.080766	0.077426
0.257143	0.257143	0.257143	0.257143	0.257143	0.257143	0.257143	0.257143	0.151442	0.136092	0.151442
0.257143	0.257143	0.257143	0.257143	0.257143	0.257143	0.257143	0.146953	0.088332	0.078171	0.061779
0.257143	0.257143	0.257143	0.257143	0.257143	0.257143	0.169108	0.257143	0.257143	0.085902	0.075350
0.257143	0.257143	0.199509	0.215262	0.149528	0.130608	0.125726	0.139176	0.139054	0.082718	0.061487
0.257143	0.257143	0.257143	0.257143	0.139969	0.118697	0.131899	0.112777	0.083171	0.075464	0.057609
0.257143	0.257143	0.257143	0.173533	0.161096	0.127197	0.134834	0.097983	0.093110	0.073091	0.054411
0.257143	0.257143	0.257143	0.257143	0.257143	0.137671	0.119585	0.096131	0.086316	0.078305	0.073368
0.229575	0.247357	0.224348	0.174103	0.154871	0.148881	0.157547	0.132015	0.113814	0.090019	0.058036
0.257143	0.257143	0.168489	0.165532	0.185383	0.140345	0.147563	0.120368	0.098976	0.083385	0.072497
0.257143	0.257143	0.257143	0.257143	0.257143	0.257143	0.257143	0.123988	0.094517	0.076836	0.074275
0.280193	0.257143	0.257143	0.257143	0.185928	0.138017	0.121213	0.106327	0.102450	0.073357	0.064560
0.257143	0.257143	0.257143	0.257143	0.257143	0.257143	0.257143	0.257143	0.082490	0.074541	0.067613
0.257143	0.257143	0.257143	0.257143	0.257143	0.257143	0.257143	0.101921	0.100268	0.080074	0.068413
0.257143	0.257143	0.257143	0.257143	0.184665	0.124099	0.120920	0.107317	0.084355	0.082118	0.061412
0.257143	0.257143	0.257143	0.257143	0.257143	0.257143	0.257143	0.257143	0.093601	0.077121	0.074405
0.263807	0.257143	0.257143	0.229575	0.257143	0.257143	0.257143	0.257143	0.084685	0.074277	0.067867
0.284320	0.257143	0.257143	0.257143	0.257143	0.142637	0.119742	0.105021	0.086370	0.080680	0.060326
0.257143	0.257143	0.257143	0.167644	0.162417	0.177581	0.146291	0.136905	0.136905	0.136905	0.136905
0.257143	0.257143	0.257143	0.257143	0.257143	0.257143	0.257143	0.257143	0.257143	0.257143	0.066459
0.257143	0.257143	0.229575	0.257143	0.159570	0.140531	0.123555	0.110705	0.087314	0.076065	0.067400
0.257143	0.257143	0.257143	0.202020	0.257143	0.257143	0.103790	0.103274	0.085988	0.082589	0.169643
0.257143	0.257143	0.185292	0.147700	0.146143	0.164875	0.134588	0.105661	0.089494	0.085159	0.066527
0.257143	0.257143	0.257143	0.257143	0.149172	0.124359	0.142607	0.108044	0.094285	0.076110	0.065914
0.257143	0.257143	0.257143	0.162032	0.164714	0.123903	0.108437	0.121393	0.099968	0.082716	0.073198
0.278248	0.257143	0.257143	0.257143	0.146953	0.257143	0.257143	0.257143	0.193182	0.076453	0.084385
0.257143	0.257143	0.257143	0.257143	0.257143	0.257143	0.149261	0.111501	0.087469	0.073471	0.068884
0.202020	0.257143	0.257143	0.257143	0.257143	0.257143	0.116767	0.121262	0.093515	0.083637	0.064688
0.257143	0.257143	0.257143	0.198739	0.150826	0.141411	0.145095	0.111112	0.082233	0.071062	0.057251
0.272128	0.171519	0.174778	0.174340	0.167767	0.150207	0.137813	0.101202	0.102916	0.096417	0.058349
0.257143	0.257143	0.257143	0.257143	0.257143	0.257143	0.257143	0.257143	0.100288	0.086476	0.068194
0.257143	0.257143	0.257143	0.209429	0.168544	0.146064	0.115440	0.130646	0.086762	0.077546	0.067489
0.257143	0.257143	0.257143	0.158939	0.257143	0.257143	0.202020	0.257143	0.257143	0.202020	0.059698
0.257143	0.257143	0.257143	0.257143	0.257143	0.139924	0.150808	0.120151	0.123654	0.085954	0.057809
0.257143	0.257143	0.257143	0.257143	0.257143	0.202020	0.151646	0.126862	0.118334	0.081912	0.056586
0.257143	0.257143	0.257143	0.257143	0.257143	0.257143	0.257143	0.257143	0.082076	0.074101	0.059493
0.257143	0.257143	0.257143	0.257143	0.257143	0.257143	0.117216	0.117209	0.092160	0.069477	0.056763
0.257143	0.257143	0.257143	0.257143	0.155752	0.149104	0.143531	0.111708	0.087554	0.100821	0.091307
0.257143	0.257143	0.257143	0.257143	0.257143	0.174440	0.168859	0.193182	0.193182	0.151442	0.169643
0.257143	0.261876	0.257143	0.257143	0.257143	0.257143	0.146953	0.257143	0.257143	0.257143	0.058864
0.257143	0.263292	0.257143	0.257143	0.257143	0.146953	0.257143	0.257143	0.257143	0.257143	0.054508
0.257143	0.258878	0.257143	0.257143	0.257143	0.257143	0.257143	0.257143	0.257143	0.080505	0.063490
0.257143	0.231910	0.180222	0.163974	0.168584	0.158766	0.129854	0.101186	0.087943	0.072928	0.070070
0.284748	0.257143	0.257143	0.152039	0.257143	0.130662	0.139032	0.116473	0.144213	0.128966	0.080258
0.257143	0.167712	0.257143	0.257143	0.162995	0.257143	0.229575	0.257143	0.109991	0.109991	0.109991
0.274543	0.214977	0.186100	0.152825	0.151390	0.115874	0.129045	0.106582	0.094252	0.090142	0.060137
0.257143	0.230375	0.193702	0.170577	0.153843	0.129896	0.137806	0.107422	0.089348	0.072127	0.058125
0.257143	0.202020	0.257143	0.257143	0.165078	0.149781	0.144066	0.133717	0.136905	0.136905	0.151442
0.276754	0.257143	0.257143	0.169660	0.141898	0.131242	0.136777	0.106943	0.086026	0.076603	0.063891
0.257143	0.230190	0.197032	0.188364	0.184353	0.119888	0.123161	0.106618	0.103138	0.084374	0.169643
0.186167	0.257143	0.194890	0.218543	0.145751	0.171674	0.118146	0.121769	0.099315	0.075349	0.061637
0.257143	0.229575	0.257143	0.257143	0.257143	0.257143	0.257143	0.117786	0.095282	0.092603	0.059749
0.257143	0.257143	0.257143	0.257143	0.257143	0.257143	0.257143	0.257143	0.125000	0.125000	0.106618
0.257143	0.257143	0.257143	0.176285	0.155560	0.134701	0.138267	0.113140	0.109475	0.106890	0.071378
0.273865	0.257143	0.189039	0.141585	0.182319	0.161158	0.131517	0.113132	0.088619	0.077386	0.060861
0.257143	0.257143	0.257143	0.257143	0.257143	0.257143	0.257143	0.257143	0.090361	0.072412	0.056720
0.202020	0.257143	0.257143	0.257143	0.202020	0.257143	0.257143	0.257143	0.097451	0.090779	0.082779
0.257143	0.257143	0.257143	0.257143	0.182823	0.120388	0.109546	0.091679	0.092202	0.071652	0.062790
0.257143	0.257143	0.257143	0.257143	0.257143	0.257143	0.145930	0.147991	0.128661	0.112663	0.101026
0.202020	0.257143	0.193327	0.164762	0.155743	0.116658	0.138329	0.120237	0.138990	0.122899	0.066069
0.278570	0.257143	0.257143	0.257143	0.195087	0.145325	0.130791	0.118429	0.087777	0.074707	0.057092
0.268318	0.257143	0.257143	0.257143	0.257143	0.257143	0.257143	0.257143	0.257143	0.077443	0.058947
0.257143	0.257143	0.257143	0.257143	0.202020	0.257143	0.257143	0.257143	0.106074	0.079121	0.067052
0.274223	0.257143	0.257143	0.180249	0.144865	0.153999	0.130997	0.127653	0.123883	0.152609	0.108462
0.257143	0.257143	0.257143	0.257143	0.257143	0.257143	0.257143	0.112568	0.101051	0.085862	0.069091
0.229575	0.175890	0.195822	0.152647	0.134164	0.137423	0.169165	0.104377	0.082938	0.099420	0.071226
0.257143	0.235126	0.225401	0.158006	0.161985	0.146450	0.124679	0.115177	0.096178	0.078203	0.066220
0.257143	0.257143	0.257143	0.257143	0.144215	0.125362	0.141427	0.102238	0.093408	0.075413	0.060614
0.257143	0.217581	0.177984	0.165477	0.146593	0.157075	0.137907	0.123328	0.140602	0.123194	0.079999
0.257143	0.257143	0.257143	0.190958	0.163094	0.146759	0.143368	0.111378	0.086479	0.081505	0.073164
0.275352	0.216175	0.235975	0.161830	0.167457	0.138747	0.130059	0.130198	0.193182	0.115057	0.115057
0.257143	0.257143	0.257143	0.257143	0.257143	0.257143	0.257143	0.257143	0.257143	0.073871	0.054085
0.257143	0.257143	0.210013	0.177353	0.170138	0.140403	0.152521	0.121979	0.124045	0.074681	0.059804
0.257143	0.257143	0.257143	0.257143	0.257143	0.133898	0.136482	0.099103	0.100723	0.074918	0.059799
0.280732	0.257143	0.257143	0.257143	0.257143	0.257143	0.137358	0.144494	0.126958	0.080094	0.086411
0.183531	0.257143	0.257143	0.257143	0.257143	0.164694	0.111361	0.111831	0.112247	0.104168	0.066722
0.257143	0.257143	0.257143	0.257143	0.257143	0.185764	0.185764	0.193182	0.185764	0.185764	0.185764
0.257143	0.257143	0.232814	0.211508	0.188359	0.161217	0.171231	0.142828	0.159998	0.147048	0.068559
0.257143	0.257143	0.257143	0.210841	0.138072	0.165049	0.104824	0.100537	0.084900	0.073288	0.057475
0.257143	0.257143	0.257143	0.257143	0.257143	0.257143	0.156394	0.137474	0.100407	0.075081	0.061702
0.278989	0.257143	0.257143	0.257143	0.257143	0.257143	0.257143	0.257143	0.257143	0.072193	0.061356
0.257143	0.257143	0.257143	0.201197	0.179278	0.135066	0.126760	0.097338	0.082156	0.075362	0.056863
0.280771	0.257143	0.257143	0.257143	0.257143	0.257143	0.257143	0.257143	0.257143	0.071501	0.070877
0.178974	0.257143	0.227843	0.157289	0.163513	0.170346	0.121178	0.124739	0.099922	0.073611	0.092258
0.257143	0.259681	0.257143	0.257143	0.146953	0.257143	0.122431	0.115082	0.095558	0.093361	0.072385
0.257143	0.262581	0.257143	0.257143	0.195515	0.157333	0.129357	0.104738	0.096622	0.073129	0.062479
0.257143	0.259230	0.257143	0.257143	0.257143	0.229575	0.257143	0.257143	0.257143	0.076234	0.067695
0.264951	0.257143	0.257143	0.257143	0.257143	0.257143	0.257143	0.257143	0.202020	0.257143	0.085601
0.257143	0.257143	0.257143	0.257143	0.257143	0.257143	0.257143	0.257143	0.257143	0.257143	0.066044
0.257143	0.257143	0.257143	0.257143	0.257143	0.257143	0.257143	0.257143	0.257143	0.136905	0.136905
0.257143	0.257143	0.257143	0.257143	0.150289	0.125763	0.128406	0.102281	0.082551	0.084158	0.071583
0.257143	0.257143	0.257143	0.257143	0.137096	0.156234	0.149853	0.139631	0.128158	0.076473	0.074158
0.257143	0.257203	0.257143	0.257143	0.257143	0.159119	0.149179	0.136905	0.116013	0.169643	0.136905
0.202020	0.257143	0.257143	0.183837	0.155866	0.165244	0.122847	0.105206	0.087230	0.073529	0.057697
0.190338	0.202020	0.257143	0.257143	0.257143	0.257143	0.257143	0.257143	0.257143	0.094028	0.069458
0.257143	0.257143	0.202020	0.257143	0.257143	0.257143	0.144694	0.219697	0.193182	0.219697	0.219697
0.257143	0.257143	0.257143	0.257143	0.155060	0.163056	0.130310	0.103401	0.084591	0.070283	0.069646
0.229575	0.173648	0.257143	0.257143	0.257143	0.257143	0.257143	0.257143	0.257143	0.078264	0.061610
0.257143	0.257143	0.257143	0.257143	0.257143	0.257143	0.257143	0.257143	0.130013	0.116058	0.099359
0.257143	0.257143	0.257143	0.257143	0.257143	0.257143	0.257143	0.111495	0.118210	0.088701	0.067566
0.257143	0.257143	0.257143	0.257143	0.206250	0.206250	0.169643	0.169643	0.133654	0.169643	0.133654
0.257143	0.257143	0.257143	0.257143	0.257143	0.257143	0.257143	0.105511	0.096582	0.082589	0.070724
0.257143	0.257143	0.190232	0.145832	0.156473	0.131270	0.128791	0.105851	0.091610	0.078879	0.056291
0.257143	0.257143	0.223721	0.204319	0.136608	0.150755	0.132991	0.117993	0.101295	0.083525	0.076574
0.257143	0.257143	0.257143	0.190902	0.185693	0.164304	0.126285	0.095608	0.085396	0.081622	0.060166
0.275470	0.222546	0.171535	0.212420	0.153334	0.136574	0.147819	0.128105	0.089501	0.083958	0.062740
0.257143	0.257143	0.257143	0.257143	0.257143	0.257143	0.257143	0.257143	0.097301	0.103272	0.057017
0.266171	0.192561	0.210398	0.193242	0.138444	0.139104	0.151442	0.109327	0.151442	0.093045	0.093045
0.257143	0.257143	0.257143	0.257143	0.257143	0.257143	0.112612	0.093992	0.079536	0.072946	0.056020
0.257143	0.169028	0.257143	0.257143	0.202020	0.257143	0.257143	0.257143	0.257143	0.073793	0.056368
0.257143	0.257143	0.257143	0.257143	0.257143	0.257143	0.257143	0.257143	0.257143	0.071222	0.060482
0.257143	0.229575	0.257143	0.257143	0.257143	0.257143	0.229167	0.124751	0.229167	0.229167	0.229167
0.257143	0.257143	0.193005	0.173836	0.142833	0.170606	0.157189	0.111038	0.111996	0.098804	0.070814
0.257143	0.257143	0.257143	0.257143	0.257143	0.257143	0.257143	0.101094	0.088575	0.076184	0.060033
0.257143	0.257143	0.257143	0.257143	0.257143	0.257143	0.146953	0.128183	0.102597	0.090519	0.073453
0.274112	0.257143	0.158831	0.202020	0.257143	0.257143	0.257143	0.124700	0.106732	0.089159	0.078443
0.257143	0.257143	0.257143	0.257143	0.257143	0.257143	0.257143	0.257143	0.078274	0.071365	0.055031
0.274844	0.257143	0.257143	0.257143	0.257143	0.257143	0.257143	0.257143	0.257143	0.075850	0.057848
0.257143	0.257143	0.257143	0.257143	0.257143	0.135344	0.129554	0.122550	0.095782	0.083787	0.068475
0.257143	0.264258	0.257143	0.257143	0.131075	0.161915	0.117541	0.112700	0.091347	0.072805	0.058001
0.257143	0.190520	0.217073	0.157295	0.158462	0.142049	0.127648	0.110288	0.080488	0.079475	0.068739
0.257143	0.257143	0.257143	0.257143	0.257143	0.139329	0.143113	0.127641	0.119378	0.106618	0.082589
0.257143	0.257143	0.257143	0.257143	0.257143	0.257143	0.257143	0.229575	0.257143	0.084159	0.069041
0.257143	0.257143	0.186548	0.147990	0.148172	0.138658	0.132497	0.113195	0.095228	0.073637	0.058557
0.264325	0.257143	0.257143	0.257143	0.257143	0.257143	0.257143	0.149621	0.169643	0.169643	0.128788
0.257143	0.257143	0.257143	0.257143	0.257143	0.257143	0.257143	0.094063	0.087779	0.079365	0.066073
0.257143	0.173378	0.257143	0.257143	0.257143	0.257143	0.257143	0.257143	0.096905	0.080100	0.058992
0.257143	0.257143	0.257143	0.257143	0.257143	0.257143	0.122404	0.107430	0.122209	0.077947	0.061658
0.257143	0.257143	0.257143	0.257143	0.257143	0.257143	0.257143	0.257143	0.257143	0.257143	0.059449
0.257143	0.258769	0.222421	0.152458	0.134331	0.123579	0.123812	0.120383	0.092499	0.119747	0.066249
0.257143	0.257143	0.257143	0.257143	0.155195	0.128960	0.114259	0.093089	0.092803	0.110254	0.093731
0.257143	0.257143	0.257143	0.229575	0.141221	0.160839	0.122424	0.102726	0.103501	0.077031	0.067107
0.269695	0.257143	0.257143	0.257143	0.257143	0.257143	0.257143	0.257143	0.257143	0.257143	0.062218
0.279111	0.207302	0.161091	0.171936	0.160271	0.176908	0.132449	0.120157	0.090598	0.114843	0.116263
0.257143	0.257143	0.257143	0.257143	0.157380	0.158562	0.122682	0.117899	0.083316	0.082589	0.082589
0.270028	0.257143	0.257143	0.257143	0.153955	0.138389	0.126546	0.105306	0.093006	0.073914	0.060664
0.257143	0.257143	0.257143	0.257143	0.146974	0.134825	0.132666	0.127841	0.087089	0.093989	0.059420
0.276794	0.257729	0.257143	0.193182	0.170706	0.156875	0.169643	0.193182	0.169643	0.151442	0.087500
0.257143	0.257143	0.257143	0.257143	0.257143	0.257143	0.122596	0.106657	0.097313	0.070397	0.062003
0.257143	0.257143	0.257143	0.257143	0.257143	0.257143	0.257143	0.257143	0.102401	0.100234	0.081172
0.257143	0.257143	0.218707	0.162534	0.150196	0.149118	0.124014	0.105689	0.117940	0.094949	0.071894
0.257143	0.257143	0.257143	0.146953	0.257143	0.257143	0.257143	0.112514	0.093644	0.083101	0.062676
0.279237	0.171231	0.168812	0.176343	0.185657	0.155545	0.112737	0.110849	0.106618	0.071765	0.106618
0.257143	0.257143	0.202020	0.257143	0.257143	0.257143	0.257143	0.114137	0.085072	0.073864	0.066796
0.257143	0.257143	0.257143	0.257143	0.257143	0.257143	0.257143	0.146953	0.193182	0.087782	0.193182
0.257143	0.257143	0.257143	0.257143	0.146953	0.257143	0.257143	0.120382	0.094191	0.080472	0.058630
0.257143	0.201353	0.183124	0.184680	0.148378	0.124971	0.139389	0.114918	0.093671	0.072521	0.081563
0.182976	0.257143	0.229575	0.257143	0.257143	0.257143	0.257143	0.113043	0.116013	0.087832	0.061956
0.257143	0.257143	0.157170	0.194346	0.145262	0.139594	0.119388	0.103950	0.101540	0.074395	0.058781
0.257143	0.257143	0.257143	0.186795	0.171874	0.136864	0.122223	0.100598	0.096740	0.078322	0.062484
0.257143	0.257143	0.257143	0.153374	0.180383	0.145199	0.146065	0.109916	0.106451	0.106451	0.064848
0.281929	0.257143	0.257143	0.257143	0.257143	0.257143	0.257143	0.257143	0.096127	0.103096	0.069121
0.257143	0.257143	0.257143	0.257143	0.146953	0.257143	0.257143	0.131676	0.123794	0.105866	0.093474
0.257143	0.257143	0.186961	0.161024	0.139373	0.126461	0.104539	0.097876	0.095125	0.072427	0.056090
0.257935	0.257143	0.257143	0.257143	0.257143	0.257143	0.257143	0.257143	0.257143	0.257143	0.067383
0.189296	0.213169	0.200722	0.205447	0.150763	0.141935	0.122096	0.108577	0.089915	0.073019	0.060067
0.257143	0.257143	0.257143	0.257143	0.187496	0.149757	0.117117	0.117094	0.103139	0.082168	0.058871
0.257143	0.257143	0.257143	0.257143	0.159680	0.116316	0.130809	0.116401	0.113021	0.093332	0.060126
0.257143	0.257143	0.257143	0.179786	0.153624	0.123548	0.118698	0.105710	0.090569	0.079068	0.070467
0.257143	0.202020	0.257143	0.257143	0.257143	0.257143	0.257143	0.257143	0.105849	0.097313	0.064157
0.280458	0.257143	0.257143	0.202020	0.193182	0.193182	0.156431	0.169643	0.138489	0.193182	0.136905
0.257143	0.257143	0.257143	0.257143	0.185273	0.139420	0.118388	0.124214	0.111061	0.077451	0.061813
0.257143	0.257143	0.257143	0.257143	0.257143	0.129445	0.146579	0.106456	0.099898	0.077890	0.056401
0.257143	0.257143	0.257143	0.257143	0.257143	0.257143	0.257143	0.135514	0.097082	0.074715	0.070641
0.257143	0.257143	0.257143	0.257143	0.133115	0.130200	0.112512	0.117725	0.098639	0.068527	0.053893
0.257143	0.257143	0.257143	0.257143	0.202020	0.257143	0.117078	0.124078	0.113881	0.103297	0.100694
0.265581	0.257143	0.257143	0.191677	0.169468	0.132812	0.177812	0.119716	0.148909	0.132812	0.147055
0.257143	0.204323	0.240332	0.177329	0.148262	0.154970	0.132739	0.101123	0.102482	0.074408	0.056954
0.257143	0.257143	0.257143	0.257143	0.140531	0.136927	0.121457	0.105115	0.079249	0.085244	0.084573
0.257143	0.257143	0.257143	0.257143	0.257143	0.257143	0.118824	0.164038	0.169643	0.136905	0.151442
0.257143	0.257143	0.185535	0.178865	0.193182	0.193182	0.167548	0.128788	0.198052	0.072988	0.128788
0.257143	0.257143	0.257143	0.257143	0.257143	0.257143	0.257143	0.257143	0.147446	0.105137	0.103646
0.257143	0.257143	0.257143	0.257143	0.257143	0.257143	0.257143	0.125319	0.096859	0.102704	0.123611
0.278831	0.257143	0.257143	0.257143	0.257143	0.257143	0.257143	0.111552	0.092473	0.080330	0.060371
0.260878	0.257143	0.257143	0.257143	0.257143	0.257143	0.257143	0.229167	0.128788	0.200549	0.200549
0.257143	0.172477	0.257143	0.257143	0.257143	0.257143	0.257143	0.257143	0.089783	0.073684	0.062937
0.257143	0.257143	0.257143	0.257143	0.257143	0.257143	0.124563	0.114717	0.082589	0.070491	0.059435
0.257143	0.257143	0.257143	0.257143	0.257143	0.257143	0.257143	0.257143	0.257143	0.257143	0.058172
0.257143	0.262137	0.257143	0.170916	0.183136	0.145964	0.140448	0.142295	0.116648	0.094951	0.082589
0.257143	0.257143	0.257143	0.257143	0.257143	0.144093	0.138145	0.107067	0.082159	0.065670	0.059224
0.280468	0.257143	0.257143	0.257143	0.257143	0.257143	0.257143	0.257143	0.257143	0.257143	0.057019
0.257143	0.214569	0.195599	0.169111	0.149578	0.141592	0.111836	0.101860	0.109116	0.109116	0.057792
0.257143	0.195272	0.194253	0.199439	0.168883	0.169643	0.150976	0.151442	0.085080	0.136905	0.136905
0.257143	0.257143	0.257143	0.146953	0.165705	0.137491	0.127602	0.108973	0.095223	0.087500	0.087500
0.257143	0.257143	0.257143	0.257143	0.257143	0.145187	0.139190	0.138340	0.097876	0.089918	0.085601
0.257143	0.257143	0.257143	0.158451	0.152808	0.165393	0.130766	0.144563	0.093219	0.090572	0.061264
0.257143	0.257143	0.257143	0.183557	0.165884	0.126960	0.109495	0.104435	0.103029	0.081365	0.065123
0.257143	0.257143	0.181205	0.181676	0.146099	0.137136	0.132424	0.104512	0.090427	0.086581	0.081559
0.257143	0.257143	0.257143	0.257143	0.257143	0.257143	0.257143	0.257143	0.100694	0.093620	0.093620
0.277900	0.263704	0.207418	0.213295	0.169643	0.193182	0.144203	0.139000	0.139775	0.136905	0.136905
0.257143	0.257143	0.257143	0.257143	0.257143	0.257143	0.257143	0.107086	0.099999	0.069626	0.058397
0.257143	0.257143	0.257143	0.229575	0.257143	0.257143	0.257143	0.094279	0.093516	0.078569	0.068651
0.257143	0.257143	0.257143	0.165487	0.257143	0.257143	0.257143	0.257143	0.084297	0.080937	0.068677
0.257143	0.234132	0.233080	0.187472	0.193182	0.142598	0.131060	0.124020	0.119284	0.099159	0.090734
0.257143	0.257143	0.257143	0.257143	0.173437	0.134273	0.125045	0.105504	0.104118	0.079934	0.065218
0.257143	0.257143	0.257143	0.257143	0.126051	0.137798	0.132306	0.118523	0.106253	0.080564	0.060124
0.257143	0.206250	0.266026	0.266026	0.206250	0.206250	0.206250	0.206250	0.206250	0.206250	0.206250
0.260607	0.257143	0.257143	0.257143	0.257143	0.139154	0.139720	0.120999	0.113483	0.125186	0.071621
0.257143	0.257143	0.257143	0.257143	0.257143	0.257143	0.141032	0.139666	0.112295	0.130376	0.058435
0.257143	0.257143	0.257143	0.205238	0.176349	0.132954	0.110435	0.095322	0.081487	0.077870	0.064313
0.257143	0.257143	0.257143	0.257143	0.257143	0.154603	0.257143	0.257143	0.096620	0.074669	0.058728
0.257143	0.257143	0.257143	0.257143	0.257143	0.257143	0.257143	0.146953	0.257143	0.257143	0.115057
0.257143	0.257143	0.257143	0.257143	0.257143	0.202020	0.257143	0.257143	0.257143	0.146953	0.063756
0.284261	0.257143	0.229575	0.257143	0.151347	0.257143	0.257143	0.110324	0.085930	0.077497	0.062126
0.257143	0.257143	0.257143	0.257143	0.139459	0.167041	0.136984	0.122791	0.082226	0.086724	0.057603
0.257143	0.257143	0.257143	0.257143	0.257143	0.257143	0.257143	0.257143	0.257143	0.080525	0.079624
0.284421	0.257143	0.257143	0.257143	0.257143	0.257143	0.119809	0.106173	0.095470	0.075466	0.061330
0.257143	0.257143	0.257143	0.257143	0.257143	0.257143	0.257143	0.257143	0.257143	0.082589	0.066688
0.257143	0.257143	0.257143	0.257143	0.257143	0.147007	0.144196	0.129052	0.113368	0.085813	0.072154
0.277048	0.257143	0.257143	0.257143	0.257143	0.257143	0.257143	0.257143	0.101243	0.095994	0.073320
0.275932	0.200295	0.195911	0.175779	0.193150	0.160788	0.146218	0.123176	0.095297	0.070552	0.058252
0.268549	0.257143	0.257143	0.257143	0.132324	0.145146	0.106783	0.107655	0.117170	0.108758	0.072522
0.257143	0.257143	0.257143	0.257143	0.257143	0.202020	0.257143	0.257143	0.108590	0.088137	0.081288
0.258106	0.257143	0.257143	0.257143	0.257143	0.257143	0.257143	0.257143	0.086031	0.082503	0.061923
0.257143	0.257143	0.188718	0.160678	0.151608	0.137535	0.113198	0.112164	0.098613	0.076103	0.056982
0.257143	0.303571	0.303571	0.303571	0.303571	0.303571	0.303571	0.303571	0.303571	0.303571	0.303571
0.257143	0.257143	0.257143	0.188018	0.168429	0.157940	0.154297	0.154003	0.121815	0.143640	0.143640
0.257143	0.257143	0.257143	0.257143	0.257143	0.257143	0.257143	0.100825	0.100165	0.076386	0.055052
0.257143	0.257143	0.217568	0.155785	0.160631	0.163382	0.137087	0.126141	0.090947	0.093417	0.082692
0.257143	0.257143	0.257143	0.257143	0.257143	0.257143	0.257143	0.257143	0.146953	0.080202	0.065636
0.257143	0.257143	0.257143	0.257143	0.257143	0.135481	0.118545	0.098824	0.095796	0.073544	0.058372
0.277424	0.257143	0.257143	0.257143	0.257143	0.257143	0.133298	0.110614	0.102079	0.079620	0.057489
0.182319	0.257143	0.257143	0.257143	0.257143	0.257143	0.257143	0.110133	0.089685	0.068456	0.053781
0.277134	0.257143	0.257143	0.142093	0.143701	0.129601	0.129808	0.121790	0.092370	0.074976	0.058634
0.284737	0.257143	0.257143	0.179335	0.132053	0.173952	0.131594	0.106842	0.085182	0.075032	0.056349
0.269825	0.257337	0.157218	0.257143	0.257143	0.146953	0.140193	0.136905	0.136905	0.136905	0.136905
0.257143	0.257143	0.160129	0.257143	0.257143	0.229575	0.257143	0.257143	0.257143	0.257143	0.067075
0.258098	0.257143	0.172532	0.257143	0.165424	0.150548	0.146400	0.114561	0.097770	0.094021	0.059474
0.257143	0.257143	0.257143	0.146953	0.257143	0.257143	0.257143	0.257143	0.091334	0.072057	0.073795
0.281255	0.217245	0.160148	0.213153	0.155597	0.138168	0.117906	0.136429	0.122670	0.072222	0.074339
0.257143	0.257143	0.257143	0.169787	0.134926	0.153640	0.108946	0.108002	0.087311	0.079429	0.063311
0.257143	0.257143	0.257143	0.257143	0.257143	0.257143	0.257143	0.257143	0.257143	0.074225	0.064327
0.257143	0.265067	0.257143	0.257143	0.164317	0.173763	0.121827	0.092036	0.083792	0.073138	0.061751
0.257143	0.257143	0.257143	0.257143	0.257143	0.257143	0.257143	0.257143	0.125097	0.089270	0.065619
0.257143	0.257143	0.257143	0.257143	0.257143	0.120446	0.103487	0.119610	0.106263	0.106263	0.106263
0.257143	0.257143	0.164818	0.181159	0.150568	0.162509	0.131942	0.124859	0.101662	0.098214	0.058061
0.257143	0.257143	0.257143	0.257143	0.229575	0.257143	0.257143	0.257143	0.122202	0.126147	0.085166
0.277840	0.173530	0.257143	0.257143	0.257143	0.257143	0.257143	0.257143	0.257143	0.125000	0.125000
0.257143	0.257143	0.257143	0.257143	0.257143	0.257143	0.257143	0.257143	0.229575	0.257143	0.099876
0.257143	0.257143	0.257143	0.167602	0.142699	0.137952	0.125619	0.105891	0.091497	0.077892	0.065378
0.257143	0.257143	0.229575	0.171368	0.159539	0.145196	0.109329	0.099359	0.099359	0.099359	0.099359
0.257143	0.257143	0.257143	0.257143	0.257143	0.257143	0.257143	0.151074	0.121100	0.122695	0.065883
0.257143	0.257143	0.257143	0.257143	0.176442	0.151337	0.121151	0.133971	0.127795	0.080690	0.084497
0.269343	0.257143	0.257143	0.257143	0.257143	0.257143	0.257143	0.105393	0.091406	0.070503	0.057233
0.257143	0.257143	0.257143	0.257143	0.257143	0.257143	0.257143	0.257143	0.257143	0.193182	0.151442
0.257143	0.257143	0.257143	0.257143	0.257143	0.146953	0.257143	0.257143	0.105781	0.078525	0.061708
0.257143	0.257143	0.257143	0.167553	0.257143	0.257143	0.257143	0.257143	0.257143	0.075212	0.065936
0.257143	0.257143	0.257143	0.257143	0.257143	0.257143	0.257143	0.100868	0.106102	0.097796	0.084605
0.272219	0.215446	0.214403	0.193205	0.180407	0.143588	0.108694	0.102685	0.109603	0.072022	0.059865
0.257143	0.257143	0.257143	0.257143	0.257143	0.257143	0.257143	0.257143	0.257143	0.136905	0.115057
0.284285	0.257143	0.257143	0.257143	0.257143	0.257143	0.126998	0.115330	0.092719	0.073919	0.076475
0.257143	0.190080	0.257143	0.257143	0.257143	0.257143	0.257143	0.146953	0.257143	0.257143	0.073926
0.277526	0.257143	0.257143	0.257143	0.257143	0.257143	0.257143	0.202020	0.257143	0.106618	0.099359
0.257143	0.257143	0.257143	0.229575	0.149824	0.167483	0.127947	0.098439	0.092831	0.075615	0.060018
0.273895	0.257143	0.257143	0.257143	0.257143	0.257143	0.257143	0.257143	0.257143	0.257143	0.059533
0.257143	0.257143	0.257143	0.257143	0.257143	0.139627	0.159182	0.140339	0.097067	0.089703	0.076623
0.257143	0.257143	0.257143	0.257143	0.257143	0.257143	0.257143	0.257143	0.257143	0.257143	0.066678
0.257143	0.257143	0.257143	0.257143	0.257143	0.257143	0.257143	0.123629	0.169643	0.125000	0.169643
0.257143	0.251073	0.209617	0.141177	0.148843	0.153298	0.130712	0.149596	0.099359	0.070194	0.059572
0.257143	0.184555	0.196515	0.163675	0.189723	0.158124	0.111093	0.101856	0.097970	0.092596	0.057607
0.257338	0.257143	0.257143	0.257143	0.257143	0.257143	0.119905	0.109753	0.100044	0.085669	0.058258
0.257143	0.257143	0.257143	0.257143	0.257143	0.257143	0.257143	0.219697	0.219697	0.198052	0.193182
0.277115	0.257143	0.257143	0.257143	0.257143	0.257143	0.257143	0.257143	0.257143	0.076883	0.067624
0.257143	0.257143	0.257143	0.257143	0.257143	0.141735	0.123736	0.150683	0.095760	0.075310	0.063097
0.257143	0.257143	0.257143	0.167377	0.131439	0.171688	0.123442	0.119824	0.098698	0.072937	0.057749
0.182135	0.257143	0.156135	0.257143	0.257143	0.257143	0.257143	0.257143	0.257143	0.257143	0.061634
0.257143	0.257143	0.257143	0.257143	0.146839	0.135701	0.136158	0.133078	0.111146	0.090340	0.072531
0.280865	0.257143	0.257143	0.257143	0.257143	0.257143	0.161607	0.257143	0.257143	0.257143	0.070820
0.257143	0.257143	0.257143	0.257143	0.257143	0.257143	0.257143	0.257143	0.092353	0.074943	0.065372
0.257143	0.257143	0.257143	0.257143	0.196404	0.144801	0.129114	0.118484	0.097665	0.075753	0.058188
0.257143	0.257143	0.257143	0.257143	0.257143	0.168024	0.113746	0.103514	0.082437	0.071566	0.055319
0.281006	0.257143	0.257143	0.257143	0.257143	0.257143	0.257143	0.257143	0.257143	0.075581	0.057995
0.257143	0.257143	0.202020	0.257143	0.257143	0.257143	0.257143	0.257143	0.202020	0.075814	0.064560
0.257143	0.257143	0.257143	0.257143	0.257143	0.257143	0.257143	0.257143	0.146953	0.146953	0.068494
0.257143	0.257143	0.257143	0.257143	0.257143	0.257143	0.257143	0.257143	0.101545	0.079324	0.064276
0.257143	0.257143	0.257143	0.229575	0.257143	0.257143	0.131615	0.119096	0.124319	0.080092	0.065749
0.277258	0.257143	0.257143	0.257143	0.257143	0.257143	0.257143	0.257143	0.257143	0.075176	0.055542
0.257143	0.257143	0.257143	0.257143	0.257143	0.257143	0.257143	0.257143	0.257143	0.257143	0.060275
0.257143	0.254938	0.235895	0.173453	0.150686	0.131307	0.111656	0.105895	0.083712	0.068534	0.059863
0.275495	0.257143	0.257143	0.257143	0.257143	0.166105	0.122427	0.109426	0.130946	0.130847	0.057774
0.257143	0.180795	0.219865	0.177296	0.144793	0.135779	0.110095	0.124005	0.111457	0.072591	0.058352
0.257143	0.257143	0.257143	0.257143	0.149346	0.149904	0.193182	0.131796	0.151442	0.136905	0.069205
0.202020	0.257143	0.257143	0.158458	0.186021	0.147435	0.131439	0.119752	0.107312	0.080686	0.067108
0.257143	0.257143	0.158215	0.212894	0.154543	0.136263	0.116989	0.113584	0.089881	0.073647	0.058777
0.257143	0.257143	0.202020	0.257143	0.257143	0.169643	0.169643	0.151442	0.157851	0.151442	0.071689
0.257143	0.257143	0.257143	0.257143	0.257143	0.257143	0.257143	0.257143	0.133954	0.098618	0.074582
0.274513	0.257143	0.257143	0.257143	0.143203	0.129695	0.140508	0.111208	0.097607	0.097137	0.054960
0.257143	0.257143	0.257143	0.257143	0.257143	0.257143	0.257143	0.111049	0.077184	0.073546	0.067457
0.257143	0.257143	0.257143	0.257143	0.257143	0.257143	0.257143	0.257143	0.088140	0.073646	0.060607
0.275159	0.237290	0.216484	0.182871	0.158572	0.169868	0.142166	0.100865	0.101517	0.074165	0.057153
0.257143	0.257143	0.257143	0.229575	0.257143	0.257143	0.257143	0.257143	0.116257	0.100535	0.072863
0.257143	0.229575	0.257143	0.257143	0.171227	0.129457	0.120364	0.152170	0.098506	0.105560	0.094605
0.257143	0.257143	0.257143	0.257143	0.151915	0.168698	0.113728	0.106618	0.125000	0.082589	0.058938
0.257143	0.257143	0.257143	0.257143	0.257143	0.168025	0.116650	0.108441	0.080238	0.069736	0.058289
0.257143	0.257143	0.257143	0.257143	0.257143	0.257143	0.257143	0.257143	0.113804	0.068949	0.076399
0.257143	0.211349	0.232221	0.175545	0.163574	0.157168	0.109032	0.112870	0.098329	0.074119	0.064019
0.275075	0.257143	0.257143	0.257143	0.257143	0.257143	0.257143	0.257143	0.257143	0.257143	0.055740
0.257143	0.257143	0.257143	0.170451	0.165194	0.135078	0.108349	0.108579	0.099359	0.099359	0.099359
0.280248	0.257143	0.191665	0.192427	0.157160	0.160459	0.152043	0.115057	0.141261	0.139467	0.115057
0.202020	0.167676	0.257143	0.257143	0.257143	0.257143	0.257143	0.257143	0.257143	0.111048	0.086058
0.277287	0.257143	0.257143	0.257143	0.157871	0.148314	0.132506	0.100214	0.101971	0.071722	0.060866
0.257753	0.257143	0.257143	0.257143	0.257143	0.257143	0.257143	0.257143	0.092436	0.100863	0.099589
0.202020	0.216922	0.231312	0.166662	0.156998	0.148731	0.144152	0.102011	0.115993	0.115993	0.063405
0.262726	0.257143	0.202020	0.257143	0.257143	0.257143	0.257143	0.257143	0.257143	0.071697	0.060364
0.266497	0.176303	0.257143	0.257143	0.257143	0.146953	0.127998	0.103900	0.096447	0.079825	0.070863
0.257143	0.257143	0.257143	0.257143	0.257143	0.257143	0.257143	0.257143	0.257143	0.111351	0.099359
0.229575	0.257143	0.181397	0.176329	0.128670	0.137771	0.124996	0.109260	0.091285	0.075412	0.058083
0.257143	0.257143	0.257143	0.154018	0.163637	0.125236	0.119888	0.108434	0.104639	0.088089	0.104639
0.257143	0.257143	0.154158	0.257143	0.257143	0.257143	0.257143	0.257143	0.257143	0.078752	0.071723
0.257143	0.257143	0.257143	0.257143	0.134386	0.130418	0.133436	0.117374	0.250000	0.250000	0.183333
0.202020	0.257143	0.257143	0.184227	0.131159	0.127690	0.146652	0.107073	0.092832	0.076278	0.059292
0.257143	0.257143	0.192127	0.146748	0.178629	0.139015	0.126790	0.138543	0.084672	0.085273	0.055467
0.257143	0.257143	0.257143	0.257143	0.257143	0.257143	0.257143	0.257143	0.257143	0.257143	0.064094
0.257143	0.214726	0.198102	0.179746	0.133863	0.169144	0.117323	0.107514	0.105781	0.074442	0.074843
0.257143	0.257143	0.197251	0.222772	0.182434	0.168422	0.132812	0.119444	0.119444	0.091954	0.091954
0.257143	0.257143	0.257143	0.257143	0.257143	0.257143	0.121066	0.110368	0.091907	0.103571	0.063194
0.257143	0.257143	0.225546	0.144579	0.182705	0.152829	0.140260	0.105579	0.097898	0.070785	0.059403
0.257143	0.257143	0.257143	0.257143	0.193373	0.135124	0.131352	0.104650	0.088180	0.092112	0.061445
0.257143	0.257143	0.257143	0.257143	0.257143	0.257143	0.257143	0.133252	0.115007	0.082070	0.064937
0.265416	0.257143	0.257143	0.257143	0.157790	0.170133	0.137606	0.118119	0.098169	0.088542	0.061798
0.257143	0.229575	0.257143	0.257143	0.257143	0.257143	0.120969	0.109650	0.119122	0.106948	0.059907
0.263353	0.257143	0.192034	0.155843	0.141473	0.128584	0.128790	0.142808	0.086775	0.080699	0.076376
0.276209	0.257143	0.257143	0.257143	0.257143	0.257143	0.257143	0.202020	0.085688	0.077626	0.059152
0.257143	0.173879	0.257143	0.257143	0.257143	0.157799	0.130612	0.127031	0.121253	0.121495	0.098563
0.257143	0.257143	0.257143	0.257143	0.186108	0.161127	0.148702	0.125119	0.095083	0.072207	0.071044
0.257143	0.257143	0.257143	0.257143	0.257143	0.257143	0.128483	0.149538	0.125054	0.096668	0.067509
0.257143	0.257143	0.257143	0.257143	0.155457	0.173946	0.111390	0.119212	0.121675	0.090893	0.061789
0.257143	0.257143	0.257143	0.158112	0.257143	0.257143	0.257143	0.257143	0.257143	0.066574	0.056550
0.257143	0.257143	0.257143	0.257143	0.257143	0.257143	0.257143	0.257143	0.098359	0.079957	0.080249
0.275323	0.257143	0.153933	0.257143	0.257143	0.257143	0.257143	0.114701	0.108099	0.108387	0.090657
0.257143	0.259103	0.257143	0.257143	0.257143	0.257143	0.257143	0.115057	0.115057	0.115057	0.115057
0.257143	0.172133	0.186822	0.188027	0.144470	0.169272	0.122818	0.104425	0.105219	0.084926	0.089701
0.257143	0.257143	0.257143	0.211191	0.154617	0.144990	0.112700	0.112082	0.102621	0.081791	0.062245
0.257143	0.209088	0.199478	0.176429	0.181007	0.143854	0.120159	0.122606	0.113090	0.103081	0.099293
0.257143	0.257143	0.257143	0.257143	0.158296	0.156000	0.121098	0.100214	0.093617	0.092242	0.068895
0.265797	0.257143	0.190643	0.146718	0.151745	0.149418	0.133039	0.117939	0.106915	0.094642	0.077230
0.257143	0.257143	0.257143	0.257143	0.257143	0.257143	0.257143	0.257143	0.257143	0.070926	0.066782
0.272120	0.257143	0.257143	0.257143	0.257143	0.257143	0.257143	0.257143	0.257143	0.073504	0.058611
0.257143	0.257143	0.257143	0.181200	0.192783	0.141129	0.114678	0.118836	0.112680	0.145214	0.097834
0.257143	0.257143	0.257143	0.257143	0.257143	0.257143	0.128120	0.096920	0.083935	0.076725	0.067500
0.257143	0.257143	0.257143	0.257143	0.257143	0.257143	0.257143	0.257143	0.257143	0.081870	0.056549
0.257143	0.213809	0.206250	0.193182	0.169643	0.178515	0.206250	0.206250	0.185764	0.169643	0.185764
0.257143	0.257143	0.257143	0.257143	0.257143	0.257143	0.257143	0.257143	0.104541	0.082232	0.063816
0.257143	0.217731	0.199628	0.207826	0.152006	0.117427	0.136430	0.108345	0.084035	0.077986	0.056259
0.257143	0.257143	0.257143	0.257143	0.257143	0.257143	0.257143	0.257143	0.106629	0.086808	0.065480
0.262671	0.257143	0.257143	0.257143	0.257143	0.257143	0.141713	0.133876	0.115601	0.124096	0.122045
0.269323	0.257143	0.257143	0.257143	0.257143	0.257143	0.257143	0.115594	0.132801	0.117078	0.088852
0.279070	0.205799	0.188950	0.162959	0.142480	0.123224	0.110233	0.102117	0.096548	0.077510	0.061236
0.257143	0.257143	0.257143	0.257143	0.257143	0.154055	0.168759	0.207155	0.194987	0.194987	0.107146
0.257143	0.257143	0.257143	0.257143	0.257143	0.257143	0.257143	0.257143	0.257143	0.257143	0.065302
0.257143	0.257143	0.257143	0.257143	0.176426	0.144499	0.136255	0.107993	0.103454	0.073630	0.062500
0.257143	0.257143	0.257143	0.257143	0.257143	0.257143	0.257143	0.108903	0.107009	0.093689	0.078513
0.280711	0.257143	0.257143	0.257143	0.146953	0.257143	0.257143	0.257143	0.090347	0.086815	0.066666
0.257772	0.257143	0.257143	0.201519	0.168469	0.134832	0.125316	0.126446	0.106072	0.073431	0.062754
0.257143	0.257143	0.257143	0.257143	0.257143	0.257143	0.257143	0.257143	0.101118	0.074547	0.064394
0.257143	0.257143	0.257143	0.257143	0.257143	0.257143	0.146953	0.107977	0.099359	0.093788	0.082589
0.257143	0.257143	0.167707	0.203620	0.183145	0.161851	0.130808	0.093785	0.085825	0.080865	0.061012
0.257143	0.257143	0.257143	0.257143	0.257143	0.257143	0.257143	0.257143	0.257143	0.125587	0.067163
0.257143	0.257143	0.257143	0.257143	0.257143	0.257143	0.139837	0.108807	0.105751	0.080092	0.068993
0.257143	0.257143	0.257143	0.257143	0.257143	0.170250	0.127414	0.154417	0.148797	0.151442	0.125000
0.257143	0.257143	0.229575	0.257143	0.257143	0.257143	0.257143	0.125686	0.104467	0.112177	0.061114
0.257143	0.257143	0.211381	0.158916	0.152203	0.135342	0.130772	0.138780	0.124284	0.090190	0.063363
0.257143	0.257143	0.257143	0.257143	0.146953	0.257143	0.141775	0.115347	0.116084	0.110439	0.070699
0.183407	0.257143	0.257143	0.213066	0.187688	0.119534	0.169643	0.169643	0.169643	0.169643	0.169643
0.257143	0.257143	0.257143	0.257143	0.257143	0.257143	0.257143	0.120558	0.094676	0.087921	0.060669
0.257143	0.168260	0.164758	0.176204	0.133494	0.145389	0.117846	0.122050	0.089973	0.074870	0.064621
0.257143	0.257143	0.257143	0.257143	0.193182	0.169643	0.139040	0.170143	0.169643	0.136905	0.151442
0.257143	0.257143	0.257143	0.257143	0.257143	0.257143	0.257143	0.257143	0.114515	0.090077	0.085893
0.257143	0.257143	0.257143	0.186253	0.157067	0.156038	0.152218	0.126434	0.110680	0.091129	0.075774
0.280210	0.257143	0.257143	0.257143	0.257143	0.144375	0.136905	0.136905	0.136905	0.136905	0.136905
0.257143	0.257143	0.257143	0.257143	0.165798	0.141833	0.122352	0.126687	0.094023	0.091725	0.060111
0.266070	0.229575	0.257143	0.170758	0.172756	0.151442	0.193182	0.161244	0.136905	0.136905	0.151442
0.277535	0.257143	0.257143	0.257143	0.257143	0.257143	0.257143	0.110534	0.095769	0.066948	0.066931
0.257143	0.257143	0.257143	0.257143	0.257143	0.148901	0.123483	0.100897	0.106228	0.073914	0.067500
0.257143	0.257143	0.202020	0.164662	0.179095	0.168002	0.146623	0.123799	0.116553	0.097012	0.119955
0.257143	0.257143	0.257143	0.257143	0.257143	0.136932	0.132385	0.113105	0.093487	0.082359	0.062698
0.257143	0.257143	0.257143	0.257143	0.257143	0.151537	0.121785	0.131066	0.127600	0.079139	0.063749
0.257143	0.257143	0.257143	0.257143	0.145317	0.138954	0.116573	0.098849	0.088221	0.077554	0.060022
0.279653	0.257143	0.257143	0.257143	0.257143	0.257143	0.257143	0.257143	0.257143	0.078472	0.077925
0.257143	0.257143	0.257143	0.147744	0.193182	0.129342	0.193182	0.151442	0.115057	0.193182	0.151442
0.257143	0.257143	0.257143	0.257143	0.257143	0.257143	0.257143	0.098036	0.102704	0.098399	0.056560
0.257143	0.257143	0.189700	0.168847	0.155600	0.127851	0.146738	0.123985	0.090999	0.092875	0.055447
0.257143	0.257143	0.257143	0.192991	0.178130	0.140770	0.111407	0.107377	0.091129	0.070833	0.058166
0.264407	0.257143	0.190168	0.208829	0.154221	0.159967	0.145662	0.166982	0.103731	0.075683	0.083591
0.257143	0.257143	0.257143	0.257143	0.257143	0.257143	0.257143	0.257143	0.257143	0.091491	0.059845
0.259120	0.257143	0.257143	0.257143	0.161046	0.153589	0.122264	0.126170	0.104217	0.093620	0.096881
0.257143	0.257143	0.186684	0.152128	0.172295	0.171804	0.117524	0.148606	0.109812	0.076293	0.057256
0.257143	0.257143	0.257143	0.257143	0.257143	0.257143	0.128501	0.131868	0.111036	0.115192	0.090684
0.257143	0.257143	0.257143	0.213741	0.153683	0.174612	0.139898	0.124793	0.109906	0.096816	0.072588
0.257143	0.257143	0.257143	0.257143	0.257143	0.257143	0.257143	0.257143	0.257143	0.257143	0.135870
0.181060	0.257143	0.257143	0.257143	0.257143	0.257143	0.131739	0.107543	0.102138	0.099359	0.099359
0.268285	0.257143	0.257143	0.178276	0.154806	0.131184	0.121777	0.105447	0.088719	0.097746	0.083706
0.257143	0.257143	0.257143	0.257143	0.257143	0.257143	0.257143	0.100521	0.090528	0.069215	0.068203
0.257143	0.197806	0.181488	0.218276	0.193182	0.169643	0.109562	0.193182	0.193182	0.076591	0.169643
0.257143	0.257143	0.257143	0.257143	0.257143	0.126963	0.116250	0.110696	0.104833	0.071593	0.065377
0.257143	0.258854	0.257143	0.257143	0.257143	0.257143	0.128369	0.117582	0.121672	0.072808	0.054871
0.257605	0.259708	0.230742	0.162295	0.161536	0.134223	0.150704	0.106067	0.090561	0.075113	0.063546
0.257143	0.257143	0.186945	0.173917	0.180213	0.146853	0.139850	0.107812	0.097070	0.093317	0.074112
0.274139	0.176383	0.199186	0.179853	0.135942	0.128164	0.115585	0.104449	0.083473	0.069740	0.061441
0.265225	0.257143	0.156767	0.257143	0.185282	0.144375	0.120297	0.101205	0.122648	0.101386	0.066994
0.257143	0.257143	0.257143	0.257143	0.257143	0.171487	0.138284	0.125000	0.125000	0.115057	0.115057
0.268145	0.257143	0.167890	0.257143	0.257143	0.257143	0.115490	0.110849	0.094609	0.075528	0.066134
0.257143	0.257143	0.257143	0.257143	0.257143	0.257143	0.257143	0.257143	0.257143	0.088171	0.081025
0.257143	0.257143	0.161642	0.182454	0.174147	0.123883	0.159159	0.144617	0.132741	0.076555	0.099359
0.257143	0.257143	0.257143	0.257143	0.257143	0.257143	0.131281	0.115092	0.115889	0.099909	0.067027
0.284285	0.173959	0.166878	0.208915	0.194254	0.140176	0.128045	0.128164	0.090256	0.070978	0.057122
0.257143	0.213375	0.199733	0.187555	0.192011	0.142703	0.135820	0.133050	0.127964	0.098206	0.091878
0.257143	0.228016	0.238482	0.148902	0.160026	0.152107	0.123774	0.111430	0.100012	0.090819	0.093192
0.257143	0.170312	0.257143	0.257143	0.257143	0.257143	0.257143	0.229575	0.116115	0.099939	0.103102
0.280117	0.257143	0.257143	0.257143	0.146287	0.134762	0.124793	0.110095	0.096239	0.072198	0.060089
0.257143	0.257143	0.257143	0.257143	0.257143	0.257143	0.257143	0.257143	0.257143	0.196429	0.250000
0.257143	0.257143	0.257143	0.257143	0.135431	0.158110	0.123278	0.107993	0.093934	0.074360	0.056348
0.277385	0.230504	0.190945	0.182857	0.168497	0.167819	0.167819	0.116187	0.088818	0.072538	0.059441
0.257143	0.169165	0.257143	0.257143	0.160826	0.151829	0.145007	0.142955	0.116352	0.122009	0.119812
0.257143	0.257143	0.257143	0.257143	0.257143	0.257143	0.206250	0.185764	0.185764	0.185764	0.206250
0.279386	0.257143	0.257143	0.257143	0.257143	0.257143	0.257143	0.202020	0.257143	0.257143	0.063287
0.257143	0.257143	0.257143	0.257143	0.257143	0.169643	0.169643	0.169643	0.169643	0.169643	0.169643
0.257143	0.263100	0.257143	0.257143	0.177652	0.171875	0.183333	0.171875	0.121122	0.103057	0.065066
0.284429	0.257143	0.257143	0.257143	0.257143	0.257143	0.198052	0.109558	0.193182	0.219697	0.219697
0.257143	0.257143	0.257143	0.257143	0.257143	0.257143	0.229575	0.257143	0.087616	0.073550	0.068867
0.257143	0.257143	0.257143	0.257143	0.257143	0.257143	0.257143	0.257143	0.110225	0.074009	0.058514
0.257143	0.257143	0.229575	0.229575	0.257143	0.257143	0.142189	0.116099	0.092001	0.075141	0.054325
0.261370	0.257143	0.257143	0.257143	0.257143	0.219697	0.124320	0.219697	0.219697	0.219697	0.219697
0.257143	0.257143	0.202020	0.257143	0.257143	0.128083	0.129112	0.115901	0.086361	0.119820	0.080144
0.257143	0.257143	0.257143	0.257143	0.257143	0.257143	0.257143	0.257143	0.257143	0.076983	0.064560
0.275888	0.257143	0.257143	0.257143	0.184933	0.151442	0.169643	0.151442	0.193182	0.169643	0.193182
0.185450	0.263521	0.257143	0.257143	0.257143	0.128381	0.123630	0.139836	0.107700	0.091370	0.066121
0.275593	0.257143	0.257143	0.257143	0.257143	0.257143	0.257143	0.257143	0.093344	0.077213	0.064873
0.257143	0.257143	0.257143	0.257143	0.257143	0.257143	0.257143	0.257143	0.257143	0.257143	0.077906
0.257143	0.257143	0.229575	0.257143	0.257143	0.257143	0.106947	0.110112	0.095612	0.075416	0.068233
0.257143	0.257143	0.195052	0.149915	0.186237	0.144752	0.144187	0.118385	0.112925	0.095948	0.058716
0.257143	0.257143	0.257143	0.168518	0.156870	0.133964	0.123029	0.103315	0.091893	0.077053	0.073404
0.257143	0.257143	0.257143	0.257143	0.257143	0.257143	0.257143	0.257143	0.202020	0.067635	0.057982
0.257143	0.257143	0.257143	0.257143	0.182457	0.151543	0.108668	0.101511	0.091977	0.068834	0.056438
0.284761	0.188381	0.171362	0.184770	0.147157	0.131144	0.129201	0.106805	0.090574	0.070747	0.062041
0.257143	0.257143	0.257143	0.257143	0.140652	0.131934	0.106931	0.102887	0.087205	0.080425	0.059504
0.257143	0.257143	0.257143	0.257143	0.257143	0.257143	0.131929	0.109931	0.094151	0.076983	0.064434
0.257143	0.167296	0.202020	0.150890	0.257143	0.257143	0.257143	0.257143	0.257143	0.257143	0.092577
0.181059	0.257143	0.173300	0.257143	0.257143	0.257143	0.257143	0.257143	0.257143	0.257143	0.084220
0.275216	0.259649	0.257143	0.257143	0.257143	0.257143	0.257143	0.257143	0.076592	0.066887	0.060045
0.257143	0.257143	0.257143	0.257143	0.257143	0.257143	0.257143	0.257143	0.257143	0.075956	0.063234
0.257143	0.257143	0.257143	0.174744	0.186180	0.115735	0.106640	0.111247	0.087937	0.077831	0.070419
0.257143	0.257143	0.156572	0.257143	0.257143	0.257143	0.257143	0.102039	0.084475	0.075496	0.064067
0.257143	0.257143	0.257143	0.257143	0.257143	0.257143	0.164437	0.257143	0.131541	0.122227	0.067623
0.257143	0.229575	0.257143	0.191076	0.179923	0.135719	0.123077	0.131760	0.092322	0.073094	0.064394
0.276890	0.257143	0.169369	0.153009	0.156020	0.146593	0.135895	0.119194	0.100883	0.072590	0.065475
0.257143	0.257143	0.257143	0.143458	0.148850	0.130114	0.108688	0.116410	0.084393	0.070793	0.057974
0.257143	0.257143	0.257143	0.257143	0.257143	0.257143	0.137224	0.108855	0.135063	0.135063	0.067254
0.257143	0.257143	0.257143	0.202020	0.257143	0.257143	0.257143	0.125398	0.086701	0.074510	0.058689
0.257143	0.257143	0.257143	0.257143	0.257143	0.257143	0.257143	0.257143	0.257143	0.257143	0.068454
0.257143	0.257143	0.257143	0.257143	0.257143	0.257143	0.257143	0.257143	0.089766	0.092675	0.057174
0.229575	0.257143	0.257143	0.257143	0.257143	0.157886	0.257143	0.257143	0.136356	0.097337	0.100447
0.257143	0.257143	0.257143	0.190280	0.159533	0.152622	0.159988	0.159988	0.137947	0.099359	0.099359
0.257143	0.257143	0.257143	0.156514	0.164100	0.149926	0.138407	0.119196	0.081313	0.070767	0.062863
0.257143	0.257143	0.257143	0.257143	0.257143	0.257143	0.257143	0.257143	0.257143	0.257143	0.056688
0.257143	0.257143	0.257143	0.257143	0.257143	0.257143	0.257143	0.257143	0.257143	0.070869	0.070547
0.269639	0.257143	0.257143	0.174800	0.133713	0.128201	0.132560	0.133709	0.109574	0.102553	0.082677
0.267624	0.257143	0.257143	0.257143	0.257143	0.126356	0.139096	0.121655	0.117602	0.110381	0.065798
0.257247	0.257143	0.257143	0.257143	0.257143	0.229575	0.257143	0.257143	0.088727	0.070393	0.073946
0.257143	0.257143	0.257143	0.257143	0.156207	0.144657	0.128586	0.117464	0.123159	0.107886	0.072159
0.277925	0.257143	0.257143	0.257143	0.257143	0.229575	0.257143	0.229575	0.089543	0.084715	0.087589
0.257143	0.257143	0.257143	0.257143	0.178018	0.138633	0.111061	0.117347	0.104076	0.085535	0.083763
0.257143	0.257143	0.257143	0.257143	0.257143	0.257143	0.257143	0.257143	0.257143	0.073442	0.071970
0.257143	0.257143	0.257143	0.257143	0.257143	0.257143	0.257143	0.100810	0.083602	0.073395	0.077529
0.276777	0.249676	0.214208	0.197111	0.186352	0.164763	0.127027	0.131200	0.137077	0.077482	0.080761
0.257143	0.257143	0.257143	0.257143	0.257143	0.257143	0.257143	0.257143	0.101881	0.075417	0.077650
0.257143	0.257143	0.156286	0.257143	0.257143	0.257143	0.125108	0.137452	0.101438	0.086877	0.059171
0.257143	0.257143	0.232500	0.212404	0.175606	0.162547	0.151613	0.109502	0.092502	0.096035	0.101006
0.257143	0.257143	0.174408	0.192309	0.156605	0.137444	0.136419	0.104457	0.097367	0.081240	0.061992
0.257143	0.257143	0.257143	0.257143	0.257143	0.257143	0.146953	0.257143	0.229575	0.105597	0.057117
0.274790	0.170790	0.257143	0.257143	0.257143	0.131394	0.124041	0.102180	0.095627	0.073784	0.060093
0.257143	0.259214	0.257143	0.211069	0.177088	0.165821	0.122978	0.125000	0.083595	0.143640	0.070804
0.257143	0.257143	0.257143	0.257143	0.257143	0.257143	0.114144	0.113361	0.096781	0.077149	0.058784
0.262119	0.257143	0.257143	0.257143	0.257143	0.143403	0.126467	0.109621	0.093333	0.073993	0.064363
0.257143	0.257143	0.257143	0.257143	0.257143	0.140065	0.106886	0.111765	0.106960	0.125000	0.106960
0.257143	0.257143	0.257143	0.257143	0.162702	0.125390	0.114481	0.105853	0.088586	0.072135	0.060287
0.257143	0.257143	0.257143	0.257143	0.163341	0.257143	0.257143	0.116225	0.089303	0.079193	0.075719
0.257143	0.199446	0.207180	0.196579	0.151219	0.157109	0.140881	0.123754	0.094561	0.076339	0.106618
0.257143	0.257143	0.257143	0.257143	0.257143	0.257143	0.257143	0.257143	0.092863	0.074260	0.057750
0.257143	0.257143	0.257143	0.257143	0.257143	0.165921	0.154418	0.145668	0.147928	0.095007	0.069066
0.257143	0.257143	0.257143	0.257143	0.159323	0.149960	0.136706	0.119622	0.111214	0.074638	0.058696
0.257143	0.257143	0.257143	0.257143	0.257143	0.257143	0.257143	0.113348	0.135183	0.084888	0.073208
0.264906	0.257143	0.257143	0.257143	0.257143	0.257143	0.142376	0.162461	0.147215	0.131841	0.113087
0.257143	0.257143	0.257143	0.257143	0.257143	0.257143	0.257143	0.257143	0.257143	0.083045	0.066778
0.279656	0.257143	0.257143	0.257143	0.257143	0.257143	0.257143	0.124148	0.092702	0.076307	0.073223
0.257143	0.257143	0.257143	0.257143	0.257143	0.257143	0.257143	0.257143	0.257143	0.193182	0.136905
0.257143	0.257143	0.257143	0.257143	0.181541	0.154565	0.119211	0.112094	0.097354	0.078090	0.058622
0.257143	0.257143	0.257143	0.160328	0.176875	0.144812	0.127938	0.112423	0.091255	0.079013	0.056095
0.257143	0.257143	0.257143	0.257143	0.257143	0.132801	0.171031	0.099799	0.109940	0.082976	0.059125
0.257143	0.257143	0.154903	0.257143	0.219697	0.219697	0.219697	0.219697	0.082519	0.219697	0.219697
0.274229	0.257143	0.257143	0.257143	0.257143	0.257143	0.148988	0.110392	0.080090	0.073053	0.057125
0.280526	0.257143	0.257143	0.257143	0.257143	0.257143	0.144272	0.126363	0.120651	0.082821	0.099622
0.257143	0.207745	0.237338	0.179391	0.147408	0.120506	0.111149	0.094339	0.100500	0.070913	0.055799
0.265482	0.257143	0.257143	0.257143	0.257143	0.257143	0.257143	0.257143	0.257143	0.257143	0.090981
0.257143	0.257143	0.257143	0.257143	0.257143	0.257143	0.257143	0.257143	0.122446	0.072709	0.080540
0.257143	0.257143	0.167006	0.168528	0.131568	0.161620	0.160624	0.129138	0.087279	0.074650	0.057321
0.257143	0.257143	0.167186	0.217351	0.155553	0.129299	0.153087	0.125715	0.116094	0.093155	0.055265
0.257143	0.258042	0.257143	0.257143	0.257143	0.140852	0.149536	0.100793	0.103956	0.091547	0.061632
0.260654	0.257143	0.257143	0.257143	0.257143	0.257143	0.257143	0.257143	0.257143	0.257143	0.090830
0.257143	0.257143	0.257143	0.257143	0.257143	0.257143	0.257143	0.146953	0.257143	0.078955	0.061978
0.270913	0.257143	0.257143	0.257143	0.257143	0.257143	0.257143	0.121422	0.121118	0.134840	0.074551
0.257143	0.258362	0.257143	0.257143	0.145766	0.152738	0.145255	0.155921	0.155921	0.123750	0.118846
0.257143	0.257143	0.257143	0.257143	0.192322	0.143474	0.124521	0.106247	0.099336	0.076615	0.070924
0.264966	0.257143	0.257143	0.257143	0.257143	0.257143	0.257143	0.257143	0.257143	0.257143	0.067618
0.257143	0.257143	0.257143	0.257143	0.257143	0.257143	0.202020	0.257143	0.093965	0.097401	0.082504
0.257143	0.257143	0.257143	0.257143	0.257143	0.163905	0.133420	0.140233	0.138347	0.125724	0.125000
0.257143	0.257143	0.257143	0.257143	0.257143	0.257143	0.146953	0.257143	0.257143	0.151442	0.075727
0.257143	0.260837	0.257143	0.257143	0.257143	0.257143	0.257143	0.257143	0.125907	0.076451	0.081619
0.281381	0.257143	0.257143	0.257143	0.257143	0.193182	0.145027	0.198052	0.127637	0.088338	0.198052
0.257143	0.257143	0.180864	0.180407	0.136063	0.138709	0.123869	0.107794	0.103785	0.098722	0.082123
0.257143	0.257143	0.160146	0.149996	0.146953	0.257143	0.131901	0.151442	0.125426	0.125000	0.075002
0.257143	0.200832	0.182517	0.178547	0.139714	0.135796	0.130952	0.107159	0.097480	0.076308	0.066938
0.278882	0.212346	0.192548	0.158020	0.170894	0.136565	0.143986	0.097201	0.095097	0.080393	0.059318
0.257143	0.257143	0.257143	0.257143	0.257143	0.257143	0.257143	0.257143	0.095607	0.095196	0.125000
0.279496	0.257143	0.257143	0.257143	0.257143	0.257143	0.257143	0.257143	0.257143	0.257143	0.093045
0.257143	0.257143	0.257143	0.148860	0.155149	0.137156	0.133942	0.116010	0.089953	0.070966	0.057537
0.182822	0.259597	0.257143	0.185114	0.148442	0.155028	0.109229	0.110144	0.084508	0.072426	0.056816
0.202020	0.257143	0.257143	0.257143	0.257143	0.257143	0.257143	0.257143	0.091353	0.082589	0.076800
0.183152	0.257143	0.257143	0.163006	0.184889	0.133873	0.142356	0.108418	0.093149	0.071102	0.075415
0.275151	0.202020	0.257143	0.257143	0.257143	0.257143	0.257143	0.146953	0.257143	0.257143	0.069799
0.257143	0.257143	0.257143	0.257143	0.257143	0.257143	0.257143	0.257143	0.106869	0.069255	0.089229
0.280555	0.257143	0.257143	0.257143	0.257143	0.257143	0.257143	0.257143	0.098468	0.073561	0.059612
0.257143	0.257143	0.257143	0.257143	0.257143	0.257143	0.257143	0.104221	0.097243	0.072383	0.057965
0.257143	0.257143	0.257143	0.257143	0.192769	0.153421	0.141141	0.125678	0.109557	0.071398	0.059744
0.284872	0.257143	0.257143	0.159693	0.185957	0.134349	0.137008	0.105316	0.098674	0.072310	0.060224
0.257143	0.202020	0.156822	0.257143	0.257143	0.146953	0.127769	0.132782	0.133841	0.079999	0.064014
0.187269	0.185378	0.223145	0.187801	0.154325	0.151392	0.140387	0.145837	0.098831	0.088732	0.076172
0.269298	0.257143	0.257143	0.257143	0.257143	0.257143	0.257143	0.257143	0.108333	0.102407	0.102407
0.257143	0.257143	0.257143	0.257143	0.163081	0.133803	0.151659	0.119776	0.138347	0.123441	0.123611
0.269763	0.257143	0.257143	0.257143	0.257143	0.141071	0.135723	0.111180	0.125000	0.075952	0.115057
0.257143	0.257143	0.257143	0.197841	0.133012	0.173931	0.118236	0.101058	0.103666	0.074803	0.065769
0.257143	0.257143	0.257143	0.257143	0.257143	0.257143	0.257143	0.257143	0.138928	0.115057	0.115057
0.284260	0.168835	0.257143	0.257143	0.257143	0.146953	0.257143	0.257143	0.088721	0.075201	0.062784
0.274378	0.257143	0.257143	0.257143	0.257143	0.257143	0.257143	0.257143	0.257143	0.066927	0.063998
0.257143	0.257143	0.257143	0.257143	0.257143	0.257143	0.257143	0.257143	0.257143	0.139011	0.075644
0.264499	0.215244	0.230295	0.181451	0.162052	0.127305	0.122537	0.103914	0.092236	0.076636	0.061899
0.257143	0.257143	0.229575	0.257143	0.257143	0.257143	0.257143	0.257143	0.257143	0.086054	0.074896
0.257143	0.257143	0.208230	0.204317	0.191659	0.133757	0.145542	0.107293	0.081276	0.074631	0.060854
0.181031	0.257143	0.187551	0.179347	0.138453	0.129890	0.119870	0.112266	0.104976	0.093208	0.077303
0.257143	0.257143	0.257143	0.257143	0.257143	0.128241	0.128373	0.108418	0.111078	0.079496	0.068559
0.257143	0.257143	0.226817	0.146426	0.174774	0.165661	0.131187	0.125805	0.107437	0.084338	0.063860
0.257143	0.229814	0.162034	0.211723	0.159328	0.141144	0.132758	0.123498	0.097651	0.096802	0.056914
0.278267	0.257143	0.257143	0.257143	0.257143	0.257143	0.257143	0.257143	0.257143	0.257143	0.056806
0.257143	0.257143	0.257143	0.257143	0.150911	0.169844	0.124153	0.115722	0.088894	0.075857	0.058890
0.257143	0.257143	0.257143	0.257143	0.257143	0.193182	0.182280	0.111047	0.169643	0.169643	0.169643
0.278466	0.167746	0.257143	0.257143	0.143988	0.126047	0.119323	0.114493	0.096557	0.079925	0.084754
0.265002	0.257143	0.257143	0.257143	0.257143	0.257143	0.257143	0.257143	0.257143	0.146953	0.064584
0.229575	0.257143	0.257143	0.257143	0.257143	0.257143	0.257143	0.125000	0.087500	0.106618	0.125000
0.257143	0.257143	0.257143	0.257143	0.257143	0.257143	0.257143	0.257143	0.257143	0.229575	0.090698
0.184345	0.257143	0.257143	0.257143	0.257143	0.164813	0.134782	0.131302	0.154657	0.086185	0.081169
0.257143	0.190578	0.257143	0.257143	0.257143	0.257143	0.257143	0.257143	0.257143	0.257143	0.098722
0.257143	0.253245	0.169292	0.163818	0.187428	0.134917	0.156528	0.122116	0.099406	0.125000	0.085367
0.257143	0.258875	0.228695	0.186986	0.187204	0.143971	0.141104	0.103624	0.082606	0.082601	0.061149
0.257143	0.186750	0.228785	0.169721	0.145380	0.154115	0.143885	0.118406	0.112708	0.091740	0.074156
0.257143	0.257143	0.257143	0.257143	0.257143	0.257143	0.257143	0.257143	0.257143	0.257143	0.151442
0.257143	0.257143	0.195376	0.147467	0.157955	0.146213	0.145055	0.108870	0.098119	0.080760	0.084569
0.257143	0.257143	0.257143	0.257143	0.257143	0.257143	0.257143	0.257143	0.257143	0.257143	0.071287
0.257143	0.257143	0.257143	0.218582	0.168116	0.168116	0.133090	0.122302	0.097911	0.071913	0.060746
0.284998	0.257143	0.257143	0.257143	0.257143	0.140070	0.123050	0.096037	0.095750	0.070624	0.067647
0.257143	0.257143	0.257143	0.257143	0.257143	0.257143	0.257143	0.146953	0.098474	0.077100	0.062511
0.229575	0.207804	0.196127	0.174031	0.174785	0.155013	0.112905	0.121056	0.088703	0.073971	0.061600
0.257143	0.257143	0.257143	0.207730	0.149928	0.135786	0.112861	0.135750	0.086568	0.070901	0.057926
0.257143	0.168640	0.229575	0.257143	0.257143	0.257143	0.169643	0.193182	0.136905	0.151442	0.151442
0.257143	0.229001	0.230100	0.172670	0.189522	0.124397	0.127105	0.113252	0.100409	0.079416	0.080231
0.257143	0.257143	0.257143	0.257143	0.257143	0.257143	0.257143	0.257143	0.097179	0.095485	0.075422
0.266447	0.229575	0.257143	0.257143	0.257143	0.257143	0.257143	0.257143	0.257143	0.087542	0.106618
0.275232	0.257143	0.229953	0.173792	0.158723	0.138460	0.118677	0.095148	0.098602	0.079280	0.058941
0.257143	0.257143	0.257143	0.212277	0.157430	0.118347	0.140030	0.120775	0.120775	0.120775	0.082589
0.202020	0.257143	0.257143	0.257143	0.257143	0.257143	0.257143	0.257143	0.089050	0.083047	0.068300
0.257143	0.257143	0.257143	0.257143	0.172094	0.193182	0.219697	0.198052	0.198052	0.198052	0.081169
0.257143	0.257143	0.257143	0.257143	0.257143	0.257143	0.257143	0.257143	0.090230	0.083338	0.118524
0.257143	0.257143	0.257143	0.257143	0.257143	0.257143	0.257143	0.257143	0.115057	0.115057	0.115057
0.202020	0.257143	0.257143	0.257143	0.257143	0.164838	0.257143	0.257143	0.110087	0.080248	0.059912
0.257143	0.257143	0.257143	0.257143	0.158243	0.154889	0.127498	0.120747	0.088209	0.073169	0.078803
0.257143	0.257143	0.257143	0.257143	0.257143	0.257143	0.257143	0.116365	0.101128	0.084649	0.069713
0.257143	0.263600	0.257143	0.257143	0.257143	0.257143	0.257143	0.257143	0.257143	0.079212	0.099359
0.257143	0.257143	0.232368	0.168336	0.156905	0.161091	0.124996	0.102417	0.094723	0.088067	0.065894
0.257143	0.238642	0.174190	0.210128	0.156059	0.125431	0.143185	0.108202	0.082804	0.075008	0.068968
0.257143	0.196436	0.190790	0.170753	0.185031	0.160619	0.146347	0.115400	0.117189	0.097573	0.106061
0.257143	0.257143	0.257143	0.257143	0.146953	0.257143	0.129196	0.105912	0.089868	0.075365	0.057960
0.257143	0.257143	0.257143	0.257143	0.257143	0.257143	0.257143	0.096040	0.088326	0.075153	0.056876
0.276073	0.258219	0.257143	0.257143	0.257143	0.257143	0.121723	0.119250	0.090208	0.074293	0.057827
```
