## Supplementary File 3 for "Novel Comparison of Evaluation Metrics for Gene Ontology Classifiers Reveals Drastic Performance Differences": max_AJacc_score_B.elab

```
# goa_pos:  data/cafa2012.genego.sc
# goa_neg:  data/cafa2012.genego.neg.sc
# obo_file: data/go.obo
# ic_file:  data/ic.ext.tab
# prop_par: F
# rot_pos:  T
# R:        4
# rseed:    1
# mode:     LIST=go,TH=th,SUMF1=mean,SUMF2=max,SF=score_B,SIMF=pJacc,MINCS=10,GOC=46316
0.000000	0.100113	0.200226	0.300056	0.400169	0.500000	0.600113	0.700226	0.800056	0.900169	1.000000
0.934648	0.586499	0.634243	0.774931	0.579748	0.607331	0.532079	0.415027	0.347804	0.289890	0.219386
0.655882	0.721997	0.827672	0.547320	0.584770	0.527379	0.572023	0.454615	0.352829	0.290984	0.217101
0.695303	0.939277	0.770756	0.669841	0.591340	0.586725	0.429013	0.493223	0.393763	0.302374	0.225363
0.801959	0.665906	0.865780	0.563262	0.681551	0.501929	0.438157	0.472769	0.399627	0.316649	0.220642
0.702210	0.705171	0.648891	0.598157	0.520998	0.485057	0.525642	0.368163	0.371051	0.304097	0.226476
0.757218	0.906340	0.716859	0.537566	0.536482	0.449097	0.451244	0.470962	0.366740	0.288678	0.220104
0.978645	0.872311	0.763601	0.622118	0.617962	0.449543	0.506523	0.483215	0.393327	0.289665	0.221910
0.967646	0.758677	0.712644	0.691938	0.470292	0.594112	0.490758	0.467063	0.364153	0.267211	0.219318
0.755770	0.713546	0.627111	0.586676	0.605818	0.641430	0.407975	0.477270	0.388364	0.314954	0.224438
0.827806	0.843221	0.591992	0.727563	0.562152	0.483659	0.454568	0.414815	0.353557	0.304729	0.218390
0.631754	0.862575	0.664934	0.517842	0.618143	0.637879	0.467777	0.394718	0.380162	0.275091	0.221436
0.629773	0.724031	0.850469	0.650618	0.513259	0.518988	0.405685	0.378008	0.391888	0.285376	0.225590
0.701373	0.802967	0.581489	0.730378	0.701049	0.521832	0.490480	0.370051	0.407081	0.281647	0.219872
0.765614	0.703995	0.843362	0.796054	0.668357	0.530536	0.404988	0.369921	0.347595	0.284310	0.223879
0.971682	0.729957	0.765624	0.618411	0.539054	0.492244	0.413147	0.405160	0.350950	0.281558	0.219082
0.764155	0.921271	0.795493	0.796168	0.519478	0.625571	0.434417	0.396216	0.407118	0.301520	0.222437
0.740591	0.717131	0.797421	0.740312	0.667846	0.590316	0.561932	0.492740	0.381307	0.301370	0.222718
0.896030	0.731784	0.697172	0.771213	0.568688	0.466595	0.432188	0.383652	0.343275	0.295298	0.216663
0.918797	0.818908	0.723654	0.638296	0.583963	0.598332	0.465224	0.377090	0.352797	0.259315	0.214065
0.628290	0.713054	0.628880	0.589892	0.506794	0.498624	0.496500	0.451208	0.344436	0.300378	0.215428
0.680810	0.771873	0.771645	0.572990	0.488575	0.535720	0.546922	0.427898	0.370695	0.306894	0.221805
0.833986	0.592000	0.597763	0.645427	0.667031	0.568151	0.440174	0.490589	0.360798	0.316976	0.223771
0.726750	0.910302	0.755063	0.531759	0.705662	0.641945	0.532851	0.441612	0.354233	0.266862	0.214643
0.924647	0.705089	0.622044	0.597176	0.548129	0.515953	0.417969	0.407999	0.390032	0.287301	0.221999
0.675264	0.667680	0.666695	0.601823	0.584230	0.646482	0.487202	0.458835	0.375018	0.300894	0.227847
0.733732	0.907532	0.717017	0.715287	0.550390	0.451577	0.440496	0.477038	0.348462	0.285931	0.216364
0.772811	0.915626	0.555182	0.781157	0.501902	0.638636	0.479189	0.473220	0.389029	0.305717	0.212826
0.736438	0.717127	0.604216	0.765192	0.619140	0.481094	0.465894	0.407084	0.390367	0.272461	0.226727
0.788769	0.752400	0.666694	0.681430	0.595501	0.481476	0.398501	0.424477	0.387300	0.282916	0.224184
0.785907	0.581440	0.589058	0.517412	0.717095	0.497262	0.489287	0.361636	0.324798	0.293057	0.225942
0.997917	0.733976	0.736117	0.663452	0.717633	0.475711	0.508479	0.469015	0.403526	0.300928	0.222504
0.663036	0.858751	0.859771	0.617901	0.591040	0.474425	0.562125	0.377292	0.362959	0.306617	0.226542
0.890281	0.681118	0.623624	0.617110	0.494648	0.454350	0.508986	0.479450	0.400711	0.291402	0.218284
0.793543	0.713895	0.762758	0.786226	0.696917	0.451684	0.401661	0.403609	0.328703	0.276375	0.225817
0.995449	0.694200	0.580865	0.544792	0.584103	0.491787	0.407641	0.377777	0.333461	0.292452	0.219401
0.618125	0.820138	0.633846	0.524665	0.523044	0.498128	0.436431	0.381894	0.388484	0.311485	0.226062
0.745013	0.736885	0.597849	0.774455	0.597113	0.646928	0.505667	0.367578	0.393842	0.303518	0.228141
0.764880	0.739255	0.783870	0.665619	0.625010	0.526953	0.489809	0.453336	0.405578	0.303277	0.221187
0.676777	0.739048	0.652976	0.598817	0.584658	0.493645	0.513412	0.498023	0.363282	0.292279	0.220158
0.724969	0.904779	0.769173	0.652771	0.685538	0.642241	0.464392	0.428002	0.359124	0.317295	0.221324
0.977924	0.894887	0.738323	0.799355	0.727227	0.618826	0.501451	0.447664	0.402261	0.288512	0.223781
0.884972	0.788703	0.713568	0.660309	0.504037	0.593741	0.485308	0.403736	0.370698	0.303366	0.224631
0.817729	0.840674	0.654169	0.727043	0.596156	0.544273	0.455560	0.485070	0.372246	0.322682	0.225575
0.973776	0.705795	0.571776	0.544023	0.512612	0.598245	0.493040	0.361389	0.316335	0.291281	0.212484
0.602773	0.737368	0.672445	0.553881	0.644412	0.538923	0.456484	0.379271	0.322786	0.274921	0.217937
0.979118	0.600030	0.834302	0.720798	0.653387	0.646738	0.567659	0.417602	0.357921	0.319002	0.218168
0.609640	0.755089	0.767960	0.547990	0.483377	0.507122	0.400918	0.458509	0.316435	0.303065	0.223393
0.672786	0.672529	0.586313	0.733546	0.703583	0.550318	0.535311	0.386354	0.361049	0.280790	0.218861
0.697089	0.602631	0.797866	0.547435	0.608978	0.637859	0.418645	0.443872	0.354511	0.309512	0.218322
0.806596	0.934767	0.553695	0.667866	0.600532	0.545182	0.467872	0.430579	0.372989	0.300805	0.226938
0.819571	0.907322	0.550851	0.786030	0.636751	0.526630	0.488249	0.444824	0.370854	0.283961	0.213929
0.797888	0.774762	0.842176	0.697477	0.517294	0.636732	0.412485	0.374064	0.404802	0.300370	0.222743
0.754427	0.725813	0.817547	0.619296	0.552764	0.458805	0.496953	0.456481	0.387108	0.317818	0.224170
0.896103	0.682942	0.750580	0.570698	0.614314	0.455373	0.563936	0.394983	0.340450	0.293180	0.223511
0.721714	0.686451	0.768187	0.596943	0.719272	0.532137	0.514581	0.483229	0.339218	0.273927	0.218549
0.605654	0.619850	0.785718	0.631148	0.669233	0.482704	0.464884	0.395155	0.377571	0.272602	0.223368
0.749839	0.753655	0.644125	0.634314	0.468248	0.636708	0.559786	0.427946	0.388122	0.292769	0.221014
0.708224	0.843811	0.608319	0.778744	0.680458	0.450813	0.491553	0.368406	0.417026	0.295516	0.220110
0.874696	0.734156	0.696698	0.568094	0.519007	0.523915	0.487142	0.454566	0.391548	0.288773	0.226218
0.714597	0.630499	0.703344	0.670789	0.549646	0.515667	0.501927	0.402472	0.338618	0.276742	0.220913
0.728919	0.670548	0.613927	0.696823	0.481640	0.444698	0.501074	0.470481	0.330417	0.282057	0.219161
0.831495	0.771388	0.765282	0.598229	0.662873	0.497506	0.453690	0.365013	0.351216	0.273058	0.222699
0.812374	0.872195	0.730542	0.791105	0.573046	0.503260	0.521534	0.490500	0.345977	0.319692	0.219205
0.692976	0.877896	0.740559	0.644693	0.518530	0.631121	0.447875	0.476169	0.320492	0.281947	0.221710
0.750072	0.667691	0.622543	0.547311	0.580538	0.596914	0.499234	0.392604	0.361084	0.301098	0.218202
0.745188	0.848085	0.691036	0.590118	0.550647	0.535046	0.490269	0.470305	0.347764	0.309639	0.219339
0.657504	0.641575	0.642980	0.706778	0.566576	0.520253	0.447436	0.392873	0.330137	0.267782	0.223284
0.996324	0.641685	0.581421	0.643442	0.682226	0.569790	0.522184	0.390946	0.310781	0.292734	0.209378
0.954351	0.823623	0.675735	0.634535	0.550985	0.525444	0.442548	0.391727	0.346899	0.292903	0.218575
0.682653	0.691497	0.557015	0.619804	0.616532	0.599384	0.499123	0.406540	0.342720	0.312214	0.222017
0.710279	0.864646	0.662441	0.612852	0.688143	0.515186	0.440111	0.465433	0.355616	0.263344	0.217361
0.754957	0.752298	0.843058	0.571302	0.590060	0.549730	0.545069	0.485475	0.344847	0.291625	0.218195
0.955127	0.622451	0.836112	0.741844	0.472647	0.622994	0.534090	0.397939	0.361273	0.291911	0.222711
0.878820	0.792754	0.743995	0.665959	0.602138	0.516393	0.439532	0.369114	0.356431	0.284655	0.221978
0.842874	0.670922	0.817061	0.549233	0.580647	0.511209	0.573026	0.414189	0.353281	0.296364	0.227093
0.745403	0.718578	0.843176	0.639841	0.658961	0.498112	0.481290	0.391790	0.400431	0.285500	0.221045
0.992691	0.849385	0.584317	0.735183	0.575107	0.602903	0.485441	0.394373	0.339328	0.283926	0.221910
0.802064	0.725048	0.624108	0.527266	0.561589	0.442619	0.408436	0.445067	0.345609	0.315764	0.218999
0.737650	0.723478	0.699512	0.626789	0.706945	0.449892	0.489510	0.430730	0.324239	0.287356	0.220992
0.879357	0.917427	0.722427	0.576676	0.583530	0.451802	0.519912	0.356920	0.332651	0.283648	0.225455
0.637656	0.792173	0.728916	0.557264	0.616371	0.524609	0.497358	0.444894	0.331749	0.292307	0.223003
0.741018	0.736159	0.840731	0.709319	0.546954	0.472347	0.397234	0.493122	0.355863	0.305126	0.216640
0.746833	0.902440	0.704785	0.515288	0.513309	0.552651	0.464164	0.429242	0.337863	0.265990	0.217472
0.894598	0.768393	0.791856	0.543814	0.720101	0.500582	0.561921	0.405764	0.322470	0.320806	0.224366
0.703985	0.636071	0.810563	0.676144	0.618110	0.541114	0.491235	0.373007	0.346690	0.315271	0.221466
0.903000	0.687475	0.712741	0.597039	0.584572	0.445859	0.565369	0.394270	0.346726	0.299251	0.224811
0.876179	0.785625	0.633557	0.700105	0.567917	0.494183	0.435407	0.464145	0.346161	0.317326	0.218643
0.738156	0.756975	0.552692	0.621375	0.606265	0.536405	0.437047	0.422341	0.367234	0.296441	0.220649
0.781092	0.719769	0.726914	0.540394	0.612617	0.596724	0.503852	0.491185	0.384636	0.290631	0.216785
0.985859	0.687121	0.601574	0.732509	0.700404	0.513310	0.480053	0.365157	0.331743	0.305318	0.220776
0.997300	0.852702	0.666556	0.685767	0.597314	0.563329	0.486084	0.433790	0.381369	0.294532	0.218952
0.810373	0.924689	0.634571	0.670589	0.601043	0.546777	0.415605	0.383476	0.326234	0.272298	0.221388
0.959658	0.772791	0.757878	0.774252	0.717824	0.551398	0.469423	0.368741	0.314588	0.276931	0.216051
0.739454	0.627984	0.709326	0.619063	0.539289	0.528971	0.440187	0.487474	0.342547	0.306963	0.220307
0.687633	0.821082	0.787533	0.515500	0.653885	0.517599	0.517321	0.403220	0.396522	0.297800	0.230125
0.722037	0.720785	0.846460	0.704565	0.556182	0.601735	0.498411	0.449344	0.356893	0.278447	0.218524
0.611926	0.875253	0.659304	0.516945	0.491189	0.504316	0.568849	0.396066	0.325442	0.290197	0.222954
0.747671	0.668873	0.683790	0.515272	0.496205	0.537196	0.461217	0.423356	0.326443	0.281603	0.224905
0.751793	0.671184	0.849733	0.591394	0.599364	0.578177	0.583298	0.444247	0.375463	0.297793	0.222561
0.921606	0.669810	0.844234	0.605531	0.613733	0.433832	0.463223	0.468810	0.336051	0.315638	0.224396
0.727826	0.907445	0.666303	0.742115	0.616946	0.612707	0.446687	0.491735	0.331297	0.279515	0.221737
0.717541	0.909488	0.749748	0.582156	0.484291	0.585642	0.557454	0.485235	0.402148	0.309608	0.225490
0.783701	0.783959	0.583455	0.725968	0.582707	0.531280	0.482036	0.426949	0.361121	0.293159	0.221292
0.636125	0.622523	0.546959	0.774709	0.606229	0.461024	0.506728	0.398924	0.314871	0.306776	0.226620
0.709604	0.730639	0.833271	0.550737	0.549617	0.647307	0.557263	0.488301	0.328013	0.288203	0.221231
0.953147	0.623567	0.638600	0.626538	0.514649	0.434251	0.441092	0.441278	0.403329	0.266345	0.218951
0.813873	0.614349	0.650958	0.580437	0.515700	0.585999	0.532588	0.429604	0.329096	0.285317	0.222971
0.740288	0.898449	0.584345	0.637972	0.541465	0.496454	0.565345	0.485196	0.340748	0.286261	0.222039
0.962888	0.908557	0.856802	0.585038	0.510137	0.442402	0.470560	0.389763	0.327321	0.312656	0.224720
0.888922	0.639186	0.568511	0.654563	0.516336	0.444298	0.450553	0.464032	0.374289	0.288821	0.218006
0.674611	0.802531	0.797613	0.751797	0.703725	0.487928	0.468784	0.398069	0.404905	0.283727	0.220125
0.886306	0.772833	0.711508	0.594945	0.665879	0.603074	0.574314	0.415821	0.383476	0.288725	0.220993
0.812180	0.764610	0.557355	0.625775	0.649580	0.540544	0.429086	0.394413	0.345833	0.316076	0.218322
0.628127	0.641724	0.709698	0.519605	0.634979	0.653703	0.494025	0.360407	0.317389	0.291034	0.229167
0.735731	0.705829	0.783632	0.614824	0.540965	0.557554	0.450535	0.392752	0.375212	0.277505	0.221978
0.797877	0.819297	0.655248	0.646367	0.596637	0.608172	0.429110	0.429409	0.358527	0.268662	0.220713
0.904064	0.731515	0.673654	0.787332	0.641234	0.596611	0.532204	0.379827	0.319314	0.285825	0.225046
0.909963	0.780612	0.646804	0.524467	0.627747	0.540233	0.555246	0.410108	0.324167	0.292103	0.218772
0.923197	0.609119	0.712624	0.769999	0.660755	0.483132	0.483906	0.416839	0.357859	0.307230	0.221019
0.719742	0.785094	0.560366	0.685435	0.711596	0.491513	0.509773	0.406134	0.395097	0.283243	0.220695
0.650081	0.834984	0.701898	0.674120	0.477595	0.527910	0.462162	0.415359	0.410669	0.287313	0.226433
0.930054	0.855940	0.550734	0.589464	0.543244	0.583691	0.468322	0.455377	0.352821	0.287539	0.221684
0.965828	0.860890	0.697670	0.507178	0.527513	0.567439	0.425651	0.413120	0.365220	0.295455	0.221320
0.629950	0.689848	0.625436	0.773436	0.652480	0.493219	0.423168	0.377551	0.402233	0.298331	0.217951
0.664010	0.664942	0.861168	0.610373	0.501718	0.535561	0.512279	0.497324	0.367334	0.306620	0.219373
0.660166	0.933168	0.631780	0.762876	0.720846	0.577374	0.558833	0.489755	0.334941	0.320080	0.223551
0.820673	0.660480	0.603178	0.616038	0.583809	0.452841	0.539219	0.397411	0.401842	0.282240	0.230544
0.991231	0.696307	0.781638	0.607654	0.613982	0.562314	0.583300	0.365815	0.387338	0.286154	0.222763
0.792400	0.777383	0.823995	0.541367	0.641579	0.515026	0.465588	0.397846	0.398195	0.312478	0.219283
0.872988	0.676581	0.549616	0.527850	0.505367	0.593398	0.560669	0.411397	0.400903	0.299766	0.218497
0.809111	0.843526	0.595500	0.681476	0.540323	0.649032	0.498166	0.494894	0.342550	0.288843	0.221332
0.672029	0.675187	0.589395	0.626596	0.654818	0.640870	0.489852	0.443254	0.362775	0.298376	0.225560
0.826377	0.588526	0.551325	0.572893	0.579308	0.631525	0.557926	0.360693	0.354794	0.288688	0.220634
0.785724	0.907751	0.677767	0.649295	0.604708	0.459515	0.451663	0.381668	0.396010	0.310542	0.219053
0.645471	0.706230	0.631610	0.657866	0.648357	0.566184	0.407121	0.438152	0.384155	0.276896	0.224635
0.715813	0.924667	0.746414	0.650698	0.554252	0.527605	0.437833	0.400513	0.360237	0.276984	0.219294
0.776920	0.861362	0.630104	0.653807	0.705987	0.637881	0.440556	0.399410	0.329937	0.290491	0.223397
0.914327	0.756180	0.739088	0.672007	0.591113	0.596036	0.462126	0.435326	0.317879	0.272214	0.221260
0.755287	0.584509	0.861097	0.510500	0.550746	0.578221	0.554326	0.482155	0.312777	0.310625	0.217804
0.913622	0.641415	0.610863	0.742526	0.702609	0.536749	0.536174	0.466166	0.342491	0.269743	0.217771
0.687191	0.836006	0.627286	0.573376	0.603378	0.569501	0.499699	0.389847	0.397434	0.290599	0.222311
0.762083	0.816343	0.777216	0.565077	0.617324	0.496356	0.491380	0.430783	0.342389	0.296254	0.222156
0.791786	0.728293	0.708291	0.526678	0.597950	0.440775	0.542535	0.406979	0.311096	0.310115	0.226696
0.979474	0.926200	0.544426	0.792209	0.551771	0.555917	0.566764	0.446488	0.335189	0.310720	0.217366
0.788964	0.582752	0.763728	0.570840	0.559086	0.561333	0.568310	0.469784	0.382536	0.290637	0.219261
0.753664	0.632958	0.672272	0.626926	0.605770	0.497291	0.484182	0.360493	0.343874	0.289260	0.218501
0.796353	0.719212	0.619492	0.618487	0.694273	0.499999	0.455473	0.396495	0.314324	0.277280	0.223600
0.865342	0.678707	0.780948	0.536081	0.536465	0.539803	0.415231	0.447723	0.354283	0.286870	0.218434
0.761027	0.676300	0.608858	0.765353	0.544040	0.624241	0.442246	0.397316	0.398622	0.279669	0.216702
0.988690	0.662938	0.604406	0.624684	0.509849	0.452830	0.496982	0.491457	0.407857	0.263362	0.220700
0.761653	0.783324	0.547062	0.791809	0.631493	0.492507	0.506376	0.431927	0.364556	0.317819	0.217985
0.689929	0.729771	0.777972	0.639084	0.570780	0.495801	0.571482	0.385676	0.360233	0.322811	0.223033
0.745881	0.740473	0.616564	0.712557	0.585580	0.498513	0.415779	0.391664	0.372662	0.320722	0.220512
0.741114	0.639208	0.853777	0.624593	0.711005	0.626660	0.405831	0.443972	0.406102	0.279811	0.219177
0.708393	0.636086	0.844741	0.528028	0.565500	0.527558	0.509343	0.427573	0.359719	0.271704	0.216232
0.936425	0.834515	0.558212	0.610596	0.709056	0.537610	0.407264	0.423536	0.316185	0.275895	0.223891
0.975580	0.667774	0.794058	0.772090	0.663896	0.644502	0.482211	0.378188	0.373529	0.274034	0.221977
0.739750	0.863607	0.663290	0.680479	0.512873	0.450693	0.480464	0.445146	0.333944	0.280602	0.221495
0.911864	0.658530	0.698666	0.549706	0.478302	0.580789	0.510970	0.400495	0.343819	0.286529	0.221770
0.816584	0.585969	0.719378	0.667939	0.705703	0.522430	0.483412	0.406793	0.405236	0.318153	0.218910
0.626401	0.718069	0.861976	0.785965	0.702807	0.592799	0.423003	0.372577	0.418233	0.304666	0.225340
0.976693	0.918968	0.760276	0.720019	0.561818	0.520260	0.553094	0.426372	0.345285	0.292284	0.227104
0.802179	0.649718	0.685453	0.774249	0.607483	0.537182	0.467817	0.496893	0.344028	0.300146	0.223069
0.908599	0.822596	0.729345	0.568237	0.514196	0.582190	0.451745	0.398799	0.343915	0.299926	0.222432
0.685906	0.837482	0.813259	0.695153	0.593414	0.517037	0.422252	0.367024	0.351894	0.288654	0.219025
0.780461	0.814441	0.683020	0.584596	0.645688	0.440459	0.443599	0.358427	0.317595	0.263830	0.217689
0.852138	0.789227	0.630882	0.613392	0.653791	0.631814	0.485761	0.417735	0.392179	0.298713	0.225239
0.678722	0.736283	0.594561	0.575817	0.554375	0.546034	0.491655	0.397455	0.353620	0.290370	0.221199
0.734048	0.598421	0.715399	0.592714	0.556043	0.542710	0.548804	0.445315	0.339023	0.299294	0.221156
0.685512	0.776667	0.683905	0.643705	0.706712	0.515071	0.477370	0.367820	0.405854	0.274520	0.220230
0.900200	0.721014	0.778334	0.751512	0.478975	0.574196	0.453904	0.386574	0.387066	0.303329	0.227050
0.987846	0.669844	0.843387	0.511274	0.490444	0.538488	0.445773	0.396596	0.359025	0.294371	0.219825
0.753236	0.899390	0.601821	0.618176	0.689068	0.544077	0.472384	0.471649	0.396840	0.312596	0.219788
0.663471	0.622213	0.764086	0.789387	0.513412	0.563634	0.490158	0.458271	0.368677	0.293906	0.224505
0.656032	0.841574	0.761898	0.513714	0.564451	0.500752	0.549413	0.486604	0.387997	0.316169	0.220222
0.666438	0.915029	0.620763	0.585358	0.545393	0.635169	0.438441	0.496055	0.391376	0.299187	0.222339
0.988730	0.734102	0.640569	0.519047	0.669938	0.534165	0.532898	0.402059	0.381587	0.289407	0.217305
0.910845	0.642477	0.579477	0.577931	0.701025	0.491842	0.502421	0.492215	0.384315	0.262563	0.222325
0.709072	0.685974	0.555610	0.625427	0.617975	0.627848	0.427669	0.380780	0.331154	0.302316	0.219708
0.850814	0.705989	0.719702	0.634212	0.531355	0.563593	0.535115	0.423253	0.365685	0.322818	0.215701
0.853023	0.785266	0.826227	0.667640	0.678731	0.624878	0.496965	0.440726	0.365647	0.300448	0.227897
0.843049	0.623626	0.751509	0.668453	0.504877	0.615467	0.499322	0.392994	0.404981	0.284520	0.225978
0.895482	0.869573	0.788273	0.761747	0.563770	0.445641	0.429068	0.433011	0.393965	0.301944	0.225805
0.756740	0.697065	0.796413	0.688460	0.629173	0.496598	0.557408	0.486596	0.321267	0.302696	0.216429
0.998136	0.841441	0.876204	0.628199	0.609990	0.535060	0.585801	0.375215	0.387302	0.317864	0.218267
0.904317	0.843305	0.608596	0.751849	0.705809	0.497244	0.561595	0.460279	0.391938	0.308434	0.225392
0.784548	0.920119	0.790534	0.703817	0.503441	0.572669	0.458144	0.429200	0.352990	0.292391	0.221860
0.933926	0.739731	0.546396	0.641184	0.611616	0.472092	0.568878	0.427938	0.410370	0.291907	0.226808
0.870639	0.654838	0.856719	0.609396	0.588827	0.472781	0.461640	0.419570	0.336268	0.316870	0.227439
0.707241	0.717154	0.664078	0.633138	0.649115	0.507147	0.476885	0.399552	0.371303	0.293546	0.219953
0.894688	0.696584	0.701746	0.553310	0.624231	0.535007	0.430127	0.420575	0.330986	0.292839	0.226783
0.647807	0.686657	0.694173	0.525410	0.566562	0.575600	0.462505	0.445001	0.381034	0.301750	0.226645
0.715957	0.901327	0.682706	0.591235	0.592473	0.489825	0.560590	0.369913	0.392420	0.281162	0.222089
0.869979	0.623629	0.638677	0.706655	0.685418	0.535536	0.576843	0.432185	0.354273	0.302477	0.225959
0.804960	0.579005	0.844968	0.614815	0.591491	0.559140	0.446689	0.407709	0.381310	0.283879	0.223562
0.958218	0.829723	0.677739	0.545084	0.622423	0.637951	0.490476	0.481647	0.349695	0.317779	0.230145
0.824499	0.580716	0.693634	0.619801	0.650508	0.579417	0.414186	0.416346	0.320405	0.278222	0.219396
0.709347	0.811435	0.744612	0.730234	0.581939	0.557835	0.468945	0.386581	0.382165	0.313160	0.225324
0.998483	0.775854	0.834182	0.531948	0.593198	0.488273	0.520950	0.450144	0.377720	0.287582	0.223294
0.822182	0.622350	0.639045	0.568760	0.525470	0.496397	0.539525	0.396965	0.367657	0.305916	0.226563
0.870167	0.772000	0.684971	0.676666	0.508740	0.490529	0.496949	0.433916	0.383581	0.305444	0.221122
0.662413	0.658028	0.821281	0.616379	0.613186	0.526053	0.429019	0.454177	0.367567	0.285893	0.222222
0.635340	0.637467	0.558767	0.603953	0.573022	0.572192	0.491436	0.489393	0.370926	0.322441	0.217756
0.609510	0.578151	0.703118	0.658932	0.513913	0.628508	0.433819	0.462465	0.376354	0.290829	0.222393
0.883397	0.681831	0.843343	0.608063	0.622853	0.509078	0.434509	0.478772	0.384005	0.279430	0.226802
0.931405	0.821632	0.643135	0.652126	0.697460	0.443340	0.533824	0.456597	0.347774	0.267514	0.223896
0.877139	0.781640	0.744915	0.521541	0.558303	0.456154	0.470622	0.484261	0.369158	0.298791	0.223898
0.670080	0.786471	0.617955	0.515452	0.647725	0.576043	0.480945	0.396760	0.319176	0.291749	0.223706
0.678626	0.724553	0.774508	0.548019	0.607493	0.566638	0.437332	0.403031	0.315051	0.291943	0.218264
0.601021	0.799926	0.696883	0.507827	0.487751	0.553055	0.431631	0.478817	0.381561	0.283664	0.221880
0.944544	0.934163	0.561281	0.516656	0.653056	0.541746	0.423717	0.396138	0.326209	0.289199	0.225590
0.673848	0.579887	0.779726	0.530110	0.637089	0.550472	0.510850	0.479725	0.372016	0.317494	0.219471
0.633490	0.708348	0.631924	0.589350	0.568141	0.537451	0.524882	0.503400	0.380458	0.319695	0.221426
0.768873	0.914228	0.593147	0.571465	0.592925	0.499628	0.497545	0.450379	0.407352	0.282622	0.225965
0.704535	0.876188	0.644860	0.706585	0.680382	0.568787	0.433299	0.394382	0.387178	0.275124	0.221100
0.684004	0.626022	0.578055	0.620146	0.518075	0.468656	0.510057	0.413866	0.345287	0.298148	0.214903
0.982313	0.712997	0.696604	0.705867	0.709931	0.596839	0.483258	0.398561	0.372578	0.275582	0.221415
0.784448	0.672808	0.817152	0.680852	0.491883	0.642062	0.506569	0.439925	0.332727	0.288791	0.223683
0.972116	0.642986	0.638007	0.586185	0.609666	0.612524	0.452462	0.488387	0.389965	0.297195	0.218719
0.674005	0.743614	0.804203	0.729928	0.650821	0.516902	0.424878	0.352083	0.369694	0.299834	0.220908
0.803559	0.735522	0.665396	0.614718	0.527399	0.599266	0.426209	0.423290	0.379331	0.291048	0.222602
0.765011	0.747610	0.568451	0.567138	0.474621	0.532453	0.496298	0.456364	0.317579	0.313778	0.214988
0.625751	0.925415	0.645004	0.519955	0.596570	0.461611	0.543875	0.404923	0.349638	0.293197	0.225920
0.733595	0.680656	0.806547	0.777219	0.527038	0.480254	0.494386	0.449764	0.368853	0.291209	0.218855
0.677010	0.673573	0.621932	0.616002	0.513755	0.449599	0.531801	0.406872	0.336370	0.315540	0.223485
0.625218	0.908061	0.777585	0.770679	0.550808	0.555872	0.508417	0.463541	0.366172	0.320423	0.220922
0.703442	0.785775	0.701821	0.717224	0.570714	0.497765	0.445392	0.367323	0.358441	0.271031	0.222188
0.873315	0.860796	0.740530	0.664248	0.562411	0.561798	0.477933	0.406127	0.411747	0.309206	0.224598
0.843267	0.701430	0.849071	0.560524	0.554007	0.603889	0.483871	0.463864	0.328010	0.315758	0.220703
0.746795	0.860005	0.834808	0.689159	0.720508	0.561951	0.535466	0.463303	0.333449	0.303372	0.223839
0.841739	0.640644	0.719736	0.689535	0.655821	0.468196	0.563230	0.439573	0.374609	0.302669	0.214269
0.823481	0.652531	0.622887	0.647191	0.472018	0.450100	0.540050	0.369184	0.356487	0.288058	0.222962
0.610344	0.593486	0.803486	0.670215	0.476225	0.572694	0.418905	0.478378	0.401133	0.311286	0.219565
0.759450	0.829860	0.639884	0.610169	0.602892	0.622431	0.402672	0.395792	0.342274	0.285194	0.217412
0.670870	0.735868	0.844413	0.769095	0.582718	0.576501	0.523106	0.416449	0.365693	0.275586	0.221649
0.995759	0.820559	0.781119	0.509734	0.484581	0.597489	0.529427	0.361790	0.356254	0.286427	0.216289
0.619633	0.761584	0.700903	0.648727	0.475903	0.446275	0.560490	0.478446	0.320025	0.297246	0.216306
0.658575	0.782731	0.593312	0.630142	0.634994	0.555065	0.511132	0.400782	0.341138	0.289398	0.227173
0.937222	0.578663	0.602670	0.567767	0.689817	0.537509	0.465892	0.482624	0.340781	0.293540	0.219935
0.773701	0.727091	0.829630	0.583582	0.681631	0.650298	0.569524	0.382122	0.367839	0.288139	0.226370
0.963768	0.930978	0.621672	0.691425	0.609581	0.457902	0.497452	0.406779	0.338024	0.274337	0.224913
0.866550	0.616036	0.584129	0.625454	0.681549	0.652304	0.484321	0.406461	0.351098	0.282870	0.221118
0.705780	0.701238	0.715610	0.759389	0.600646	0.601675	0.529191	0.484144	0.356445	0.284539	0.223397
0.775253	0.827337	0.664417	0.654335	0.588361	0.602790	0.533038	0.377631	0.396415	0.274909	0.224961
0.801611	0.690186	0.703331	0.612963	0.580761	0.549359	0.415833	0.468561	0.341228	0.288815	0.220227
0.894805	0.602148	0.721544	0.672650	0.485265	0.533933	0.434519	0.371423	0.362419	0.299403	0.224712
0.973042	0.810292	0.707391	0.799485	0.526676	0.565009	0.463479	0.471663	0.411743	0.277133	0.230336
0.714025	0.725450	0.591683	0.762060	0.656462	0.490196	0.467597	0.454276	0.321429	0.312144	0.223556
0.784464	0.741313	0.601762	0.743125	0.707282	0.526550	0.432299	0.395236	0.384556	0.307570	0.215925
0.654041	0.675216	0.832296	0.735269	0.621397	0.641492	0.480442	0.400949	0.354079	0.320457	0.233073
0.837876	0.637586	0.764716	0.780332	0.605058	0.599049	0.532766	0.474558	0.338311	0.316628	0.219942
0.774566	0.669677	0.630486	0.649756	0.596790	0.552555	0.568352	0.420999	0.330161	0.280169	0.220073
0.676965	0.689358	0.666191	0.632572	0.509355	0.554166	0.545399	0.421709	0.397757	0.264565	0.224717
0.748546	0.797079	0.847889	0.554335	0.673479	0.612916	0.501265	0.478670	0.374853	0.298409	0.225712
0.740075	0.708687	0.815824	0.774510	0.602676	0.475830	0.579564	0.394624	0.360251	0.291045	0.219456
0.817423	0.662060	0.702199	0.624788	0.699304	0.539028	0.475990	0.480430	0.356345	0.308439	0.216885
0.795598	0.822028	0.639963	0.634261	0.678057	0.482959	0.438369	0.413723	0.331830	0.281597	0.217168
0.735812	0.587373	0.783693	0.684891	0.585876	0.525418	0.481854	0.451113	0.356393	0.285728	0.218711
0.617171	0.914349	0.634788	0.615624	0.600703	0.459067	0.426019	0.409788	0.403330	0.325334	0.225853
0.980448	0.576068	0.698570	0.698869	0.532236	0.435467	0.542501	0.477549	0.315413	0.262012	0.219705
0.727282	0.912820	0.650265	0.660762	0.497309	0.614090	0.551257	0.419405	0.394126	0.300477	0.221916
0.970069	0.768813	0.615127	0.713489	0.721601	0.586249	0.429600	0.406161	0.335968	0.288041	0.225281
0.717097	0.788538	0.673199	0.742009	0.649790	0.464136	0.478329	0.457524	0.411091	0.270192	0.223002
0.831972	0.909980	0.565534	0.625509	0.507130	0.574077	0.462796	0.364697	0.357185	0.285490	0.216022
0.731599	0.599164	0.675179	0.659002	0.610583	0.646157	0.461030	0.458540	0.382335	0.273529	0.217329
0.699917	0.585085	0.837469	0.672958	0.629248	0.622841	0.463229	0.469705	0.329617	0.305063	0.219397
0.778524	0.772644	0.705317	0.575157	0.640443	0.446652	0.501924	0.417510	0.393570	0.284960	0.222127
0.864370	0.908907	0.787985	0.790218	0.715114	0.585966	0.474067	0.506472	0.346401	0.284563	0.221928
0.779015	0.761170	0.709084	0.638449	0.649992	0.476465	0.489271	0.472952	0.356064	0.273468	0.222740
0.811520	0.716832	0.721214	0.716932	0.492682	0.544888	0.419190	0.443518	0.347731	0.313450	0.226129
0.709552	0.772392	0.610819	0.574729	0.668326	0.500931	0.521723	0.432740	0.406823	0.305574	0.223523
0.752225	0.755811	0.626476	0.779458	0.638785	0.442656	0.467675	0.406563	0.337809	0.268847	0.216346
0.749343	0.864368	0.596040	0.627169	0.478516	0.625836	0.502191	0.486790	0.383929	0.301023	0.225392
0.807058	0.754773	0.546321	0.783910	0.506482	0.582547	0.540752	0.415029	0.329339	0.297341	0.218743
0.998636	0.754658	0.773128	0.784483	0.471560	0.521526	0.419988	0.393138	0.364080	0.292910	0.223085
0.730225	0.674301	0.756031	0.624764	0.695230	0.475414	0.528822	0.429895	0.342540	0.290806	0.219104
0.757663	0.814500	0.711560	0.715848	0.529445	0.475683	0.483043	0.361270	0.323837	0.278859	0.217110
0.779964	0.756599	0.855254	0.676000	0.664085	0.605512	0.449255	0.430068	0.403914	0.301056	0.224720
0.727097	0.606570	0.746867	0.593898	0.584881	0.480939	0.527090	0.483173	0.329847	0.302982	0.228256
0.694354	0.859410	0.858395	0.699751	0.543910	0.639832	0.490599	0.368957	0.321578	0.324878	0.227365
0.699214	0.842258	0.682467	0.557323	0.665583	0.444416	0.520092	0.450114	0.362374	0.279136	0.222662
0.757019	0.931969	0.716717	0.706237	0.546943	0.508536	0.466795	0.425861	0.317459	0.299492	0.223378
0.844269	0.606380	0.745765	0.565979	0.664034	0.504734	0.563738	0.387295	0.316330	0.272270	0.220058
0.955907	0.698218	0.557734	0.673532	0.706822	0.530208	0.496657	0.391768	0.326749	0.280121	0.225295
0.670833	0.720329	0.802755	0.643086	0.584734	0.524687	0.408537	0.400435	0.378659	0.275159	0.219204
0.859984	0.822067	0.854326	0.623864	0.525184	0.644739	0.503697	0.487053	0.372551	0.320993	0.225530
0.684771	0.622694	0.843596	0.543008	0.504484	0.527849	0.481639	0.475554	0.381625	0.304916	0.218030
0.765308	0.665075	0.544335	0.528096	0.525728	0.625168	0.428889	0.434015	0.420782	0.289166	0.221937
0.713416	0.644430	0.649971	0.584944	0.476513	0.542705	0.500400	0.424952	0.337337	0.298483	0.225194
0.727382	0.918972	0.713802	0.636801	0.477269	0.512840	0.492329	0.405529	0.339040	0.317601	0.224673
0.974568	0.601684	0.670207	0.747404	0.489262	0.622934	0.470607	0.456081	0.413106	0.296760	0.223698
0.681787	0.734436	0.648515	0.602386	0.554473	0.595920	0.571845	0.401135	0.332309	0.312492	0.214191
0.733197	0.677273	0.617326	0.524439	0.573041	0.455278	0.495376	0.485508	0.393878	0.309422	0.220238
0.796958	0.927079	0.623578	0.595763	0.480504	0.466669	0.485000	0.481672	0.336555	0.304049	0.221651
0.986035	0.827845	0.775329	0.630673	0.581162	0.498081	0.504965	0.426174	0.329954	0.297088	0.221452
0.872494	0.572322	0.743658	0.590553	0.566972	0.606193	0.422321	0.479893	0.344379	0.286821	0.218094
0.972877	0.921242	0.623633	0.665891	0.679589	0.616059	0.545416	0.501930	0.370770	0.276041	0.224530
0.963118	0.771989	0.760256	0.669591	0.630504	0.561557	0.542931	0.441602	0.365236	0.321555	0.226656
0.740049	0.777031	0.627008	0.520115	0.652547	0.639831	0.444674	0.428460	0.330884	0.314340	0.231084
0.999745	0.670939	0.832655	0.670131	0.639444	0.499357	0.524296	0.438204	0.362030	0.290380	0.219388
0.702369	0.910539	0.685423	0.561646	0.567943	0.532624	0.422858	0.359669	0.346378	0.285125	0.220220
0.826990	0.747434	0.696749	0.762695	0.713707	0.540125	0.475326	0.415418	0.345857	0.297141	0.218496
0.729106	0.841539	0.715287	0.602329	0.471653	0.509361	0.536479	0.407350	0.341895	0.303593	0.220004
0.605821	0.595824	0.697301	0.757982	0.603733	0.449235	0.462830	0.404404	0.355923	0.283912	0.229159
0.745419	0.629341	0.869951	0.635906	0.687194	0.544433	0.502553	0.443121	0.360009	0.304546	0.224616
0.620980	0.609587	0.667328	0.558041	0.487256	0.519983	0.503046	0.432331	0.412585	0.289734	0.218212
0.662778	0.675589	0.784365	0.575592	0.569851	0.521126	0.487919	0.487391	0.318257	0.319761	0.213168
0.754583	0.900648	0.676567	0.613445	0.587190	0.551033	0.431721	0.414531	0.402689	0.304431	0.224398
0.756744	0.689052	0.771077	0.656744	0.718175	0.484808	0.488200	0.408835	0.397610	0.301150	0.218575
0.827561	0.658429	0.569421	0.616825	0.576885	0.491548	0.520567	0.425186	0.364689	0.267417	0.217307
0.903105	0.909271	0.833812	0.780300	0.643528	0.514865	0.436986	0.401538	0.361246	0.284428	0.220244
0.819653	0.844704	0.663145	0.662854	0.568050	0.635921	0.470960	0.455660	0.367913	0.278768	0.221453
0.961557	0.628666	0.762762	0.800503	0.604367	0.524250	0.559888	0.453644	0.376851	0.291764	0.218988
0.705771	0.702689	0.703768	0.757037	0.557945	0.584873	0.441937	0.401031	0.357850	0.309916	0.224128
0.797614	0.641618	0.836392	0.777517	0.552166	0.595976	0.499944	0.420452	0.345522	0.303024	0.224121
0.659032	0.814313	0.708709	0.792242	0.617090	0.526190	0.483126	0.415612	0.321169	0.288441	0.223181
0.737002	0.736351	0.661650	0.623066	0.510887	0.583537	0.496254	0.461530	0.348638	0.277407	0.218273
0.615499	0.914757	0.626127	0.592550	0.492355	0.510023	0.478492	0.421704	0.321880	0.264108	0.222690
0.627278	0.814814	0.772327	0.541075	0.590930	0.443977	0.491246	0.406908	0.347279	0.276270	0.224167
0.894881	0.647180	0.548005	0.668404	0.531838	0.491619	0.410668	0.436161	0.328913	0.292841	0.216531
0.989040	0.637741	0.558285	0.704912	0.686604	0.555956	0.490114	0.421542	0.377499	0.291685	0.227900
0.668697	0.682593	0.609482	0.704065	0.548621	0.579042	0.496408	0.415129	0.360121	0.288411	0.226859
0.964760	0.711867	0.577090	0.615455	0.479966	0.598600	0.429672	0.371288	0.388331	0.315150	0.217735
0.770337	0.673101	0.596155	0.763733	0.575220	0.500507	0.434934	0.377416	0.370678	0.276219	0.225692
0.755610	0.595591	0.833719	0.524090	0.539935	0.449718	0.525224	0.466764	0.372671	0.288628	0.220844
0.775280	0.737958	0.655164	0.528463	0.540285	0.529069	0.468317	0.450883	0.378732	0.268770	0.217455
0.894032	0.703915	0.580834	0.658010	0.596825	0.551499	0.521560	0.389337	0.331931	0.320597	0.224426
0.672825	0.738553	0.628915	0.656644	0.542450	0.536032	0.549497	0.469029	0.398701	0.270325	0.220051
0.891918	0.747432	0.834883	0.567602	0.616036	0.501924	0.524200	0.360609	0.347945	0.276360	0.219263
0.606498	0.795702	0.670107	0.576849	0.556321	0.524239	0.484699	0.360075	0.341584	0.298821	0.217642
0.946334	0.599418	0.733608	0.644449	0.524727	0.448813	0.525003	0.404020	0.404787	0.310742	0.217562
0.739697	0.653158	0.766021	0.519525	0.650116	0.587098	0.567284	0.490307	0.354648	0.311030	0.220057
0.823117	0.638258	0.742055	0.708497	0.680981	0.510589	0.478804	0.435241	0.389685	0.275334	0.228313
0.891239	0.700465	0.722903	0.510625	0.518545	0.489555	0.522522	0.456085	0.348727	0.312161	0.215590
0.597548	0.706852	0.717921	0.635583	0.557418	0.478412	0.400078	0.468751	0.332343	0.308671	0.222942
0.964413	0.606071	0.579123	0.776115	0.571936	0.479373	0.489129	0.397026	0.362282	0.308126	0.217979
0.774124	0.750969	0.672256	0.658801	0.595559	0.444365	0.554476	0.402491	0.351917	0.302959	0.218413
0.662804	0.924143	0.788735	0.722713	0.520743	0.456608	0.507219	0.491688	0.328384	0.314618	0.224664
0.655917	0.591643	0.568656	0.591025	0.599140	0.443132	0.460163	0.446652	0.313908	0.268532	0.219319
0.747838	0.674449	0.661304	0.597153	0.486285	0.505950	0.409771	0.410107	0.320561	0.297327	0.224756
0.889113	0.702748	0.708690	0.617996	0.602507	0.443611	0.418314	0.399170	0.343129	0.313953	0.220538
0.985541	0.730006	0.645049	0.603724	0.590167	0.496106	0.446046	0.400765	0.339008	0.295985	0.223588
0.765657	0.911494	0.733847	0.720625	0.675704	0.536611	0.457576	0.415876	0.374706	0.280079	0.221582
0.634414	0.585012	0.787238	0.655397	0.616653	0.575696	0.468925	0.385665	0.359857	0.294330	0.220821
0.727961	0.713228	0.764946	0.680214	0.569905	0.494511	0.534463	0.421724	0.359686	0.310386	0.222937
0.869338	0.734742	0.671252	0.759062	0.526863	0.471389	0.445162	0.470844	0.356760	0.275589	0.223171
0.661463	0.730851	0.821608	0.655398	0.520476	0.546403	0.470577	0.407018	0.391917	0.283112	0.217994
0.866245	0.752431	0.840803	0.635989	0.576912	0.447979	0.559977	0.422266	0.366614	0.285139	0.220188
0.755296	0.652136	0.548864	0.515504	0.593380	0.631959	0.460013	0.442987	0.321520	0.295000	0.222241
0.820555	0.689578	0.848549	0.634467	0.514490	0.505123	0.455354	0.366021	0.351781	0.289405	0.223676
0.742722	0.634579	0.619804	0.711749	0.653505	0.508527	0.526341	0.416794	0.316505	0.280394	0.223737
0.754712	0.916322	0.749965	0.515638	0.671581	0.587670	0.468492	0.353121	0.333590	0.265240	0.216069
0.649780	0.702219	0.660680	0.696137	0.656066	0.598234	0.490834	0.453522	0.336787	0.272858	0.224821
0.926350	0.595514	0.543562	0.638376	0.621090	0.531206	0.500078	0.464799	0.329712	0.287561	0.217206
0.694041	0.708266	0.701755	0.661732	0.601203	0.572707	0.488293	0.438475	0.406240	0.291382	0.221918
0.737159	0.662499	0.737496	0.767772	0.513255	0.579533	0.491515	0.404352	0.339631	0.296587	0.228761
0.913116	0.817527	0.854474	0.689644	0.572297	0.580487	0.486573	0.432408	0.327314	0.300173	0.214851
0.907156	0.657959	0.592506	0.668654	0.563793	0.609357	0.557650	0.385789	0.374385	0.278748	0.216393
0.701776	0.719284	0.601093	0.536574	0.696242	0.495820	0.576489	0.396210	0.381995	0.282182	0.220256
0.832175	0.704158	0.710123	0.680458	0.706715	0.501106	0.521771	0.481417	0.359000	0.296539	0.225362
0.838721	0.597483	0.709975	0.726246	0.671100	0.497286	0.504727	0.385878	0.416311	0.297070	0.222425
0.893770	0.773842	0.612719	0.628403	0.623078	0.505705	0.428774	0.462831	0.400785	0.312620	0.221962
0.780176	0.702504	0.586615	0.717097	0.565898	0.553259	0.444903	0.378293	0.319108	0.270251	0.223166
0.786826	0.815767	0.757521	0.598864	0.708187	0.467585	0.488578	0.482088	0.363173	0.278059	0.224240
0.659527	0.860097	0.723722	0.790280	0.668244	0.539137	0.502721	0.446207	0.345743	0.278008	0.223830
0.711135	0.728432	0.809343	0.595027	0.519759	0.579703	0.551490	0.361576	0.388790	0.302986	0.225728
0.788313	0.937229	0.584481	0.660575	0.569944	0.471025	0.473051	0.425705	0.311081	0.322975	0.221838
0.714703	0.706203	0.728293	0.601897	0.626569	0.548825	0.414989	0.449074	0.347067	0.271895	0.227288
0.672006	0.644663	0.689647	0.601615	0.570588	0.506342	0.502283	0.423436	0.358513	0.290957	0.222060
0.773817	0.665141	0.779949	0.594962	0.655617	0.521384	0.453461	0.358883	0.329525	0.311921	0.224075
0.818896	0.900227	0.811824	0.566769	0.623609	0.520926	0.471791	0.355233	0.318110	0.287971	0.226180
0.765940	0.853665	0.552157	0.752060	0.551433	0.526600	0.562821	0.446236	0.361899	0.300547	0.231642
0.754230	0.785830	0.754741	0.522747	0.545575	0.599001	0.433886	0.433593	0.354389	0.268673	0.221515
0.813761	0.691862	0.838271	0.745800	0.668339	0.548509	0.478200	0.443475	0.322098	0.289820	0.221607
0.766051	0.752186	0.735594	0.573920	0.700982	0.562577	0.466714	0.474169	0.348613	0.277328	0.230683
0.606622	0.728622	0.625983	0.714761	0.695974	0.586155	0.537978	0.415445	0.326946	0.287390	0.217988
0.732750	0.727807	0.707054	0.618016	0.540585	0.624580	0.489151	0.387466	0.400331	0.284671	0.222259
0.795499	0.662093	0.729555	0.540675	0.544370	0.503402	0.457256	0.492301	0.316947	0.313074	0.219536
0.766000	0.786079	0.778442	0.708109	0.487681	0.561716	0.505440	0.402799	0.395703	0.281787	0.222733
0.837516	0.768382	0.683597	0.620930	0.626693	0.446093	0.426653	0.382733	0.325659	0.291327	0.220525
0.801158	0.706183	0.667096	0.582523	0.547307	0.657894	0.477550	0.362689	0.324133	0.301536	0.224510
0.677229	0.837817	0.644380	0.793834	0.584319	0.520977	0.521837	0.501605	0.411683	0.284163	0.222536
0.823590	0.680314	0.691147	0.677886	0.696023	0.520573	0.423538	0.382222	0.413254	0.300503	0.219373
0.797559	0.756763	0.783362	0.642117	0.631416	0.624957	0.444069	0.449629	0.393337	0.316365	0.222106
0.717555	0.822344	0.661453	0.503197	0.547252	0.492522	0.522423	0.412959	0.370478	0.269144	0.219601
0.870323	0.736716	0.872952	0.659325	0.497766	0.462697	0.444305	0.402205	0.336747	0.316081	0.218979
0.887823	0.723117	0.581486	0.628171	0.653117	0.586328	0.514539	0.370157	0.358377	0.294121	0.227185
0.735381	0.723104	0.626419	0.677896	0.560248	0.574601	0.485253	0.448108	0.345616	0.300601	0.223789
0.880144	0.761972	0.689585	0.554639	0.580975	0.526385	0.530132	0.474262	0.359978	0.310639	0.225522
0.970526	0.642658	0.830272	0.641290	0.729921	0.641331	0.557925	0.428504	0.386857	0.317824	0.219208
0.999507	0.712077	0.572835	0.674399	0.678775	0.499056	0.568648	0.403680	0.335091	0.278261	0.222978
0.869375	0.922377	0.757025	0.707412	0.513164	0.512448	0.519076	0.412999	0.321427	0.314582	0.219206
0.799923	0.792924	0.778608	0.528026	0.725647	0.491977	0.525225	0.442682	0.346760	0.275418	0.220353
0.980654	0.738932	0.862446	0.793944	0.583728	0.492119	0.533061	0.416651	0.401912	0.273962	0.220869
0.937701	0.594879	0.664039	0.628216	0.541815	0.529208	0.536586	0.452611	0.372149	0.292135	0.219935
0.701016	0.676244	0.764897	0.686885	0.572542	0.469778	0.458212	0.410733	0.354702	0.286661	0.221746
0.855718	0.693959	0.670920	0.641170	0.499683	0.591837	0.485745	0.411914	0.381414	0.314640	0.227007
0.616990	0.893360	0.661156	0.689423	0.561526	0.493557	0.428697	0.393233	0.388301	0.307150	0.226028
0.901997	0.718062	0.758829	0.534163	0.638957	0.646895	0.493621	0.372034	0.402716	0.278391	0.221436
0.628954	0.573335	0.760915	0.622237	0.710445	0.465640	0.433557	0.411360	0.353060	0.318478	0.222656
0.710644	0.776922	0.610397	0.523554	0.531191	0.455075	0.567611	0.488575	0.357506	0.295441	0.221209
0.748515	0.850783	0.725602	0.666290	0.551531	0.613445	0.481400	0.455626	0.400251	0.281505	0.224115
0.789281	0.936055	0.564471	0.778429	0.500166	0.634532	0.420231	0.361641	0.388766	0.295429	0.222095
0.661241	0.669673	0.683057	0.780255	0.502615	0.446459	0.499990	0.427401	0.353687	0.280993	0.218937
0.673089	0.596127	0.619485	0.672618	0.660960	0.598749	0.533956	0.414837	0.349955	0.286606	0.214504
0.999650	0.913884	0.814761	0.528047	0.589397	0.560113	0.466404	0.381880	0.350391	0.301789	0.223052
0.635417	0.644241	0.667858	0.787943	0.648004	0.560247	0.455125	0.392536	0.407854	0.283479	0.214434
0.870022	0.680792	0.575738	0.561177	0.569936	0.566584	0.409862	0.423562	0.363070	0.285337	0.223879
0.850423	0.656939	0.674813	0.548783	0.691080	0.486917	0.419660	0.411900	0.356174	0.302878	0.225010
0.759513	0.831289	0.606807	0.732731	0.545107	0.529546	0.456097	0.409225	0.347254	0.310969	0.219875
0.746311	0.776696	0.678778	0.708814	0.517030	0.443542	0.487891	0.403252	0.394973	0.276160	0.222000
0.867302	0.791751	0.594817	0.596803	0.593951	0.571782	0.525467	0.461205	0.356113	0.281119	0.220736
0.742933	0.900424	0.842090	0.525320	0.583958	0.439368	0.493571	0.491105	0.351794	0.317746	0.222909
0.673663	0.724910	0.724738	0.647828	0.559707	0.537298	0.547181	0.395472	0.313780	0.306565	0.222937
0.682819	0.672294	0.576286	0.582690	0.652589	0.497271	0.537494	0.412485	0.351670	0.274853	0.218958
0.725187	0.747069	0.865988	0.795201	0.520115	0.495843	0.557116	0.453666	0.395524	0.291042	0.219206
0.742190	0.784620	0.558965	0.618722	0.575869	0.567495	0.573192	0.453088	0.405117	0.267429	0.218383
0.778991	0.765892	0.667721	0.773209	0.483257	0.509933	0.487344	0.456592	0.318575	0.316994	0.219844
0.728070	0.598725	0.644377	0.649605	0.601991	0.635148	0.407852	0.394171	0.350467	0.302601	0.218959
0.840069	0.823614	0.852225	0.528294	0.586671	0.544879	0.560236	0.494275	0.369918	0.311137	0.224665
0.832971	0.839882	0.676660	0.537331	0.488842	0.645709	0.438350	0.362643	0.324790	0.302997	0.220570
0.803233	0.764010	0.582245	0.548343	0.710949	0.546108	0.398068	0.400810	0.342161	0.316936	0.219578
0.695168	0.675365	0.728926	0.783662	0.543395	0.442895	0.507423	0.413861	0.334428	0.295187	0.230372
0.714036	0.874241	0.853509	0.724555	0.512958	0.447972	0.528798	0.466977	0.344220	0.286020	0.220059
0.702673	0.721320	0.685679	0.639083	0.617599	0.498517	0.544175	0.396392	0.309727	0.272650	0.216881
0.653258	0.716150	0.644921	0.760722	0.552770	0.539953	0.473065	0.386250	0.352158	0.293599	0.220399
0.610007	0.872351	0.812968	0.608589	0.475360	0.504420	0.534639	0.387946	0.325410	0.303957	0.221238
0.682711	0.717218	0.593802	0.600295	0.688900	0.543082	0.557805	0.487801	0.339864	0.297629	0.227383
0.689217	0.898075	0.632412	0.613482	0.664540	0.613905	0.430219	0.484674	0.383994	0.317796	0.219564
0.983347	0.677744	0.704510	0.733760	0.680874	0.511159	0.470094	0.414210	0.400355	0.283393	0.215889
0.863969	0.782518	0.813320	0.622659	0.533857	0.602307	0.568230	0.406472	0.323822	0.303064	0.217844
0.704423	0.603933	0.630744	0.786567	0.676448	0.546261	0.422780	0.398355	0.329892	0.269890	0.221963
0.818697	0.902201	0.724833	0.763868	0.681180	0.459830	0.454942	0.407772	0.320793	0.323071	0.225122
0.650608	0.799718	0.670413	0.596597	0.511795	0.474489	0.519943	0.415438	0.355688	0.298817	0.225126
0.922265	0.698026	0.655271	0.515421	0.620883	0.638145	0.477043	0.490880	0.312943	0.281797	0.219215
0.995581	0.843354	0.658295	0.651740	0.727273	0.560141	0.453843	0.410378	0.330130	0.315588	0.225328
0.801126	0.735570	0.662345	0.576494	0.595996	0.652951	0.551351	0.433148	0.389796	0.313017	0.229175
0.821964	0.624503	0.729597	0.528860	0.568707	0.547042	0.481954	0.452245	0.379290	0.296396	0.224592
0.640234	0.822765	0.546054	0.666645	0.614149	0.527528	0.461485	0.413894	0.335773	0.306613	0.221656
0.684013	0.776665	0.802049	0.518699	0.696486	0.560211	0.399395	0.396095	0.333745	0.281849	0.217296
0.647172	0.593599	0.659611	0.525318	0.530518	0.645447	0.534490	0.425721	0.349228	0.307730	0.216609
0.796106	0.647052	0.644117	0.680868	0.539030	0.467027	0.561110	0.432120	0.353753	0.296706	0.225680
0.681918	0.843832	0.740128	0.573248	0.594349	0.452281	0.405122	0.472013	0.375636	0.306641	0.224452
0.976320	0.609454	0.745678	0.570163	0.468473	0.555540	0.480405	0.434833	0.337717	0.291001	0.222456
0.837671	0.709932	0.844827	0.703302	0.682839	0.544158	0.567306	0.402267	0.330712	0.283575	0.223435
0.605948	0.621825	0.588866	0.580958	0.500642	0.459980	0.420963	0.436302	0.353916	0.270705	0.222044
0.797861	0.693097	0.847096	0.740566	0.562906	0.531677	0.539061	0.432997	0.312525	0.275959	0.223975
0.955660	0.580031	0.607737	0.622526	0.617562	0.572040	0.528503	0.408695	0.361038	0.296594	0.219291
0.798960	0.696185	0.643633	0.585526	0.556147	0.556207	0.466961	0.468105	0.338930	0.289639	0.221177
0.762690	0.790179	0.784486	0.770802	0.603115	0.516878	0.446292	0.474309	0.333490	0.286228	0.218060
0.789105	0.817776	0.801690	0.510075	0.539962	0.474134	0.408661	0.403689	0.415201	0.269725	0.224332
0.713813	0.801690	0.586058	0.598801	0.712645	0.497725	0.519021	0.416292	0.408953	0.300933	0.224510
0.754407	0.768010	0.762743	0.578136	0.539212	0.453911	0.578431	0.479309	0.374051	0.290181	0.223715
0.678356	0.629763	0.647804	0.658641	0.519681	0.526935	0.525979	0.372105	0.313219	0.302808	0.220424
0.800772	0.645471	0.603934	0.738384	0.604230	0.533239	0.435963	0.461395	0.363603	0.277513	0.222413
0.826327	0.857835	0.862230	0.775635	0.586474	0.586183	0.573354	0.456407	0.361315	0.293104	0.220471
0.874391	0.755865	0.767414	0.707849	0.557936	0.600148	0.502923	0.377064	0.362089	0.275739	0.220417
0.682072	0.932376	0.782849	0.602683	0.604240	0.563820	0.412691	0.478516	0.359565	0.293435	0.225320
0.788238	0.932874	0.838713	0.714973	0.516688	0.449878	0.561188	0.461742	0.398652	0.282592	0.222550
0.852951	0.922441	0.600410	0.776846	0.686910	0.604363	0.483355	0.426386	0.343800	0.313863	0.225175
0.623257	0.828557	0.651685	0.582282	0.579816	0.537605	0.463551	0.389467	0.357695	0.286598	0.224379
0.997517	0.774562	0.573853	0.516571	0.588110	0.452810	0.525219	0.415416	0.384873	0.286492	0.220533
0.660670	0.584904	0.620161	0.605469	0.473667	0.626237	0.399347	0.467987	0.378062	0.306268	0.224464
0.958437	0.784015	0.695297	0.554023	0.567750	0.430323	0.474834	0.362307	0.382914	0.293117	0.220616
0.718474	0.823487	0.711600	0.619473	0.558141	0.478297	0.534419	0.405819	0.339442	0.274791	0.220312
0.752127	0.581247	0.796800	0.591368	0.607174	0.534364	0.563239	0.421464	0.365858	0.274375	0.223802
0.972208	0.704118	0.651652	0.617344	0.541260	0.511169	0.538340	0.433176	0.330127	0.295631	0.226692
0.880371	0.822892	0.734537	0.708644	0.701201	0.452527	0.499819	0.381630	0.391250	0.304004	0.222002
0.619676	0.693896	0.709174	0.795960	0.521011	0.644805	0.454929	0.481648	0.394637	0.284464	0.216182
0.766984	0.579523	0.589829	0.785155	0.657713	0.497711	0.510620	0.420436	0.379424	0.293047	0.224857
0.786309	0.678987	0.826177	0.627677	0.561478	0.523222	0.475322	0.384789	0.347809	0.266026	0.224701
0.680076	0.728133	0.615371	0.657546	0.574582	0.494621	0.541148	0.418393	0.371393	0.318531	0.218790
0.961567	0.916359	0.693690	0.511682	0.711148	0.637352	0.526917	0.462960	0.351680	0.310151	0.222964
0.830589	0.680419	0.836862	0.606120	0.575188	0.493144	0.539656	0.439354	0.373796	0.289797	0.217012
0.616140	0.796622	0.604467	0.773782	0.482958	0.505894	0.496884	0.482611	0.389837	0.312758	0.217725
0.900951	0.704923	0.646634	0.626689	0.711698	0.450039	0.428639	0.363248	0.387426	0.302337	0.225876
0.827911	0.877929	0.657977	0.574601	0.550413	0.635854	0.491546	0.424079	0.361349	0.284952	0.219656
0.613938	0.752912	0.700498	0.602640	0.595518	0.446401	0.469209	0.389121	0.322207	0.266284	0.215149
0.978769	0.638191	0.690019	0.626978	0.722447	0.542376	0.494824	0.459812	0.343307	0.296287	0.218383
0.943492	0.729489	0.691290	0.687618	0.493999	0.475872	0.558560	0.417724	0.399275	0.314075	0.222401
0.898248	0.591876	0.609465	0.687324	0.476747	0.498328	0.505909	0.479511	0.350566	0.269859	0.224268
0.952973	0.763330	0.754668	0.691392	0.487217	0.475081	0.401733	0.402492	0.322987	0.294600	0.220971
0.641989	0.642871	0.625095	0.548706	0.707542	0.468949	0.571916	0.433667	0.376500	0.282556	0.223677
0.607266	0.604485	0.696787	0.518721	0.481773	0.519771	0.525188	0.362724	0.325022	0.288972	0.220305
0.734400	0.828595	0.798566	0.550912	0.612751	0.554372	0.498255	0.463900	0.367275	0.304152	0.219628
0.781958	0.753979	0.704548	0.612183	0.526422	0.470126	0.554893	0.393072	0.357572	0.277389	0.224369
0.758868	0.785346	0.629393	0.613217	0.564500	0.626791	0.409637	0.410550	0.335004	0.284639	0.211624
0.769699	0.767429	0.763858	0.707490	0.604866	0.552430	0.549305	0.441521	0.337403	0.283560	0.225169
0.966635	0.771914	0.839964	0.585767	0.469666	0.512514	0.473860	0.439702	0.323428	0.280342	0.224211
0.866968	0.904661	0.654594	0.627811	0.638369	0.529323	0.476438	0.449228	0.345405	0.298460	0.217346
0.746413	0.864955	0.762215	0.638158	0.628573	0.516641	0.562627	0.391880	0.318578	0.304468	0.218826
0.701795	0.733904	0.589321	0.669915	0.600167	0.499943	0.542543	0.387821	0.403926	0.282484	0.221456
0.988073	0.704320	0.672739	0.597229	0.597958	0.614595	0.430097	0.429093	0.398317	0.280364	0.220541
0.617454	0.665247	0.846559	0.619700	0.641858	0.650198	0.426450	0.443017	0.390228	0.313117	0.223308
0.868377	0.685386	0.625414	0.618041	0.692624	0.523412	0.488922	0.364421	0.409587	0.305636	0.214359
0.772569	0.926062	0.848609	0.771209	0.705910	0.579547	0.556494	0.429622	0.372185	0.318717	0.224211
0.801940	0.771810	0.557409	0.777735	0.508433	0.635846	0.402935	0.392464	0.331293	0.305787	0.219536
0.699107	0.632965	0.834390	0.564780	0.536366	0.562620	0.505224	0.478476	0.402799	0.270428	0.220753
0.978403	0.893025	0.864913	0.797797	0.593698	0.641311	0.449633	0.395480	0.383496	0.289933	0.217327
0.816892	0.749965	0.668324	0.758701	0.671862	0.502471	0.494614	0.375994	0.321382	0.307920	0.224942
0.990053	0.633714	0.712689	0.785734	0.723309	0.512960	0.456094	0.481124	0.361238	0.285389	0.221783
0.604135	0.905234	0.828150	0.570689	0.618990	0.589902	0.473194	0.501040	0.412254	0.270911	0.219147
0.728997	0.935090	0.769768	0.637555	0.476112	0.569483	0.473224	0.470228	0.328757	0.296161	0.225293
0.822190	0.929125	0.861071	0.654238	0.725975	0.594830	0.492762	0.406387	0.382139	0.292715	0.222231
0.873962	0.929922	0.800968	0.528606	0.555197	0.433369	0.528679	0.420872	0.333156	0.304955	0.220815
0.925712	0.725419	0.592575	0.642793	0.509150	0.564343	0.469289	0.432891	0.329853	0.318649	0.227626
0.694625	0.864488	0.579549	0.588737	0.690854	0.594784	0.472284	0.443794	0.413750	0.314781	0.225780
0.851617	0.796657	0.859128	0.722764	0.565268	0.578790	0.429877	0.373983	0.387002	0.273683	0.220545
0.801909	0.828400	0.664358	0.735423	0.583606	0.470143	0.509342	0.402842	0.336851	0.270771	0.224602
0.823127	0.833593	0.659836	0.530121	0.508758	0.612472	0.507316	0.448429	0.400488	0.317024	0.222047
0.680069	0.926934	0.634606	0.568243	0.556896	0.606152	0.538399	0.382377	0.314974	0.269530	0.223198
0.601633	0.625321	0.768476	0.682193	0.570153	0.620106	0.478237	0.426347	0.355639	0.304013	0.217659
0.607918	0.572575	0.648387	0.708055	0.705736	0.593216	0.408366	0.416570	0.410061	0.312872	0.219607
0.698144	0.851484	0.546689	0.630324	0.719716	0.554292	0.399117	0.415572	0.344774	0.301291	0.224758
0.804597	0.650677	0.730652	0.729694	0.604987	0.634945	0.533210	0.423314	0.327530	0.279759	0.221294
0.602811	0.588037	0.847200	0.559190	0.565969	0.469894	0.438405	0.367627	0.346490	0.284125	0.223175
0.836683	0.829012	0.641618	0.628822	0.707359	0.609295	0.516316	0.397809	0.412304	0.289819	0.221960
0.822814	0.777453	0.742821	0.709326	0.680349	0.592217	0.433133	0.397926	0.397752	0.290389	0.217342
0.656279	0.639922	0.589438	0.592673	0.485223	0.550611	0.430196	0.462017	0.396639	0.274163	0.224236
0.694198	0.633779	0.577457	0.529218	0.533643	0.495941	0.584844	0.411564	0.388645	0.289386	0.224706
0.875245	0.752079	0.693092	0.517610	0.584651	0.490973	0.498826	0.420498	0.364824	0.308579	0.215863
0.823896	0.756887	0.816866	0.772360	0.511783	0.602173	0.528059	0.461544	0.402588	0.299778	0.222295
0.775293	0.774340	0.678121	0.699028	0.688090	0.628906	0.483594	0.357593	0.337197	0.317243	0.217363
0.967305	0.789149	0.601642	0.773754	0.554528	0.526124	0.524029	0.426539	0.312425	0.291128	0.218719
0.675342	0.738105	0.658181	0.639498	0.669234	0.543986	0.514930	0.503981	0.371375	0.316607	0.222888
0.929527	0.666120	0.772012	0.700693	0.506231	0.531891	0.429913	0.444183	0.345774	0.300890	0.224420
0.767233	0.640318	0.713587	0.718672	0.506846	0.587903	0.421678	0.373531	0.312535	0.308873	0.226934
0.779766	0.578270	0.663567	0.643978	0.487792	0.635901	0.562766	0.490187	0.335600	0.285861	0.221163
0.807602	0.601438	0.793411	0.679731	0.590380	0.562870	0.503314	0.455314	0.400337	0.308969	0.218341
0.836200	0.592500	0.598194	0.657926	0.492819	0.547716	0.471688	0.397004	0.383751	0.304224	0.229167
0.823341	0.728748	0.707378	0.633695	0.521295	0.648159	0.540497	0.399337	0.341146	0.292634	0.219649
0.851379	0.779500	0.646201	0.636926	0.532305	0.583681	0.457914	0.404301	0.374774	0.292070	0.220401
0.625628	0.607886	0.609678	0.691419	0.633929	0.523840	0.408696	0.498093	0.363436	0.312426	0.222612
0.955638	0.628358	0.549766	0.517920	0.624418	0.613544	0.470610	0.491782	0.395524	0.273351	0.226444
0.702705	0.694833	0.757342	0.594141	0.715755	0.533549	0.403428	0.378270	0.329865	0.310254	0.219516
0.960239	0.806484	0.863190	0.594235	0.645436	0.514286	0.452687	0.420216	0.390985	0.311430	0.220122
0.873789	0.690321	0.732727	0.619163	0.568305	0.521174	0.430405	0.432131	0.321447	0.323665	0.228386
0.749745	0.928770	0.728916	0.528504	0.468264	0.620950	0.449861	0.450105	0.386208	0.285590	0.218101
0.794177	0.645040	0.782769	0.565294	0.591425	0.550710	0.494851	0.429326	0.317575	0.296354	0.224092
0.660733	0.806819	0.764369	0.552158	0.556858	0.493562	0.465787	0.385507	0.350352	0.270516	0.217742
0.752161	0.809494	0.588012	0.620899	0.585700	0.453283	0.501719	0.360909	0.340639	0.297187	0.215955
0.807437	0.732598	0.651305	0.513425	0.541403	0.520819	0.520444	0.442100	0.383853	0.296028	0.218725
0.920197	0.723659	0.596278	0.657264	0.578460	0.442434	0.411288	0.404716	0.373487	0.292655	0.212720
0.833127	0.683701	0.714620	0.588291	0.497984	0.607928	0.529877	0.371105	0.357545	0.275284	0.220596
0.758599	0.587402	0.845019	0.766640	0.613911	0.467463	0.497959	0.446387	0.368341	0.313155	0.222673
0.838415	0.707334	0.716533	0.751733	0.709112	0.546981	0.476363	0.413631	0.323954	0.315539	0.226240
0.650303	0.707632	0.808486	0.653513	0.729521	0.467136	0.467070	0.407626	0.404539	0.274544	0.226867
0.815310	0.920085	0.790989	0.564334	0.492088	0.470450	0.493403	0.459908	0.376210	0.324161	0.228493
0.820295	0.692334	0.704388	0.560902	0.592137	0.486904	0.445754	0.364077	0.341484	0.287290	0.220692
0.758653	0.732470	0.712249	0.516122	0.522428	0.620460	0.463521	0.397401	0.404876	0.303375	0.220140
0.946488	0.739041	0.633788	0.596799	0.716763	0.491021	0.430694	0.481193	0.353416	0.320264	0.220448
0.980965	0.706355	0.554883	0.614114	0.595855	0.634192	0.486242	0.387875	0.349563	0.314499	0.228097
0.738996	0.817231	0.765593	0.675468	0.573247	0.595966	0.463192	0.480003	0.323487	0.294833	0.221763
0.945890	0.620270	0.639741	0.755350	0.555100	0.521072	0.513466	0.423539	0.365184	0.285106	0.213873
0.758348	0.590116	0.654508	0.652734	0.543880	0.516422	0.445741	0.364076	0.359517	0.294453	0.223567
0.970509	0.915936	0.703165	0.598388	0.651908	0.628522	0.464333	0.413285	0.359132	0.285557	0.226932
0.755817	0.639893	0.643241	0.635023	0.704614	0.600459	0.487331	0.381300	0.393876	0.288579	0.222357
0.797380	0.769081	0.695946	0.628650	0.717179	0.527555	0.445506	0.495709	0.345946	0.276317	0.223614
0.839825	0.685549	0.791733	0.577375	0.564583	0.575707	0.461683	0.364333	0.380660	0.290393	0.225030
0.677643	0.786556	0.769624	0.512098	0.516968	0.501595	0.470570	0.433400	0.355755	0.292497	0.224385
0.980499	0.581461	0.598661	0.644867	0.692212	0.591826	0.414264	0.435728	0.377323	0.267294	0.217465
0.804601	0.898920	0.542701	0.661167	0.512529	0.540655	0.459147	0.459833	0.339727	0.279280	0.219179
0.826019	0.661337	0.600353	0.561139	0.523694	0.551297	0.524930	0.356982	0.350145	0.286687	0.221445
0.718870	0.817041	0.748275	0.537201	0.472698	0.554072	0.472238	0.413212	0.378391	0.301873	0.221092
0.652561	0.697398	0.650543	0.700241	0.545464	0.462116	0.557940	0.467985	0.353783	0.288917	0.220772
0.616182	0.818163	0.543135	0.604237	0.704420	0.522469	0.561076	0.416711	0.399881	0.311593	0.219519
0.776655	0.761145	0.553694	0.743978	0.562593	0.554780	0.480022	0.417737	0.410231	0.291675	0.227478
0.766401	0.751538	0.811103	0.683416	0.643022	0.491619	0.456211	0.370843	0.370123	0.293863	0.223128
0.636459	0.736838	0.843169	0.553816	0.666868	0.550150	0.494090	0.420821	0.357214	0.287938	0.216929
0.990385	0.628980	0.681814	0.530541	0.658329	0.598109	0.536762	0.395936	0.343850	0.295918	0.224199
0.821170	0.797901	0.674965	0.782089	0.480350	0.547747	0.476821	0.439711	0.344064	0.301246	0.227058
0.675314	0.729245	0.674599	0.580363	0.522850	0.465460	0.417647	0.398374	0.372560	0.302912	0.223818
0.902257	0.898090	0.744341	0.705222	0.536298	0.577238	0.411243	0.449025	0.327377	0.289684	0.219275
0.621242	0.751781	0.726370	0.746514	0.533653	0.521749	0.445243	0.415964	0.360533	0.296973	0.219810
0.668637	0.755755	0.735374	0.589883	0.709599	0.573816	0.437537	0.456856	0.409886	0.305014	0.214737
0.783392	0.610992	0.796725	0.711596	0.474340	0.435180	0.477410	0.413705	0.376920	0.291948	0.227000
0.710926	0.669530	0.760120	0.675474	0.580387	0.465438	0.475390	0.394069	0.335386	0.284255	0.222880
0.725066	0.577656	0.697323	0.559212	0.567898	0.561425	0.565858	0.396088	0.370044	0.276509	0.228204
0.986617	0.916301	0.695444	0.509934	0.552931	0.471735	0.467012	0.362310	0.325353	0.291987	0.223969
0.696717	0.660065	0.683382	0.640998	0.670985	0.488259	0.453264	0.471232	0.395408	0.297970	0.223703
0.698344	0.593542	0.660309	0.794514	0.643659	0.481843	0.499224	0.385447	0.404712	0.312561	0.216452
0.840770	0.694038	0.677764	0.645281	0.739174	0.525896	0.564541	0.469868	0.401239	0.294070	0.223512
0.670818	0.693836	0.594465	0.672710	0.478642	0.480067	0.419831	0.467573	0.404906	0.269822	0.215503
0.757588	0.595587	0.799592	0.671411	0.465945	0.518655	0.448948	0.488674	0.337443	0.281550	0.226321
0.925168	0.894414	0.710766	0.676583	0.649927	0.493743	0.570612	0.375108	0.385590	0.269583	0.222019
0.632740	0.711615	0.875103	0.663219	0.551357	0.595582	0.512976	0.385241	0.408466	0.281333	0.223390
0.849929	0.781113	0.599794	0.564598	0.522929	0.520508	0.477812	0.428533	0.315130	0.288430	0.214533
0.793844	0.781582	0.791033	0.617148	0.593883	0.548394	0.409434	0.438690	0.337783	0.303469	0.221636
0.844485	0.886916	0.654767	0.628198	0.600330	0.521725	0.483810	0.428508	0.395216	0.288312	0.223782
0.731248	0.748425	0.673949	0.588828	0.527200	0.453370	0.447470	0.395610	0.375762	0.318235	0.227180
0.647356	0.679245	0.864246	0.599023	0.541564	0.506915	0.467759	0.492876	0.351715	0.273695	0.227434
0.979165	0.915714	0.730547	0.684260	0.518465	0.518399	0.416155	0.452955	0.370479	0.316060	0.228912
0.913605	0.804430	0.773187	0.575599	0.656022	0.480730	0.501558	0.409520	0.369034	0.309869	0.225105
0.638033	0.578711	0.731500	0.627820	0.564124	0.517621	0.538912	0.415017	0.364444	0.286825	0.218995
0.661208	0.619758	0.787660	0.727955	0.491875	0.580470	0.424598	0.455759	0.313620	0.280004	0.218881
0.822098	0.771876	0.631502	0.577561	0.596818	0.453964	0.466030	0.396163	0.314661	0.289968	0.222993
0.758413	0.918927	0.591547	0.516382	0.685863	0.544818	0.541936	0.447537	0.319354	0.309859	0.217629
0.892874	0.859419	0.656896	0.647060	0.580442	0.549630	0.523781	0.401911	0.328114	0.267846	0.223146
0.986119	0.797520	0.720536	0.615733	0.723798	0.628293	0.520049	0.409151	0.393840	0.283423	0.219486
0.767584	0.764737	0.718290	0.619850	0.549780	0.548589	0.435963	0.409338	0.407826	0.303056	0.226092
0.683362	0.665749	0.681757	0.717663	0.621853	0.518281	0.571516	0.395264	0.324244	0.298857	0.220869
0.776638	0.715149	0.592139	0.507502	0.646379	0.475715	0.406808	0.434538	0.377535	0.309401	0.222899
0.695408	0.908139	0.642425	0.659020	0.700519	0.555496	0.541570	0.400391	0.318888	0.294519	0.223965
0.647726	0.597669	0.635761	0.567024	0.569228	0.629907	0.486591	0.485420	0.341526	0.313950	0.225378
0.723426	0.793770	0.842221	0.663556	0.621545	0.463553	0.416872	0.394506	0.397802	0.291388	0.213560
0.840149	0.630680	0.646008	0.680136	0.541380	0.527094	0.465614	0.417895	0.336330	0.301774	0.215591
0.630189	0.651946	0.700902	0.637655	0.714676	0.655227	0.504981	0.409670	0.323182	0.291085	0.224883
0.972576	0.935091	0.750457	0.781897	0.580123	0.495338	0.481395	0.469272	0.383910	0.307420	0.225517
0.808600	0.851689	0.568991	0.656797	0.719738	0.595055	0.473315	0.434286	0.401470	0.276003	0.225684
0.801819	0.605134	0.664991	0.511312	0.611918	0.451057	0.568376	0.362419	0.371771	0.272104	0.220316
0.872897	0.897425	0.849755	0.523076	0.561211	0.619433	0.485552	0.434323	0.318290	0.310073	0.222066
0.725368	0.834495	0.846130	0.693756	0.502318	0.537945	0.509903	0.465976	0.368264	0.285070	0.221201
0.710463	0.776405	0.702400	0.734940	0.643593	0.508356	0.485643	0.378309	0.336377	0.284718	0.222782
0.741084	0.716615	0.666275	0.732403	0.477744	0.541253	0.522399	0.465329	0.406451	0.296949	0.223514
0.779079	0.733858	0.575657	0.539655	0.555852	0.508931	0.487663	0.488446	0.349453	0.290375	0.225594
0.912612	0.845505	0.682426	0.686637	0.626306	0.467923	0.495515	0.431722	0.314881	0.298450	0.217241
0.861750	0.840198	0.566742	0.566796	0.556337	0.534735	0.419797	0.460152	0.371922	0.268594	0.222803
0.724866	0.797463	0.654870	0.772545	0.655406	0.487907	0.419603	0.363321	0.320324	0.295683	0.217403
0.666270	0.616071	0.789827	0.638659	0.697148	0.438067	0.417347	0.461374	0.394317	0.295707	0.223594
0.736458	0.760327	0.698242	0.739190	0.595728	0.656760	0.569345	0.364198	0.361372	0.293988	0.224011
0.662369	0.746661	0.788338	0.527962	0.593712	0.445755	0.539431	0.420914	0.362306	0.270252	0.218064
0.994943	0.750513	0.538486	0.619530	0.490546	0.539640	0.470757	0.436885	0.347212	0.296697	0.225148
0.648927	0.786358	0.721246	0.609948	0.505105	0.625625	0.457170	0.482408	0.328690	0.284855	0.223178
0.774490	0.910366	0.668571	0.782027	0.624567	0.597842	0.503127	0.491363	0.384195	0.282405	0.226385
0.996059	0.716862	0.756143	0.645423	0.573406	0.558417	0.444984	0.403956	0.370338	0.303300	0.219611
0.679429	0.596907	0.680229	0.547525	0.646965	0.507545	0.433715	0.486383	0.403572	0.301579	0.222129
0.813431	0.843589	0.603867	0.678421	0.733868	0.569542	0.560964	0.408666	0.380613	0.285684	0.221369
0.973733	0.819089	0.562439	0.713768	0.637852	0.627072	0.441095	0.456878	0.370479	0.294536	0.226819
0.965429	0.685585	0.695789	0.561820	0.709665	0.593899	0.545331	0.474837	0.357323	0.278898	0.217921
0.942991	0.784314	0.614478	0.577890	0.490640	0.564391	0.405189	0.389314	0.355010	0.304949	0.222897
0.741645	0.685687	0.774716	0.714005	0.588948	0.441369	0.480741	0.468133	0.394419	0.271295	0.224557
0.902694	0.749948	0.684499	0.523993	0.558197	0.531266	0.484212	0.480601	0.356080	0.295503	0.222359
0.662815	0.727772	0.672671	0.587783	0.570562	0.442621	0.399307	0.451205	0.394055	0.299942	0.217526
0.775434	0.660666	0.843589	0.704527	0.601202	0.492573	0.471066	0.444693	0.327381	0.303571	0.303571
0.732780	0.721168	0.625922	0.683248	0.629344	0.587791	0.523105	0.413359	0.370160	0.305612	0.218594
0.805755	0.898059	0.682806	0.760415	0.558620	0.560884	0.497605	0.393736	0.397266	0.313724	0.216735
0.693693	0.692522	0.780762	0.555694	0.567680	0.600189	0.515798	0.487784	0.348488	0.266749	0.221462
0.820195	0.596380	0.682245	0.737412	0.512770	0.574904	0.528055	0.369558	0.312111	0.313068	0.222089
0.639682	0.630515	0.662943	0.665458	0.729018	0.512009	0.445810	0.382229	0.380672	0.293586	0.224109
0.977002	0.636198	0.598399	0.623396	0.596331	0.535754	0.515199	0.429295	0.357122	0.292503	0.219367
0.603642	0.836256	0.836431	0.592606	0.624097	0.485395	0.447055	0.434193	0.345473	0.268685	0.218985
0.974958	0.906728	0.684633	0.506953	0.519001	0.479913	0.495125	0.470936	0.352858	0.273558	0.222891
0.997721	0.841097	0.659997	0.656302	0.480330	0.652112	0.495462	0.402346	0.327654	0.301505	0.224778
0.945152	0.918308	0.551221	0.581299	0.552379	0.449282	0.517554	0.400611	0.369107	0.285963	0.218188
0.880440	0.621571	0.548753	0.559750	0.563278	0.438990	0.477199	0.473530	0.364878	0.291248	0.227535
0.906298	0.776194	0.559928	0.756509	0.572324	0.562157	0.563988	0.441410	0.369821	0.297099	0.221367
0.730259	0.902718	0.699565	0.509925	0.679553	0.573604	0.435847	0.406484	0.359737	0.293168	0.224181
0.990115	0.773847	0.549411	0.784381	0.584013	0.522301	0.445608	0.492260	0.347801	0.291269	0.222459
0.750854	0.678785	0.703145	0.613236	0.514347	0.599728	0.419991	0.428577	0.338303	0.284318	0.219590
0.775386	0.591385	0.557676	0.584410	0.694859	0.502116	0.451874	0.389151	0.375427	0.296410	0.225673
0.747901	0.936775	0.734854	0.624639	0.615439	0.648944	0.477650	0.358209	0.324817	0.286425	0.218427
0.751467	0.599947	0.736046	0.550110	0.683692	0.496630	0.523211	0.494647	0.389340	0.327629	0.225820
0.710676	0.784075	0.782226	0.524114	0.583504	0.458498	0.403582	0.475281	0.361485	0.289958	0.223849
0.712876	0.797159	0.576796	0.683850	0.487943	0.527743	0.409969	0.377060	0.317141	0.305085	0.227001
0.737092	0.707435	0.782447	0.638295	0.486377	0.573151	0.492811	0.414912	0.344245	0.301749	0.222273
0.976878	0.583316	0.677187	0.627686	0.539737	0.522453	0.554307	0.431262	0.391615	0.304847	0.224732
0.661020	0.861008	0.701718	0.563191	0.541481	0.512512	0.452920	0.487018	0.324601	0.326362	0.224726
0.897449	0.818225	0.759895	0.610475	0.504582	0.527781	0.484834	0.418538	0.366320	0.308360	0.221353
0.659921	0.740153	0.545165	0.646252	0.625634	0.585842	0.432100	0.386400	0.345639	0.297949	0.226543
0.800940	0.653147	0.708350	0.542302	0.532148	0.540725	0.414538	0.363902	0.390578	0.300107	0.224668
0.812433	0.794733	0.625861	0.633639	0.625365	0.527262	0.451389	0.416740	0.386603	0.294197	0.220982
0.944446	0.783767	0.871209	0.771840	0.580626	0.562009	0.424763	0.428112	0.377992	0.293008	0.222737
0.878659	0.650609	0.740390	0.723605	0.719159	0.516436	0.578988	0.367158	0.341742	0.278374	0.225220
0.893924	0.888747	0.807733	0.569820	0.657097	0.449090	0.426147	0.417508	0.402178	0.294966	0.227111
0.856163	0.698256	0.777944	0.511532	0.584567	0.469175	0.445825	0.420973	0.365047	0.276122	0.219846
0.756135	0.754766	0.706737	0.707717	0.612298	0.525582	0.534054	0.381323	0.383401	0.299222	0.213761
0.954850	0.768355	0.782701	0.717120	0.672568	0.536020	0.414995	0.383045	0.377882	0.270834	0.223952
0.738394	0.898388	0.818354	0.633110	0.713278	0.634285	0.499803	0.384749	0.334046	0.277434	0.225760
0.995505	0.641868	0.735027	0.637777	0.564225	0.464207	0.508047	0.471384	0.394146	0.317696	0.220338
0.852801	0.583495	0.842848	0.704947	0.590273	0.547872	0.411731	0.362497	0.327222	0.291382	0.223530
0.974006	0.840019	0.563975	0.797741	0.724734	0.494152	0.574361	0.359276	0.403890	0.290555	0.222139
0.811335	0.705904	0.655151	0.509480	0.473620	0.639959	0.480704	0.387316	0.370026	0.284340	0.224916
0.962615	0.885975	0.627942	0.610867	0.555014	0.586290	0.471361	0.365312	0.348445	0.270122	0.218096
0.682205	0.619276	0.651434	0.644979	0.721299	0.521886	0.548584	0.460729	0.329020	0.286152	0.225850
0.735512	0.817918	0.630739	0.579746	0.522690	0.502367	0.478239	0.427844	0.401379	0.290647	0.224119
0.893821	0.714682	0.697112	0.566271	0.568982	0.478058	0.487316	0.399641	0.340768	0.273351	0.218310
0.672521	0.896799	0.762906	0.516380	0.544143	0.579697	0.466913	0.427348	0.397562	0.269288	0.229659
0.815990	0.642081	0.724502	0.510194	0.718743	0.604008	0.425705	0.411648	0.359862	0.283622	0.222027
0.898968	0.630557	0.722856	0.777151	0.714636	0.631636	0.479590	0.446173	0.399765	0.306714	0.221748
0.850709	0.695721	0.714741	0.531342	0.692086	0.656833	0.481775	0.465565	0.417265	0.299653	0.215986
0.972750	0.642550	0.766504	0.790733	0.652616	0.479202	0.569323	0.484817	0.322702	0.293605	0.223104
0.849777	0.836023	0.683383	0.584848	0.513474	0.517635	0.484278	0.485994	0.376661	0.292689	0.216891
0.831746	0.721397	0.664042	0.604088	0.472807	0.650941	0.447536	0.428150	0.365845	0.281750	0.221562
0.617066	0.679998	0.548552	0.722393	0.482552	0.519528	0.423916	0.448723	0.345562	0.294449	0.214306
0.772176	0.608185	0.708762	0.702793	0.539068	0.514843	0.536104	0.391903	0.335570	0.289561	0.223292
0.989110	0.790404	0.728320	0.607576	0.517841	0.582422	0.406140	0.484257	0.394879	0.300120	0.225203
0.712864	0.721999	0.779977	0.618724	0.508279	0.521931	0.463038	0.403129	0.354896	0.283508	0.222873
0.630346	0.786351	0.630723	0.725397	0.723564	0.534913	0.498794	0.460023	0.369392	0.300398	0.229404
0.725051	0.666496	0.714840	0.617295	0.516211	0.628180	0.427988	0.366932	0.319110	0.284395	0.227288
0.990552	0.679260	0.743051	0.702676	0.560405	0.561316	0.477390	0.410727	0.345702	0.300143	0.220366
0.838757	0.600602	0.561441	0.779149	0.645606	0.493561	0.522099	0.473636	0.319338	0.303778	0.218799
0.785226	0.726123	0.582251	0.579678	0.585435	0.505147	0.555182	0.400570	0.316136	0.276882	0.230629
0.764943	0.846827	0.840129	0.593906	0.531909	0.506945	0.541915	0.384065	0.387182	0.312852	0.219912
0.820971	0.736079	0.849474	0.513672	0.549708	0.458526	0.526753	0.472749	0.387760	0.306908	0.222263
0.973981	0.861755	0.628121	0.550943	0.659740	0.591439	0.496682	0.474283	0.360875	0.293778	0.218595
0.735271	0.817365	0.800856	0.564227	0.674635	0.493900	0.480594	0.438025	0.382391	0.283701	0.226398
0.794074	0.905998	0.856069	0.631261	0.544304	0.491235	0.422572	0.417301	0.341454	0.263283	0.220257
0.966056	0.774048	0.707345	0.774193	0.618243	0.579666	0.453040	0.381023	0.412355	0.313011	0.220761
0.720333	0.616769	0.787445	0.646791	0.517629	0.488122	0.405772	0.468957	0.401656	0.277312	0.224967
0.737922	0.680728	0.801030	0.594333	0.480439	0.562932	0.466093	0.443855	0.386207	0.306392	0.220038
0.604747	0.865423	0.766222	0.580557	0.702459	0.561434	0.495104	0.431269	0.414844	0.282493	0.227385
0.874158	0.596970	0.545656	0.776222	0.580172	0.505320	0.442711	0.445578	0.349971	0.302893	0.221352
0.663975	0.700476	0.542849	0.555936	0.581229	0.499550	0.556709	0.396258	0.387456	0.301334	0.214313
0.731208	0.674305	0.857088	0.691344	0.595299	0.531756	0.525271	0.427936	0.404748	0.286022	0.224348
0.962980	0.765626	0.843933	0.783398	0.544671	0.492998	0.563878	0.440941	0.377119	0.292002	0.223304
0.797522	0.921577	0.657405	0.619838	0.665742	0.610821	0.423711	0.473518	0.318298	0.288498	0.220914
0.867378	0.844838	0.827047	0.740643	0.721360	0.518051	0.536539	0.369265	0.335010	0.277962	0.222608
0.963190	0.840785	0.785601	0.668004	0.578834	0.634839	0.541915	0.376402	0.393071	0.276272	0.220405
0.709558	0.748285	0.708133	0.509209	0.512258	0.571918	0.507232	0.451984	0.400950	0.294648	0.227025
0.764829	0.582313	0.785980	0.715166	0.569605	0.450849	0.402743	0.432899	0.358012	0.313036	0.220482
0.827259	0.703925	0.687087	0.667090	0.566759	0.642357	0.429996	0.399730	0.351403	0.317982	0.218340
0.735786	0.755650	0.678817	0.552006	0.577390	0.642706	0.447788	0.434126	0.317670	0.277843	0.223438
0.880543	0.631957	0.666944	0.726987	0.646462	0.478029	0.414536	0.372236	0.321119	0.290273	0.223021
0.813779	0.752593	0.826204	0.627663	0.596038	0.585623	0.401735	0.448172	0.405342	0.285127	0.219319
0.964686	0.717900	0.559241	0.607603	0.583755	0.638512	0.569668	0.444978	0.411038	0.274626	0.213859
0.876343	0.720708	0.779781	0.615822	0.615582	0.493810	0.410029	0.419329	0.357112	0.298064	0.223358
0.989207	0.772337	0.686156	0.710535	0.540569	0.501270	0.478360	0.393379	0.365196	0.268635	0.214571
0.617253	0.575349	0.868110	0.615976	0.490511	0.444099	0.470939	0.469932	0.332208	0.297268	0.224176
0.970129	0.736681	0.560216	0.674115	0.568651	0.545103	0.494273	0.371024	0.400337	0.278976	0.228657
0.903070	0.778054	0.680213	0.661085	0.671003	0.557605	0.474677	0.424114	0.358487	0.283189	0.226317
0.604968	0.777462	0.833630	0.607766	0.586705	0.578242	0.562143	0.397696	0.390770	0.299601	0.219431
0.920700	0.835733	0.548155	0.615829	0.704564	0.640907	0.482151	0.387194	0.378292	0.276099	0.222175
0.932678	0.591101	0.660149	0.671877	0.719021	0.451003	0.486553	0.376276	0.374595	0.288915	0.219366
0.769997	0.789582	0.704162	0.635884	0.538360	0.518068	0.544433	0.421595	0.388016	0.318813	0.217108
0.618022	0.773121	0.641895	0.655300	0.469940	0.533100	0.491648	0.429293	0.361638	0.314067	0.218924
0.877963	0.735999	0.717057	0.557476	0.624315	0.476082	0.468938	0.402277	0.330153	0.270108	0.224988
0.637159	0.663838	0.547599	0.522371	0.605247	0.450656	0.447022	0.464125	0.364068	0.304921	0.214161
0.767008	0.817601	0.646186	0.780555	0.500500	0.493039	0.518744	0.460006	0.367517	0.280502	0.224666
0.605693	0.608375	0.602130	0.682954	0.474724	0.483227	0.566912	0.416621	0.361419	0.288408	0.226462
0.629411	0.896213	0.689252	0.519988	0.670383	0.530094	0.480609	0.465011	0.335741	0.315790	0.222510
0.670036	0.704691	0.618612	0.789129	0.711586	0.560699	0.464250	0.432286	0.355884	0.310667	0.225985
0.758492	0.758011	0.714238	0.668644	0.500954	0.655405	0.444773	0.374668	0.327211	0.282915	0.219984
0.696791	0.834540	0.670283	0.798169	0.665278	0.619502	0.495797	0.372171	0.332634	0.279629	0.222350
0.880346	0.657170	0.670883	0.584826	0.578866	0.480041	0.462160	0.450888	0.376651	0.294066	0.226066
0.875234	0.744957	0.827072	0.525517	0.696705	0.595640	0.504064	0.434448	0.394186	0.271869	0.218980
0.894799	0.876380	0.569034	0.525208	0.716615	0.505461	0.508486	0.404949	0.344411	0.297298	0.219026
0.792984	0.641980	0.667936	0.653121	0.592030	0.527777	0.430874	0.490944	0.359184	0.291622	0.224651
0.923709	0.706519	0.706748	0.681377	0.475609	0.621872	0.477085	0.479705	0.396341	0.306191	0.223778
0.705617	0.582594	0.715965	0.708697	0.592061	0.499034	0.471030	0.438195	0.329844	0.276642	0.222535
0.919552	0.895545	0.682987	0.525727	0.480726	0.442842	0.433179	0.433236	0.353177	0.284262	0.228574
0.967901	0.666830	0.641362	0.611616	0.631386	0.536928	0.511272	0.358303	0.331690	0.277241	0.217155
0.836236	0.583296	0.782499	0.605721	0.579110	0.588525	0.464002	0.431953	0.354538	0.288587	0.225805
0.654291	0.797533	0.770471	0.547009	0.723575	0.632780	0.497740	0.460480	0.348735	0.302503	0.224192
0.767504	0.638561	0.570875	0.631228	0.618275	0.523047	0.463563	0.376896	0.321715	0.276212	0.223675
0.785717	0.642826	0.729354	0.577442	0.568134	0.650454	0.424217	0.460223	0.401230	0.287906	0.226349
0.653846	0.658774	0.602089	0.505989	0.651649	0.559087	0.500942	0.396391	0.321914	0.275375	0.223511
0.624246	0.696103	0.600056	0.618921	0.538979	0.642336	0.557097	0.475462	0.360838	0.290035	0.216108
0.963528	0.839132	0.540831	0.745046	0.528265	0.540831	0.487102	0.417077	0.349957	0.290256	0.220452
0.879961	0.926156	0.664584	0.616694	0.652348	0.601877	0.485803	0.402948	0.341667	0.276214	0.223893
0.621256	0.576274	0.650505	0.688311	0.513222	0.635675	0.461042	0.408163	0.355810	0.288119	0.216844
0.787939	0.715195	0.807010	0.782144	0.591244	0.554999	0.427489	0.444370	0.401819	0.313890	0.221912
0.773903	0.721387	0.730472	0.640937	0.662653	0.485814	0.405635	0.455381	0.328734	0.297256	0.226240
0.672692	0.762785	0.779389	0.583516	0.608277	0.602304	0.477570	0.408980	0.362389	0.300455	0.217737
0.927776	0.652613	0.709487	0.526881	0.575744	0.585041	0.466768	0.356215	0.352222	0.306795	0.223782
0.749852	0.892328	0.698763	0.715832	0.563174	0.517687	0.515960	0.418371	0.348284	0.266803	0.215026
0.952986	0.878622	0.763260	0.529569	0.645133	0.642276	0.447666	0.365416	0.375434	0.291358	0.221433
0.761260	0.709038	0.841932	0.681971	0.728582	0.529182	0.423182	0.433536	0.361272	0.307411	0.220446
0.745711	0.631834	0.808453	0.562303	0.588738	0.500004	0.503295	0.381180	0.328295	0.309508	0.217217
0.795854	0.862021	0.572006	0.784354	0.620541	0.535311	0.552276	0.435156	0.380074	0.292354	0.218541
0.774829	0.757473	0.649907	0.699908	0.497316	0.523606	0.470464	0.371181	0.405644	0.287213	0.223598
0.725792	0.854603	0.765763	0.652269	0.579296	0.471985	0.495866	0.409177	0.406497	0.322464	0.227960
0.873639	0.779742	0.738955	0.775287	0.565716	0.443868	0.530111	0.421984	0.320532	0.304849	0.221881
0.756754	0.777289	0.630919	0.662031	0.574967	0.468429	0.438074	0.411454	0.391698	0.287203	0.222892
0.921818	0.869363	0.580971	0.797486	0.555508	0.632259	0.564067	0.365989	0.376260	0.268192	0.218316
0.944168	0.748118	0.867898	0.768394	0.521131	0.585178	0.543416	0.441585	0.404362	0.295091	0.222892
0.981152	0.708695	0.666987	0.571249	0.527915	0.461788	0.426722	0.421649	0.377845	0.306255	0.219565
0.713530	0.707543	0.728071	0.788508	0.632484	0.535196	0.406838	0.460300	0.403532	0.310370	0.225069
0.800350	0.631195	0.758950	0.613421	0.621119	0.454128	0.467960	0.477013	0.372097	0.315620	0.220045
0.708692	0.848462	0.734411	0.793638	0.655322	0.551280	0.531766	0.434422	0.317460	0.306831	0.226399
0.662569	0.909919	0.623527	0.559318	0.667855	0.537267	0.538992	0.394478	0.380138	0.298528	0.219564
0.988577	0.679147	0.689813	0.794980	0.479193	0.489344	0.415802	0.400970	0.359896	0.287352	0.220086
0.906921	0.606805	0.623417	0.744365	0.640233	0.507047	0.504041	0.486431	0.381086	0.289631	0.216725
0.756936	0.693462	0.806160	0.575927	0.508018	0.639922	0.527082	0.419558	0.417425	0.288132	0.226786
0.657610	0.820416	0.714366	0.564572	0.710962	0.559275	0.397533	0.404581	0.351062	0.289131	0.219163
0.719406	0.623086	0.589117	0.746490	0.674517	0.608450	0.512818	0.360555	0.347071	0.321111	0.220249
0.673989	0.643514	0.630095	0.783851	0.567295	0.522842	0.425520	0.500608	0.322159	0.273863	0.217578
0.677654	0.707060	0.692654	0.712449	0.715654	0.636418	0.485872	0.411177	0.357158	0.312927	0.220863
0.771989	0.729609	0.727365	0.599666	0.526171	0.647837	0.447759	0.489991	0.346720	0.287952	0.221021
0.890841	0.613276	0.551073	0.654409	0.590259	0.513157	0.558620	0.454043	0.349324	0.290935	0.227655
0.676195	0.841149	0.766196	0.556666	0.567499	0.519284	0.465433	0.486888	0.362012	0.301333	0.221695
0.784497	0.702119	0.631890	0.724163	0.488148	0.571073	0.525770	0.418746	0.345894	0.291271	0.225300
0.620615	0.789737	0.562474	0.782837	0.710558	0.442176	0.465682	0.407979	0.401560	0.308132	0.215274
0.820088	0.906817	0.662566	0.659082	0.607130	0.607461	0.472304	0.487486	0.365194	0.320204	0.223518
0.686885	0.577592	0.576639	0.645011	0.488966	0.567810	0.446168	0.489200	0.354405	0.302183	0.226819
0.865110	0.657208	0.633063	0.702622	0.559676	0.458705	0.422670	0.362316	0.355981	0.314390	0.222589
0.742627	0.861754	0.822781	0.645469	0.597239	0.636406	0.527192	0.405128	0.391577	0.278880	0.226814
0.819579	0.674647	0.559152	0.669084	0.558860	0.585752	0.570130	0.481517	0.411598	0.314268	0.224135
0.985560	0.685897	0.784811	0.538017	0.528575	0.554490	0.432361	0.442308	0.358852	0.272035	0.218162
0.628571	0.705693	0.595815	0.573601	0.622989	0.533653	0.430044	0.397113	0.357659	0.286337	0.218218
0.932963	0.573241	0.834282	0.551925	0.475558	0.496879	0.437146	0.404694	0.358212	0.303204	0.220011
0.975585	0.628463	0.770558	0.531264	0.677617	0.497516	0.491261	0.452913	0.400937	0.265709	0.222313
0.895180	0.904909	0.699121	0.781382	0.604097	0.556179	0.448346	0.381316	0.413565	0.304986	0.225286
0.867692	0.703632	0.545440	0.567951	0.672837	0.579377	0.491979	0.441067	0.368541	0.321938	0.222530
0.741876	0.747680	0.617230	0.801922	0.667428	0.498138	0.497676	0.426543	0.338252	0.313350	0.228357
0.725775	0.668990	0.673077	0.548604	0.599741	0.581894	0.462658	0.486653	0.359444	0.297613	0.222603
0.809579	0.671525	0.566202	0.648376	0.540107	0.531516	0.451648	0.380390	0.330894	0.311621	0.217253
0.982062	0.826986	0.684387	0.660221	0.627782	0.510508	0.542196	0.386572	0.363174	0.313926	0.220553
0.777386	0.748305	0.823906	0.521871	0.505753	0.499297	0.464666	0.383698	0.378703	0.297837	0.227675
0.740828	0.739445	0.787461	0.653540	0.681770	0.647900	0.462199	0.399920	0.326760	0.297390	0.221592
0.627323	0.819680	0.690535	0.628268	0.563829	0.472889	0.538588	0.489284	0.363382	0.281021	0.221670
0.665815	0.682173	0.799500	0.732026	0.688058	0.550298	0.448546	0.443550	0.383567	0.276741	0.220750
0.923464	0.700119	0.689275	0.769020	0.558463	0.554689	0.397671	0.494603	0.375284	0.276960	0.219980
0.636310	0.864567	0.865899	0.634210	0.549210	0.517543	0.547065	0.384607	0.400755	0.286383	0.224804
0.908392	0.678674	0.843997	0.551805	0.613625	0.595526	0.489918	0.480314	0.410852	0.285285	0.220153
0.708587	0.903391	0.656018	0.543490	0.647151	0.650474	0.424887	0.487766	0.378202	0.315551	0.217957
0.794308	0.597126	0.812163	0.582393	0.703250	0.463389	0.441807	0.373191	0.371763	0.268178	0.221991
0.697964	0.599963	0.639243	0.774410	0.558341	0.646099	0.456849	0.428443	0.360490	0.297197	0.217071
0.723637	0.782763	0.690244	0.793875	0.572788	0.527707	0.489573	0.418583	0.336889	0.314939	0.221271
0.608516	0.690937	0.679665	0.755473	0.719097	0.634880	0.492517	0.394655	0.344741	0.294434	0.226143
0.940082	0.722722	0.814961	0.671136	0.576902	0.487522	0.466644	0.416326	0.338828	0.289299	0.218328
0.794582	0.628294	0.633137	0.572299	0.578942	0.562162	0.568854	0.356465	0.369411	0.290291	0.221350
0.835967	0.687419	0.649761	0.803852	0.681503	0.542243	0.410327	0.365594	0.360124	0.277372	0.221313
0.817710	0.653930	0.737957	0.558867	0.518487	0.479600	0.444850	0.435420	0.386032	0.269419	0.220986
0.878196	0.924471	0.631502	0.641386	0.591171	0.485195	0.487848	0.471423	0.329796	0.273349	0.230209
0.902309	0.916843	0.824453	0.569326	0.573709	0.486406	0.564853	0.390450	0.360252	0.305715	0.224364
0.680320	0.678484	0.648989	0.622348	0.663931	0.551664	0.538814	0.418460	0.362520	0.271603	0.222155
0.959084	0.604993	0.727890	0.670689	0.506106	0.477295	0.451153	0.403887	0.332643	0.271831	0.222613
0.927623	0.713219	0.549412	0.649586	0.708106	0.563108	0.451140	0.363669	0.405429	0.293620	0.223496
0.898910	0.648962	0.614594	0.527234	0.619843	0.639827	0.534350	0.411523	0.352293	0.306083	0.223820
0.941679	0.638399	0.549609	0.665687	0.548043	0.515915	0.446233	0.426089	0.346850	0.287416	0.222966
0.807150	0.593196	0.709293	0.528540	0.551343	0.461487	0.523119	0.459306	0.365144	0.282252	0.219367
0.825567	0.650944	0.573626	0.631890	0.567419	0.451177	0.561150	0.426448	0.373735	0.294503	0.229735
0.827494	0.868232	0.864779	0.663504	0.615129	0.525743	0.495763	0.462294	0.392123	0.295547	0.221484
0.995775	0.603609	0.580963	0.760617	0.716849	0.541154	0.431007	0.482578	0.359548	0.284790	0.217555
0.684194	0.756866	0.743329	0.703170	0.724142	0.545766	0.494682	0.490038	0.402835	0.268063	0.215503
0.872227	0.817507	0.865059	0.529359	0.586670	0.492963	0.455929	0.411867	0.390475	0.296573	0.225572
0.800071	0.580275	0.705572	0.686555	0.632434	0.505031	0.577662	0.368974	0.372101	0.285197	0.225027
0.986823	0.772446	0.677261	0.599440	0.533435	0.489674	0.475194	0.382175	0.383763	0.283590	0.223371
0.627474	0.718045	0.644897	0.677859	0.677602	0.554245	0.547701	0.440683	0.399489	0.276888	0.250000
0.785262	0.725514	0.716763	0.727821	0.482488	0.584270	0.450566	0.420294	0.371541	0.290558	0.225025
0.973570	0.813266	0.679521	0.677407	0.576294	0.627986	0.555378	0.460789	0.338255	0.288885	0.228903
0.739137	0.578530	0.763775	0.670656	0.553529	0.500326	0.413873	0.488555	0.348345	0.327150	0.225682
0.629442	0.833631	0.567549	0.630631	0.588505	0.630250	0.465469	0.469951	0.388586	0.329180	0.230334
0.980533	0.889833	0.863128	0.627190	0.489426	0.556962	0.475620	0.353876	0.398310	0.271688	0.220891
0.746085	0.818412	0.626604	0.704797	0.499419	0.534372	0.568778	0.418303	0.388385	0.319430	0.226546
0.753783	0.930915	0.773090	0.722008	0.680815	0.530477	0.476256	0.466877	0.315337	0.304825	0.221244
0.995377	0.755289	0.852782	0.554141	0.550523	0.636650	0.448899	0.418076	0.382965	0.325805	0.219697
0.835838	0.840370	0.654226	0.713559	0.685538	0.505175	0.404189	0.478778	0.337430	0.284551	0.225883
0.870166	0.841350	0.746698	0.549649	0.653919	0.607050	0.435070	0.425253	0.369025	0.280217	0.218698
0.755606	0.762090	0.546785	0.513381	0.517055	0.632523	0.559179	0.395257	0.354574	0.298842	0.220200
0.915421	0.720175	0.797307	0.741490	0.623179	0.642620	0.427379	0.446332	0.375820	0.299925	0.219909
0.755502	0.861332	0.549744	0.687495	0.583215	0.491159	0.513072	0.370635	0.344069	0.306010	0.221368
0.714197	0.771095	0.802437	0.609464	0.540751	0.559412	0.560131	0.408980	0.366681	0.288566	0.223301
0.966461	0.729696	0.841845	0.656754	0.699188	0.524496	0.431743	0.433363	0.335095	0.283502	0.221842
0.616975	0.933242	0.707525	0.750994	0.574390	0.464844	0.448049	0.434155	0.329407	0.281586	0.224024
0.966090	0.685399	0.657159	0.635367	0.718995	0.478982	0.473484	0.403954	0.371989	0.294884	0.221850
0.748046	0.660846	0.630895	0.618958	0.581647	0.512306	0.416103	0.384602	0.346093	0.311420	0.221661
0.744735	0.790947	0.549683	0.676003	0.511307	0.538707	0.419932	0.431866	0.379110	0.284279	0.219308
0.825315	0.916337	0.718646	0.531739	0.686679	0.552656	0.559975	0.462218	0.391169	0.309722	0.225862
0.772435	0.642577	0.743878	0.591705	0.584512	0.491972	0.467310	0.400240	0.364336	0.312131	0.220374
0.635575	0.602897	0.832434	0.776381	0.554127	0.514609	0.478694	0.369603	0.312341	0.279849	0.220025
0.753092	0.715716	0.781261	0.743879	0.637644	0.550276	0.403152	0.409021	0.376521	0.274053	0.218627
0.998141	0.646218	0.593789	0.674585	0.535178	0.475038	0.469412	0.418277	0.355684	0.284375	0.216829
0.873547	0.640572	0.688443	0.644373	0.519839	0.493943	0.407447	0.402441	0.363200	0.281164	0.215233
0.838069	0.711266	0.678240	0.601084	0.636981	0.518010	0.492352	0.420324	0.367346	0.286583	0.218744
0.640961	0.573904	0.542827	0.520175	0.720078	0.491264	0.491036	0.374788	0.358428	0.311992	0.224430
0.603512	0.653380	0.554137	0.629799	0.576792	0.534845	0.450852	0.420424	0.332061	0.294332	0.216465
0.965424	0.932019	0.579794	0.648811	0.508237	0.498835	0.498277	0.429005	0.310632	0.274499	0.221705
0.894838	0.699493	0.573748	0.542254	0.543625	0.536393	0.557900	0.390826	0.362265	0.294295	0.222642
0.780018	0.822949	0.852876	0.661356	0.717624	0.432672	0.407309	0.450353	0.360234	0.292787	0.226587
0.726725	0.818704	0.553041	0.678275	0.504541	0.558279	0.462984	0.407882	0.327730	0.296449	0.217340
0.701117	0.834413	0.614038	0.775930	0.573590	0.589590	0.401443	0.394351	0.356190	0.292122	0.215530
0.820709	0.586666	0.661630	0.684874	0.607350	0.494334	0.448286	0.459699	0.320513	0.272736	0.222026
0.971943	0.598541	0.593384	0.543504	0.579139	0.558551	0.527778	0.475760	0.404605	0.278659	0.219948
0.663522	0.632638	0.771782	0.510118	0.555484	0.504390	0.421726	0.473886	0.354491	0.277207	0.215983
0.805291	0.626363	0.742488	0.673342	0.522515	0.518120	0.470124	0.396532	0.388439	0.308349	0.217637
0.713833	0.905526	0.578949	0.509442	0.578558	0.584307	0.488638	0.466904	0.332163	0.300022	0.222959
0.678653	0.906342	0.683664	0.620050	0.572161	0.571385	0.451459	0.468108	0.352425	0.310893	0.223920
0.628273	0.751896	0.618454	0.574557	0.566198	0.490195	0.462937	0.445704	0.342661	0.282334	0.214083
0.618488	0.620233	0.835167	0.534516	0.663023	0.434543	0.456918	0.418878	0.349747	0.311218	0.224997
0.766219	0.723185	0.631715	0.720295	0.610044	0.516043	0.511100	0.454243	0.324584	0.327530	0.224752
0.679023	0.601949	0.685749	0.519005	0.600025	0.566439	0.536394	0.472815	0.318263	0.275678	0.216537
0.874072	0.849435	0.566009	0.656840	0.706161	0.476026	0.461159	0.394174	0.378440	0.293151	0.221435
0.796182	0.648717	0.659975	0.557891	0.510420	0.576486	0.533132	0.467785	0.347149	0.293574	0.223336
0.944330	0.821068	0.712532	0.650019	0.497733	0.497514	0.511428	0.470690	0.374687	0.302897	0.219675
0.939287	0.907053	0.813587	0.583192	0.504172	0.464923	0.431947	0.380209	0.337968	0.270380	0.224524
0.898742	0.647216	0.590816	0.552949	0.584090	0.439343	0.479988	0.381889	0.372278	0.289124	0.222859
0.847220	0.781244	0.682526	0.657335	0.575091	0.542163	0.398448	0.434040	0.378226	0.294745	0.216483
0.976119	0.694503	0.724023	0.560595	0.490627	0.437143	0.531793	0.361842	0.378621	0.303130	0.219803
0.763285	0.662506	0.854871	0.575855	0.663179	0.511266	0.411596	0.449400	0.392967	0.278323	0.222593
0.770670	0.715105	0.679589	0.632008	0.582056	0.529505	0.421002	0.452342	0.317527	0.304691	0.221851
0.841566	0.841842	0.675264	0.588144	0.553508	0.581668	0.487263	0.393483	0.317285	0.291241	0.223140
0.972190	0.883028	0.780276	0.732329	0.712246	0.603246	0.472617	0.404136	0.387475	0.322782	0.226523
0.708693	0.827942	0.635811	0.658853	0.627777	0.539974	0.552673	0.479007	0.407041	0.306234	0.220795
0.686516	0.770502	0.547498	0.587452	0.670147	0.451243	0.487868	0.454619	0.321254	0.299203	0.220784
0.896436	0.617055	0.839013	0.770801	0.604482	0.567757	0.435429	0.406572	0.377060	0.321521	0.223338
0.809518	0.697875	0.612735	0.715091	0.569116	0.503990	0.512712	0.384239	0.369328	0.298263	0.219834
0.844124	0.617721	0.750486	0.795853	0.720319	0.527141	0.407813	0.478047	0.324619	0.321863	0.218329
0.963210	0.578355	0.721353	0.642592	0.576921	0.492907	0.473008	0.393912	0.388941	0.305006	0.225786
0.816552	0.925476	0.770293	0.777282	0.662408	0.631764	0.477316	0.370497	0.324126	0.278009	0.217669
0.723076	0.706624	0.716165	0.741018	0.553708	0.514147	0.429242	0.422997	0.359112	0.292966	0.223317
0.915703	0.752228	0.849118	0.603824	0.542210	0.536251	0.474168	0.400998	0.349714	0.273365	0.219298
0.758237	0.723498	0.644366	0.595583	0.538265	0.547972	0.411513	0.426825	0.363419	0.279486	0.222772
0.679353	0.767972	0.839816	0.678836	0.626411	0.475970	0.410238	0.411213	0.353387	0.279045	0.220182
0.835498	0.851104	0.601525	0.634017	0.476436	0.465505	0.473596	0.434228	0.329573	0.288382	0.228443
0.735599	0.693441	0.763769	0.726754	0.571197	0.601175	0.545848	0.490596	0.354725	0.294136	0.221869
0.752044	0.719893	0.585457	0.634749	0.512989	0.507015	0.508923	0.446668	0.371053	0.300541	0.225163
0.878640	0.728133	0.650566	0.548335	0.574518	0.585947	0.555988	0.435709	0.366166	0.317577	0.223333
0.827427	0.839334	0.601556	0.590333	0.598693	0.558612	0.429143	0.476459	0.346211	0.284376	0.221681
0.721259	0.603576	0.662647	0.723931	0.542804	0.589697	0.537655	0.389247	0.353036	0.285654	0.220237
0.926656	0.596080	0.637659	0.629835	0.715089	0.647898	0.416562	0.465038	0.411315	0.291651	0.225626
0.715226	0.923994	0.830738	0.767411	0.670450	0.619614	0.450950	0.452138	0.345044	0.300612	0.233371
0.981081	0.605837	0.670769	0.546033	0.679568	0.454321	0.402441	0.474576	0.354920	0.315973	0.217098
0.797297	0.634343	0.833271	0.727833	0.508255	0.491302	0.559452	0.416413	0.330769	0.290091	0.224190
0.637835	0.889020	0.619650	0.634266	0.675558	0.579794	0.437807	0.433261	0.391782	0.314351	0.225555
0.743888	0.673681	0.690094	0.591799	0.663799	0.560881	0.492756	0.438046	0.371027	0.316350	0.223116
0.867202	0.757383	0.652240	0.672378	0.670600	0.485286	0.523237	0.370378	0.345512	0.286569	0.220451
0.659892	0.605306	0.540145	0.544959	0.604747	0.520471	0.509049	0.482494	0.321171	0.306900	0.219697
0.961515	0.745587	0.703394	0.536289	0.699969	0.533640	0.487146	0.379741	0.318104	0.291337	0.217928
0.989893	0.665644	0.664176	0.775798	0.511775	0.514873	0.488240	0.414513	0.361938	0.310355	0.222548
0.771446	0.721845	0.848481	0.657930	0.542372	0.443376	0.427164	0.359980	0.399900	0.285572	0.224277
0.926098	0.754688	0.607623	0.675145	0.597152	0.445971	0.456118	0.390757	0.385963	0.312801	0.217408
0.775259	0.897399	0.660337	0.615799	0.626830	0.611859	0.574541	0.464698	0.317220	0.284852	0.224386
0.659544	0.869020	0.602714	0.627714	0.497561	0.591316	0.569755	0.424432	0.341421	0.305881	0.221225
0.801621	0.659633	0.584716	0.796474	0.596836	0.453719	0.511583	0.450694	0.351503	0.299031	0.219603
0.725429	0.920205	0.778349	0.578069	0.679814	0.508357	0.563887	0.370805	0.373855	0.302270	0.223920
0.912165	0.909778	0.831341	0.628935	0.495092	0.568066	0.416528	0.465467	0.406601	0.298150	0.225533
0.673926	0.893600	0.642417	0.681293	0.582316	0.505596	0.499475	0.363179	0.352267	0.274601	0.219885
0.949716	0.780377	0.603591	0.579497	0.598855	0.526668	0.524884	0.432614	0.335854	0.316577	0.221623
0.745749	0.918612	0.689402	0.646916	0.528696	0.587296	0.574685	0.366848	0.380661	0.296406	0.221117
0.649322	0.603484	0.695999	0.670169	0.718529	0.546403	0.485772	0.397818	0.393967	0.272616	0.218135
0.924971	0.804654	0.655116	0.564844	0.655967	0.458525	0.427748	0.408715	0.361763	0.271766	0.227390
0.733077	0.900920	0.785617	0.641155	0.642952	0.472796	0.396693	0.383284	0.339328	0.298385	0.225656
0.748437	0.769076	0.603791	0.650218	0.538762	0.613245	0.481189	0.493266	0.348824	0.272867	0.217962
0.896494	0.635118	0.700534	0.600451	0.543359	0.584155	0.410294	0.424686	0.318762	0.266476	0.219927
0.878970	0.930205	0.739410	0.596356	0.506263	0.599619	0.478022	0.420224	0.340193	0.318689	0.220184
0.991037	0.800782	0.663539	0.557688	0.537894	0.582221	0.520904	0.356851	0.360299	0.295921	0.221534
0.750780	0.730161	0.643152	0.682929	0.501116	0.518052	0.462645	0.419112	0.356846	0.311559	0.228780
0.868208	0.717438	0.546662	0.524120	0.484729	0.625948	0.513906	0.492951	0.364433	0.282591	0.218782
0.778078	0.683841	0.653468	0.648229	0.504597	0.491873	0.494754	0.400117	0.396450	0.289157	0.220519
0.979941	0.735578	0.672050	0.555804	0.624260	0.497600	0.568041	0.374026	0.368643	0.302053	0.226469
0.714274	0.605302	0.731573	0.610683	0.614128	0.450939	0.450493	0.394647	0.376669	0.317907	0.221180
0.982016	0.596233	0.696492	0.540479	0.682839	0.597191	0.464037	0.467821	0.352584	0.285917	0.218854
0.788535	0.681763	0.639659	0.503223	0.600058	0.531777	0.444535	0.462617	0.352015	0.281927	0.215175
0.608215	0.919385	0.838637	0.659171	0.539417	0.580250	0.405809	0.433866	0.323076	0.291820	0.220768
0.604981	0.597576	0.797010	0.776490	0.696165	0.473228	0.571147	0.408952	0.356774	0.277241	0.226205
0.608388	0.868917	0.848628	0.591664	0.700524	0.505044	0.558247	0.423417	0.384701	0.290611	0.222428
0.960869	0.577220	0.807084	0.617751	0.572461	0.534932	0.551324	0.360912	0.327952	0.309608	0.224280
0.628746	0.768077	0.729302	0.634560	0.540925	0.630271	0.524631	0.462012	0.339505	0.289144	0.221245
0.988820	0.731745	0.682885	0.719864	0.586242	0.508113	0.500928	0.378300	0.335135	0.295564	0.218897
0.668532	0.895068	0.747520	0.590731	0.652809	0.508017	0.453881	0.429274	0.401627	0.289024	0.222791
0.794461	0.878778	0.761042	0.534637	0.718164	0.442529	0.433720	0.403032	0.327137	0.290928	0.225861
0.998805	0.912909	0.589928	0.570817	0.693597	0.509774	0.532511	0.409541	0.389379	0.279850	0.223602
0.807411	0.582101	0.543492	0.629879	0.716177	0.443337	0.416958	0.404815	0.330858	0.291562	0.221269
0.617741	0.634811	0.824023	0.714067	0.586272	0.578233	0.510294	0.471344	0.356709	0.288294	0.215617
0.945993	0.635943	0.762747	0.744434	0.724158	0.652876	0.476596	0.493616	0.346707	0.288238	0.222756
0.712545	0.790024	0.809259	0.786866	0.598251	0.482481	0.529700	0.399956	0.371494	0.303671	0.231519
0.941624	0.776062	0.607085	0.664744	0.619603	0.455747	0.524670	0.433451	0.337519	0.305045	0.231288
0.811045	0.660986	0.598731	0.722327	0.479005	0.631516	0.436247	0.364789	0.384207	0.266200	0.216001
0.755303	0.656879	0.573355	0.613301	0.598003	0.562363	0.505894	0.464922	0.382304	0.292717	0.220217
0.995044	0.574261	0.678608	0.535720	0.661438	0.436240	0.569537	0.376021	0.354970	0.297966	0.218813
0.958711	0.814332	0.674622	0.722041	0.575466	0.518225	0.460202	0.365195	0.325396	0.261138	0.218748
0.855359	0.790407	0.597360	0.602066	0.638299	0.633312	0.529680	0.472135	0.380354	0.291330	0.225522
0.920881	0.762411	0.814223	0.647567	0.604841	0.480976	0.475664	0.404346	0.375735	0.307629	0.223657
0.874071	0.631652	0.549282	0.579517	0.600197	0.534107	0.414824	0.436154	0.354245	0.322587	0.225409
0.754096	0.907383	0.765577	0.762265	0.717109	0.523578	0.540715	0.426352	0.321119	0.314595	0.220536
0.609374	0.636370	0.682854	0.676864	0.500087	0.497011	0.465937	0.399364	0.407440	0.306966	0.222332
0.894237	0.817387	0.670083	0.589275	0.711713	0.463643	0.495917	0.428840	0.411972	0.322688	0.221128
0.801617	0.694756	0.836321	0.521975	0.653147	0.636856	0.495712	0.476554	0.412516	0.328540	0.225872
0.711592	0.833450	0.563077	0.790686	0.588251	0.542223	0.511286	0.490826	0.362501	0.295956	0.220128
0.976279	0.848193	0.692099	0.641213	0.575332	0.580499	0.480835	0.364771	0.405978	0.284921	0.219268
0.794997	0.910393	0.773977	0.663124	0.547920	0.642067	0.474922	0.434097	0.347465	0.288615	0.221285
0.682893	0.712933	0.697733	0.576410	0.508345	0.527429	0.559638	0.423963	0.408206	0.318757	0.223248
0.979970	0.579450	0.722420	0.589074	0.523438	0.473653	0.471313	0.390559	0.336348	0.293067	0.216387
0.923804	0.737145	0.612482	0.708731	0.615705	0.630042	0.510210	0.398080	0.403716	0.276674	0.223033
0.607226	0.660498	0.771572	0.773804	0.709159	0.518653	0.502630	0.363687	0.352320	0.277970	0.218245
0.753254	0.907017	0.698459	0.661779	0.710559	0.550561	0.485479	0.412554	0.356331	0.267908	0.223169
0.609747	0.769919	0.803807	0.809223	0.622811	0.622354	0.406505	0.366323	0.401457	0.272033	0.221579
0.762803	0.590679	0.710008	0.642570	0.670396	0.629962	0.534264	0.366095	0.390526	0.295759	0.217203
0.806152	0.912043	0.586158	0.589681	0.709688	0.507725	0.568315	0.407281	0.361135	0.295967	0.231346
0.823449	0.927090	0.842411	0.707883	0.707664	0.560662	0.555214	0.408308	0.337823	0.305627	0.214267
0.792820	0.640058	0.831009	0.615407	0.525713	0.588378	0.544747	0.485717	0.327205	0.290717	0.218390
0.807439	0.912721	0.596671	0.610065	0.599901	0.552612	0.478159	0.397808	0.397837	0.311543	0.220322
0.842245	0.888333	0.684123	0.522398	0.578907	0.550575	0.548180	0.418678	0.373107	0.292506	0.221836
0.666339	0.614163	0.716036	0.628262	0.651399	0.475203	0.468198	0.383966	0.381028	0.285842	0.222858
0.809021	0.696285	0.827887	0.801593	0.635885	0.600687	0.450210	0.491159	0.400252	0.275421	0.218399
0.999691	0.805108	0.691653	0.715270	0.585394	0.561352	0.499564	0.382108	0.397344	0.279353	0.219348
0.781558	0.690949	0.685879	0.715944	0.520270	0.485682	0.557427	0.361292	0.399218	0.290857	0.227053
0.611568	0.717211	0.702635	0.644427	0.656189	0.589906	0.419060	0.473252	0.354351	0.276772	0.229868
0.673405	0.725348	0.696072	0.753934	0.532048	0.514808	0.417879	0.454764	0.335375	0.271919	0.218846
0.744286	0.571303	0.561550	0.544535	0.558457	0.572915	0.402583	0.407924	0.356318	0.292754	0.220607
0.698033	0.808480	0.842308	0.628312	0.711997	0.455118	0.486891	0.448659	0.370424	0.295281	0.217894
0.808704	0.752365	0.561305	0.769418	0.542630	0.502454	0.453145	0.400188	0.347356	0.281016	0.221988
0.927685	0.577809	0.770732	0.673482	0.526809	0.595889	0.496258	0.423816	0.344554	0.304161	0.220033
0.963340	0.815556	0.855793	0.667796	0.600619	0.522598	0.447406	0.366135	0.384476	0.294273	0.227584
0.806548	0.737819	0.703816	0.794043	0.565730	0.445055	0.553376	0.455018	0.395573	0.309569	0.222930
0.620529	0.586905	0.568030	0.590334	0.610035	0.518057	0.541203	0.387408	0.334380	0.275092	0.216825
0.683512	0.805222	0.631686	0.712432	0.645442	0.539655	0.571206	0.437564	0.331378	0.276485	0.222017
0.896683	0.884368	0.758296	0.766210	0.566831	0.607367	0.484810	0.413941	0.370247	0.285434	0.218617
0.797685	0.706221	0.738618	0.658117	0.566001	0.481008	0.460221	0.454158	0.360650	0.313050	0.227968
0.611199	0.744338	0.832787	0.561874	0.705899	0.435476	0.562614	0.397929	0.328342	0.310307	0.224980
0.774179	0.672462	0.674406	0.550895	0.589576	0.591613	0.504416	0.490965	0.354515	0.303431	0.221758
0.745754	0.778021	0.741667	0.533152	0.539636	0.518688	0.466886	0.430324	0.401760	0.275300	0.220381
0.807469	0.924181	0.679016	0.591468	0.639934	0.457856	0.443733	0.409671	0.338615	0.275259	0.221229
0.793689	0.911680	0.843345	0.609538	0.591648	0.627054	0.509996	0.380453	0.396453	0.311145	0.222818
0.897574	0.837257	0.606441	0.781393	0.583867	0.466281	0.564379	0.432933	0.327155	0.310685	0.224773
0.705797	0.679298	0.671517	0.620884	0.706059	0.622428	0.570863	0.365499	0.348912	0.283030	0.221648
0.724470	0.764867	0.664495	0.598632	0.484681	0.459542	0.502627	0.399352	0.359782	0.296763	0.224800
0.744852	0.624458	0.870586	0.761978	0.627418	0.505271	0.535972	0.379677	0.355779	0.312476	0.227400
0.967543	0.920736	0.705309	0.644570	0.538172	0.650229	0.490902	0.485305	0.346192	0.294060	0.227497
```
