## Supplementary File 3 for "Novel Comparison of Evaluation Metrics for Gene Ontology Classifiers Reveals Drastic Performance Differences": max_AJacc_score_C.elab

```
# goa_pos:  data/cafa2012.genego.sc
# goa_neg:  data/cafa2012.genego.neg.sc
# obo_file: data/go.obo
# ic_file:  data/ic.ext.tab
# prop_par: F
# rot_pos:  T
# R:        4
# rseed:    1
# mode:     LIST=go,TH=th,SUMF1=mean,SUMF2=max,SF=score_C,SIMF=pJacc,MINCS=10,GOC=46316
0.000000	0.100113	0.200226	0.300056	0.400169	0.500000	0.600113	0.700226	0.800056	0.900169	1.000000
1.000000	0.944444	1.000000	1.000000	1.000000	1.000000	1.000000	1.000000	1.000000	1.000000	0.344477
1.000000	1.000000	1.000000	1.000000	0.649480	0.571700	0.619137	0.582708	0.444906	0.382301	0.322131
1.000000	0.931735	0.823630	0.696605	0.599364	0.614354	0.517241	0.516667	0.517241	0.318587	0.262622
1.000000	1.000000	1.000000	0.726190	0.682292	0.515842	0.441458	0.479355	0.411492	0.338417	0.228254
1.000000	0.740184	0.738976	0.591756	0.524777	0.650569	0.516197	0.524291	0.484472	0.484472	0.484472
1.000000	0.902172	0.743801	0.546249	0.517540	0.517241	0.633333	0.591827	0.444271	0.308790	0.272190
1.000000	1.000000	1.000000	1.000000	0.771032	0.537037	0.572707	0.544176	0.474537	0.472222	0.426724
1.000000	1.000000	1.000000	1.000000	0.944444	1.000000	1.000000	1.000000	1.000000	1.000000	0.358159
1.000000	1.000000	0.616597	0.578565	0.619994	0.638438	0.409011	0.466130	0.385311	0.332297	0.264119
1.000000	1.000000	1.000000	1.000000	1.000000	1.000000	1.000000	1.000000	0.428295	0.428787	0.346847
1.000000	1.000000	1.000000	0.626136	0.805556	0.725198	0.699035	0.600000	0.699035	0.468165	0.384409
1.000000	1.000000	1.000000	1.000000	1.000000	1.000000	0.555556	0.441614	0.510701	0.362485	0.317857
1.000000	1.000000	1.000000	0.825163	0.852941	0.715959	0.568495	0.551724	0.558824	0.563830	0.406863
1.000000	1.000000	1.000000	0.832083	0.788494	0.698636	0.553126	0.613314	0.515794	0.484615	0.354167
1.000000	1.000000	0.848659	0.767141	0.635281	0.613521	0.570087	0.577567	0.470473	0.338196	0.285663
1.000000	0.927297	0.841504	0.783189	0.529412	0.621104	0.474536	0.444228	0.505518	0.415441	0.265533
1.000000	1.000000	1.000000	0.776821	0.689621	0.576803	0.576803	0.576803	0.576803	0.336129	0.333100
1.000000	1.000000	1.000000	1.000000	0.603508	0.617201	0.658262	0.624190	0.575000	0.329120	0.286842
1.000000	1.000000	1.000000	1.000000	0.743530	0.841270	0.593386	0.554851	0.544788	0.417241	0.369048
1.000000	1.000000	1.000000	1.000000	1.000000	1.000000	0.660297	0.625278	0.537671	0.487088	0.285461
1.000000	1.000000	1.000000	0.584259	0.517857	0.616431	0.620488	0.543913	0.439443	0.433908	0.435185
1.000000	1.000000	1.000000	1.000000	0.684976	0.633728	0.495312	0.589533	0.424046	0.523188	0.349350
1.000000	1.000000	1.000000	1.000000	1.000000	1.000000	1.000000	1.000000	1.000000	0.481527	0.481527
1.000000	0.775385	0.619682	0.593814	0.597727	0.676190	0.413166	0.495799	0.528519	0.318901	0.481250
1.000000	1.000000	1.000000	1.000000	1.000000	1.000000	0.563492	0.564516	0.571429	0.373611	0.296390
1.000000	1.000000	1.000000	1.000000	1.000000	0.516129	0.547734	0.515444	0.515152	0.515152	0.516667
1.000000	1.000000	0.777778	1.000000	1.000000	1.000000	0.527778	0.437967	0.401632	0.393162	0.311083
1.000000	1.000000	1.000000	1.000000	0.725675	0.493513	0.515353	0.416896	0.439605	0.343930	0.273520
1.000000	1.000000	0.697945	0.764162	0.675714	0.591667	0.480093	0.453052	0.454729	0.466017	0.289141
1.000000	0.777778	1.000000	0.777778	1.000000	1.000000	1.000000	0.888889	1.000000	1.000000	0.459821
1.000000	1.000000	1.000000	1.000000	1.000000	1.000000	1.000000	1.000000	1.000000	1.000000	0.317367
1.000000	1.000000	1.000000	1.000000	1.000000	1.000000	1.000000	0.502648	0.451953	0.434526	0.400000
1.000000	1.000000	1.000000	1.000000	1.000000	1.000000	1.000000	1.000000	1.000000	0.374952	0.416667
1.000000	1.000000	0.815363	0.818804	0.702095	0.468643	0.428971	0.428571	0.436508	0.436508	0.416667
1.000000	1.000000	0.558182	0.565140	0.596574	0.581349	0.518519	0.517857	0.518519	0.354833	0.354833
1.000000	1.000000	1.000000	0.555556	0.621309	0.555556	0.590909	0.407704	0.386884	0.289812	0.244120
1.000000	1.000000	1.000000	1.000000	1.000000	0.676628	0.553342	0.447752	0.388117	0.370889	0.337197
1.000000	1.000000	1.000000	1.000000	0.718908	0.646879	0.544079	0.471380	0.426426	0.321445	0.265488
1.000000	1.000000	1.000000	1.000000	1.000000	1.000000	0.610932	0.722043	0.628609	0.494265	0.396349
1.000000	1.000000	0.800128	0.709247	0.729246	0.724998	0.542882	0.475809	0.395918	0.517241	0.350575
1.000000	1.000000	1.000000	1.000000	1.000000	1.000000	0.557765	0.474432	0.384848	0.333333	0.300000
1.000000	1.000000	1.000000	1.000000	1.000000	1.000000	1.000000	1.000000	0.583929	0.525000	0.274601
1.000000	1.000000	1.000000	1.000000	0.623236	0.573612	0.528571	0.533516	0.409214	0.338978	0.273674
1.000000	1.000000	1.000000	1.000000	0.863636	0.863636	0.615385	0.863636	0.807692	0.863636	0.615385
0.677778	1.000000	1.000000	1.000000	1.000000	1.000000	1.000000	1.000000	1.000000	0.452381	0.415205
1.000000	1.000000	0.885108	0.734390	0.621708	0.596177	0.540915	0.517241	0.516129	0.539335	0.517241
0.888889	1.000000	1.000000	0.643458	0.727564	0.612528	0.575975	0.522148	0.444450	0.402942	0.301214
1.000000	1.000000	1.000000	1.000000	0.742736	0.666667	0.681818	0.722222	0.419061	0.403353	0.437143
1.000000	1.000000	1.000000	1.000000	1.000000	0.714687	0.532051	0.644946	0.571429	0.571429	0.531250
1.000000	1.000000	0.944444	1.000000	1.000000	1.000000	1.000000	1.000000	0.511905	0.511905	0.583333
1.000000	1.000000	0.852778	0.785070	0.658583	0.562826	0.545738	0.474459	0.438889	0.493056	0.508929
1.000000	1.000000	1.000000	1.000000	1.000000	0.750299	0.488785	0.471067	0.488393	0.388183	0.287099
1.000000	1.000000	1.000000	1.000000	1.000000	1.000000	1.000000	1.000000	1.000000	0.571429	0.550000
1.000000	1.000000	1.000000	1.000000	1.000000	1.000000	1.000000	1.000000	0.352006	0.364007	0.300000
1.000000	1.000000	0.786834	0.613058	0.795833	0.730357	0.670833	0.662500	0.588889	0.383151	0.571429
0.777778	0.728197	0.803519	0.736905	0.736728	0.457058	0.459731	0.398915	0.413900	0.299584	0.287226
1.000000	0.776431	0.652680	0.667150	0.575595	0.745267	0.658333	0.646121	0.615476	0.467593	0.374405
1.000000	1.000000	1.000000	0.815737	0.725187	0.464830	0.509008	0.380211	0.423023	0.311442	0.285362
1.000000	1.000000	1.000000	1.000000	0.545455	0.495844	0.503772	0.470403	0.396881	0.299224	0.280171
1.000000	1.000000	1.000000	1.000000	1.000000	1.000000	1.000000	1.000000	0.434772	0.297253	0.272899
1.000000	1.000000	1.000000	1.000000	0.777778	0.777778	1.000000	0.692308	0.500000	0.384615	0.500000
1.000000	1.000000	1.000000	1.000000	1.000000	1.000000	1.000000	1.000000	1.000000	1.000000	0.311714
1.000000	0.884635	0.794769	0.876845	0.643871	0.549773	0.575140	0.551143	0.423426	0.420226	0.297676
1.000000	1.000000	0.791260	0.711266	0.550365	0.718861	0.522222	0.521739	0.525000	0.290101	0.253130
1.000000	1.000000	1.000000	1.000000	1.000000	1.000000	1.000000	1.000000	1.000000	0.531250	0.296026
1.000000	1.000000	1.000000	0.644128	0.587001	0.640110	0.611651	0.671523	0.541861	0.590617	0.427083
1.000000	1.000000	1.000000	1.000000	0.944444	0.944444	0.555556	0.777778	0.694444	0.555556	0.777778
1.000000	1.000000	1.000000	1.000000	0.814565	0.693376	0.689011	0.675000	0.477778	0.528571	0.236753
1.000000	1.000000	1.000000	1.000000	0.632895	0.675149	0.676190	0.538462	0.533333	0.533333	0.428282
1.000000	1.000000	0.888889	1.000000	1.000000	1.000000	1.000000	0.523256	0.466024	0.552701	0.421429
1.000000	0.878550	0.686082	0.632238	0.715459	0.550701	0.486723	0.531111	0.433590	0.356590	0.290179
1.000000	1.000000	1.000000	1.000000	1.000000	1.000000	1.000000	1.000000	0.362726	0.547619	0.416667
1.000000	1.000000	0.909171	0.862875	0.620049	0.811300	0.763889	0.514160	0.527331	0.454194	0.411111
1.000000	0.865834	0.743601	0.652643	0.665644	0.692361	0.568182	0.361203	0.360532	0.290529	0.289880
1.000000	1.000000	1.000000	1.000000	1.000000	1.000000	1.000000	1.000000	1.000000	0.333605	0.259492
1.000000	1.000000	1.000000	1.000000	1.000000	1.000000	0.453239	0.388389	0.382139	0.308449	0.388889
1.000000	1.000000	1.000000	1.000000	0.547678	0.587430	0.473404	0.392391	0.336004	0.295412	0.252465
1.000000	1.000000	1.000000	1.000000	1.000000	0.555556	1.000000	1.000000	0.352216	0.545455	0.464286
1.000000	0.743830	0.740135	0.664610	0.753353	0.562500	0.545455	0.454915	0.373737	0.389610	0.363636
1.000000	1.000000	0.773953	0.567175	0.618541	0.474091	0.604950	0.351179	0.327711	0.288048	0.267151
1.000000	1.000000	1.000000	1.000000	1.000000	1.000000	1.000000	1.000000	1.000000	0.354276	0.310808
1.000000	0.779111	0.923280	0.865509	0.666667	0.666667	0.428571	0.666667	0.666667	0.666667	0.666667
1.000000	1.000000	1.000000	0.888889	1.000000	1.000000	1.000000	0.510204	0.516667	0.313448	0.385204
1.000000	1.000000	1.000000	1.000000	0.826667	0.681081	0.711111	0.571429	0.530576	0.537500	0.371261
1.000000	1.000000	1.000000	1.000000	1.000000	0.574306	0.575000	0.533333	0.531250	0.533333	0.334046
1.000000	1.000000	1.000000	1.000000	1.000000	0.555556	1.000000	1.000000	0.400537	0.388500	0.279873
1.000000	0.834176	0.678372	0.742273	0.704960	0.533573	0.505535	0.624295	0.363261	0.364817	0.422619
1.000000	1.000000	0.777778	0.689392	0.797674	0.727955	0.500620	0.552925	0.444010	0.441306	0.305373
1.000000	1.000000	1.000000	1.000000	0.665857	0.643919	0.575090	0.485320	0.392390	0.333333	0.500000
1.000000	1.000000	1.000000	1.000000	1.000000	1.000000	1.000000	1.000000	1.000000	1.000000	0.406130
1.000000	1.000000	1.000000	1.000000	1.000000	1.000000	1.000000	0.469391	0.444030	0.406156	0.345786
1.000000	1.000000	1.000000	1.000000	0.607237	0.549436	0.518519	0.522727	0.505191	0.400487	0.276447
1.000000	1.000000	1.000000	1.000000	1.000000	1.000000	1.000000	0.572917	0.604167	0.438189	0.291667
1.000000	1.000000	1.000000	1.000000	1.000000	1.000000	1.000000	1.000000	1.000000	1.000000	0.266362
1.000000	1.000000	1.000000	0.777778	1.000000	1.000000	1.000000	1.000000	1.000000	0.561905	0.419597
1.000000	1.000000	1.000000	1.000000	1.000000	1.000000	1.000000	1.000000	1.000000	0.452415	0.375000
0.777778	1.000000	1.000000	0.944444	1.000000	1.000000	1.000000	0.541667	0.541667	0.305534	0.269841
1.000000	1.000000	1.000000	0.730556	0.520562	0.735070	0.655556	0.552333	0.515201	0.327729	0.370833
1.000000	1.000000	1.000000	0.594982	0.595128	0.583854	0.553564	0.540404	0.540404	0.540404	0.575000
1.000000	1.000000	1.000000	1.000000	1.000000	0.555556	0.446831	0.459994	0.350219	0.344190	0.282908
1.000000	1.000000	1.000000	1.000000	1.000000	1.000000	1.000000	1.000000	0.332065	0.352552	0.278651
1.000000	1.000000	1.000000	1.000000	1.000000	1.000000	1.000000	1.000000	0.708705	0.474646	0.474646
1.000000	1.000000	1.000000	1.000000	1.000000	1.000000	1.000000	1.000000	1.000000	0.576923	0.568182
1.000000	1.000000	0.777778	1.000000	1.000000	1.000000	1.000000	0.388218	0.332606	0.380307	0.380307
1.000000	1.000000	1.000000	1.000000	1.000000	1.000000	1.000000	1.000000	1.000000	0.347656	0.299812
1.000000	1.000000	1.000000	1.000000	1.000000	0.627778	1.000000	1.000000	1.000000	0.273857	0.335312
1.000000	0.651984	0.748914	0.671023	0.676100	0.809524	0.604700	0.514286	0.348505	0.304435	0.253540
1.000000	1.000000	1.000000	0.689832	0.536540	0.516708	0.579507	0.496178	0.352258	0.300145	0.257609
1.000000	1.000000	1.000000	0.701190	0.507584	0.432586	0.502981	0.415873	0.338332	0.373529	0.376923
1.000000	1.000000	1.000000	1.000000	1.000000	0.786859	0.509343	0.587362	0.549888	0.439321	0.434524
1.000000	1.000000	1.000000	1.000000	1.000000	0.541459	0.644841	0.584028	0.523769	0.340449	0.353626
1.000000	1.000000	1.000000	1.000000	1.000000	1.000000	1.000000	1.000000	0.515625	0.515625	0.515625
1.000000	1.000000	1.000000	1.000000	1.000000	1.000000	1.000000	0.654167	0.765476	0.700893	0.372131
1.000000	1.000000	1.000000	0.944444	1.000000	1.000000	1.000000	0.777778	1.000000	1.000000	0.666667
1.000000	1.000000	1.000000	1.000000	1.000000	1.000000	0.523024	0.541546	0.494768	0.558333	0.416667
1.000000	1.000000	1.000000	1.000000	1.000000	1.000000	1.000000	1.000000	0.409722	0.437500	0.316667
1.000000	0.734018	0.725587	0.871175	0.773952	0.623291	0.533957	0.517857	0.374547	0.382155	0.336700
1.000000	0.875677	0.644169	0.488438	0.686661	0.567130	0.657554	0.498567	0.385911	0.399259	0.342232
1.000000	1.000000	1.000000	1.000000	1.000000	0.503030	0.549918	0.417670	0.356061	0.356061	0.356061
1.000000	1.000000	1.000000	1.000000	1.000000	1.000000	1.000000	1.000000	1.000000	1.000000	0.455128
1.000000	1.000000	1.000000	1.000000	0.719492	1.000000	1.000000	1.000000	0.494048	0.403134	0.494048
1.000000	1.000000	0.888889	0.610517	0.566199	0.653335	0.508548	0.520739	0.395833	0.324583	0.287615
1.000000	1.000000	1.000000	0.559284	1.000000	1.000000	1.000000	1.000000	1.000000	1.000000	0.251711
1.000000	1.000000	1.000000	1.000000	0.690821	0.666667	0.669591	0.614035	0.690821	0.468599	0.468599
1.000000	1.000000	1.000000	1.000000	1.000000	1.000000	1.000000	1.000000	1.000000	0.551136	0.372917
1.000000	0.934815	0.608879	0.724537	0.685492	0.635172	0.568910	0.568056	0.666250	0.573370	0.568056
1.000000	1.000000	1.000000	1.000000	1.000000	1.000000	1.000000	0.446429	0.518751	0.518519	0.445813
1.000000	1.000000	1.000000	1.000000	1.000000	0.664453	0.572105	0.527778	0.525000	0.535714	0.293981
1.000000	1.000000	0.813748	0.551724	0.654032	0.596724	0.553571	0.551724	0.562500	0.375000	0.375000
1.000000	1.000000	0.777778	1.000000	0.562500	0.650285	0.625000	0.562500	0.625000	0.318081	0.271163
1.000000	1.000000	1.000000	1.000000	1.000000	1.000000	1.000000	1.000000	0.632974	0.338480	0.578947
1.000000	1.000000	1.000000	1.000000	0.691028	0.789474	0.655702	0.638889	0.563830	0.461957	0.513889
1.000000	1.000000	0.944444	1.000000	1.000000	1.000000	0.693732	0.625000	0.555556	0.415420	0.325985
1.000000	1.000000	1.000000	1.000000	0.702679	0.593750	0.593750	0.593750	0.442051	0.371877	0.281444
1.000000	1.000000	0.630129	0.638254	0.624876	0.551683	0.406282	0.455595	0.374854	0.277198	0.292028
1.000000	1.000000	1.000000	1.000000	1.000000	1.000000	0.636364	0.636364	0.636364	0.469697	0.469697
1.000000	1.000000	1.000000	1.000000	1.000000	1.000000	0.446262	0.399968	0.347358	0.309287	0.330418
1.000000	1.000000	1.000000	1.000000	1.000000	0.643590	0.478625	0.525641	0.354642	0.400641	0.531250
1.000000	0.902778	0.941123	0.664141	0.537139	0.756842	0.683765	0.683765	0.549534	0.533333	0.366667
1.000000	1.000000	1.000000	1.000000	1.000000	1.000000	1.000000	1.000000	1.000000	0.305932	0.270467
1.000000	1.000000	1.000000	1.000000	1.000000	0.569603	0.502983	0.467857	0.409690	0.468519	0.341837
1.000000	1.000000	1.000000	1.000000	1.000000	1.000000	1.000000	1.000000	1.000000	0.333333	0.333333
1.000000	1.000000	1.000000	1.000000	0.821524	0.550000	0.684773	0.549857	0.328757	0.373075	0.239767
1.000000	1.000000	0.888889	0.840777	0.571657	0.648082	0.585747	0.473569	0.400059	0.401749	0.260423
1.000000	0.569000	0.775213	0.541947	0.528255	0.575280	0.591241	0.569692	0.502175	0.418005	0.305652
1.000000	1.000000	1.000000	0.662803	0.741667	0.607895	0.526657	0.411616	0.383909	0.483333	0.400000
1.000000	0.727301	0.616157	0.664877	0.700344	0.491777	0.454944	0.389183	0.323117	0.299981	0.274512
1.000000	1.000000	1.000000	1.000000	0.575000	0.552517	0.416770	0.466863	0.345919	0.328947	0.641667
1.000000	0.675833	0.604269	0.790823	0.558508	0.682158	0.550000	0.446242	0.468946	0.335751	0.278118
1.000000	1.000000	0.627422	0.662285	0.722222	0.555556	0.725806	0.712121	0.712121	0.451613	0.712121
1.000000	1.000000	0.888889	1.000000	1.000000	1.000000	0.564516	0.564516	0.564516	0.313083	0.300038
1.000000	1.000000	1.000000	1.000000	0.580385	0.480802	0.679564	0.407120	0.385938	0.344656	0.295722
1.000000	1.000000	1.000000	0.814583	0.613173	0.617612	0.415090	0.404673	0.391390	0.354191	0.328225
1.000000	1.000000	1.000000	1.000000	1.000000	1.000000	0.888889	0.484918	0.418279	0.390265	0.271429
1.000000	1.000000	1.000000	1.000000	1.000000	1.000000	1.000000	0.593750	0.593750	0.593750	0.278423
1.000000	0.920583	0.642962	0.660819	0.812500	0.812500	0.583333	0.625000	0.335877	0.312538	0.625000
1.000000	0.712963	0.830176	0.810757	0.756055	0.670675	0.617454	0.496671	0.409111	0.325297	0.306340
1.000000	1.000000	1.000000	1.000000	1.000000	0.888889	1.000000	1.000000	1.000000	1.000000	0.428571
1.000000	1.000000	1.000000	1.000000	0.555556	1.000000	0.577370	0.443807	0.377939	0.322065	0.258686
1.000000	0.777778	1.000000	1.000000	1.000000	1.000000	0.523370	0.610890	0.521739	0.521739	0.441944
1.000000	1.000000	1.000000	0.791947	0.767311	0.747311	0.541667	0.420330	0.514236	0.493277	0.458333
1.000000	1.000000	1.000000	1.000000	0.560692	0.561966	0.713929	0.517241	0.517241	0.541954	0.350575
1.000000	1.000000	1.000000	1.000000	0.748328	0.747523	0.562089	0.641426	0.518519	0.473447	0.473064
1.000000	1.000000	1.000000	1.000000	1.000000	1.000000	0.584430	0.541667	0.347407	0.334179	0.263804
1.000000	1.000000	1.000000	1.000000	1.000000	1.000000	1.000000	1.000000	0.517857	0.518519	0.517857
1.000000	1.000000	1.000000	1.000000	1.000000	0.888889	1.000000	1.000000	0.359652	0.293505	0.255596
1.000000	1.000000	1.000000	1.000000	1.000000	1.000000	1.000000	0.516667	0.570833	0.516667	0.516667
1.000000	1.000000	1.000000	1.000000	1.000000	1.000000	1.000000	1.000000	0.534483	0.534483	0.534483
1.000000	1.000000	1.000000	1.000000	1.000000	1.000000	1.000000	1.000000	1.000000	1.000000	0.277046
1.000000	1.000000	1.000000	0.689651	0.725008	0.533333	0.475449	0.383834	0.386826	0.344716	0.330303
1.000000	1.000000	1.000000	0.759964	0.626870	0.639140	0.531250	0.531250	0.527778	0.527778	0.527778
1.000000	1.000000	1.000000	0.888889	1.000000	1.000000	1.000000	1.000000	1.000000	0.555556	0.550000
1.000000	1.000000	1.000000	0.739055	0.819740	0.593075	0.682324	0.791962	0.562943	0.348414	0.256691
1.000000	1.000000	1.000000	1.000000	1.000000	1.000000	1.000000	1.000000	1.000000	0.606250	0.656250
1.000000	1.000000	1.000000	0.643203	1.000000	1.000000	1.000000	1.000000	1.000000	0.549769	0.260324
1.000000	1.000000	0.750000	0.725926	0.611111	0.692389	0.505848	0.496173	0.446927	0.404286	0.419101
1.000000	0.779063	0.664349	0.570681	0.666649	0.542120	0.528141	0.444400	0.499242	0.466667	0.460349
1.000000	1.000000	1.000000	1.000000	1.000000	1.000000	0.636180	0.680345	0.522727	0.455128	0.348155
1.000000	1.000000	0.777778	1.000000	1.000000	0.601440	0.479307	0.471411	0.374375	0.363636	0.273094
1.000000	1.000000	1.000000	1.000000	1.000000	1.000000	1.000000	0.512500	0.409143	0.404080	0.259001
1.000000	1.000000	1.000000	1.000000	1.000000	1.000000	1.000000	1.000000	1.000000	1.000000	0.255416
1.000000	1.000000	1.000000	1.000000	1.000000	1.000000	1.000000	1.000000	1.000000	1.000000	0.297711
1.000000	1.000000	1.000000	1.000000	1.000000	0.805556	0.524361	0.569753	0.607143	0.493056	0.544643
1.000000	1.000000	1.000000	1.000000	1.000000	1.000000	1.000000	1.000000	0.555556	0.312521	0.286619
1.000000	1.000000	1.000000	1.000000	1.000000	1.000000	1.000000	1.000000	0.541325	0.536542	0.313294
1.000000	1.000000	1.000000	1.000000	0.730872	0.591813	0.582567	0.527700	0.521093	0.516129	0.350575
1.000000	1.000000	1.000000	1.000000	1.000000	1.000000	1.000000	0.600000	0.600000	0.341671	0.313406
1.000000	1.000000	0.574350	1.000000	1.000000	1.000000	1.000000	0.428270	0.399620	0.294046	0.254649
1.000000	1.000000	1.000000	1.000000	1.000000	1.000000	1.000000	1.000000	1.000000	1.000000	0.263524
1.000000	1.000000	1.000000	0.666667	0.725000	0.722222	0.555556	0.666667	0.666667	0.555556	0.256499
1.000000	1.000000	1.000000	1.000000	1.000000	0.551181	0.460227	0.519231	0.437500	0.527778	0.456731
1.000000	1.000000	0.858730	0.666667	0.822222	0.707950	0.537061	0.648470	0.547460	0.459447	0.382560
1.000000	1.000000	1.000000	1.000000	1.000000	1.000000	1.000000	0.888889	1.000000	0.508144	0.498677
1.000000	1.000000	1.000000	1.000000	1.000000	0.633541	0.685522	0.562037	0.483025	0.458748	0.329397
1.000000	0.777778	0.912336	0.612674	0.574035	0.556637	0.455727	0.445862	0.408913	0.317335	0.270329
1.000000	1.000000	1.000000	1.000000	1.000000	1.000000	1.000000	0.480899	0.362652	0.319003	0.256489
1.000000	0.772222	1.000000	0.692631	0.711405	0.617922	0.402307	0.555556	0.369048	0.410256	0.269530
1.000000	1.000000	1.000000	1.000000	1.000000	1.000000	1.000000	1.000000	0.666667	0.666667	0.401961
1.000000	1.000000	1.000000	1.000000	1.000000	1.000000	1.000000	1.000000	1.000000	0.394309	0.394309
1.000000	1.000000	1.000000	1.000000	1.000000	0.566435	0.711842	0.520614	0.566033	0.532258	0.302394
1.000000	1.000000	1.000000	1.000000	1.000000	0.659459	0.686667	0.591955	0.480326	0.354868	0.364730
1.000000	1.000000	1.000000	1.000000	1.000000	1.000000	1.000000	1.000000	0.562625	0.518519	0.456019
1.000000	1.000000	1.000000	1.000000	1.000000	1.000000	1.000000	1.000000	1.000000	0.777778	0.611111
0.805556	0.777778	1.000000	1.000000	1.000000	1.000000	1.000000	1.000000	0.392615	0.318427	0.281692
1.000000	1.000000	1.000000	1.000000	1.000000	0.538462	0.535417	0.476767	0.413690	0.427083	0.487500
1.000000	1.000000	1.000000	0.649870	0.664332	0.528571	0.526316	0.526316	0.531250	0.541667	0.272629
1.000000	1.000000	1.000000	0.888889	1.000000	1.000000	1.000000	0.650165	0.687500	0.687500	0.666667
1.000000	0.817398	0.619226	0.557002	0.722710	0.584510	0.501306	0.418799	0.417874	0.317264	0.301916
1.000000	1.000000	0.786378	0.555556	0.695341	0.623772	0.533333	0.461772	0.372152	0.361037	0.261562
0.686828	1.000000	1.000000	0.777778	1.000000	1.000000	1.000000	0.524452	0.417512	0.275662	0.260114
1.000000	1.000000	0.700758	0.663103	0.685115	0.607609	0.458163	0.589752	0.374397	0.367326	0.365217
1.000000	0.888889	1.000000	1.000000	1.000000	1.000000	1.000000	0.477670	0.451017	0.406772	0.448718
1.000000	1.000000	1.000000	0.599163	0.622941	0.579110	0.612713	0.557692	0.450882	0.557692	0.326923
1.000000	1.000000	1.000000	1.000000	1.000000	1.000000	1.000000	1.000000	1.000000	0.431302	0.515152
1.000000	1.000000	0.648533	0.703642	0.676633	0.604523	0.583333	0.593750	0.575000	0.355994	0.292391
1.000000	1.000000	1.000000	1.000000	1.000000	1.000000	1.000000	1.000000	0.394044	0.298112	0.315192
1.000000	0.777195	0.780374	0.781448	0.757576	0.703579	0.683273	0.561023	0.536789	0.517241	0.322426
1.000000	1.000000	1.000000	0.683143	0.458157	0.596367	0.504431	0.471086	0.355835	0.295351	0.413027
1.000000	1.000000	1.000000	0.592268	0.694105	0.646346	0.518519	0.577708	0.535737	0.517241	0.517241
1.000000	1.000000	1.000000	1.000000	1.000000	1.000000	1.000000	0.777778	1.000000	1.000000	0.538462
1.000000	1.000000	1.000000	1.000000	1.000000	0.612835	0.439724	0.469465	0.441740	0.362404	0.517544
1.000000	1.000000	1.000000	1.000000	0.677778	0.548784	0.531401	0.537721	0.334084	0.478407	0.436813
1.000000	1.000000	0.638811	0.512341	0.678730	0.425890	0.507137	0.484993	0.349054	0.287571	0.249332
1.000000	1.000000	1.000000	1.000000	1.000000	1.000000	1.000000	1.000000	1.000000	1.000000	0.424242
1.000000	1.000000	1.000000	1.000000	1.000000	1.000000	1.000000	1.000000	0.330094	0.330905	0.244586
1.000000	1.000000	1.000000	1.000000	1.000000	1.000000	1.000000	0.533333	0.533333	0.533333	0.533333
1.000000	1.000000	0.742212	0.799495	0.636364	0.687500	0.687500	0.750000	0.636364	0.750000	0.573864
1.000000	1.000000	1.000000	1.000000	0.587984	0.564125	0.463469	0.424282	0.405169	0.336703	0.279281
1.000000	1.000000	1.000000	1.000000	1.000000	0.587614	0.500415	0.500167	0.354293	0.359831	0.342833
1.000000	1.000000	1.000000	1.000000	1.000000	1.000000	1.000000	0.535714	0.388196	0.386411	0.350652
1.000000	0.777778	0.883864	0.858116	0.858116	0.769444	0.839286	0.678571	0.678571	0.678571	0.638889
1.000000	1.000000	1.000000	1.000000	0.888889	1.000000	1.000000	0.407891	0.521548	0.500000	0.428571
0.638889	1.000000	1.000000	1.000000	0.888889	1.000000	1.000000	1.000000	0.457643	0.353693	0.259568
1.000000	1.000000	1.000000	1.000000	1.000000	1.000000	1.000000	0.573557	0.605556	0.353534	0.255735
1.000000	1.000000	1.000000	1.000000	1.000000	1.000000	1.000000	1.000000	1.000000	0.777778	0.463889
1.000000	1.000000	1.000000	0.627778	0.888889	1.000000	0.693138	0.462797	0.536348	0.529412	0.529412
0.944444	1.000000	1.000000	1.000000	0.888889	1.000000	1.000000	1.000000	1.000000	0.425571	0.320199
1.000000	1.000000	1.000000	1.000000	0.713145	0.716176	0.657622	0.463858	0.368946	0.350338	0.340836
1.000000	0.677778	1.000000	1.000000	1.000000	1.000000	1.000000	1.000000	1.000000	1.000000	0.400837
1.000000	1.000000	1.000000	1.000000	1.000000	1.000000	1.000000	0.538462	0.400201	0.330020	0.267633
1.000000	1.000000	1.000000	1.000000	0.705418	0.650000	0.578947	0.403279	0.333853	0.350000	0.245614
1.000000	0.608435	0.623371	0.664216	0.679912	0.755882	0.511765	0.471765	0.396380	0.327158	0.306316
1.000000	1.000000	1.000000	1.000000	1.000000	1.000000	1.000000	1.000000	1.000000	0.450000	0.666667
1.000000	1.000000	1.000000	1.000000	1.000000	1.000000	0.648846	0.415279	0.523256	0.369048	0.523256
1.000000	1.000000	1.000000	1.000000	0.585294	0.584025	0.445493	0.535714	0.338347	0.420455	0.535714
1.000000	1.000000	1.000000	1.000000	0.777778	1.000000	0.488596	0.379787	0.388426	0.324234	0.300206
1.000000	1.000000	1.000000	1.000000	1.000000	0.631887	0.564336	0.488783	0.520779	0.372466	0.279326
1.000000	1.000000	1.000000	1.000000	1.000000	1.000000	1.000000	0.515625	0.516129	0.389473	0.315625
1.000000	1.000000	1.000000	1.000000	1.000000	1.000000	1.000000	1.000000	1.000000	1.000000	0.283333
1.000000	1.000000	1.000000	1.000000	1.000000	1.000000	1.000000	0.539553	0.455224	0.400689	0.333532
1.000000	1.000000	1.000000	1.000000	0.649958	0.621359	0.582962	0.614521	0.365668	0.369965	0.303075
1.000000	1.000000	0.669697	0.779798	0.687596	0.695541	0.620581	0.509892	0.412394	0.398425	0.254403
1.000000	1.000000	1.000000	1.000000	1.000000	0.552511	0.508834	0.489944	0.486150	0.260084	0.393446
1.000000	1.000000	1.000000	1.000000	1.000000	1.000000	0.694152	0.677969	0.516667	0.516667	0.350000
1.000000	1.000000	1.000000	1.000000	1.000000	1.000000	1.000000	0.559985	0.453950	0.368590	0.477273
1.000000	1.000000	1.000000	1.000000	0.726725	0.555230	0.489001	0.474223	0.366440	0.325104	0.312030
1.000000	1.000000	1.000000	1.000000	1.000000	0.555556	0.555556	0.555556	0.555556	0.555556	0.450000
1.000000	0.944444	1.000000	1.000000	1.000000	1.000000	1.000000	1.000000	1.000000	0.515152	0.515152
0.777778	1.000000	1.000000	1.000000	0.636364	0.500000	0.414995	0.468941	0.396753	0.326332	0.272727
1.000000	0.777778	1.000000	1.000000	1.000000	0.944444	1.000000	1.000000	0.555556	0.555556	0.413690
1.000000	1.000000	1.000000	0.723126	0.719083	0.815541	0.852578	0.660714	0.558824	0.429714	0.558824
1.000000	1.000000	1.000000	1.000000	0.742230	0.669319	0.494211	0.497480	0.382723	0.420426	0.366383
1.000000	1.000000	1.000000	0.722215	0.745887	0.598371	0.617712	0.449416	0.404036	0.282850	0.263135
1.000000	1.000000	1.000000	1.000000	0.624626	0.649798	0.524620	0.383078	0.401289	0.315202	0.276723
1.000000	1.000000	1.000000	1.000000	1.000000	1.000000	1.000000	1.000000	1.000000	0.305263	0.324675
1.000000	0.598133	1.000000	1.000000	1.000000	0.644361	0.497247	0.487582	0.344646	0.375000	0.375000
1.000000	1.000000	1.000000	1.000000	1.000000	1.000000	1.000000	0.719274	0.468488	0.340778	0.309076
1.000000	1.000000	1.000000	0.771302	0.751287	0.678775	0.468750	0.541667	0.473214	0.413462	0.475962
1.000000	1.000000	1.000000	1.000000	1.000000	1.000000	1.000000	1.000000	0.571429	0.571429	0.615385
1.000000	1.000000	1.000000	1.000000	1.000000	0.594741	0.588235	0.571429	0.588235	0.635714	0.571429
1.000000	1.000000	1.000000	1.000000	1.000000	1.000000	1.000000	1.000000	1.000000	0.372309	0.304111
1.000000	1.000000	1.000000	1.000000	1.000000	0.944444	1.000000	0.560606	0.431672	0.284581	0.454301
1.000000	1.000000	1.000000	1.000000	0.777778	1.000000	1.000000	1.000000	1.000000	1.000000	0.295228
1.000000	1.000000	0.888889	1.000000	1.000000	1.000000	0.534192	0.498049	0.404782	0.372532	0.257241
1.000000	1.000000	1.000000	0.814140	0.566807	0.650617	0.511333	0.453058	0.442788	0.402689	0.241050
1.000000	0.711863	0.810432	0.705660	0.763270	0.525206	0.678411	0.634941	0.404528	0.411156	0.275116
1.000000	1.000000	1.000000	1.000000	1.000000	0.523256	0.523256	0.351525	0.331658	0.297726	0.252295
1.000000	1.000000	1.000000	1.000000	1.000000	0.703603	0.517241	0.517241	0.558621	0.517241	0.517241
1.000000	1.000000	1.000000	1.000000	0.617748	0.586364	0.646219	0.601930	0.475000	0.471154	0.461538
1.000000	0.932148	0.913969	0.789674	0.666667	0.636364	0.636364	0.385391	0.520833	0.636364	0.636364
1.000000	1.000000	1.000000	0.641667	0.753351	0.550044	0.602741	0.580303	0.525000	0.531250	0.531250
1.000000	1.000000	1.000000	1.000000	1.000000	1.000000	1.000000	0.641313	0.583951	0.554075	0.517241
1.000000	1.000000	1.000000	1.000000	1.000000	1.000000	0.619553	0.403863	0.410931	0.396825	0.480349
1.000000	1.000000	0.777778	1.000000	0.933002	0.810892	0.728820	0.564516	0.466844	0.481183	0.377016
1.000000	1.000000	1.000000	1.000000	1.000000	0.690077	0.584259	0.583233	0.626382	0.517241	0.445813
1.000000	1.000000	1.000000	1.000000	1.000000	1.000000	1.000000	1.000000	1.000000	0.393169	0.366667
1.000000	1.000000	1.000000	1.000000	1.000000	1.000000	0.518519	0.758621	0.517241	0.517241	0.518519
1.000000	1.000000	0.539887	0.623804	0.624849	0.718891	0.561979	0.447510	0.522463	0.452573	0.459963
1.000000	1.000000	1.000000	1.000000	0.777778	1.000000	0.599928	0.534996	0.396678	0.340930	0.332280
1.000000	0.953216	0.796766	0.714286	0.714286	0.648674	0.714286	0.593750	0.387840	0.356721	0.330879
1.000000	1.000000	1.000000	1.000000	1.000000	1.000000	1.000000	1.000000	0.537064	0.527778	0.339353
1.000000	1.000000	1.000000	1.000000	1.000000	1.000000	0.759559	0.653526	0.579876	0.682692	0.262500
1.000000	1.000000	1.000000	1.000000	1.000000	0.492204	0.532725	0.522088	0.412730	0.342384	0.300691
1.000000	1.000000	1.000000	0.733041	0.484789	0.650000	0.684524	0.520677	0.440306	0.404171	0.416786
1.000000	1.000000	0.820485	0.650235	0.587043	0.485292	0.491551	0.455414	0.444444	0.324363	0.400000
1.000000	0.788889	1.000000	1.000000	1.000000	1.000000	1.000000	1.000000	1.000000	1.000000	0.243333
1.000000	1.000000	1.000000	1.000000	1.000000	1.000000	0.612026	0.600576	0.411905	0.359543	0.333333
1.000000	1.000000	1.000000	1.000000	1.000000	1.000000	1.000000	1.000000	0.360564	0.337862	0.336111
1.000000	1.000000	1.000000	1.000000	1.000000	1.000000	1.000000	1.000000	1.000000	0.617647	0.617647
1.000000	1.000000	1.000000	1.000000	1.000000	0.586265	0.638450	0.644985	0.515724	0.442422	0.326248
1.000000	1.000000	1.000000	1.000000	1.000000	1.000000	1.000000	0.618750	0.654514	0.386264	0.534306
1.000000	1.000000	1.000000	1.000000	1.000000	0.650815	0.608696	0.609149	0.593750	0.608696	0.608696
1.000000	1.000000	1.000000	1.000000	0.888889	1.000000	1.000000	1.000000	1.000000	1.000000	0.531250
0.888889	0.625169	0.709158	0.787386	0.618954	0.538462	0.568299	0.523810	0.523810	0.294687	0.523810
1.000000	0.791667	0.933571	0.720847	0.789559	0.750000	0.581473	0.564527	0.750000	0.583333	0.541667
0.888889	1.000000	1.000000	1.000000	0.777778	1.000000	1.000000	1.000000	1.000000	1.000000	0.523707
1.000000	1.000000	1.000000	1.000000	1.000000	0.533308	0.616545	0.604519	0.400467	0.481712	0.266842
1.000000	1.000000	1.000000	1.000000	1.000000	0.540528	0.533333	0.533333	0.521739	0.521739	0.264510
1.000000	1.000000	1.000000	1.000000	0.740409	0.469630	0.572973	0.600000	0.566723	0.544402	0.466912
1.000000	1.000000	1.000000	0.821429	0.835022	0.714286	0.801347	0.597403	0.597403	0.407414	0.399278
1.000000	0.933538	0.898174	0.835588	0.718265	0.591029	0.553571	0.564516	0.564516	0.481183	0.468391
1.000000	1.000000	1.000000	1.000000	1.000000	0.715106	0.563265	0.623009	0.520833	0.533333	0.520833
1.000000	1.000000	1.000000	1.000000	1.000000	1.000000	1.000000	1.000000	1.000000	1.000000	0.312825
1.000000	1.000000	1.000000	1.000000	1.000000	1.000000	1.000000	1.000000	1.000000	1.000000	0.375000
1.000000	1.000000	1.000000	1.000000	1.000000	1.000000	1.000000	1.000000	0.527027	0.343819	0.276656
1.000000	0.852575	0.716512	0.787766	0.619400	0.565413	0.714744	0.673077	0.431373	0.514706	0.510638
1.000000	1.000000	1.000000	0.657114	0.653846	0.657460	0.552658	0.536896	0.371753	0.307692	0.307692
0.944444	1.000000	1.000000	1.000000	1.000000	1.000000	1.000000	1.000000	1.000000	1.000000	0.275130
1.000000	0.895406	0.823362	0.551874	0.677778	0.604167	0.648485	0.436898	0.371559	0.314118	0.280769
1.000000	1.000000	0.777778	1.000000	1.000000	1.000000	1.000000	1.000000	1.000000	1.000000	0.304146
1.000000	1.000000	1.000000	1.000000	1.000000	1.000000	0.587939	0.611111	0.500000	0.428571	0.500000
1.000000	1.000000	1.000000	1.000000	1.000000	1.000000	1.000000	1.000000	0.514706	0.348039	0.314706
1.000000	1.000000	1.000000	1.000000	0.777778	1.000000	1.000000	1.000000	0.517241	0.433908	0.433908
1.000000	1.000000	1.000000	1.000000	1.000000	1.000000	0.435083	0.381178	0.475449	0.356202	0.317770
1.000000	1.000000	0.840231	0.579167	0.534140	0.438480	0.534462	0.474303	0.389213	0.331930	0.439506
1.000000	1.000000	1.000000	1.000000	1.000000	0.543388	0.429532	0.459336	0.396147	0.342491	0.315275
1.000000	1.000000	1.000000	1.000000	1.000000	1.000000	0.536846	0.399826	0.343749	0.343905	0.257051
1.000000	1.000000	1.000000	1.000000	0.602778	0.650465	0.578963	0.575000	0.575000	0.408333	0.575000
1.000000	1.000000	1.000000	1.000000	1.000000	1.000000	1.000000	1.000000	0.578711	0.491360	0.318152
0.888889	1.000000	0.716260	0.644403	0.582804	0.545455	0.545455	0.450000	0.555556	0.545455	0.244817
1.000000	1.000000	1.000000	1.000000	1.000000	0.603273	0.700710	0.623473	0.571429	0.338118	0.265362
1.000000	1.000000	1.000000	0.944444	1.000000	1.000000	0.559275	0.491452	0.377437	0.336147	0.275648
1.000000	1.000000	1.000000	1.000000	1.000000	1.000000	0.527033	0.494214	0.420719	0.320943	0.297686
1.000000	1.000000	1.000000	0.555556	0.576786	0.610390	0.553571	0.473112	0.553571	0.546218	0.625000
0.772222	1.000000	1.000000	1.000000	1.000000	1.000000	0.888889	1.000000	1.000000	1.000000	0.250000
1.000000	1.000000	1.000000	1.000000	1.000000	1.000000	1.000000	0.519231	0.513158	0.513158	0.513158
1.000000	1.000000	1.000000	1.000000	1.000000	0.944444	0.541575	0.525000	0.525000	0.376517	0.318326
1.000000	0.938858	0.822316	0.791071	0.626725	0.532258	0.531250	0.531250	0.366667	0.531250	0.531250
1.000000	1.000000	1.000000	1.000000	1.000000	0.479656	0.569972	0.598204	0.406250	0.381802	0.359988
1.000000	1.000000	1.000000	1.000000	1.000000	1.000000	0.575612	0.494466	0.466549	0.406863	0.369979
1.000000	1.000000	1.000000	1.000000	1.000000	0.944444	1.000000	0.387342	0.345224	0.316422	0.287618
1.000000	1.000000	1.000000	1.000000	1.000000	1.000000	0.445511	0.429833	0.382625	0.350575	0.265167
1.000000	1.000000	1.000000	0.686659	0.649814	0.571429	0.583333	0.409325	0.363691	0.296092	0.287205
1.000000	0.778696	0.788336	0.692308	0.692308	0.682927	0.722222	0.384615	0.360907	0.444444	0.384615
1.000000	1.000000	1.000000	1.000000	0.734261	0.724573	0.615385	0.615385	0.615385	0.615385	0.615385
1.000000	0.774443	0.750000	0.832181	0.583333	0.532894	0.583333	0.772727	0.583333	0.500000	0.772727
1.000000	0.768922	0.848663	0.660048	0.539327	0.543330	0.516667	0.516667	0.513889	0.300083	0.253988
1.000000	0.806713	0.905882	0.759804	0.680396	0.439795	0.537153	0.433912	0.435785	0.353142	0.304311
1.000000	1.000000	0.944444	0.888889	1.000000	1.000000	1.000000	1.000000	1.000000	0.309937	0.258669
1.000000	0.767182	0.903448	0.788471	0.556749	0.487157	0.470653	0.387436	0.364914	0.322812	0.378788
1.000000	1.000000	1.000000	1.000000	1.000000	0.513786	0.585714	0.581081	0.419935	0.502381	0.585714
1.000000	0.927233	0.797502	0.522303	0.714990	0.607586	0.517712	0.404518	0.382218	0.349339	0.256144
1.000000	1.000000	1.000000	1.000000	1.000000	1.000000	1.000000	1.000000	0.366667	0.615385	0.302356
1.000000	1.000000	0.888889	1.000000	1.000000	0.541884	0.492025	0.457413	0.349462	0.306535	0.265625
1.000000	1.000000	1.000000	0.666628	0.726190	0.648963	0.644316	0.609748	0.763158	0.535714	0.269640
1.000000	0.675467	0.907467	0.915789	0.510192	0.683051	0.658929	0.399607	0.355160	0.320917	0.256603
1.000000	1.000000	1.000000	1.000000	1.000000	0.564466	0.477035	0.427214	0.336464	0.303966	0.282163
1.000000	1.000000	1.000000	1.000000	1.000000	0.614542	0.627262	0.493929	0.510610	0.333647	0.427778
1.000000	1.000000	1.000000	1.000000	1.000000	0.617815	0.778846	0.520074	0.557692	0.421153	0.391026
1.000000	1.000000	1.000000	1.000000	0.761553	0.628030	0.639792	0.575536	0.516129	0.516129	0.516129
1.000000	1.000000	1.000000	1.000000	1.000000	1.000000	0.564227	0.505978	0.646606	0.483988	0.265380
1.000000	1.000000	1.000000	1.000000	0.687500	0.752083	0.687500	0.687500	0.687500	0.687500	0.375000
1.000000	1.000000	1.000000	1.000000	1.000000	1.000000	0.697368	0.516817	0.514937	0.343338	0.750000
1.000000	1.000000	1.000000	1.000000	1.000000	1.000000	0.613889	0.606313	0.541667	0.405556	0.541667
1.000000	1.000000	1.000000	1.000000	0.845943	0.661683	0.502173	0.455721	0.352329	0.353409	0.267213
1.000000	1.000000	1.000000	1.000000	1.000000	1.000000	1.000000	0.555556	1.000000	0.562500	0.512500
1.000000	1.000000	1.000000	0.688214	0.609938	0.515738	0.516924	0.535638	0.491158	0.455296	0.323574
1.000000	1.000000	1.000000	0.628717	0.715237	0.594062	0.427582	0.502855	0.409802	0.394718	0.333333
1.000000	1.000000	1.000000	0.636364	0.636364	0.583333	0.625000	0.636364	0.416265	0.346675	0.307164
1.000000	1.000000	1.000000	1.000000	1.000000	1.000000	1.000000	0.576211	1.000000	0.583333	0.320584
1.000000	1.000000	1.000000	1.000000	0.629972	0.531926	0.481769	0.382564	0.366205	0.356951	0.301435
1.000000	1.000000	0.944444	0.900847	0.661750	0.654960	0.752116	0.652129	0.465351	0.389638	0.371561
1.000000	1.000000	1.000000	1.000000	1.000000	1.000000	1.000000	1.000000	1.000000	1.000000	0.393519
1.000000	1.000000	1.000000	0.777167	0.683401	0.607143	0.528240	0.483757	0.348694	0.317669	0.317669
1.000000	1.000000	1.000000	1.000000	1.000000	1.000000	0.516129	0.516129	0.516129	0.516129	0.516129
0.777778	1.000000	1.000000	1.000000	1.000000	0.680851	0.600296	0.445397	0.482143	0.390374	0.440476
1.000000	1.000000	1.000000	1.000000	1.000000	1.000000	1.000000	1.000000	1.000000	0.419314	0.270800
1.000000	1.000000	1.000000	1.000000	1.000000	1.000000	1.000000	1.000000	0.777778	0.319207	0.273285
1.000000	0.835207	0.825208	0.776377	0.635470	0.700888	0.595429	0.401626	0.443380	0.333333	0.248305
1.000000	1.000000	1.000000	1.000000	1.000000	0.888889	1.000000	1.000000	0.714286	0.721154	0.629487
1.000000	1.000000	1.000000	1.000000	1.000000	1.000000	1.000000	0.555556	1.000000	0.393585	0.234461
1.000000	1.000000	0.696533	0.827980	0.623801	0.571825	0.570401	0.537152	0.475970	0.380779	0.284689
1.000000	1.000000	1.000000	1.000000	1.000000	1.000000	1.000000	1.000000	0.442205	0.350575	0.267241
1.000000	1.000000	1.000000	1.000000	1.000000	1.000000	1.000000	1.000000	1.000000	1.000000	0.400968
1.000000	1.000000	1.000000	0.888889	1.000000	0.522999	0.638807	0.572898	0.627696	0.454274	0.340064
1.000000	1.000000	1.000000	0.697934	0.635897	0.531250	0.538462	0.438992	0.474440	0.347252	0.413462
1.000000	1.000000	1.000000	1.000000	1.000000	1.000000	1.000000	1.000000	1.000000	0.531250	0.541667
1.000000	1.000000	1.000000	0.812642	0.610989	0.630473	0.593653	0.591270	0.647414	0.596825	0.500355
1.000000	1.000000	1.000000	1.000000	1.000000	1.000000	1.000000	1.000000	1.000000	0.545455	0.287124
1.000000	1.000000	1.000000	1.000000	0.697260	0.643816	0.548182	0.486151	0.408426	0.342215	0.254875
1.000000	1.000000	1.000000	1.000000	1.000000	1.000000	1.000000	1.000000	1.000000	1.000000	0.308190
1.000000	1.000000	1.000000	0.748742	0.527171	0.546693	0.578820	0.469970	0.406311	0.359234	0.316667
1.000000	1.000000	1.000000	1.000000	1.000000	1.000000	0.734848	0.519571	0.430051	0.340909	0.650000
1.000000	1.000000	1.000000	1.000000	1.000000	1.000000	1.000000	1.000000	1.000000	0.294815	0.258244
1.000000	1.000000	1.000000	1.000000	1.000000	1.000000	1.000000	1.000000	0.420898	0.411604	0.302986
1.000000	1.000000	1.000000	1.000000	1.000000	1.000000	1.000000	1.000000	1.000000	0.583333	0.625000
1.000000	1.000000	0.690370	0.733532	0.646167	0.693452	0.500000	0.431022	0.500000	0.543956	0.553571
0.888889	1.000000	1.000000	1.000000	0.623451	0.605606	0.419348	0.561715	0.559997	0.401664	0.250383
1.000000	1.000000	1.000000	1.000000	0.659584	0.668901	0.600000	0.400000	0.426939	0.307971	0.262369
1.000000	0.777778	1.000000	1.000000	1.000000	1.000000	1.000000	1.000000	1.000000	1.000000	0.359777
1.000000	1.000000	1.000000	1.000000	1.000000	1.000000	0.683519	0.583773	0.400495	0.402057	0.366513
1.000000	1.000000	1.000000	1.000000	1.000000	1.000000	1.000000	1.000000	1.000000	1.000000	0.381494
1.000000	1.000000	1.000000	1.000000	1.000000	1.000000	1.000000	0.888889	0.413909	0.309059	0.271910
1.000000	1.000000	1.000000	1.000000	0.625000	0.625000	0.642023	0.445635	0.385571	0.332689	0.274574
1.000000	1.000000	0.624468	0.672028	0.663504	0.612616	0.611217	0.472414	0.383904	0.298572	0.267857
1.000000	1.000000	1.000000	1.000000	1.000000	1.000000	1.000000	1.000000	0.531250	0.520833	0.289931
1.000000	1.000000	1.000000	1.000000	1.000000	1.000000	0.466742	0.476780	0.471816	0.396825	0.282105
1.000000	1.000000	1.000000	1.000000	1.000000	1.000000	0.777778	1.000000	1.000000	1.000000	0.461310
1.000000	1.000000	1.000000	1.000000	1.000000	0.533970	0.434958	0.423124	0.399851	0.398520	0.358727
1.000000	1.000000	1.000000	0.825863	0.633840	0.547500	0.456235	0.424928	0.359346	0.307580	0.283258
1.000000	1.000000	1.000000	1.000000	1.000000	0.888889	1.000000	1.000000	0.431139	0.350734	0.347284
1.000000	1.000000	1.000000	1.000000	1.000000	1.000000	1.000000	1.000000	1.000000	0.351389	0.345435
1.000000	1.000000	0.842862	0.635897	0.671491	0.438299	0.538462	0.518519	0.526316	0.518519	0.318519
1.000000	1.000000	1.000000	1.000000	1.000000	1.000000	0.556465	0.403007	0.334380	0.429739	0.429739
1.000000	1.000000	1.000000	1.000000	1.000000	1.000000	1.000000	1.000000	0.560976	0.387500	0.593750
1.000000	1.000000	1.000000	1.000000	1.000000	0.636364	0.636364	0.636364	0.636364	0.636364	0.272727
1.000000	1.000000	1.000000	0.703216	0.690607	0.634340	0.686818	0.572029	0.496928	0.307791	0.375000
1.000000	1.000000	1.000000	1.000000	0.523810	0.608660	0.550000	0.522222	0.337776	0.522222	0.298228
1.000000	1.000000	1.000000	1.000000	1.000000	1.000000	1.000000	0.453903	0.571429	0.565217	0.419048
1.000000	1.000000	1.000000	1.000000	1.000000	1.000000	1.000000	1.000000	0.659722	0.608586	0.659722
1.000000	1.000000	1.000000	1.000000	1.000000	1.000000	1.000000	0.555556	0.370072	0.372278	0.257650
1.000000	1.000000	1.000000	1.000000	1.000000	1.000000	0.680556	1.000000	1.000000	0.526316	0.271429
1.000000	1.000000	0.845330	0.795455	0.559524	0.675595	0.581273	0.726010	0.717593	0.523232	0.389902
1.000000	1.000000	1.000000	1.000000	0.545285	0.447223	0.563553	0.561497	0.379371	0.376261	0.369485
1.000000	1.000000	1.000000	0.653486	0.626247	0.568533	0.612878	0.543478	0.558824	0.346154	0.308184
1.000000	1.000000	1.000000	1.000000	1.000000	0.525372	0.469922	0.387470	0.374129	0.338860	0.353510
0.944444	0.890221	0.811684	0.741207	0.543399	0.601150	0.654405	0.481152	0.501171	0.419106	0.278785
1.000000	1.000000	0.665079	0.731999	0.793403	0.633709	0.611779	0.546875	0.546875	0.546875	0.272140
1.000000	1.000000	1.000000	1.000000	1.000000	1.000000	1.000000	0.583333	0.379337	0.361111	0.361111
1.000000	1.000000	1.000000	1.000000	0.669807	0.571429	0.571429	0.571429	0.448168	0.380952	0.321429
1.000000	1.000000	1.000000	1.000000	1.000000	1.000000	1.000000	1.000000	0.430556	0.436364	0.440191
1.000000	1.000000	1.000000	1.000000	1.000000	1.000000	1.000000	0.551724	0.576923	0.551724	0.431868
1.000000	1.000000	1.000000	1.000000	0.690837	0.525000	0.538462	0.409350	0.326180	0.335096	0.270970
1.000000	1.000000	1.000000	1.000000	1.000000	1.000000	1.000000	1.000000	0.605263	0.611111	0.278041
1.000000	1.000000	1.000000	0.888889	1.000000	1.000000	1.000000	1.000000	0.341180	0.300513	0.336207
1.000000	1.000000	1.000000	1.000000	1.000000	0.546969	0.517241	0.411067	0.380256	0.441923	0.260490
1.000000	1.000000	1.000000	0.539070	0.580046	0.644490	0.564688	0.449129	0.401251	0.333333	0.333333
1.000000	1.000000	1.000000	1.000000	1.000000	1.000000	1.000000	1.000000	1.000000	1.000000	0.297607
1.000000	1.000000	0.888889	1.000000	0.721028	0.554948	0.487500	0.572760	0.402116	0.520833	0.520833
1.000000	1.000000	1.000000	0.888889	1.000000	1.000000	0.420265	0.411298	0.408536	0.357306	0.428571
1.000000	1.000000	0.668285	0.516557	0.566059	0.709099	0.590751	0.580682	0.511364	0.573390	0.354762
1.000000	1.000000	1.000000	1.000000	0.681976	0.531250	0.688546	0.528571	0.528571	0.356141	0.329863
1.000000	1.000000	1.000000	0.659829	0.678668	0.470714	0.414108	0.528430	0.512413	0.408695	0.335922
1.000000	1.000000	1.000000	1.000000	0.555556	1.000000	1.000000	1.000000	0.500000	0.388937	0.349708
1.000000	1.000000	1.000000	1.000000	1.000000	1.000000	0.705997	0.517857	0.308850	0.288437	0.280463
0.777778	1.000000	1.000000	1.000000	1.000000	1.000000	0.517630	0.553263	0.438433	0.370683	0.325433
1.000000	1.000000	1.000000	0.816726	0.671948	0.651576	0.602956	0.571429	0.583333	0.571429	0.321429
1.000000	0.598506	0.597575	0.663478	0.645266	0.555463	0.530227	0.417472	0.467998	0.425059	0.272996
1.000000	1.000000	1.000000	1.000000	1.000000	1.000000	1.000000	1.000000	0.538462	0.538462	0.538462
1.000000	1.000000	1.000000	0.935417	0.785380	0.698148	0.454714	0.650033	0.369453	0.381274	0.515625
1.000000	1.000000	1.000000	0.705556	1.000000	1.000000	0.888889	1.000000	1.000000	0.888889	0.456349
1.000000	1.000000	1.000000	1.000000	1.000000	0.523810	0.617566	0.484297	0.511268	0.421809	0.261589
1.000000	1.000000	1.000000	1.000000	1.000000	0.777778	0.676861	0.574721	0.505209	0.373303	0.341608
1.000000	1.000000	1.000000	1.000000	1.000000	1.000000	1.000000	1.000000	0.578947	0.550000	0.266053
1.000000	1.000000	1.000000	1.000000	1.000000	1.000000	0.522727	0.514286	0.521739	0.356061	0.356061
1.000000	1.000000	1.000000	1.000000	0.586320	0.585058	0.594126	0.461157	0.364841	0.421499	0.379735
1.000000	1.000000	1.000000	1.000000	1.000000	0.755556	0.755556	0.750000	0.750000	0.687500	0.714286
1.000000	1.000000	1.000000	1.000000	1.000000	1.000000	0.694444	1.000000	1.000000	1.000000	0.527027
1.000000	1.000000	1.000000	1.000000	1.000000	0.611111	1.000000	1.000000	1.000000	1.000000	0.517857
1.000000	1.000000	1.000000	1.000000	1.000000	1.000000	1.000000	1.000000	1.000000	0.358625	0.293586
1.000000	0.898395	0.787362	0.730263	0.787362	0.764354	0.691358	0.590909	0.583333	0.560606	0.328237
1.000000	1.000000	1.000000	0.777778	1.000000	0.625487	0.688208	0.513849	0.716398	0.671300	0.545102
1.000000	0.777778	1.000000	1.000000	0.720798	1.000000	0.944444	1.000000	0.645696	0.645696	0.645696
1.000000	0.820624	0.725680	0.563829	0.634032	0.466230	0.586425	0.406439	0.421944	0.352557	0.252764
1.000000	0.934572	0.847094	0.708166	0.686026	0.555556	0.685246	0.538462	0.555556	0.555556	0.382390
1.000000	0.777778	1.000000	1.000000	0.602261	0.561612	0.584136	0.525564	0.467884	0.333333	0.375000
1.000000	1.000000	1.000000	0.814815	0.625487	0.517857	0.523531	0.511111	0.511628	0.323351	0.270706
1.000000	0.853423	0.782870	0.694355	0.671052	0.465821	0.541957	0.446576	0.477830	0.415179	0.535714
0.777778	1.000000	0.840717	0.908333	0.545307	0.730117	0.487088	0.551061	0.425703	0.412689	0.384099
1.000000	0.888889	1.000000	1.000000	1.000000	1.000000	1.000000	0.518287	0.390947	0.390662	0.331731
1.000000	1.000000	1.000000	1.000000	1.000000	1.000000	1.000000	1.000000	0.434729	0.343957	0.267278
1.000000	1.000000	1.000000	0.680570	0.632664	0.549331	0.626445	0.562170	0.560655	0.586201	0.301027
1.000000	1.000000	0.771498	0.608718	0.775556	0.758333	0.559592	0.516667	0.516667	0.403030	0.403030
1.000000	1.000000	1.000000	1.000000	1.000000	1.000000	1.000000	1.000000	0.514553	0.395503	0.416667
0.888889	1.000000	1.000000	1.000000	0.888889	1.000000	1.000000	1.000000	0.578947	0.578947	0.416667
1.000000	1.000000	1.000000	1.000000	0.696573	0.517857	0.517857	0.361632	0.395410	0.292189	0.248468
1.000000	1.000000	1.000000	1.000000	1.000000	1.000000	0.612103	0.605556	0.422478	0.401374	0.403125
0.888889	1.000000	0.839626	0.737075	0.737720	0.446915	0.561696	0.433041	0.586701	0.519786	0.300399
1.000000	1.000000	1.000000	1.000000	0.712185	0.567391	0.512248	0.457403	0.491667	0.381250	0.243861
1.000000	1.000000	1.000000	1.000000	1.000000	1.000000	1.000000	1.000000	1.000000	0.363395	0.363395
1.000000	1.000000	1.000000	1.000000	0.777778	1.000000	1.000000	1.000000	0.400712	0.307757	0.322661
1.000000	1.000000	1.000000	0.803571	0.532102	0.540344	0.474561	0.446787	0.458838	0.566468	0.445844
1.000000	1.000000	1.000000	1.000000	1.000000	1.000000	1.000000	0.447332	0.411066	0.370040	0.272876
0.888889	0.624895	0.726911	0.571540	0.477322	0.542618	0.678729	0.438057	0.317110	0.459711	0.366041
1.000000	0.881766	0.816847	0.538580	0.618936	0.614133	0.513672	0.458514	0.449032	0.407776	0.311298
1.000000	1.000000	1.000000	1.000000	0.518034	0.481559	0.612498	0.405969	0.424336	0.317993	0.266013
1.000000	0.814909	0.675926	0.636567	0.598545	0.758333	0.625157	0.498231	0.547776	0.419192	0.445813
1.000000	1.000000	1.000000	0.745292	0.605306	0.591585	0.589688	0.533204	0.397722	0.385755	0.381887
1.000000	0.914763	0.856308	0.693182	0.685417	0.636364	0.636364	0.636364	0.500000	0.503966	0.345633
1.000000	1.000000	1.000000	1.000000	1.000000	1.000000	1.000000	1.000000	1.000000	0.299963	0.251182
1.000000	1.000000	0.812399	0.679613	0.689655	0.576923	0.661877	0.584921	0.536887	0.357253	0.319833
1.000000	1.000000	1.000000	1.000000	1.000000	0.494279	0.555526	0.381302	0.435490	0.379804	0.252328
1.000000	1.000000	1.000000	1.000000	1.000000	1.000000	0.496977	0.557678	0.570440	0.317477	0.348948
0.777778	1.000000	1.000000	1.000000	1.000000	0.637387	0.571429	0.565217	0.565217	0.565217	0.303692
1.000000	1.000000	1.000000	1.000000	1.000000	0.777778	0.777778	0.750000	0.555556	0.555556	0.555556
1.000000	1.000000	0.911111	0.851543	0.817778	0.741975	0.817778	0.636278	0.741975	0.742778	0.555556
1.000000	1.000000	1.000000	0.752226	0.529412	0.643660	0.529412	0.529412	0.529412	0.316848	0.282401
1.000000	1.000000	1.000000	1.000000	1.000000	1.000000	0.701570	0.616041	0.415451	0.464312	0.367883
1.000000	1.000000	1.000000	1.000000	1.000000	1.000000	1.000000	1.000000	1.000000	0.375644	0.364583
1.000000	1.000000	1.000000	0.757291	0.680611	0.651303	0.501924	0.429370	0.520833	0.360882	0.272170
1.000000	1.000000	1.000000	1.000000	1.000000	1.000000	1.000000	1.000000	1.000000	0.520000	0.520000
0.777778	1.000000	0.881513	0.666918	0.709438	0.676791	0.468061	0.482241	0.443059	0.352083	0.385417
1.000000	1.000000	1.000000	1.000000	0.777778	1.000000	0.551691	0.429508	0.349157	0.304674	0.339739
1.000000	1.000000	1.000000	1.000000	0.719299	0.597248	0.507414	0.417005	0.398956	0.331068	0.284521
1.000000	1.000000	1.000000	1.000000	1.000000	0.888889	1.000000	1.000000	1.000000	0.371964	0.348729
1.000000	1.000000	1.000000	1.000000	1.000000	1.000000	1.000000	1.000000	0.777778	1.000000	0.659574
1.000000	1.000000	1.000000	1.000000	1.000000	1.000000	1.000000	1.000000	1.000000	1.000000	0.328995
1.000000	1.000000	1.000000	1.000000	1.000000	1.000000	1.000000	1.000000	1.000000	0.424731	0.416667
1.000000	1.000000	1.000000	1.000000	0.579592	0.457798	0.538317	0.423600	0.336764	0.291667	0.251276
1.000000	1.000000	1.000000	1.000000	0.519980	0.703179	0.600010	0.575835	0.527638	0.377821	0.377821
1.000000	1.000000	1.000000	1.000000	1.000000	0.666667	0.666667	0.458333	0.616667	0.440038	0.604167
0.902778	1.000000	1.000000	0.790278	0.777969	0.630523	0.517241	0.517241	0.520833	0.513889	0.517241
0.816458	0.902778	1.000000	1.000000	1.000000	1.000000	1.000000	1.000000	1.000000	0.350358	0.254120
1.000000	1.000000	0.777778	1.000000	1.000000	1.000000	0.453349	0.625611	0.557143	0.545455	0.545455
1.000000	1.000000	1.000000	1.000000	0.641679	0.628725	0.575363	0.574074	0.346087	0.277858	0.323498
0.888889	0.777778	1.000000	1.000000	1.000000	1.000000	1.000000	1.000000	1.000000	0.286379	0.515625
1.000000	1.000000	1.000000	1.000000	1.000000	1.000000	1.000000	1.000000	0.414688	0.374359	0.268849
1.000000	1.000000	1.000000	1.000000	1.000000	1.000000	1.000000	0.485273	0.494582	0.407258	0.409483
1.000000	1.000000	1.000000	1.000000	0.812500	0.625000	0.464286	0.538373	0.482309	0.428571	0.442308
1.000000	1.000000	1.000000	1.000000	1.000000	1.000000	1.000000	0.432610	0.388026	0.319141	0.274951
1.000000	1.000000	0.766395	0.591337	0.591984	0.533333	0.528268	0.535714	0.533333	0.526316	0.261724
1.000000	1.000000	0.940741	0.924074	0.555556	0.722949	0.671242	0.550000	0.550000	0.550000	0.418514
1.000000	1.000000	1.000000	0.746930	0.671097	0.650444	0.493211	0.436004	0.365662	0.473095	0.315825
1.000000	0.818615	0.601728	0.851948	0.599852	0.633455	0.718600	0.634896	0.472222	0.436080	0.446181
1.000000	1.000000	1.000000	1.000000	1.000000	1.000000	1.000000	1.000000	0.377838	0.357718	0.259021
1.000000	0.665834	0.772698	0.681065	0.555556	0.607143	0.687500	0.607143	0.687500	0.341144	0.266538
1.000000	1.000000	1.000000	1.000000	1.000000	1.000000	0.540793	0.523256	0.327727	0.327523	0.239546
1.000000	0.705117	1.000000	1.000000	0.777778	1.000000	1.000000	1.000000	1.000000	0.537037	0.404598
1.000000	1.000000	1.000000	1.000000	1.000000	1.000000	1.000000	1.000000	1.000000	0.324526	0.250412
1.000000	0.944444	1.000000	1.000000	1.000000	1.000000	0.666667	0.590909	0.666667	0.666667	0.666667
1.000000	1.000000	0.867171	0.683175	0.515573	0.667924	0.633621	0.442614	0.433976	0.400456	0.271635
1.000000	1.000000	1.000000	1.000000	1.000000	1.000000	1.000000	0.402078	0.412896	0.338924	0.330592
1.000000	1.000000	1.000000	1.000000	1.000000	1.000000	0.730159	0.522439	0.506548	0.487234	0.458333
1.000000	1.000000	0.777778	0.888889	1.000000	1.000000	1.000000	0.544828	0.503161	0.418155	0.391017
1.000000	1.000000	1.000000	1.000000	1.000000	1.000000	1.000000	1.000000	0.433333	0.512821	0.515152
1.000000	1.000000	1.000000	1.000000	1.000000	1.000000	1.000000	1.000000	1.000000	0.408333	0.408333
1.000000	1.000000	1.000000	1.000000	1.000000	0.626866	0.496749	0.430204	0.307795	0.338576	0.246865
1.000000	1.000000	1.000000	1.000000	0.592570	0.663235	0.500565	0.559605	0.396321	0.402098	0.393048
1.000000	0.665541	0.782658	0.562500	0.612179	0.529772	0.492744	0.456860	0.447368	0.432692	0.432692
1.000000	1.000000	1.000000	1.000000	1.000000	0.607738	0.626645	0.578585	0.476067	0.416667	0.531250
1.000000	1.000000	1.000000	1.000000	1.000000	1.000000	1.000000	0.888889	1.000000	0.393773	0.359975
1.000000	1.000000	0.698376	0.599444	0.551501	0.538494	0.551718	0.460790	0.440679	0.331369	0.266863
1.000000	1.000000	1.000000	1.000000	1.000000	1.000000	1.000000	0.549603	0.570489	0.478383	0.379184
1.000000	1.000000	1.000000	1.000000	1.000000	1.000000	1.000000	0.351728	0.354837	0.310080	0.281250
1.000000	0.805556	1.000000	1.000000	1.000000	1.000000	1.000000	1.000000	0.399290	0.344083	0.238689
1.000000	1.000000	1.000000	1.000000	1.000000	1.000000	0.474600	0.472614	0.521272	0.309716	0.256233
1.000000	1.000000	1.000000	1.000000	1.000000	1.000000	1.000000	1.000000	1.000000	1.000000	0.264289
1.000000	0.957839	0.843182	0.611010	0.666954	0.537229	0.633065	0.560221	0.515152	0.757576	0.329564
1.000000	1.000000	1.000000	1.000000	0.607685	0.575000	0.575000	0.575000	0.575000	0.625000	0.336150
1.000000	1.000000	1.000000	0.888889	0.515625	0.602888	0.515625	0.515625	0.510638	0.354038	0.266101
1.000000	1.000000	1.000000	1.000000	1.000000	1.000000	1.000000	1.000000	1.000000	1.000000	0.311951
1.000000	0.747421	0.559549	0.678704	0.739588	0.767370	0.592803	0.525694	0.372108	0.538312	0.543182
1.000000	1.000000	1.000000	1.000000	0.593750	0.566310	0.461146	0.459920	0.331546	0.310329	0.263415
1.000000	1.000000	1.000000	1.000000	0.549938	0.556157	0.489689	0.440301	0.393962	0.302303	0.272930
1.000000	1.000000	1.000000	1.000000	0.609259	0.549699	0.532889	0.457446	0.369120	0.329236	0.252232
1.000000	1.000000	1.000000	0.750000	0.746782	0.672011	0.564470	0.500000	0.471255	0.383062	0.300000
1.000000	1.000000	1.000000	1.000000	1.000000	1.000000	0.552416	0.517241	0.515625	0.517241	0.292907
1.000000	1.000000	1.000000	1.000000	1.000000	1.000000	1.000000	1.000000	0.420330	0.375794	0.535714
1.000000	1.000000	0.799649	0.600752	0.628975	0.655552	0.577320	0.420145	0.501543	0.400617	0.379748
1.000000	1.000000	1.000000	0.777778	1.000000	1.000000	1.000000	0.540061	0.527778	0.527778	0.273999
1.000000	0.627736	0.678728	0.706691	0.748333	0.602774	0.452540	0.575000	0.425000	0.362500	0.425000
1.000000	1.000000	0.777778	1.000000	1.000000	1.000000	1.000000	0.498153	0.354999	0.360781	0.346613
1.000000	1.000000	1.000000	1.000000	1.000000	1.000000	1.000000	0.555556	0.500000	0.337966	0.500000
1.000000	1.000000	1.000000	1.000000	0.777778	1.000000	1.000000	0.566667	0.441667	0.441667	0.566667
1.000000	0.824375	0.671278	0.793510	0.548711	0.535714	0.680323	0.586882	0.480323	0.281507	0.472233
0.777778	1.000000	0.944444	1.000000	1.000000	1.000000	1.000000	0.575000	0.575000	0.575000	0.581081
1.000000	1.000000	0.669534	0.776992	0.623292	0.633118	0.527778	0.527778	0.537500	0.361905	0.350000
1.000000	1.000000	1.000000	0.689103	0.618249	0.471764	0.455002	0.399411	0.550000	0.534483	0.309984
1.000000	1.000000	1.000000	0.691667	0.770077	0.640448	0.733333	0.550000	0.550000	0.550000	0.305556
1.000000	1.000000	1.000000	1.000000	1.000000	1.000000	1.000000	1.000000	0.430603	0.454925	0.280930
1.000000	1.000000	1.000000	1.000000	0.777778	1.000000	1.000000	0.553285	0.536122	0.388555	0.366955
1.000000	1.000000	0.680080	0.586725	0.521497	0.512649	0.413777	0.414625	0.481498	0.307253	0.298721
1.000000	1.000000	1.000000	1.000000	1.000000	1.000000	1.000000	1.000000	1.000000	1.000000	0.270083
0.804291	0.791696	0.766947	0.738747	0.544897	0.541542	0.455254	0.448954	0.385059	0.322923	0.287866
1.000000	1.000000	1.000000	1.000000	0.777778	0.566667	0.583333	0.429019	0.391031	0.298209	0.240402
1.000000	1.000000	1.000000	1.000000	0.777778	0.518519	0.555940	0.527139	0.527139	0.517241	0.380878
1.000000	1.000000	1.000000	0.872726	0.634715	0.462093	0.517241	0.518519	0.412864	0.517857	0.517241
1.000000	0.777778	1.000000	1.000000	1.000000	1.000000	1.000000	1.000000	0.407866	0.334284	0.276564
1.000000	1.000000	1.000000	0.888889	0.750000	0.761806	0.755848	0.732143	0.541667	0.500000	0.450980
1.000000	1.000000	1.000000	1.000000	0.869298	0.653787	0.526316	0.515955	0.453674	0.306499	0.270019
1.000000	1.000000	1.000000	1.000000	1.000000	0.622222	0.684307	0.597253	0.531250	0.531250	0.425000
1.000000	1.000000	1.000000	1.000000	1.000000	1.000000	1.000000	0.562665	0.448140	0.352921	0.372527
1.000000	1.000000	1.000000	1.000000	0.483399	0.566667	0.566667	0.566667	0.412738	0.273799	0.237670
1.000000	1.000000	1.000000	1.000000	0.777778	1.000000	0.444527	0.476148	0.424561	0.384615	0.375000
1.000000	1.000000	1.000000	0.892080	0.805556	0.750000	0.863636	0.512963	0.666667	0.505556	0.655303
1.000000	0.810185	0.935185	0.786757	0.546899	0.640645	0.574754	0.515278	0.517247	0.347487	0.263889
1.000000	1.000000	1.000000	1.000000	0.582807	0.529167	0.520833	0.536111	0.309152	0.433532	0.381944
1.000000	1.000000	1.000000	1.000000	1.000000	1.000000	0.492499	0.608997	0.494643	0.341480	0.375000
1.000000	1.000000	0.750000	0.838356	0.827485	0.791667	0.791667	0.666667	0.732143	0.583333	0.500000
1.000000	1.000000	1.000000	1.000000	1.000000	1.000000	1.000000	1.000000	0.702981	0.583737	0.589004
1.000000	1.000000	1.000000	1.000000	1.000000	1.000000	1.000000	0.722222	0.629630	0.652778	0.722222
1.000000	1.000000	1.000000	1.000000	1.000000	1.000000	1.000000	0.530454	0.378690	0.459821	0.464286
1.000000	1.000000	1.000000	1.000000	1.000000	1.000000	1.000000	0.666667	0.382635	0.571429	0.571429
1.000000	0.647410	1.000000	1.000000	1.000000	1.000000	1.000000	1.000000	0.472384	0.472384	0.526316
1.000000	1.000000	1.000000	1.000000	1.000000	1.000000	0.548128	0.613434	0.350326	0.316635	0.305408
1.000000	1.000000	1.000000	1.000000	1.000000	1.000000	1.000000	1.000000	1.000000	1.000000	0.288889
1.000000	1.000000	1.000000	0.735897	0.774940	0.658471	0.606738	0.611190	0.460707	0.417810	0.330179
1.000000	1.000000	1.000000	1.000000	1.000000	0.566742	0.600167	0.522727	0.531250	0.432540	0.415865
1.000000	1.000000	1.000000	1.000000	1.000000	1.000000	1.000000	1.000000	1.000000	1.000000	0.272662
1.000000	0.849531	0.795400	0.633672	0.538682	0.622509	0.421124	0.384524	0.430557	0.362795	0.248910
1.000000	0.668790	0.690969	0.725486	0.642592	0.568398	0.544185	0.418176	0.378866	0.350991	0.339833
1.000000	1.000000	1.000000	0.623203	0.665278	0.570166	0.484848	0.472136	0.420005	0.359268	0.316793
1.000000	1.000000	1.000000	1.000000	1.000000	0.687500	0.659574	0.584909	0.414950	0.362109	0.438986
1.000000	1.000000	1.000000	0.624768	0.619440	0.717538	0.632276	0.675871	0.424365	0.424624	0.302027
1.000000	1.000000	1.000000	0.729974	0.702982	0.523256	0.523256	0.523256	0.636628	0.523256	0.523256
1.000000	1.000000	0.663873	0.732565	0.663377	0.610401	0.652068	0.425952	0.441555	0.419781	0.378439
1.000000	1.000000	1.000000	1.000000	1.000000	1.000000	1.000000	1.000000	0.687500	0.674419	0.424419
1.000000	1.000000	0.885850	0.834601	0.684430	0.675000	0.629846	0.580535	0.556944	0.421170	0.398710
1.000000	1.000000	1.000000	1.000000	1.000000	1.000000	1.000000	0.517241	0.517241	0.517857	0.275788
1.000000	1.000000	1.000000	0.944444	1.000000	1.000000	1.000000	0.355038	0.547619	0.547619	0.288853
1.000000	1.000000	1.000000	0.777778	1.000000	1.000000	1.000000	1.000000	0.382430	0.515152	0.350575
1.000000	0.886667	0.920000	0.748653	0.750000	0.605055	0.504291	0.500668	0.444489	0.378964	0.320090
1.000000	1.000000	1.000000	1.000000	0.781202	0.597766	0.542263	0.442522	0.496379	0.406482	0.393939
1.000000	1.000000	1.000000	1.000000	0.484337	0.614126	0.600246	0.535485	0.428404	0.345518	0.273861
1.000000	0.820541	0.916667	0.916667	0.881944	0.812500	0.812500	0.812500	0.812500	0.812500	0.625000
1.000000	1.000000	1.000000	1.000000	1.000000	0.556200	0.542092	0.483142	0.442752	0.379981	0.330645
1.000000	1.000000	1.000000	1.000000	1.000000	1.000000	0.757576	0.696121	0.508468	0.586599	0.331751
1.000000	1.000000	1.000000	0.859520	0.810494	0.525000	0.525000	0.391996	0.340961	0.341998	0.291529
1.000000	1.000000	1.000000	1.000000	1.000000	0.777778	1.000000	1.000000	0.513514	0.513514	0.257960
1.000000	1.000000	1.000000	1.000000	1.000000	1.000000	1.000000	0.555556	1.000000	1.000000	0.303030
1.000000	1.000000	1.000000	1.000000	1.000000	0.888889	1.000000	1.000000	1.000000	0.555556	0.246261
1.000000	1.000000	0.888889	1.000000	0.777778	1.000000	1.000000	0.417478	0.353931	0.355250	0.299916
1.000000	1.000000	1.000000	1.000000	0.632576	0.682576	0.682576	0.565948	0.515152	0.559217	0.394153
1.000000	1.000000	1.000000	1.000000	1.000000	1.000000	1.000000	1.000000	1.000000	0.411706	0.382925
1.000000	1.000000	1.000000	1.000000	1.000000	1.000000	0.519231	0.519231	0.519231	0.519231	0.295014
1.000000	1.000000	1.000000	1.000000	1.000000	1.000000	1.000000	1.000000	1.000000	0.367871	0.330574
1.000000	1.000000	1.000000	1.000000	1.000000	0.629049	0.624156	0.552294	0.525641	0.400641	0.325641
1.000000	1.000000	1.000000	1.000000	1.000000	1.000000	1.000000	1.000000	0.517241	0.513514	0.364326
1.000000	0.689055	0.775269	0.778281	0.907051	0.711347	0.696465	0.614911	0.512564	0.319107	0.314165
1.000000	1.000000	1.000000	1.000000	0.504541	0.640276	0.434080	0.446908	0.533390	0.572650	0.382741
1.000000	1.000000	1.000000	1.000000	1.000000	0.888889	1.000000	1.000000	0.538462	0.431940	0.363631
1.000000	1.000000	1.000000	1.000000	1.000000	1.000000	1.000000	1.000000	0.568966	0.322713	0.273644
1.000000	1.000000	0.697088	0.591388	0.650499	0.560897	0.526316	0.525000	0.421337	0.304856	0.260856
1.000000	1.000000	1.000000	1.000000	1.000000	1.000000	1.000000	1.000000	1.000000	1.000000	1.000000
1.000000	1.000000	1.000000	0.830963	0.773702	0.773321	0.735312	0.728918	0.637515	0.544102	0.481061
1.000000	1.000000	1.000000	1.000000	1.000000	1.000000	1.000000	0.386807	0.408602	0.386232	0.386807
1.000000	1.000000	0.830713	0.663831	0.726010	0.631387	0.619991	0.619991	0.583333	0.590909	0.384319
1.000000	1.000000	1.000000	1.000000	1.000000	1.000000	1.000000	1.000000	0.655556	0.578431	0.411765
1.000000	1.000000	1.000000	1.000000	1.000000	0.544206	0.517857	0.517857	0.518519	0.517241	0.517241
1.000000	1.000000	1.000000	1.000000	1.000000	1.000000	0.539181	0.527473	0.430548	0.308209	0.246200
0.777778	1.000000	1.000000	1.000000	1.000000	1.000000	1.000000	0.441637	0.349431	0.263863	0.230749
1.000000	1.000000	1.000000	0.508844	0.565177	0.529412	0.651023	0.608333	0.531250	0.311922	0.287511
1.000000	1.000000	1.000000	0.662265	0.473218	0.655333	0.520142	0.387140	0.392857	0.435185	0.518519
1.000000	1.000000	0.777778	1.000000	1.000000	0.555556	0.578617	0.497565	0.521474	0.334836	0.333333
1.000000	1.000000	0.555556	1.000000	1.000000	0.888889	1.000000	1.000000	1.000000	1.000000	0.376185
1.000000	1.000000	0.777778	1.000000	0.611524	0.598888	0.577817	0.527027	0.533333	0.533333	0.435714
1.000000	1.000000	1.000000	0.555556	1.000000	1.000000	1.000000	1.000000	0.569767	0.569767	0.319989
1.000000	0.891948	0.561817	0.818488	0.641015	0.701113	0.465398	0.578829	0.542997	0.316552	0.319886
1.000000	1.000000	1.000000	0.619170	0.501447	0.621613	0.420038	0.457103	0.367637	0.343329	0.318646
1.000000	1.000000	1.000000	1.000000	1.000000	1.000000	1.000000	1.000000	1.000000	0.515625	0.315625
1.000000	1.000000	1.000000	1.000000	0.696529	0.691629	0.500845	0.363491	0.326571	0.310011	0.258374
1.000000	1.000000	1.000000	1.000000	1.000000	1.000000	1.000000	1.000000	0.493003	0.376776	0.289016
1.000000	1.000000	1.000000	1.000000	1.000000	0.534850	0.404167	0.570565	0.570565	0.570565	0.570565
1.000000	1.000000	0.642090	0.815700	0.650810	0.760281	0.644378	0.545154	0.488851	0.514876	0.276798
1.000000	1.000000	1.000000	1.000000	0.888889	1.000000	1.000000	1.000000	0.412725	0.494146	0.307255
1.000000	0.627778	1.000000	1.000000	1.000000	1.000000	1.000000	1.000000	1.000000	0.333950	0.300000
1.000000	1.000000	1.000000	1.000000	1.000000	1.000000	1.000000	1.000000	0.902778	1.000000	0.481203
1.000000	1.000000	1.000000	0.614867	0.541317	0.541959	0.491453	0.443719	0.371519	0.321497	0.288760
1.000000	1.000000	0.888889	0.727058	0.646555	0.588713	0.446100	0.565385	0.436813	0.436813	0.436813
1.000000	1.000000	1.000000	1.000000	1.000000	1.000000	1.000000	0.699561	0.576224	0.545062	0.368704
1.000000	1.000000	1.000000	1.000000	0.838772	0.657580	0.521739	0.520833	0.606757	0.423280	0.463660
1.000000	1.000000	1.000000	1.000000	1.000000	1.000000	1.000000	0.411060	0.375323	0.352679	0.331250
1.000000	1.000000	1.000000	1.000000	1.000000	1.000000	1.000000	1.000000	1.000000	0.504167	0.580357
1.000000	1.000000	1.000000	1.000000	1.000000	0.777778	1.000000	1.000000	0.454262	0.343343	0.257660
1.000000	1.000000	1.000000	0.777778	1.000000	1.000000	1.000000	1.000000	1.000000	0.350575	0.350575
1.000000	1.000000	1.000000	1.000000	1.000000	1.000000	1.000000	0.465575	0.465276	0.399169	0.507971
1.000000	0.815249	0.793644	0.738998	0.778634	0.531675	0.397176	0.392570	0.411039	0.306603	0.287394
1.000000	1.000000	1.000000	1.000000	1.000000	1.000000	1.000000	1.000000	1.000000	0.347998	0.293019
1.000000	1.000000	1.000000	1.000000	1.000000	1.000000	0.483414	0.442356	0.399552	0.310102	0.367927
1.000000	0.751448	1.000000	1.000000	1.000000	1.000000	1.000000	0.777778	1.000000	1.000000	0.361905
1.000000	1.000000	1.000000	1.000000	1.000000	1.000000	1.000000	0.888889	1.000000	0.320381	0.277937
1.000000	1.000000	1.000000	0.888889	0.619700	0.751987	0.504001	0.440690	0.383283	0.319097	0.263841
1.000000	1.000000	1.000000	1.000000	1.000000	1.000000	1.000000	1.000000	1.000000	1.000000	0.254240
1.000000	1.000000	1.000000	1.000000	1.000000	0.564719	0.605617	0.561966	0.422024	0.371483	0.519231
1.000000	1.000000	1.000000	1.000000	1.000000	1.000000	1.000000	1.000000	1.000000	1.000000	0.301587
1.000000	1.000000	1.000000	1.000000	1.000000	1.000000	1.000000	0.564302	0.714286	0.403770	0.714286
1.000000	0.949038	0.822876	0.580358	0.564145	0.682692	0.650000	0.678728	0.615385	0.315665	0.274063
1.000000	0.634524	0.909158	0.749732	0.765857	0.570985	0.423060	0.390625	0.401725	0.323730	0.238095
1.000000	1.000000	1.000000	1.000000	1.000000	1.000000	0.482652	0.464758	0.438845	0.355305	0.273681
1.000000	1.000000	1.000000	1.000000	1.000000	1.000000	1.000000	0.803030	0.886364	0.714286	0.500000
1.000000	1.000000	1.000000	1.000000	1.000000	1.000000	1.000000	1.000000	1.000000	0.571429	0.562500
1.000000	1.000000	1.000000	1.000000	1.000000	0.575628	0.493559	0.615384	0.475787	0.348447	0.292346
1.000000	1.000000	1.000000	0.661877	0.564394	0.761994	0.557395	0.566104	0.497057	0.566667	0.402299
0.777778	1.000000	0.777778	1.000000	1.000000	1.000000	1.000000	1.000000	1.000000	1.000000	0.366667
1.000000	1.000000	1.000000	1.000000	0.633128	0.597695	0.624570	0.683333	0.535714	0.526316	0.526316
1.000000	1.000000	1.000000	1.000000	1.000000	1.000000	0.555556	1.000000	1.000000	1.000000	0.293550
1.000000	1.000000	1.000000	1.000000	1.000000	1.000000	1.000000	1.000000	0.373492	0.320495	0.279101
1.000000	1.000000	1.000000	1.000000	0.871167	0.627484	0.499481	0.453979	0.424381	0.312724	0.324647
1.000000	1.000000	1.000000	1.000000	1.000000	0.615364	0.415750	0.408455	0.332013	0.312771	0.262753
1.000000	1.000000	1.000000	1.000000	1.000000	1.000000	1.000000	1.000000	1.000000	0.319512	0.348214
1.000000	1.000000	0.888889	1.000000	1.000000	1.000000	1.000000	1.000000	0.777778	0.571429	0.571429
1.000000	1.000000	1.000000	1.000000	1.000000	1.000000	1.000000	1.000000	0.694444	0.555556	0.348958
1.000000	1.000000	1.000000	1.000000	1.000000	1.000000	1.000000	1.000000	0.481513	0.369889	0.300766
1.000000	1.000000	1.000000	0.888889	1.000000	1.000000	0.577674	0.582166	0.463294	0.387726	0.527778
1.000000	1.000000	1.000000	1.000000	1.000000	1.000000	1.000000	1.000000	1.000000	0.326819	0.257828
1.000000	1.000000	1.000000	1.000000	1.000000	1.000000	1.000000	1.000000	1.000000	1.000000	0.254171
1.000000	0.947917	0.906250	0.758041	0.587513	0.538462	0.541667	0.535714	0.541667	0.538462	0.531250
1.000000	1.000000	1.000000	1.000000	1.000000	0.714711	0.488070	0.406486	0.425975	0.383824	0.263935
1.000000	0.680864	0.788056	0.667415	0.538154	0.525000	0.529412	0.514286	0.455412	0.284230	0.304412
1.000000	1.000000	1.000000	1.000000	0.612306	0.702047	0.648765	0.535819	0.443056	0.342860	0.335668
0.888889	1.000000	1.000000	0.664474	0.742190	0.646669	0.643619	0.475006	0.454042	0.296573	0.252046
1.000000	1.000000	0.595581	0.770096	0.603857	0.568699	0.504475	0.504818	0.401922	0.347605	0.292672
1.000000	1.000000	0.888889	1.000000	1.000000	0.492803	0.535716	0.421288	0.475893	0.375000	0.327275
1.000000	1.000000	1.000000	1.000000	1.000000	1.000000	1.000000	1.000000	0.550232	0.412988	0.271414
1.000000	1.000000	1.000000	1.000000	0.605979	0.532609	0.632511	0.518085	0.496991	0.491206	0.271196
1.000000	1.000000	1.000000	1.000000	1.000000	1.000000	1.000000	0.473134	0.335317	0.337898	0.327385
1.000000	1.000000	1.000000	1.000000	1.000000	1.000000	1.000000	1.000000	0.363664	0.343321	0.270390
1.000000	0.904108	0.846553	0.773946	0.575674	0.662745	0.573171	0.401098	0.419274	0.331081	0.458333
1.000000	1.000000	1.000000	0.944444	1.000000	1.000000	1.000000	1.000000	0.554945	0.458730	0.541667
1.000000	0.944444	1.000000	1.000000	0.821114	0.617284	0.491170	0.742734	0.517241	0.478203	0.371819
1.000000	1.000000	1.000000	1.000000	0.615128	0.658513	0.435074	0.413587	0.379382	0.361119	0.251552
1.000000	1.000000	1.000000	1.000000	1.000000	0.638111	0.570370	0.541667	0.527778	0.527778	0.255183
1.000000	1.000000	1.000000	1.000000	1.000000	1.000000	1.000000	1.000000	0.377188	0.287260	0.305915
1.000000	0.806969	0.842132	0.621453	0.614863	0.570131	0.398093	0.531507	0.522727	0.523810	0.522727
1.000000	1.000000	1.000000	1.000000	1.000000	1.000000	1.000000	1.000000	1.000000	1.000000	0.268519
1.000000	1.000000	1.000000	0.600149	0.630770	0.468446	0.395217	0.397729	0.347840	0.302573	0.261756
1.000000	1.000000	0.761829	0.842929	0.720162	0.734051	0.671817	0.500555	0.650092	0.556619	0.414974
0.888889	0.619773	1.000000	1.000000	1.000000	1.000000	1.000000	1.000000	1.000000	0.567626	0.574074
1.000000	1.000000	1.000000	1.000000	0.616006	0.626501	0.592050	0.545455	0.472222	0.300350	0.531250
1.000000	1.000000	1.000000	1.000000	1.000000	1.000000	1.000000	1.000000	0.360475	0.468452	0.405556
0.888889	0.801111	0.823698	0.600933	0.591991	0.719444	0.594444	0.561111	0.582540	0.582540	0.334613
1.000000	1.000000	0.777778	1.000000	1.000000	1.000000	1.000000	1.000000	1.000000	0.351001	0.306914
1.000000	0.777778	1.000000	1.000000	1.000000	0.777778	0.529412	0.604167	0.529412	0.309263	0.529412
1.000000	1.000000	1.000000	1.000000	1.000000	1.000000	1.000000	1.000000	1.000000	0.340923	0.258053
0.944444	1.000000	0.648629	0.665394	0.490713	0.593760	0.487572	0.442908	0.364145	0.388571	0.298196
1.000000	1.000000	1.000000	0.581081	0.662099	0.508719	0.581081	0.475354	0.581081	0.535714	0.581081
1.000000	1.000000	0.777778	1.000000	1.000000	1.000000	1.000000	1.000000	1.000000	0.316142	0.271760
1.000000	1.000000	1.000000	1.000000	0.615385	0.519498	0.535347	0.481063	0.727273	0.727273	0.533333
0.888889	1.000000	1.000000	0.689155	0.462717	0.458121	0.537008	0.436742	0.406817	0.315656	0.263514
1.000000	1.000000	0.704458	0.500438	0.698721	0.560776	0.585914	0.640634	0.364473	0.538462	0.533333
1.000000	1.000000	1.000000	1.000000	1.000000	1.000000	1.000000	1.000000	1.000000	1.000000	0.275710
1.000000	0.776012	0.749707	0.665711	0.520408	0.758621	0.527365	0.460611	0.441387	0.395408	0.392544
1.000000	1.000000	0.750000	0.799896	0.684514	0.647964	0.551209	0.444444	0.444444	0.333333	0.333333
1.000000	1.000000	1.000000	1.000000	1.000000	1.000000	0.482685	0.477544	0.384789	0.357143	0.311018
1.000000	1.000000	0.840580	0.585431	0.760870	0.599940	0.682460	0.529682	0.521739	0.282233	0.521739
1.000000	1.000000	1.000000	1.000000	0.747780	0.580130	0.554490	0.446046	0.375209	0.460619	0.410931
1.000000	1.000000	1.000000	1.000000	1.000000	1.000000	1.000000	0.614443	0.545537	0.348401	0.282541
1.000000	1.000000	1.000000	1.000000	0.672507	0.801930	0.653265	0.475532	0.464780	0.405820	0.277778
1.000000	0.888889	1.000000	1.000000	1.000000	1.000000	0.458090	0.445177	0.454937	0.402451	0.260755
1.000000	1.000000	0.697903	0.706140	0.523366	0.459430	0.469359	0.531250	0.369992	0.342510	0.336404
1.000000	1.000000	1.000000	1.000000	1.000000	1.000000	1.000000	0.777778	0.376059	0.382400	0.284533
1.000000	0.777778	1.000000	1.000000	1.000000	0.683761	0.596911	0.552913	0.574689	0.575758	0.410255
1.000000	1.000000	1.000000	1.000000	0.789061	0.728427	0.657299	0.547785	0.379020	0.324676	0.325524
1.000000	1.000000	1.000000	1.000000	1.000000	1.000000	0.602339	0.722093	0.645074	0.557692	0.555556
1.000000	1.000000	1.000000	1.000000	0.699646	0.863226	0.517241	0.613460	0.567380	0.380061	0.319930
1.000000	1.000000	1.000000	0.697934	1.000000	1.000000	1.000000	1.000000	1.000000	0.291870	0.252845
1.000000	1.000000	1.000000	1.000000	1.000000	1.000000	1.000000	1.000000	0.372889	0.329379	0.365512
1.000000	1.000000	0.677778	1.000000	1.000000	1.000000	1.000000	0.582667	0.436834	0.439810	0.326490
1.000000	1.000000	1.000000	1.000000	1.000000	1.000000	1.000000	0.486592	0.388510	0.386364	0.386364
1.000000	0.716680	0.661425	0.723031	0.524728	0.614227	0.448387	0.392808	0.395767	0.312177	0.302683
1.000000	1.000000	1.000000	0.761582	0.585074	0.538244	0.424650	0.463613	0.390977	0.318719	0.260253
1.000000	0.838724	0.821350	0.686848	0.762921	0.642857	0.580357	0.636039	0.523958	0.562500	0.583333
1.000000	1.000000	1.000000	1.000000	0.604927	0.573006	0.463851	0.405373	0.387881	0.337387	0.307210
1.000000	1.000000	0.789952	0.557549	0.611208	0.677118	0.579531	0.439426	0.419927	0.495078	0.460462
1.000000	1.000000	1.000000	1.000000	1.000000	1.000000	1.000000	1.000000	1.000000	0.300999	0.278459
1.000000	1.000000	1.000000	1.000000	1.000000	1.000000	1.000000	1.000000	1.000000	0.334778	0.281250
1.000000	1.000000	1.000000	0.690072	0.772975	0.575923	0.388061	0.530186	0.433161	0.605208	0.470078
1.000000	1.000000	1.000000	1.000000	1.000000	1.000000	0.560000	0.593750	0.369343	0.369188	0.278504
1.000000	1.000000	1.000000	1.000000	1.000000	1.000000	1.000000	1.000000	1.000000	0.364223	0.246248
1.000000	0.854167	0.812500	0.868234	0.723371	0.815476	0.812500	0.812500	0.777778	0.428571	0.555556
1.000000	1.000000	1.000000	1.000000	1.000000	1.000000	1.000000	1.000000	0.518638	0.342273	0.341449
1.000000	0.832020	0.820707	0.765625	0.538719	0.541667	0.541667	0.545455	0.538462	0.318953	0.264634
1.000000	1.000000	1.000000	1.000000	1.000000	1.000000	1.000000	1.000000	0.542078	0.447090	0.446429
1.000000	1.000000	1.000000	1.000000	1.000000	1.000000	0.572232	0.554566	0.500265	0.492857	0.464732
1.000000	1.000000	1.000000	1.000000	1.000000	1.000000	1.000000	0.615789	0.619831	0.426036	0.412281
1.000000	0.706341	0.673540	0.578573	0.563830	0.472444	0.466559	0.437410	0.449340	0.365789	0.326459
1.000000	1.000000	1.000000	1.000000	1.000000	0.719846	0.658654	0.744048	0.714286	0.714286	0.349920
1.000000	1.000000	1.000000	1.000000	1.000000	1.000000	1.000000	1.000000	1.000000	1.000000	0.303042
1.000000	1.000000	1.000000	1.000000	0.680556	0.611111	0.611111	0.411320	0.458333	0.308962	0.444444
1.000000	1.000000	1.000000	1.000000	1.000000	1.000000	1.000000	0.527778	0.527778	0.527778	0.320532
1.000000	1.000000	1.000000	1.000000	0.777778	1.000000	1.000000	1.000000	0.396511	0.308078	0.292252
1.000000	1.000000	1.000000	0.845833	0.661189	0.528437	0.525074	0.543597	0.518519	0.520833	0.333418
1.000000	1.000000	1.000000	1.000000	1.000000	1.000000	1.000000	1.000000	0.406264	0.304275	0.375000
1.000000	1.000000	1.000000	1.000000	1.000000	1.000000	0.577778	0.462542	0.415385	0.330822	0.393750
1.000000	1.000000	0.577255	0.780440	0.706779	0.661197	0.528571	0.529412	0.373837	0.417892	0.388393
1.000000	1.000000	1.000000	1.000000	1.000000	1.000000	1.000000	1.000000	1.000000	0.441140	0.241794
1.000000	1.000000	1.000000	1.000000	1.000000	1.000000	0.593046	0.543123	0.564386	0.489967	0.489967
1.000000	1.000000	1.000000	1.000000	1.000000	0.651013	0.447260	0.561404	0.514815	0.441071	0.304583
1.000000	1.000000	0.944444	1.000000	1.000000	1.000000	1.000000	0.551710	0.541667	0.531250	0.406250
1.000000	1.000000	0.835964	0.719444	0.557283	0.522222	0.525934	0.569136	0.427714	0.328754	0.271995
1.000000	1.000000	1.000000	1.000000	0.777778	1.000000	0.674603	0.448155	0.391708	0.390190	0.293042
0.805556	1.000000	1.000000	0.774628	0.709085	0.449981	0.526893	0.448084	0.483793	0.428571	0.428571
1.000000	1.000000	1.000000	1.000000	1.000000	1.000000	1.000000	0.511496	0.436505	0.408605	0.285765
1.000000	0.582420	0.564158	0.652334	0.479810	0.584708	0.633333	0.576923	0.576923	0.576923	0.576923
1.000000	1.000000	1.000000	1.000000	0.750000	0.732143	0.657895	0.732143	0.547619	0.666667	0.687500
1.000000	1.000000	1.000000	1.000000	1.000000	1.000000	1.000000	1.000000	0.428652	0.321793	0.383881
1.000000	1.000000	1.000000	0.700073	0.585143	0.621351	0.610471	0.528670	0.492972	0.492125	0.342208
1.000000	1.000000	1.000000	1.000000	1.000000	0.636424	0.458300	0.601416	0.467364	0.390625	0.333333
1.000000	1.000000	1.000000	1.000000	0.678973	0.559446	0.520000	0.535714	0.520000	0.338635	0.369048
1.000000	0.944444	1.000000	0.723371	0.709978	0.687500	0.833333	0.750000	0.666667	0.666667	0.375000
1.000000	1.000000	1.000000	1.000000	1.000000	1.000000	1.000000	0.525000	0.410428	0.335714	0.400000
1.000000	1.000000	1.000000	1.000000	1.000000	0.625161	0.575000	0.575000	0.575000	0.575000	0.575000
1.000000	1.000000	0.777778	0.670829	0.786889	0.752106	0.675142	0.593844	0.522321	0.463597	0.552083
1.000000	1.000000	1.000000	1.000000	1.000000	0.492885	0.491952	0.447489	0.347451	0.326176	0.280094
1.000000	1.000000	1.000000	1.000000	1.000000	0.597338	0.546296	0.490188	0.460280	0.338372	0.296602
1.000000	1.000000	1.000000	1.000000	0.530087	0.534581	0.454141	0.397121	0.518519	0.325693	0.318519
1.000000	1.000000	1.000000	1.000000	1.000000	1.000000	1.000000	1.000000	1.000000	0.332783	0.279619
1.000000	1.000000	1.000000	0.666667	0.625000	0.564698	0.638889	0.687500	0.525253	0.638889	0.576389
1.000000	1.000000	1.000000	1.000000	1.000000	1.000000	1.000000	0.562500	0.583333	0.430681	0.336432
1.000000	1.000000	0.679079	0.641648	0.615530	0.434477	0.548993	0.479643	0.433431	0.368518	0.268928
1.000000	1.000000	1.000000	0.814504	0.814504	0.735261	0.491293	0.491518	0.480928	0.347594	0.422269
1.000000	1.000000	0.817609	0.823085	0.580280	0.609269	0.511612	0.644444	0.464197	0.313801	0.390067
1.000000	1.000000	1.000000	1.000000	1.000000	1.000000	1.000000	1.000000	1.000000	0.378167	0.271368
1.000000	1.000000	1.000000	1.000000	0.674419	0.674419	0.674419	0.674419	0.502180	0.402420	0.424419
1.000000	1.000000	0.699653	0.570312	0.689585	0.653090	0.457374	0.617188	0.380950	0.331710	0.265625
1.000000	1.000000	1.000000	1.000000	1.000000	1.000000	0.474775	0.449561	0.405806	0.452273	0.369949
1.000000	1.000000	1.000000	0.821190	0.764985	0.817500	0.697917	0.564834	0.562500	0.562500	0.479167
1.000000	1.000000	1.000000	1.000000	1.000000	1.000000	1.000000	1.000000	1.000000	1.000000	0.500000
0.777778	1.000000	1.000000	1.000000	1.000000	1.000000	0.491044	0.448718	0.448718	0.448718	0.489984
1.000000	1.000000	1.000000	0.671891	0.553759	0.517241	0.517241	0.402682	0.347797	0.427006	0.345709
1.000000	1.000000	1.000000	1.000000	1.000000	1.000000	1.000000	0.377536	0.368924	0.300627	0.310247
1.000000	0.726515	0.636720	0.811111	0.750000	0.714286	0.555556	0.500000	0.500000	0.336451	0.478992
1.000000	1.000000	1.000000	1.000000	1.000000	0.534383	0.501263	0.534250	0.476226	0.320776	0.304736
1.000000	1.000000	1.000000	1.000000	1.000000	1.000000	0.513231	0.507295	0.427163	0.370370	0.239873
1.000000	0.926826	0.836425	0.579879	0.587182	0.459895	0.558812	0.388939	0.366306	0.330309	0.257224
1.000000	1.000000	0.654114	0.709960	0.665130	0.588059	0.585977	0.538462	0.538416	0.493056	0.314255
1.000000	0.601377	0.800644	0.702666	0.519642	0.491152	0.488441	0.490545	0.424969	0.301931	0.362184
1.000000	1.000000	0.777778	1.000000	0.675756	0.617835	0.557692	0.407699	0.642835	0.558824	0.392157
1.000000	1.000000	1.000000	1.000000	1.000000	0.604273	0.526321	0.450000	0.425000	0.428598	0.336364
1.000000	1.000000	0.777778	1.000000	1.000000	1.000000	0.527778	0.489982	0.386569	0.318736	0.274830
1.000000	1.000000	1.000000	1.000000	1.000000	1.000000	1.000000	1.000000	1.000000	0.362802	0.378186
1.000000	1.000000	0.650000	0.827778	0.780556	0.525000	0.741100	0.661612	0.589741	0.343651	0.356208
1.000000	1.000000	1.000000	1.000000	1.000000	1.000000	0.574328	0.560870	0.573370	0.385575	0.301945
1.000000	0.587526	0.580484	0.761651	0.722378	0.684269	0.605527	0.640323	0.463723	0.445968	0.445968
1.000000	0.798790	0.789772	0.766168	0.774269	0.690207	0.681847	0.758621	0.762500	0.546759	0.550926
1.000000	0.859942	0.873737	0.521657	0.586002	0.663245	0.513249	0.469997	0.454990	0.349389	0.424983
1.000000	0.722222	1.000000	1.000000	1.000000	1.000000	1.000000	0.888889	0.601328	0.551325	0.564516
1.000000	1.000000	1.000000	1.000000	0.536867	0.594444	0.666667	0.594444	0.533333	0.533333	0.533333
1.000000	1.000000	1.000000	1.000000	1.000000	1.000000	1.000000	1.000000	1.000000	0.571429	0.727273
1.000000	1.000000	1.000000	1.000000	0.564909	0.596265	0.473205	0.460489	0.408572	0.371487	0.362745
1.000000	0.907212	0.767370	0.805076	0.779177	0.864389	0.827068	0.581103	0.379788	0.323120	0.295721
1.000000	0.777778	1.000000	1.000000	0.719392	0.642848	0.599508	0.627067	0.571429	0.571429	0.571429
1.000000	1.000000	1.000000	1.000000	1.000000	1.000000	0.625000	0.555556	0.555556	0.555556	0.625000
1.000000	1.000000	1.000000	1.000000	1.000000	1.000000	1.000000	0.777778	1.000000	1.000000	0.273477
1.000000	1.000000	1.000000	1.000000	1.000000	0.626051	0.714286	0.554762	0.714286	0.714286	0.589286
1.000000	1.000000	1.000000	1.000000	0.818044	0.750000	0.766667	0.750000	0.588942	0.389442	0.261835
1.000000	1.000000	1.000000	1.000000	1.000000	1.000000	0.687259	0.556306	0.722973	0.745700	0.745700
1.000000	1.000000	1.000000	1.000000	1.000000	1.000000	0.888889	1.000000	0.348142	0.332526	0.399959
1.000000	1.000000	1.000000	1.000000	1.000000	1.000000	1.000000	1.000000	0.395575	0.290000	0.255627
1.000000	1.000000	0.888889	0.888889	1.000000	1.000000	0.593750	0.550000	0.593750	0.593750	0.553571
1.000000	1.000000	1.000000	1.000000	1.000000	0.638707	0.417730	0.545455	0.545455	0.545455	0.545455
1.000000	1.000000	0.888889	1.000000	1.000000	0.550000	0.559136	0.567529	0.553571	0.630263	0.550000
1.000000	1.000000	1.000000	1.000000	1.000000	1.000000	1.000000	1.000000	1.000000	0.324035	0.275341
1.000000	1.000000	1.000000	1.000000	0.833333	0.687500	0.497661	0.687500	0.625000	0.714286	0.750000
0.777778	1.000000	1.000000	1.000000	1.000000	0.460033	0.465663	0.597720	0.401446	0.396164	0.299990
1.000000	1.000000	1.000000	1.000000	1.000000	1.000000	1.000000	1.000000	0.372824	0.328846	0.283906
1.000000	1.000000	1.000000	1.000000	1.000000	1.000000	1.000000	1.000000	1.000000	1.000000	0.492597
1.000000	1.000000	0.944444	1.000000	1.000000	1.000000	0.538462	0.552036	0.529412	0.410714	0.404412
1.000000	1.000000	0.761063	0.572805	0.778147	0.637433	0.645626	0.593774	0.563105	0.461040	0.246510
1.000000	1.000000	1.000000	0.606810	0.643426	0.535999	0.490822	0.413871	0.360806	0.328110	0.278518
1.000000	1.000000	1.000000	1.000000	1.000000	1.000000	1.000000	1.000000	0.777778	0.311724	0.308387
1.000000	1.000000	1.000000	1.000000	0.825735	0.704861	0.498057	0.459706	0.495894	0.305834	0.291667
1.000000	0.627457	0.630934	0.679922	0.527778	0.529412	0.545455	0.529412	0.495455	0.350000	0.289111
1.000000	1.000000	1.000000	1.000000	0.513365	0.472959	0.392781	0.409501	0.414121	0.382477	0.261460
1.000000	1.000000	1.000000	1.000000	1.000000	1.000000	0.470013	0.424461	0.404505	0.315226	0.269051
1.000000	0.681356	0.888889	0.777778	1.000000	1.000000	1.000000	1.000000	1.000000	1.000000	0.291667
0.624638	1.000000	0.805556	1.000000	1.000000	1.000000	1.000000	1.000000	1.000000	1.000000	0.511905
1.000000	1.000000	1.000000	1.000000	1.000000	1.000000	1.000000	1.000000	0.333192	0.294986	0.287827
1.000000	1.000000	1.000000	1.000000	1.000000	1.000000	1.000000	1.000000	1.000000	0.538462	0.538462
1.000000	1.000000	1.000000	0.697174	0.728351	0.452350	0.422238	0.462981	0.408508	0.336933	0.306246
1.000000	1.000000	0.555556	1.000000	1.000000	1.000000	1.000000	0.557060	0.465898	0.533333	0.555556
1.000000	1.000000	1.000000	1.000000	1.000000	1.000000	0.654358	1.000000	0.528645	0.498546	0.293407
1.000000	0.944444	1.000000	0.901515	0.814848	0.556506	0.504602	0.669151	0.371568	0.416667	0.324603
1.000000	1.000000	0.633772	0.634434	0.628068	0.594828	0.563778	0.505711	0.446349	0.300822	0.295497
1.000000	1.000000	1.000000	0.518562	0.572511	0.590686	0.474020	0.590476	0.514706	0.353134	0.263235
1.000000	1.000000	1.000000	1.000000	1.000000	1.000000	0.530136	0.499004	0.607026	0.607026	0.271379
1.000000	1.000000	1.000000	0.888889	1.000000	1.000000	1.000000	0.495937	0.376069	0.315766	0.254798
1.000000	1.000000	1.000000	1.000000	1.000000	1.000000	1.000000	1.000000	1.000000	1.000000	0.278571
1.000000	1.000000	1.000000	1.000000	1.000000	1.000000	1.000000	1.000000	0.517241	0.517241	0.258192
0.944444	1.000000	1.000000	1.000000	1.000000	0.777778	1.000000	1.000000	0.658565	0.427278	0.472633
1.000000	1.000000	1.000000	0.732906	0.691344	0.738462	0.752747	0.752747	0.631944	0.615385	0.302716
1.000000	1.000000	1.000000	0.555556	0.612462	0.557510	0.525172	0.472813	0.340596	0.322620	0.263074
1.000000	1.000000	1.000000	1.000000	1.000000	1.000000	1.000000	1.000000	1.000000	1.000000	0.269380
1.000000	1.000000	1.000000	1.000000	1.000000	1.000000	1.000000	1.000000	1.000000	0.327975	0.283791
1.000000	1.000000	1.000000	0.683231	0.518519	0.535230	0.580083	0.593330	0.497826	0.451660	0.324463
1.000000	1.000000	1.000000	1.000000	1.000000	0.499887	0.584909	0.469535	0.477287	0.432169	0.270261
1.000000	1.000000	1.000000	1.000000	1.000000	0.888889	1.000000	1.000000	0.579365	0.579365	0.386555
1.000000	1.000000	1.000000	1.000000	0.612420	0.663919	0.578947	0.583333	0.583333	0.431288	0.288745
1.000000	1.000000	1.000000	1.000000	1.000000	0.944444	1.000000	0.944444	0.399663	0.373868	0.494048
1.000000	1.000000	1.000000	1.000000	0.623063	0.588235	0.588235	0.577183	0.564516	0.407407	0.313035
1.000000	1.000000	1.000000	1.000000	1.000000	1.000000	1.000000	1.000000	1.000000	0.327815	0.272426
1.000000	1.000000	1.000000	1.000000	1.000000	1.000000	1.000000	0.538462	0.475694	0.355072	0.350962
1.000000	0.907658	0.803582	0.770688	0.826922	0.778173	0.603971	0.518450	0.613587	0.349513	0.301300
1.000000	1.000000	1.000000	1.000000	1.000000	1.000000	1.000000	1.000000	0.598039	0.529412	0.415347
1.000000	1.000000	0.705556	1.000000	1.000000	1.000000	0.539030	0.623769	0.420355	0.407463	0.275750
1.000000	1.000000	0.905000	0.905000	0.815777	0.774913	0.716107	0.426567	0.453253	0.448103	0.448864
1.000000	1.000000	0.746528	0.755684	0.756057	0.555606	0.566467	0.525000	0.531250	0.329963	0.303113
1.000000	1.000000	1.000000	1.000000	1.000000	1.000000	0.677778	1.000000	0.944444	0.492578	0.426316
1.000000	0.777778	1.000000	1.000000	1.000000	0.473138	0.503909	0.437561	0.431958	0.334692	0.277973
1.000000	1.000000	1.000000	0.824286	0.725269	0.647491	0.579109	0.483333	0.427083	0.416667	0.346154
1.000000	1.000000	1.000000	1.000000	1.000000	1.000000	0.562500	0.570833	0.568182	0.568182	0.285343
1.000000	1.000000	1.000000	1.000000	1.000000	0.589527	0.494396	0.410183	0.359327	0.297756	0.292160
1.000000	1.000000	1.000000	1.000000	1.000000	0.633810	0.562500	0.600000	0.600000	0.616667	0.600000
1.000000	1.000000	1.000000	1.000000	0.767391	0.580128	0.581081	0.568182	0.560976	0.581081	0.561224
1.000000	1.000000	1.000000	1.000000	0.777778	1.000000	1.000000	0.575000	0.583333	0.583333	0.288142
1.000000	0.831871	0.804528	0.748918	0.625000	0.610132	0.537798	0.476279	0.404714	0.365004	0.329680
1.000000	1.000000	1.000000	1.000000	1.000000	1.000000	1.000000	1.000000	0.369455	0.298692	0.251051
1.000000	1.000000	1.000000	1.000000	1.000000	0.647406	0.592866	0.538764	0.520619	0.388784	0.287134
1.000000	1.000000	1.000000	1.000000	0.719037	0.617920	0.505107	0.458821	0.436508	0.290736	0.236373
1.000000	1.000000	1.000000	1.000000	1.000000	1.000000	1.000000	0.470716	0.551925	0.419567	0.327941
1.000000	1.000000	1.000000	1.000000	1.000000	1.000000	0.598403	0.699145	0.682692	0.615385	0.620192
1.000000	1.000000	1.000000	1.000000	1.000000	1.000000	1.000000	1.000000	1.000000	0.362622	0.338294
1.000000	1.000000	1.000000	1.000000	1.000000	1.000000	1.000000	0.544207	0.400903	0.364064	0.289969
1.000000	1.000000	1.000000	1.000000	1.000000	1.000000	1.000000	1.000000	1.000000	0.500000	0.333333
1.000000	1.000000	1.000000	1.000000	0.733333	0.644048	0.557895	0.550000	0.550000	0.550000	0.550000
1.000000	1.000000	1.000000	0.613818	0.682141	0.579224	0.525963	0.459759	0.405332	0.372605	0.298777
1.000000	1.000000	1.000000	1.000000	1.000000	0.533427	0.717883	0.400763	0.461328	0.420391	0.352679
1.000000	1.000000	0.555556	1.000000	0.782197	0.772727	0.772727	0.772727	0.344380	0.545455	0.545455
1.000000	1.000000	1.000000	1.000000	1.000000	1.000000	0.600345	0.527778	0.529412	0.520833	0.251634
1.000000	1.000000	1.000000	1.000000	1.000000	1.000000	0.708569	0.550308	0.591337	0.469991	0.542373
1.000000	0.712044	0.813040	0.727532	0.521222	0.418360	0.396898	0.373408	0.432427	0.328377	0.276860
1.000000	1.000000	1.000000	1.000000	1.000000	1.000000	1.000000	1.000000	1.000000	1.000000	0.421429
1.000000	1.000000	1.000000	1.000000	1.000000	1.000000	1.000000	1.000000	0.597289	0.555556	0.364580
1.000000	1.000000	0.671668	0.655835	0.527735	0.710340	0.690041	0.584645	0.365173	0.349988	0.288339
1.000000	1.000000	0.649633	0.854274	0.727182	0.538462	0.683203	0.596845	0.535714	0.527778	0.268944
1.000000	1.000000	1.000000	1.000000	1.000000	0.566849	0.565267	0.517857	0.526170	0.517857	0.392241
1.000000	1.000000	1.000000	1.000000	1.000000	1.000000	1.000000	1.000000	1.000000	1.000000	0.359223
1.000000	1.000000	1.000000	1.000000	1.000000	1.000000	1.000000	0.777778	1.000000	0.518519	0.318519
1.000000	1.000000	1.000000	1.000000	1.000000	1.000000	1.000000	0.608139	0.472996	0.624051	0.527027
1.000000	1.000000	1.000000	1.000000	0.540323	0.646271	0.591381	0.473684	0.473684	0.375000	0.360000
1.000000	1.000000	1.000000	1.000000	0.797156	0.681944	0.581234	0.534483	0.531250	0.535714	0.323925
1.000000	1.000000	1.000000	1.000000	1.000000	1.000000	1.000000	1.000000	1.000000	1.000000	0.260632
1.000000	1.000000	1.000000	1.000000	1.000000	1.000000	0.888889	1.000000	0.533333	0.493041	0.455335
1.000000	1.000000	1.000000	1.000000	1.000000	0.598650	0.480545	0.493890	0.485049	0.393741	0.357143
1.000000	1.000000	1.000000	1.000000	1.000000	1.000000	0.555556	1.000000	1.000000	0.388258	0.298927
1.000000	1.000000	1.000000	1.000000	1.000000	1.000000	1.000000	1.000000	0.623371	0.447619	0.442857
1.000000	1.000000	1.000000	1.000000	1.000000	0.636846	0.591513	0.542749	0.411948	0.340878	0.428571
1.000000	1.000000	0.712219	0.732425	0.517857	0.531713	0.681818	0.517857	0.476969	0.382744	0.414305
1.000000	1.000000	0.777778	0.777778	0.777778	1.000000	0.571429	0.687500	0.650000	0.650000	0.571429
1.000000	0.713980	0.698236	0.701628	0.534483	0.535714	0.516937	0.532258	0.491983	0.438351	0.499311
1.000000	0.789568	0.677997	0.528571	0.622692	0.474828	0.513527	0.363260	0.401127	0.331186	0.258540
1.000000	1.000000	1.000000	1.000000	1.000000	1.000000	1.000000	1.000000	0.562500	0.562500	0.385540
1.000000	1.000000	1.000000	1.000000	1.000000	1.000000	1.000000	1.000000	1.000000	1.000000	0.259219
1.000000	1.000000	1.000000	0.777778	0.712335	0.658772	0.638402	0.555556	0.550000	0.310416	0.258417
0.685200	1.000000	1.000000	0.886782	0.527677	0.707574	0.436272	0.517241	0.350575	0.327670	0.254483
0.777778	1.000000	1.000000	1.000000	1.000000	1.000000	1.000000	1.000000	0.415179	0.531250	0.400376
0.777778	1.000000	1.000000	0.655159	0.704466	0.560606	0.637980	0.560606	0.560606	0.393939	0.416173
1.000000	0.888889	1.000000	1.000000	1.000000	1.000000	1.000000	0.555556	1.000000	1.000000	0.308819
1.000000	1.000000	1.000000	1.000000	1.000000	1.000000	1.000000	1.000000	0.634921	0.310423	0.393901
1.000000	1.000000	1.000000	1.000000	1.000000	1.000000	1.000000	1.000000	0.361754	0.520833	0.300737
1.000000	1.000000	1.000000	1.000000	1.000000	1.000000	1.000000	0.542907	0.437252	0.350575	0.257348
1.000000	1.000000	1.000000	1.000000	0.866667	0.688889	0.643519	0.522700	0.453159	0.329380	0.337016
1.000000	1.000000	1.000000	0.581107	0.688093	0.515516	0.534118	0.421977	0.416366	0.335714	0.363399
1.000000	0.888889	0.638450	1.000000	1.000000	0.627778	0.642857	0.645833	0.685897	0.381451	0.455128
0.777778	0.644240	0.935632	0.866373	0.657415	0.769636	0.723148	0.741858	0.470230	0.457926	0.281467
1.000000	1.000000	1.000000	1.000000	1.000000	1.000000	1.000000	1.000000	0.400000	0.489189	0.489189
1.000000	1.000000	1.000000	1.000000	0.602361	0.535714	0.722222	0.427254	0.523504	0.452517	0.444444
1.000000	1.000000	1.000000	1.000000	1.000000	0.564529	0.712372	0.589728	0.441667	0.337034	0.428266
1.000000	1.000000	1.000000	0.780228	0.516097	0.823810	0.575000	0.408333	0.571429	0.575000	0.571429
1.000000	1.000000	1.000000	1.000000	1.000000	1.000000	1.000000	1.000000	0.776515	0.636364	0.393840
1.000000	0.638889	1.000000	1.000000	1.000000	0.611111	1.000000	1.000000	0.395833	0.437500	0.437500
1.000000	1.000000	1.000000	1.000000	1.000000	1.000000	1.000000	1.000000	1.000000	0.315765	0.343478
1.000000	1.000000	1.000000	1.000000	1.000000	1.000000	1.000000	1.000000	1.000000	0.506616	0.314555
1.000000	0.776087	0.815427	0.663927	0.634377	0.482078	0.500986	0.417355	0.405807	0.336545	0.282136
1.000000	1.000000	0.944444	1.000000	1.000000	1.000000	1.000000	1.000000	1.000000	0.467241	0.367241
1.000000	1.000000	0.793924	0.827258	0.827258	0.609642	0.723408	0.451804	0.353709	0.327525	0.273301
0.708326	1.000000	0.728286	0.752895	0.543469	0.521624	0.512712	0.494316	0.492573	0.481527	0.480952
1.000000	1.000000	1.000000	1.000000	1.000000	0.602093	0.551960	0.506044	0.541274	0.407941	0.518519
1.000000	1.000000	0.848333	0.678030	0.785024	0.618728	0.516720	0.486622	0.450311	0.450311	0.450311
1.000000	0.875672	0.656769	0.773445	0.612185	0.568992	0.548387	0.548387	0.548387	0.548387	0.518581
1.000000	1.000000	1.000000	1.000000	1.000000	1.000000	1.000000	1.000000	1.000000	1.000000	0.302139
1.000000	1.000000	1.000000	1.000000	0.516750	0.722407	0.451476	0.442339	0.353663	0.332056	0.374384
1.000000	1.000000	1.000000	1.000000	1.000000	0.750000	0.857143	0.583333	0.714286	0.714286	0.714286
1.000000	0.777778	1.000000	1.000000	0.619009	0.574074	0.608737	0.574074	0.574074	0.564516	0.588235
1.000000	1.000000	1.000000	1.000000	1.000000	1.000000	1.000000	1.000000	1.000000	0.777778	0.303943
0.888889	1.000000	1.000000	1.000000	1.000000	1.000000	1.000000	0.441667	0.528571	0.529762	0.534615
1.000000	1.000000	1.000000	1.000000	1.000000	1.000000	1.000000	1.000000	1.000000	0.888889	0.383835
0.805556	1.000000	1.000000	1.000000	1.000000	0.636222	0.666667	0.426847	0.565152	0.377406	0.352286
1.000000	0.858618	1.000000	1.000000	1.000000	1.000000	1.000000	1.000000	1.000000	1.000000	0.681818
1.000000	0.937500	0.626096	0.688889	0.802083	0.589161	0.703125	0.565165	0.566763	0.566667	0.444288
1.000000	0.931158	0.894055	0.818307	0.719979	0.592041	0.577268	0.509662	0.348784	0.509662	0.312500
1.000000	0.652649	0.879958	0.708652	0.582001	0.674288	0.593496	0.578538	0.631900	0.500717	0.400704
1.000000	1.000000	1.000000	1.000000	1.000000	1.000000	1.000000	1.000000	1.000000	1.000000	0.375000
1.000000	1.000000	0.745933	0.606136	0.700973	0.683911	0.571645	0.528571	0.528571	0.528571	0.331382
1.000000	1.000000	1.000000	1.000000	1.000000	1.000000	1.000000	1.000000	1.000000	1.000000	0.286136
1.000000	1.000000	1.000000	0.831146	0.701553	0.701553	0.521297	0.522430	0.393600	0.302861	0.258607
1.000000	1.000000	1.000000	1.000000	1.000000	0.583077	0.522507	0.392055	0.402073	0.301018	0.328498
1.000000	1.000000	1.000000	1.000000	1.000000	1.000000	1.000000	0.555556	0.447322	0.355645	0.294161
0.888889	0.800370	0.756818	0.688223	0.747538	0.661633	0.550000	0.550780	0.529412	0.550000	0.362745
1.000000	1.000000	1.000000	0.735051	0.623909	0.653770	0.440896	0.524306	0.339570	0.293643	0.249361
1.000000	0.777778	0.944444	1.000000	1.000000	1.000000	0.446849	0.500000	0.449442	0.393851	0.375000
1.000000	0.870330	0.918125	0.657125	0.783009	0.473871	0.513696	0.587746	0.513751	0.373810	0.486905
1.000000	1.000000	1.000000	1.000000	1.000000	1.000000	1.000000	1.000000	0.550000	0.538462	0.355310
1.000000	0.944444	1.000000	1.000000	1.000000	1.000000	1.000000	1.000000	1.000000	0.368500	0.343651
1.000000	1.000000	0.829671	0.665990	0.617345	0.565808	0.466437	0.396956	0.468902	0.340684	0.265187
1.000000	1.000000	1.000000	0.814460	0.592745	0.562500	0.648493	0.571429	0.571429	0.571429	0.322822
0.888889	1.000000	1.000000	1.000000	1.000000	1.000000	1.000000	1.000000	0.367071	0.453346	0.347120
1.000000	1.000000	1.000000	1.000000	0.695598	0.750000	0.772727	0.499184	0.428571	0.428571	0.343356
1.000000	1.000000	1.000000	1.000000	1.000000	1.000000	1.000000	1.000000	0.411327	0.323129	0.374097
1.000000	1.000000	1.000000	1.000000	1.000000	1.000000	1.000000	1.000000	0.404848	0.374031	0.283065
0.888889	1.000000	1.000000	1.000000	1.000000	0.640972	1.000000	1.000000	0.456218	0.346592	0.267030
1.000000	1.000000	1.000000	1.000000	0.618421	0.618421	0.618421	0.618421	0.451754	0.618421	0.621622
1.000000	1.000000	1.000000	1.000000	1.000000	1.000000	1.000000	0.521613	0.487562	0.316513	0.256763
1.000000	1.000000	1.000000	1.000000	1.000000	1.000000	1.000000	1.000000	1.000000	0.413165	0.395866
1.000000	1.000000	0.808943	0.590512	0.584219	0.590611	0.486544	0.535714	0.408917	0.408917	0.346291
1.000000	0.894444	0.628472	0.770300	0.575000	0.593750	0.579490	0.432508	0.365475	0.315292	0.286733
1.000000	0.764663	0.708527	0.694444	0.797043	0.658154	0.574821	0.604160	0.616490	0.409921	0.479583
1.000000	1.000000	1.000000	1.000000	0.777778	1.000000	0.491586	0.381064	0.351518	0.336362	0.289523
1.000000	1.000000	1.000000	1.000000	1.000000	1.000000	1.000000	0.396098	0.402480	0.337884	0.237212
1.000000	1.000000	1.000000	1.000000	1.000000	1.000000	0.527778	0.537500	0.477778	0.517241	0.537500
```
