## Supplementary File 3 for "Novel Comparison of Evaluation Metrics for Gene Ontology Classifiers Reveals Drastic Performance Differences": max_AJacc_score_D.elab

```
# goa_pos:  data/cafa2012.genego.sc
# goa_neg:  data/cafa2012.genego.neg.sc
# obo_file: data/go.obo
# ic_file:  data/ic.ext.tab
# prop_par: F
# rot_pos:  T
# R:        4
# rseed:    1
# mode:     LIST=go,TH=th,SUMF1=mean,SUMF2=max,SF=score_D,SIMF=pJacc,MINCS=10,GOC=46316
0.000000	0.100113	0.200226	0.300056	0.400169	0.500000	0.600113	0.700226	0.800056	0.900169	1.000000
0.841117	0.559232	0.628571	0.683691	0.628571	0.628571	0.628571	0.628571	0.628571	0.628571	0.200174
0.628571	0.644019	0.733112	0.628571	0.513797	0.459130	0.497011	0.390885	0.304001	0.251914	0.192319
0.628571	0.836991	0.680874	0.586481	0.512780	0.507448	0.366249	0.421028	0.336084	0.259470	0.199297
0.719245	0.628571	0.768346	0.490724	0.597288	0.434770	0.376102	0.404483	0.340500	0.271929	0.194758
0.628571	0.626331	0.572015	0.523189	0.452827	0.420422	0.454319	0.317227	0.318808	0.264901	0.264901
0.679271	0.807685	0.633675	0.468673	0.464545	0.386260	0.384318	0.402273	0.313584	0.248337	0.195401
0.879272	0.779007	0.677823	0.628571	0.537786	0.387996	0.437838	0.414773	0.337597	0.257378	0.232665
0.869621	0.676569	0.631305	0.628571	0.559232	0.628571	0.628571	0.628571	0.628571	0.628571	0.208359
0.677319	0.636747	0.551500	0.513757	0.531116	0.559804	0.352509	0.409871	0.334397	0.269400	0.198042
0.743707	0.752294	0.628571	0.640778	0.628571	0.628571	0.628571	0.628571	0.301127	0.261437	0.191514
0.628571	0.769468	0.628571	0.454624	0.541896	0.554622	0.413248	0.342286	0.408526	0.275116	0.227334
0.628571	0.643553	0.754921	0.628571	0.628571	0.628571	0.351254	0.327801	0.342543	0.250066	0.200478
0.628571	0.719781	0.628571	0.644458	0.613057	0.455103	0.424749	0.316302	0.349611	0.311221	0.227978
0.687849	0.628571	0.748820	0.700424	0.580103	0.456564	0.348593	0.380736	0.314335	0.276431	0.201227
0.872924	0.651831	0.679758	0.542028	0.465666	0.422612	0.360714	0.345434	0.301704	0.242750	0.193778
0.685464	0.823984	0.706075	0.700088	0.449536	0.544030	0.373859	0.338572	0.348313	0.258326	0.196994
0.664627	0.638873	0.705843	0.650712	0.583760	0.513871	0.487694	0.427127	0.347892	0.263378	0.200178
0.805556	0.650920	0.628571	0.679492	0.497131	0.402762	0.390725	0.369769	0.318679	0.256759	0.194047
0.827261	0.729151	0.640404	0.628571	0.509764	0.520058	0.399424	0.335589	0.327480	0.260137	0.203171
0.628571	0.633668	0.628571	0.628571	0.628571	0.628571	0.425134	0.384695	0.333621	0.304151	0.190098
0.628571	0.688466	0.681918	0.500719	0.424819	0.463078	0.472357	0.367532	0.318504	0.263441	0.234122
0.749855	0.628571	0.628571	0.628571	0.584585	0.494788	0.380902	0.422994	0.310910	0.303452	0.200790
0.651510	0.812979	0.669887	0.628571	0.628571	0.628571	0.628571	0.628571	0.628571	0.279487	0.279487
0.831863	0.628007	0.547746	0.523085	0.477098	0.448884	0.358360	0.349028	0.333686	0.249671	0.261539
0.628571	0.628571	0.628571	0.628571	0.628571	0.628571	0.421740	0.397842	0.325151	0.262990	0.204522
0.657058	0.811632	0.636914	0.630433	0.628571	0.390600	0.380399	0.412475	0.300519	0.278958	0.276023
0.694126	0.816261	0.486743	0.685319	0.628571	0.628571	0.412821	0.406269	0.334830	0.263906	0.187837
0.660596	0.637272	0.628571	0.671182	0.538726	0.414411	0.401738	0.348378	0.333729	0.234842	0.197759
0.708131	0.672029	0.588722	0.597435	0.517507	0.414248	0.340564	0.361438	0.332220	0.285540	0.196464
0.704278	0.514909	0.628571	0.448646	0.628571	0.628571	0.628571	0.559232	0.628571	0.628571	0.247275
0.896496	0.654278	0.652369	0.628571	0.629106	0.628571	0.628571	0.628571	0.628571	0.628571	0.196785
0.628571	0.766066	0.765591	0.628571	0.628571	0.628571	0.628571	0.323265	0.310736	0.263543	0.239339
0.801030	0.628571	0.628571	0.628571	0.628571	0.628571	0.628571	0.628571	0.628571	0.253567	0.238367
0.713599	0.634713	0.675561	0.689453	0.608593	0.390418	0.344252	0.344247	0.313312	0.313312	0.269032
0.894101	0.628571	0.510281	0.475387	0.507716	0.423684	0.350865	0.323682	0.284371	0.250368	0.210773
0.628571	0.734037	0.628571	0.459380	0.455399	0.427936	0.375456	0.327546	0.331165	0.267569	0.201460
0.666606	0.654123	0.628571	0.680084	0.628571	0.561209	0.436918	0.314215	0.336161	0.261017	0.200316
0.687013	0.656453	0.694976	0.628571	0.545409	0.457490	0.422218	0.387838	0.347506	0.263189	0.197314
0.628571	0.656662	0.628571	0.628571	0.628571	0.628571	0.443663	0.434088	0.380225	0.297956	0.234437
0.650015	0.807150	0.681554	0.572841	0.596563	0.555602	0.398748	0.368232	0.308851	0.277520	0.209449
0.879042	0.796921	0.653044	0.705209	0.639031	0.628571	0.433124	0.387403	0.347206	0.249147	0.212500
0.796652	0.700221	0.628571	0.628571	0.628571	0.628571	0.628571	0.628571	0.345655	0.286758	0.198790
0.733979	0.748115	0.628571	0.638499	0.519156	0.472051	0.390877	0.415680	0.314969	0.274988	0.197984
0.875562	0.628571	0.628571	0.628571	0.513807	0.518720	0.422841	0.513807	0.476219	0.513807	0.413462
0.536458	0.656246	0.628571	0.628571	0.628571	0.628571	0.628571	0.628571	0.628571	0.246930	0.224952
0.879699	0.628571	0.737239	0.631524	0.566796	0.556624	0.485570	0.357408	0.307189	0.315368	0.273240
0.559232	0.675709	0.679715	0.480537	0.434869	0.439532	0.364762	0.394133	0.282074	0.261725	0.196953
0.628571	0.628571	0.628571	0.645517	0.614051	0.475978	0.464644	0.410461	0.311227	0.254032	0.271183
0.628571	0.628571	0.705966	0.628571	0.628571	0.549633	0.357466	0.391700	0.323670	0.315080	0.300017
0.723471	0.832459	0.561650	0.628571	0.628571	0.628571	0.628571	0.628571	0.319734	0.283671	0.321136
0.734686	0.808021	0.520077	0.690976	0.551497	0.451372	0.419003	0.383472	0.320108	0.271681	0.282346
0.715583	0.690681	0.744289	0.628571	0.628571	0.550208	0.352409	0.319627	0.349401	0.259535	0.196853
0.676043	0.648225	0.729243	0.628571	0.628571	0.628571	0.628571	0.628571	0.628571	0.312821	0.299250
0.806058	0.628571	0.665302	0.628571	0.628571	0.628571	0.628571	0.628571	0.293547	0.253742	0.197717
0.645949	0.628571	0.680241	0.521450	0.626151	0.460146	0.440256	0.412165	0.361498	0.237005	0.314235
0.539293	0.549214	0.694985	0.552336	0.582760	0.415403	0.398767	0.339020	0.321915	0.236328	0.195990
0.672141	0.670807	0.567442	0.559176	0.406758	0.550486	0.480811	0.385077	0.377164	0.274141	0.224168
0.630715	0.757454	0.628571	0.685156	0.594607	0.391339	0.425131	0.313252	0.357287	0.254754	0.195192
0.786814	0.654566	0.628571	0.628571	0.450326	0.451705	0.419249	0.387399	0.334568	0.248712	0.198332
0.638478	0.628571	0.628571	0.628571	0.628571	0.628571	0.628571	0.628571	0.293096	0.239770	0.195174
0.652737	0.628571	0.628571	0.628571	0.445116	0.445116	0.628571	0.403818	0.346591	0.259135	0.346591
0.748422	0.688919	0.679166	0.628571	0.628571	0.628571	0.628571	0.628571	0.628571	0.628571	0.196423
0.728410	0.777894	0.647344	0.698118	0.498803	0.435310	0.448216	0.418112	0.298115	0.275527	0.193976
0.628571	0.782008	0.655651	0.565027	0.449127	0.549255	0.384735	0.408233	0.287831	0.242836	0.195175
0.671051	0.628571	0.628571	0.628571	0.628571	0.628571	0.628571	0.628571	0.628571	0.292808	0.193414
0.670130	0.757957	0.628571	0.514420	0.480338	0.463579	0.424006	0.403377	0.322722	0.344336	0.244931
0.628571	0.628571	0.628571	0.628571	0.559232	0.559232	0.385594	0.489899	0.394019	0.319869	0.489899
0.894881	0.628571	0.628571	0.628571	0.596043	0.494743	0.448479	0.407205	0.268984	0.284700	0.188110
0.857396	0.731764	0.628571	0.628571	0.480313	0.455237	0.403320	0.336309	0.303425	0.302829	0.247737
0.628571	0.628571	0.514438	0.628571	0.628571	0.628571	0.628571	0.349125	0.294829	0.330059	0.248483
0.634858	0.768134	0.581757	0.532933	0.597888	0.441663	0.375481	0.395431	0.304205	0.229547	0.193102
0.676066	0.667561	0.746092	0.628571	0.628571	0.628571	0.628571	0.628571	0.293886	0.325598	0.233810
0.857624	0.628571	0.739488	0.650216	0.409328	0.536280	0.461617	0.338582	0.320665	0.273079	0.232604
0.790233	0.704435	0.657181	0.585355	0.522948	0.445889	0.377201	0.314966	0.305453	0.244368	0.194814
0.758595	0.628571	0.724330	0.628571	0.628571	0.628571	0.628571	0.628571	0.628571	0.255973	0.200592
0.666988	0.639420	0.748100	0.628571	0.628571	0.628571	0.413997	0.335711	0.343286	0.246337	0.233530
0.891604	0.758144	0.628571	0.646534	0.498531	0.522285	0.416449	0.337274	0.292442	0.246896	0.195903
0.721390	0.645575	0.628571	0.628571	0.628571	0.379721	0.628571	0.628571	0.295717	0.297922	0.258720
0.658803	0.643950	0.619499	0.552445	0.622237	0.390303	0.422725	0.371185	0.279834	0.250778	0.206919
0.790910	0.819631	0.641071	0.507752	0.511746	0.391188	0.450966	0.308970	0.287480	0.246775	0.199526
0.628571	0.708568	0.647422	0.628571	0.628571	0.628571	0.628571	0.628571	0.628571	0.253170	0.198217
0.663832	0.657500	0.744832	0.621810	0.474692	0.404923	0.341409	0.422751	0.384304	0.384304	0.384304
0.668744	0.804908	0.628571	0.514438	0.628571	0.628571	0.628571	0.369147	0.289941	0.231658	0.223858
0.803629	0.686381	0.702283	0.628571	0.631553	0.433747	0.487923	0.349184	0.326059	0.325506	0.237961
0.628704	0.628571	0.722458	0.628571	0.628571	0.467839	0.423349	0.318457	0.297949	0.292216	0.203238
0.811110	0.628571	0.630559	0.628571	0.628571	0.384385	0.628571	0.628571	0.297151	0.259560	0.199292
0.788669	0.701911	0.557429	0.616649	0.496442	0.429396	0.375316	0.397100	0.295838	0.271049	0.263713
0.660745	0.674539	0.489899	0.548014	0.528827	0.465235	0.377213	0.362837	0.314530	0.278755	0.196921
0.700764	0.640339	0.642930	0.628571	0.534869	0.517936	0.433632	0.423517	0.332500	0.252523	0.346591
0.885583	0.628571	0.628571	0.645371	0.628571	0.628571	0.628571	0.628571	0.628571	0.628571	0.215239
0.895994	0.761430	0.628571	0.628571	0.628571	0.628571	0.628571	0.371253	0.328056	0.254951	0.208860
0.727477	0.825387	0.628571	0.628571	0.522550	0.472124	0.357028	0.331098	0.314652	0.246619	0.196420
0.862930	0.688590	0.667966	0.676489	0.628571	0.628571	0.628571	0.348481	0.376564	0.266643	0.191832
0.663320	0.628571	0.628571	0.628571	0.628571	0.628571	0.628571	0.628571	0.628571	0.628571	0.193747
0.628571	0.731018	0.694895	0.448687	0.628571	0.628571	0.628571	0.628571	0.628571	0.346239	0.252894
0.645908	0.639249	0.746285	0.628571	0.628571	0.628571	0.628571	0.628571	0.628571	0.273376	0.226307
0.547700	0.780011	0.628571	0.559232	0.628571	0.628571	0.628571	0.337834	0.297614	0.252443	0.196744
0.668313	0.628571	0.628571	0.450052	0.429595	0.463766	0.393867	0.362526	0.310358	0.242896	0.202819
0.675823	0.628571	0.754615	0.518820	0.523691	0.503497	0.503653	0.380799	0.321720	0.302834	0.322339
0.828635	0.628571	0.747027	0.628571	0.628571	0.375724	0.400588	0.401623	0.289314	0.273886	0.199205
0.650103	0.809650	0.628571	0.652374	0.628571	0.628571	0.628571	0.628571	0.284786	0.243078	0.197397
0.642211	0.813020	0.664911	0.628571	0.628571	0.628571	0.628571	0.628571	0.436242	0.281783	0.281783
0.703995	0.698852	0.628571	0.639852	0.628571	0.628571	0.628571	0.628571	0.628571	0.322437	0.316586
0.628571	0.628571	0.482151	0.682889	0.628571	0.628571	0.628571	0.343454	0.271050	0.263989	0.212490
0.634415	0.648015	0.735492	0.628571	0.628571	0.628571	0.628571	0.628571	0.628571	0.247699	0.194270
0.856477	0.628571	0.628571	0.628571	0.628571	0.372695	0.628571	0.628571	0.628571	0.229518	0.202618
0.729513	0.544617	0.574270	0.506598	0.448794	0.510238	0.460512	0.369269	0.283702	0.246827	0.196499
0.663559	0.803810	0.628571	0.557740	0.468493	0.430386	0.489178	0.418255	0.293772	0.251257	0.196446
0.864194	0.809042	0.759057	0.511236	0.441251	0.381765	0.404862	0.332527	0.280948	0.270245	0.219458
0.799717	0.628571	0.628571	0.628571	0.628571	0.474391	0.387652	0.396772	0.320823	0.250866	0.239772
0.628571	0.717755	0.711319	0.665792	0.628571	0.422544	0.407081	0.350379	0.348814	0.245065	0.205666
0.796992	0.691838	0.630902	0.628571	0.628571	0.628571	0.628571	0.628571	0.331006	0.279254	0.276510
0.727772	0.681139	0.628571	0.628571	0.628571	0.628571	0.628571	0.388118	0.465960	0.411051	0.218759
0.628571	0.628571	0.629104	0.559232	0.628571	0.628571	0.628571	0.489899	0.628571	0.628571	0.447917
0.657151	0.628571	0.693031	0.628571	0.628571	0.628571	0.389755	0.339416	0.325679	0.346097	0.254418
0.715507	0.732381	0.628571	0.628571	0.628571	0.628571	0.628571	0.628571	0.308626	0.286642	0.213603
0.812918	0.650487	0.591653	0.689830	0.558159	0.516315	0.456938	0.325215	0.271587	0.244431	0.197068
0.818469	0.694432	0.570427	0.457840	0.548401	0.466455	0.477406	0.352831	0.279581	0.252234	0.207846
0.830848	0.628571	0.633785	0.681737	0.628571	0.418495	0.417670	0.357358	0.306479	0.266382	0.198857
0.643208	0.699840	0.628571	0.628571	0.628571	0.628571	0.628571	0.628571	0.628571	0.628571	0.263071
0.628571	0.745608	0.628571	0.628571	0.439781	0.628571	0.628571	0.628571	0.350500	0.247230	0.260513
0.836698	0.761602	0.514438	0.511947	0.468080	0.506100	0.400530	0.387153	0.302407	0.246943	0.197981
0.867694	0.766836	0.628571	0.441613	0.628571	0.628571	0.628571	0.628571	0.628571	0.628571	0.194952
0.628571	0.628571	0.628571	0.680687	0.570325	0.425271	0.377634	0.342983	0.393281	0.258463	0.254691
0.628571	0.628571	0.767966	0.628571	0.628571	0.628571	0.628571	0.628571	0.628571	0.337823	0.235395
0.628571	0.832562	0.555858	0.671172	0.630877	0.504761	0.485245	0.423517	0.391690	0.343074	0.339487
0.736820	0.628571	0.628571	0.628571	0.628571	0.628571	0.628571	0.341077	0.341973	0.301154	0.262906
0.890391	0.628571	0.690591	0.628571	0.628571	0.487507	0.504094	0.313203	0.334505	0.295842	0.196739
0.712202	0.692613	0.726222	0.471082	0.555115	0.440452	0.397882	0.338720	0.340001	0.268855	0.214058
0.786765	0.628571	0.483138	0.628571	0.438331	0.515315	0.485319	0.353846	0.358643	0.261345	0.194561
0.723967	0.752490	0.628571	0.628571	0.628571	0.628571	0.628571	0.628571	0.398516	0.248532	0.346735
0.628571	0.628571	0.628571	0.628571	0.570707	0.554188	0.421703	0.378710	0.311221	0.256480	0.285300
0.740861	0.628571	0.559232	0.628571	0.628571	0.628571	0.481361	0.358643	0.310070	0.250664	0.197320
0.706070	0.809486	0.628571	0.628571	0.527669	0.396861	0.391220	0.337011	0.339251	0.268480	0.195984
0.628571	0.628858	0.556910	0.577552	0.565098	0.492881	0.351877	0.377159	0.330609	0.240449	0.201078
0.639791	0.826556	0.662308	0.628571	0.628571	0.628571	0.375715	0.366435	0.366435	0.270951	0.270951
0.695552	0.768268	0.628571	0.628571	0.628571	0.628571	0.385312	0.346520	0.285365	0.252070	0.204782
0.822539	0.673570	0.655890	0.628571	0.628571	0.518685	0.397111	0.376432	0.274062	0.235982	0.287853
0.676471	0.544317	0.760063	0.443537	0.473687	0.496482	0.476542	0.411743	0.328949	0.292216	0.201624
0.820187	0.628571	0.628571	0.654324	0.628571	0.628571	0.628571	0.628571	0.628571	0.233095	0.193578
0.628571	0.747572	0.628571	0.628571	0.628571	0.497185	0.434935	0.334737	0.340219	0.251182	0.196175
0.682983	0.728660	0.688569	0.628571	0.628571	0.628571	0.628571	0.628571	0.628571	0.257100	0.235119
0.708874	0.647627	0.628571	0.628571	0.517721	0.377244	0.463999	0.346300	0.266925	0.264949	0.197788
0.880777	0.826822	0.514438	0.695305	0.477102	0.478986	0.486960	0.381488	0.287885	0.265255	0.192102
0.710136	0.516888	0.678273	0.498536	0.485283	0.485837	0.489321	0.402542	0.328918	0.256799	0.195543
0.674054	0.628571	0.628571	0.550124	0.526930	0.427193	0.414191	0.309407	0.294412	0.272947	0.231011
0.715878	0.639876	0.543309	0.541968	0.608215	0.434367	0.391371	0.340208	0.271366	0.239284	0.195520
0.777518	0.628571	0.692064	0.628571	0.470381	0.468363	0.356697	0.381590	0.302243	0.246256	0.379505
0.682351	0.598566	0.535149	0.672967	0.471701	0.543294	0.381353	0.343096	0.343081	0.243334	0.192616
0.888102	0.628571	0.530009	0.546505	0.440470	0.389892	0.426588	0.421395	0.401552	0.287066	0.401552
0.681511	0.699348	0.559232	0.696256	0.628571	0.628571	0.437507	0.372931	0.316756	0.273044	0.193726
0.628571	0.652739	0.689591	0.628571	0.495206	0.426126	0.491699	0.329458	0.305182	0.275865	0.194521
0.668492	0.661580	0.628571	0.629565	0.512738	0.431730	0.356291	0.335410	0.319889	0.274271	0.196727
0.663788	0.628571	0.755710	0.628571	0.628571	0.628571	0.559232	0.380204	0.347511	0.242579	0.194972
0.633244	0.628571	0.746819	0.628571	0.628571	0.628571	0.628571	0.364174	0.337011	0.337011	0.190420
0.841477	0.743582	0.490615	0.531912	0.618418	0.477301	0.349626	0.415625	0.271996	0.239011	0.415625
0.876661	0.588232	0.702240	0.677197	0.582110	0.559593	0.415449	0.323814	0.320215	0.237401	0.195748
0.662958	0.768943	0.628571	0.628571	0.628571	0.559232	0.628571	0.628571	0.628571	0.628571	0.299107
0.818812	0.628571	0.628571	0.628571	0.413382	0.628571	0.439200	0.342274	0.294459	0.246131	0.194432
0.731757	0.517172	0.634280	0.628571	0.628571	0.628571	0.415538	0.351724	0.347514	0.296333	0.258819
0.628571	0.641285	0.762757	0.691987	0.614137	0.514928	0.364781	0.322005	0.360360	0.299192	0.272319
0.877777	0.822086	0.673002	0.635507	0.492878	0.453616	0.477110	0.365127	0.296848	0.318446	0.199898
0.719267	0.628571	0.628571	0.676549	0.528070	0.464922	0.400816	0.421703	0.302543	0.283069	0.278104
0.816475	0.732259	0.643867	0.628571	0.628571	0.628571	0.389288	0.343556	0.296806	0.259688	0.196982
0.628571	0.748320	0.723250	0.628571	0.628571	0.628571	0.628571	0.628571	0.302060	0.274800	0.275695
0.700771	0.727935	0.628571	0.628571	0.628571	0.559232	0.628571	0.628571	0.274097	0.230120	0.192209
0.765760	0.704927	0.628571	0.628571	0.628571	0.628571	0.628571	0.358704	0.340019	0.277161	0.277161
0.628571	0.656589	0.628571	0.628571	0.628571	0.628571	0.628571	0.628571	0.304086	0.284516	0.284516
0.657342	0.628571	0.633173	0.628571	0.628571	0.628571	0.628571	0.628571	0.628571	0.628571	0.195142
0.628571	0.692773	0.628571	0.563637	0.617134	0.443927	0.410759	0.314530	0.346787	0.237941	0.193532
0.809983	0.640523	0.688112	0.659698	0.413218	0.494925	0.388003	0.330651	0.331079	0.290611	0.283631
0.886921	0.628571	0.746678	0.559232	0.628571	0.628571	0.628571	0.628571	0.628571	0.300408	0.296853
0.675758	0.804042	0.628571	0.540693	0.601946	0.473741	0.407312	0.473503	0.340258	0.271189	0.195056
0.628571	0.628571	0.674808	0.694089	0.628571	0.628571	0.628571	0.628571	0.628571	0.337520	0.362672
0.628571	0.749930	0.672113	0.447451	0.628571	0.628571	0.628571	0.628571	0.628571	0.349067	0.197422
0.628571	0.817640	0.547902	0.511414	0.476243	0.551969	0.376786	0.423414	0.333681	0.259064	0.249142
0.887908	0.654306	0.565417	0.452455	0.581060	0.459737	0.457095	0.342295	0.326249	0.258919	0.268528
0.818450	0.628571	0.628571	0.628571	0.628571	0.628571	0.430183	0.419632	0.326137	0.257296	0.204945
0.631476	0.628571	0.485279	0.628571	0.628571	0.539202	0.365988	0.324495	0.281944	0.259325	0.193429
0.764903	0.630735	0.636602	0.628571	0.628571	0.628571	0.628571	0.363709	0.311614	0.275300	0.191285
0.766746	0.701015	0.735897	0.628571	0.628571	0.628571	0.628571	0.628571	0.628571	0.628571	0.201333
0.756042	0.628571	0.668324	0.628571	0.628571	0.628571	0.628571	0.628571	0.628571	0.628571	0.200446
0.805450	0.777237	0.696774	0.669319	0.628571	0.489899	0.368499	0.369611	0.341367	0.271681	0.309327
0.678260	0.628571	0.705589	0.628571	0.628571	0.628571	0.628571	0.628571	0.351254	0.261009	0.191822
0.896289	0.750721	0.775528	0.628571	0.628571	0.628571	0.628571	0.628571	0.333787	0.327317	0.194988
0.813993	0.752059	0.628571	0.659855	0.615221	0.427998	0.485341	0.395352	0.333419	0.269550	0.197636
0.704311	0.821488	0.702716	0.628571	0.628571	0.628571	0.628571	0.368753	0.333513	0.253372	0.196207
0.838770	0.660530	0.480433	0.628571	0.628571	0.628571	0.628571	0.368793	0.351294	0.251797	0.197520
0.782819	0.628571	0.759605	0.628571	0.628571	0.628571	0.628571	0.628571	0.628571	0.628571	0.200339
0.630708	0.639590	0.628571	0.557381	0.571464	0.440759	0.412059	0.375811	0.375811	0.306526	0.194988
0.804036	0.628571	0.628571	0.628571	0.628571	0.462710	0.367671	0.360196	0.284115	0.283631	0.245934
0.628571	0.628571	0.612540	0.460280	0.492944	0.500245	0.397455	0.406733	0.344443	0.289244	0.230729
0.640492	0.804652	0.628571	0.628571	0.628571	0.628571	0.628571	0.559232	0.628571	0.305245	0.304956
0.782453	0.628571	0.628571	0.628571	0.628571	0.461105	0.491532	0.369252	0.301884	0.266188	0.199262
0.721413	0.515175	0.748165	0.538509	0.516144	0.483215	0.383327	0.348065	0.326018	0.242397	0.198071
0.860804	0.741615	0.628571	0.628571	0.628571	0.628571	0.628571	0.416300	0.301552	0.273220	0.201463
0.740871	0.515345	0.628571	0.541889	0.567498	0.503248	0.355969	0.358659	0.276456	0.241878	0.195101
0.633685	0.723392	0.657709	0.639921	0.628571	0.628571	0.628571	0.628571	0.375345	0.375345	0.244505
0.896710	0.689837	0.736546	0.628571	0.628571	0.628571	0.628571	0.628571	0.628571	0.246294	0.219584
0.738694	0.628571	0.628571	0.628571	0.628571	0.430222	0.466894	0.341020	0.335187	0.314061	0.200372
0.781360	0.687430	0.628571	0.628571	0.628571	0.424460	0.428426	0.373184	0.331788	0.264675	0.214426
0.628571	0.628571	0.728301	0.628571	0.628571	0.628571	0.628571	0.628571	0.326670	0.276108	0.244069
0.628571	0.628571	0.628571	0.628571	0.628571	0.628571	0.628571	0.628571	0.628571	0.438853	0.334902
0.542231	0.513158	0.628571	0.628571	0.628571	0.628571	0.628571	0.628571	0.323131	0.250121	0.195558
0.796336	0.628571	0.748250	0.628571	0.628571	0.443152	0.375013	0.412674	0.332497	0.253203	0.265977
0.837175	0.731526	0.628571	0.573958	0.611954	0.384711	0.463905	0.395028	0.300702	0.297614	0.199793
0.788736	0.698478	0.663376	0.514438	0.628571	0.628571	0.628571	0.415150	0.393460	0.393460	0.379409
0.628571	0.700129	0.547522	0.450421	0.566057	0.497785	0.411346	0.338436	0.273462	0.250051	0.196087
0.628571	0.644749	0.683815	0.477159	0.529400	0.491408	0.376560	0.346496	0.273881	0.252105	0.194617
0.534348	0.711007	0.628571	0.445116	0.628571	0.628571	0.628571	0.405575	0.323874	0.244289	0.195572
0.849443	0.835288	0.496976	0.454025	0.575157	0.471738	0.369770	0.368884	0.281791	0.249772	0.223117
0.628571	0.514541	0.689815	0.628571	0.628571	0.628571	0.628571	0.406333	0.315464	0.269835	0.257262
0.628571	0.632222	0.628571	0.515196	0.495474	0.465036	0.452265	0.433181	0.325037	0.302194	0.196638
0.689286	0.813490	0.628571	0.628571	0.628571	0.628571	0.628571	0.628571	0.628571	0.249338	0.276214
0.629251	0.784239	0.570670	0.621502	0.593604	0.492257	0.370336	0.337011	0.332536	0.239104	0.195471
0.628571	0.628571	0.628571	0.628571	0.628571	0.628571	0.628571	0.628571	0.299691	0.261212	0.198964
0.883162	0.635914	0.615767	0.622332	0.621963	0.522055	0.421250	0.347760	0.326280	0.280265	0.196639
0.705050	0.628571	0.728704	0.600427	0.429629	0.562906	0.441292	0.383482	0.289024	0.249949	0.238849
0.873795	0.628571	0.628571	0.512726	0.532633	0.530595	0.387788	0.421009	0.337881	0.278971	0.274002
0.628571	0.663519	0.712723	0.643031	0.628571	0.628571	0.628571	0.445116	0.628571	0.628571	0.291140
0.722051	0.655133	0.628571	0.628571	0.628571	0.519662	0.365773	0.360832	0.324646	0.249461	0.274377
0.686194	0.664952	0.628571	0.628571	0.408093	0.457603	0.425291	0.391385	0.272785	0.273928	0.240284
0.628571	0.824333	0.566103	0.453032	0.516511	0.397214	0.464748	0.346803	0.299049	0.252173	0.199111
0.656912	0.628571	0.717757	0.689166	0.628571	0.628571	0.628571	0.628571	0.628571	0.628571	0.244643
0.628571	0.628571	0.628571	0.628571	0.628571	0.628571	0.628571	0.628571	0.288702	0.271574	0.195284
0.628571	0.812412	0.692014	0.680429	0.628571	0.628571	0.628571	0.399357	0.358333	0.358333	0.358333
0.628571	0.699608	0.622133	0.632121	0.498505	0.433954	0.401099	0.442784	0.366435	0.442784	0.329441
0.786393	0.770457	0.654755	0.628571	0.492850	0.488169	0.412583	0.349184	0.353824	0.267465	0.198570
0.756383	0.628571	0.753876	0.628571	0.628571	0.525785	0.417534	0.397734	0.282559	0.274235	0.210661
0.667786	0.768124	0.741183	0.628571	0.631326	0.628571	0.628571	0.395916	0.286166	0.262538	0.211584
0.755408	0.568382	0.635787	0.603793	0.572390	0.461669	0.505426	0.384010	0.377877	0.377877	0.363628
0.740567	0.628571	0.628571	0.628571	0.514438	0.628571	0.628571	0.317760	0.346591	0.346591	0.299107
0.543624	0.628571	0.711427	0.628571	0.559232	0.628571	0.628571	0.628571	0.340949	0.267640	0.193435
0.681029	0.740507	0.628571	0.628571	0.628571	0.628571	0.628571	0.355024	0.371793	0.247353	0.192323
0.628571	0.659358	0.751442	0.681924	0.628571	0.628571	0.628571	0.628571	0.628571	0.489899	0.262113
0.894282	0.731891	0.692249	0.444280	0.514438	0.628571	0.450739	0.308734	0.318145	0.286642	0.285127
0.559232	0.681964	0.628571	0.628571	0.559232	0.628571	0.628571	0.628571	0.628571	0.255715	0.193935
0.628571	0.697268	0.628571	0.628571	0.554097	0.480260	0.442852	0.342738	0.292051	0.248895	0.206525
0.843364	0.513281	0.628571	0.628571	0.628571	0.628571	0.628571	0.628571	0.628571	0.628571	0.236554
0.695442	0.648225	0.734272	0.628571	0.628571	0.628571	0.628571	0.327350	0.315255	0.249626	0.198581
0.866798	0.828260	0.628571	0.628571	0.528639	0.392465	0.428303	0.348616	0.289093	0.236668	0.197290
0.780145	0.543101	0.512979	0.549276	0.592910	0.562673	0.416657	0.348800	0.300170	0.244693	0.196289
0.632300	0.628571	0.633657	0.668964	0.628571	0.628571	0.628571	0.628571	0.628571	0.272992	0.370595
0.695106	0.739157	0.628571	0.628571	0.628571	0.628571	0.464620	0.323868	0.340014	0.238954	0.283683
0.718883	0.628571	0.628571	0.628571	0.501413	0.471558	0.357244	0.400097	0.291613	0.250671	0.286124
0.803607	0.628571	0.636783	0.628571	0.489899	0.628571	0.374025	0.320291	0.311442	0.258355	0.198589
0.874005	0.724619	0.628571	0.703838	0.628571	0.491294	0.401587	0.410056	0.355567	0.242104	0.203380
0.637142	0.648335	0.628571	0.673530	0.628571	0.628571	0.628571	0.391908	0.279569	0.269835	0.198816
0.702239	0.658384	0.628571	0.648852	0.628571	0.628571	0.628571	0.628571	0.628571	0.628571	0.190623
0.628571	0.628571	0.737618	0.647362	0.628571	0.628571	0.628571	0.343999	0.302931	0.274041	0.207426
0.751822	0.628571	0.679600	0.688718	0.530613	0.522733	0.464411	0.407347	0.289710	0.269587	0.194384
0.695867	0.628571	0.556848	0.575235	0.525013	0.483622	0.493339	0.365178	0.284638	0.254612	0.196317
0.628571	0.628571	0.628571	0.628571	0.628571	0.477041	0.468000	0.361542	0.341774	0.229468	0.242267
0.668865	0.709259	0.751722	0.628571	0.628571	0.628571	0.433896	0.411576	0.322263	0.279905	0.200467
0.663438	0.630227	0.724049	0.681536	0.628571	0.628571	0.628571	0.338036	0.310641	0.251985	0.264007
0.734918	0.628571	0.628571	0.628571	0.611238	0.464292	0.409741	0.411625	0.305187	0.265616	0.192580
0.714050	0.735861	0.628571	0.628571	0.628571	0.418064	0.379245	0.358196	0.306526	0.306526	0.259254
0.660346	0.559232	0.694706	0.628571	0.628571	0.628571	0.628571	0.628571	0.628571	0.276214	0.276214
0.550664	0.816049	0.628571	0.628571	0.525556	0.396546	0.365126	0.348822	0.343336	0.277348	0.196772
0.880784	0.509001	0.628571	0.628571	0.628571	0.559232	0.628571	0.628571	0.351254	0.351254	0.230536
0.650557	0.812850	0.628571	0.576825	0.441759	0.533433	0.513901	0.396694	0.338046	0.258371	0.303035
0.872152	0.683994	0.628571	0.628581	0.633272	0.512617	0.370933	0.350098	0.289604	0.255677	0.223344
0.642379	0.705826	0.628571	0.653718	0.565996	0.399255	0.408923	0.390521	0.346354	0.234016	0.197437
0.746902	0.810276	0.628571	0.628571	0.438383	0.495696	0.394915	0.310521	0.305040	0.247657	0.191017
0.654832	0.628571	0.628571	0.628571	0.628571	0.628571	0.628571	0.628571	0.628571	0.236241	0.193212
0.628571	0.519253	0.742795	0.628571	0.628571	0.545657	0.402695	0.407029	0.285628	0.265599	0.263221
0.700385	0.689962	0.628571	0.628571	0.628571	0.628571	0.628571	0.439532	0.336501	0.248014	0.194643
0.776831	0.809030	0.696910	0.694295	0.622864	0.505306	0.408281	0.433902	0.296983	0.245926	0.258549
0.701168	0.677987	0.628669	0.628571	0.628571	0.628571	0.628571	0.628571	0.319340	0.319340	0.345758
0.729011	0.638164	0.637697	0.632960	0.628571	0.470991	0.360163	0.382934	0.333158	0.377974	0.318599
0.634247	0.688496	0.628571	0.628571	0.628571	0.628571	0.628571	0.628571	0.628571	0.262341	0.196805
0.673430	0.672381	0.628571	0.686269	0.628571	0.559232	0.628571	0.353983	0.293379	0.234824	0.250814
0.672531	0.769957	0.628571	0.628571	0.445116	0.628571	0.628571	0.628571	0.628571	0.628571	0.197810
0.724972	0.673912	0.559232	0.690621	0.628571	0.628571	0.465493	0.355231	0.282204	0.256806	0.194226
0.897178	0.674960	0.688206	0.694782	0.409771	0.449822	0.361259	0.336490	0.309114	0.253197	0.196102
0.653530	0.597809	0.667669	0.545632	0.606174	0.409225	0.453150	0.387241	0.294027	0.254332	0.193336
0.678678	0.726082	0.628571	0.628571	0.628571	0.410168	0.417604	0.311564	0.278177	0.243403	0.193129
0.700798	0.674418	0.757290	0.628571	0.628571	0.523477	0.385517	0.369777	0.346992	0.280265	0.274147
0.647926	0.628571	0.661590	0.628571	0.511070	0.414856	0.453134	0.413583	0.281779	0.269984	0.263280
0.628571	0.766149	0.758587	0.613150	0.471660	0.555596	0.423639	0.316776	0.310507	0.363690	0.363690
0.628571	0.751166	0.628571	0.487116	0.579866	0.383807	0.447726	0.384981	0.310131	0.283219	0.283219
0.679398	0.827261	0.632850	0.628571	0.628571	0.628571	0.628571	0.383429	0.354124	0.329506	0.275310
0.758223	0.628571	0.659858	0.628571	0.628571	0.628571	0.487572	0.332661	0.273193	0.248016	0.287899
0.858493	0.628571	0.491134	0.628571	0.616609	0.494203	0.429581	0.333295	0.279604	0.262620	0.208339
0.628571	0.638167	0.706489	0.628571	0.628571	0.453623	0.351494	0.364844	0.384946	0.272625	0.235553
0.771922	0.731530	0.754504	0.628571	0.628571	0.628571	0.628571	0.628571	0.628571	0.273601	0.235119
0.628571	0.628571	0.753319	0.628571	0.628571	0.628571	0.415911	0.454142	0.326023	0.274002	0.274800
0.686286	0.628571	0.476904	0.458773	0.454465	0.541025	0.366979	0.372209	0.359177	0.285019	0.281969
0.635433	0.628571	0.628571	0.628571	0.489899	0.628571	0.428461	0.364761	0.287158	0.257263	0.199416
0.649213	0.819648	0.633591	0.559189	0.419042	0.442205	0.424012	0.346882	0.291261	0.271453	0.196092
0.876027	0.628571	0.628571	0.659996	0.628571	0.628571	0.628571	0.628571	0.353127	0.288586	0.210625
0.628571	0.657716	0.628571	0.628571	0.628571	0.628571	0.497503	0.396796	0.361058	0.421166	0.191564
0.657478	0.628571	0.628571	0.628571	0.628571	0.390193	0.421279	0.417679	0.338322	0.267255	0.194487
0.715260	0.826158	0.628571	0.519862	0.415049	0.400547	0.418349	0.411362	0.290347	0.265040	0.246655
0.886381	0.740698	0.689194	0.555689	0.510490	0.433510	0.438536	0.368417	0.284696	0.255707	0.254032
0.784033	0.505615	0.657429	0.628571	0.628571	0.628571	0.628571	0.628571	0.628571	0.628571	0.194712
0.874117	0.822384	0.628571	0.628571	0.628571	0.628571	0.469933	0.430503	0.316262	0.241187	0.197615
0.865409	0.688638	0.673161	0.628571	0.628571	0.628571	0.628571	0.628571	0.313514	0.275872	0.208125
0.662584	0.691870	0.628571	0.628571	0.628571	0.628571	0.628571	0.628571	0.628571	0.345736	0.339618
0.898181	0.628571	0.737221	0.628571	0.628571	0.433971	0.453593	0.384937	0.310789	0.264050	0.199047
0.628571	0.814009	0.628571	0.628571	0.628571	0.628571	0.628571	0.367304	0.382180	0.251050	0.320177
0.744196	0.666738	0.628571	0.672212	0.628571	0.471426	0.411398	0.363493	0.337011	0.347381	0.346299
0.650996	0.751260	0.632647	0.628571	0.514438	0.628571	0.628571	0.628571	0.628571	0.628571	0.284740
0.541936	0.528347	0.613258	0.663041	0.524293	0.387162	0.397789	0.348792	0.306265	0.246050	0.283228
0.667355	0.555760	0.770654	0.557827	0.598640	0.470045	0.430809	0.377925	0.432765	0.351833	0.315868
0.553789	0.628571	0.628571	0.628571	0.445116	0.628571	0.628571	0.628571	0.628571	0.628571	0.290541
0.628571	0.628571	0.699021	0.628571	0.628571	0.453567	0.421330	0.420351	0.274761	0.282986	0.188718
0.676299	0.804370	0.628571	0.628571	0.628571	0.472788	0.367503	0.352832	0.342602	0.284600	0.199602
0.677216	0.628571	0.684979	0.628571	0.629406	0.421058	0.419443	0.354820	0.346892	0.301271	0.290730
0.743123	0.628571	0.628571	0.535838	0.505454	0.426145	0.500533	0.382576	0.382576	0.250243	0.249511
0.812276	0.812617	0.740129	0.688035	0.562068	0.444502	0.376301	0.345088	0.313718	0.266885	0.259791
0.736845	0.757278	0.628571	0.628571	0.628571	0.559810	0.408321	0.393393	0.316818	0.282197	0.276358
0.864462	0.628571	0.674133	0.700709	0.628571	0.628571	0.628571	0.628571	0.628571	0.628571	0.193717
0.630394	0.628571	0.628571	0.668052	0.628571	0.628571	0.628571	0.628571	0.628571	0.628571	0.263221
0.716809	0.628571	0.740456	0.683777	0.628571	0.628571	0.628571	0.628571	0.296747	0.262340	0.197054
0.628571	0.725409	0.625898	0.694025	0.539182	0.455014	0.423371	0.398371	0.276515	0.273725	0.271183
0.662544	0.657286	0.628571	0.546499	0.442291	0.506418	0.429532	0.397936	0.299236	0.241659	0.195984
0.559232	0.817833	0.628571	0.628571	0.628571	0.628571	0.628571	0.628571	0.628571	0.628571	0.196647
0.628571	0.723641	0.680927	0.473230	0.516669	0.381575	0.423187	0.349147	0.296906	0.236522	0.195282
0.803480	0.628571	0.480635	0.628571	0.628571	0.628571	0.628571	0.628571	0.628571	0.628571	0.193798
0.888201	0.628571	0.628571	0.628571	0.628571	0.628571	0.421956	0.367753	0.325631	0.299107	0.307760
0.628571	0.628571	0.628571	0.628571	0.628571	0.628571	0.628571	0.628571	0.309956	0.249641	0.200917
0.867772	0.632897	0.628571	0.628571	0.445116	0.628571	0.628571	0.628571	0.332448	0.274029	0.254970
0.689725	0.628571	0.628571	0.671847	0.628571	0.628571	0.373493	0.323010	0.315641	0.238157	0.197146
0.675617	0.628571	0.740851	0.457530	0.468032	0.388993	0.453483	0.399521	0.318222	0.248938	0.262350
0.695426	0.658952	0.628571	0.628571	0.628571	0.460290	0.404870	0.387377	0.325605	0.232460	0.193725
0.806505	0.628571	0.628571	0.628571	0.628571	0.628571	0.450593	0.336630	0.284613	0.276337	0.197839
0.628571	0.656978	0.628571	0.628571	0.469194	0.462137	0.472375	0.400936	0.340055	0.233272	0.321119
0.800806	0.665553	0.738992	0.628571	0.628571	0.628571	0.628571	0.628571	0.356368	0.301193	0.204803
0.559232	0.708802	0.589107	0.500101	0.481569	0.452678	0.416164	0.308103	0.306526	0.302362	0.191395
0.849840	0.628571	0.646897	0.628571	0.628571	0.387336	0.452806	0.378812	0.349568	0.269767	0.194813
0.663770	0.628571	0.679940	0.559232	0.628571	0.628571	0.491380	0.423340	0.303985	0.267762	0.194297
0.740163	0.628571	0.658352	0.628571	0.628571	0.628571	0.409950	0.373795	0.333736	0.237915	0.202117
0.802411	0.628571	0.639571	0.446069	0.450368	0.422690	0.451183	0.393549	0.307503	0.302813	0.344968
0.532789	0.629062	0.632731	0.628571	0.628571	0.628571	0.559232	0.628571	0.628571	0.628571	0.194933
0.865986	0.628571	0.628571	0.681172	0.628571	0.628571	0.628571	0.338119	0.310101	0.273874	0.273874
0.695261	0.669162	0.628571	0.628571	0.628571	0.559232	0.472171	0.342279	0.299365	0.259580	0.192876
0.628571	0.825381	0.699740	0.635946	0.452954	0.395310	0.439926	0.426176	0.284132	0.281381	0.281381
0.628571	0.628571	0.628571	0.628571	0.628571	0.381458	0.396695	0.381325	0.270636	0.233552	0.211774
0.671064	0.628571	0.628571	0.628571	0.628571	0.628571	0.355040	0.354569	0.286400	0.256572	0.217629
0.799908	0.628571	0.628571	0.628571	0.628571	0.559232	0.628571	0.340763	0.294082	0.270630	0.196824
0.885878	0.655306	0.628571	0.628571	0.628571	0.628571	0.387009	0.347273	0.293675	0.257232	0.199506
0.687256	0.813956	0.649443	0.634172	0.590775	0.467140	0.394060	0.359825	0.322353	0.243152	0.195472
0.628571	0.517327	0.699997	0.577987	0.539376	0.500814	0.411503	0.332453	0.308268	0.284028	0.243956
0.651292	0.633897	0.676438	0.628571	0.495858	0.436028	0.460766	0.362978	0.345903	0.345903	0.345903
0.781245	0.654836	0.590477	0.663387	0.451490	0.399537	0.375703	0.455822	0.322299	0.280421	0.455822
0.628571	0.649799	0.725359	0.572233	0.450379	0.471074	0.403336	0.348833	0.336170	0.244226	0.193634
0.776616	0.672511	0.745801	0.559060	0.502748	0.387578	0.485496	0.365347	0.316156	0.246904	0.197167
0.678642	0.628571	0.559232	0.559232	0.628571	0.628571	0.628571	0.628571	0.628571	0.253797	0.195579
0.736434	0.614349	0.752450	0.556663	0.449151	0.438413	0.392040	0.313917	0.302808	0.252133	0.209461
0.663631	0.628571	0.628571	0.628571	0.628571	0.439552	0.455427	0.360958	0.273991	0.279068	0.320947
0.675223	0.816465	0.661467	0.449147	0.583875	0.506931	0.401673	0.302361	0.285059	0.230000	0.192827
0.628571	0.628571	0.628571	0.628571	0.628571	0.628571	0.628571	0.628571	0.289920	0.372112	0.196641
0.833077	0.628571	0.559232	0.628571	0.628571	0.462330	0.433011	0.399927	0.283523	0.248810	0.191915
0.628571	0.630630	0.628571	0.580181	0.523187	0.496248	0.420234	0.374099	0.458466	0.293763	0.196918
0.660272	0.588602	0.655951	0.680686	0.449999	0.506381	0.426725	0.348732	0.294367	0.258100	0.202423
0.821372	0.730417	0.756644	0.628571	0.628571	0.500640	0.417428	0.367897	0.279161	0.256389	0.189933
0.817129	0.628571	0.628571	0.628571	0.628571	0.534193	0.488488	0.335598	0.324334	0.243486	0.244869
0.628571	0.639817	0.628571	0.628571	0.628571	0.425658	0.493121	0.336347	0.328762	0.248620	0.221003
0.749252	0.628571	0.629964	0.628571	0.618855	0.433847	0.449099	0.412078	0.308066	0.280845	0.276441
0.753917	0.628571	0.628571	0.635310	0.628571	0.628571	0.434226	0.331178	0.384126	0.280726	0.196041
0.803283	0.690500	0.628571	0.628571	0.544194	0.456988	0.401099	0.401099	0.401099	0.401099	0.263221
0.698944	0.628571	0.628571	0.628571	0.628571	0.628571	0.414819	0.326370	0.323767	0.234318	0.436082
0.706732	0.730574	0.672584	0.628571	0.628571	0.628571	0.422493	0.417603	0.312367	0.239279	0.293723
0.628571	0.769921	0.644777	0.698803	0.586935	0.469570	0.436316	0.383750	0.298063	0.241888	0.197443
0.634176	0.649672	0.713197	0.628571	0.628571	0.628571	0.628571	0.351254	0.628571	0.330331	0.280958
0.707029	0.835597	0.628571	0.580166	0.497659	0.407145	0.410466	0.365931	0.308451	0.278677	0.193917
0.638937	0.628571	0.643447	0.526117	0.544644	0.473867	0.354813	0.382686	0.295519	0.254844	0.235119
0.628571	0.628571	0.628571	0.528335	0.501023	0.440428	0.433592	0.362528	0.306874	0.251225	0.196239
0.695560	0.628571	0.692337	0.628571	0.628571	0.628571	0.628571	0.359972	0.628571	0.359511	0.196887
0.736783	0.802230	0.720069	0.628571	0.544627	0.452137	0.409172	0.304485	0.274360	0.248054	0.198704
0.687915	0.762407	0.559232	0.659819	0.477923	0.456085	0.487304	0.391445	0.311792	0.259785	0.233309
0.675533	0.701079	0.668422	0.628571	0.628571	0.628571	0.628571	0.628571	0.628571	0.628571	0.213301
0.731553	0.628571	0.744472	0.655091	0.585909	0.477457	0.412445	0.382651	0.274471	0.250249	0.195772
0.689113	0.668428	0.650948	0.628571	0.628571	0.628571	0.398028	0.405646	0.297909	0.279569	0.273452
0.542840	0.651898	0.628571	0.634416	0.628571	0.511465	0.467035	0.360006	0.283432	0.251909	0.242807
0.656618	0.648232	0.628571	0.628571	0.628571	0.628571	0.628571	0.628571	0.628571	0.244406	0.193442
0.713458	0.628571	0.648788	0.628571	0.628571	0.628571	0.628571	0.628571	0.489899	0.268492	0.193499
0.687950	0.702228	0.689945	0.620498	0.424082	0.485574	0.433424	0.343619	0.337281	0.242580	0.197691
0.753511	0.686579	0.628571	0.628571	0.628571	0.512585	0.628571	0.628571	0.414639	0.431362	0.381552
0.719824	0.629606	0.628571	0.628571	0.628571	0.628571	0.628571	0.351254	0.628571	0.259423	0.195558
0.628571	0.746844	0.566633	0.696811	0.507780	0.447590	0.450647	0.429817	0.353432	0.247378	0.196679
0.739314	0.628571	0.628571	0.628571	0.628571	0.628571	0.628571	0.628571	0.352898	0.258296	0.194095
0.714891	0.673081	0.693186	0.628571	0.628571	0.628571	0.628571	0.628571	0.628571	0.628571	0.227507
0.639330	0.733576	0.628571	0.559232	0.628571	0.422997	0.448670	0.352355	0.370855	0.270727	0.204260
0.783298	0.656039	0.772157	0.581804	0.432838	0.399441	0.383573	0.345960	0.290754	0.272803	0.222986
0.799347	0.646227	0.628571	0.628571	0.628571	0.628571	0.628571	0.628571	0.628571	0.311000	0.297096
0.656614	0.644876	0.628571	0.594983	0.485384	0.499071	0.418863	0.382945	0.372135	0.342093	0.295810
0.793027	0.679689	0.628571	0.628571	0.628571	0.628571	0.628571	0.628571	0.628571	0.297308	0.198384
0.872747	0.628571	0.737078	0.628571	0.635618	0.553333	0.479708	0.368969	0.334392	0.273728	0.194525
0.897962	0.633654	0.628571	0.628571	0.628571	0.628571	0.628571	0.628571	0.628571	0.628571	0.196451
0.782036	0.825050	0.672412	0.622853	0.446702	0.441968	0.449689	0.355165	0.276081	0.272327	0.196251
0.718368	0.705257	0.684297	0.628571	0.629958	0.628571	0.449343	0.376818	0.294357	0.238153	0.381611
0.881355	0.660304	0.766758	0.701934	0.628571	0.628571	0.628571	0.628571	0.628571	0.238704	0.198680
0.842507	0.628571	0.628571	0.628571	0.628571	0.628571	0.628571	0.628571	0.322653	0.252484	0.195478
0.628571	0.628571	0.678200	0.628571	0.628571	0.628571	0.628571	0.628571	0.628571	0.324509	0.351814
0.767958	0.628571	0.594608	0.566534	0.433951	0.516373	0.420364	0.356061	0.328565	0.308438	0.315060
0.549608	0.796019	0.628571	0.628571	0.488029	0.423771	0.367683	0.345738	0.345969	0.264428	0.197037
0.810958	0.639799	0.671713	0.628571	0.560181	0.561465	0.426477	0.316862	0.344306	0.241023	0.196531
0.628571	0.507997	0.674751	0.628571	0.628571	0.628571	0.628571	0.628571	0.628571	0.628571	0.216469
0.633756	0.691895	0.628571	0.628571	0.628571	0.628571	0.486543	0.416463	0.306124	0.253305	0.213993
0.672020	0.760355	0.643558	0.628571	0.628571	0.628571	0.628571	0.628571	0.628571	0.628571	0.200564
0.708437	0.832587	0.628571	0.680174	0.628571	0.628571	0.628571	0.559232	0.331080	0.254744	0.195155
0.628571	0.628571	0.628571	0.684158	0.434866	0.382988	0.428275	0.362177	0.301231	0.240736	0.194640
0.628571	0.628571	0.546555	0.594570	0.580580	0.521182	0.462749	0.356804	0.300659	0.246530	0.190974
0.898101	0.814144	0.721425	0.628571	0.628571	0.628571	0.628571	0.628571	0.301058	0.286342	0.198061
0.628571	0.628571	0.628571	0.687544	0.628571	0.628571	0.390997	0.334536	0.346025	0.243561	0.188511
0.782426	0.628571	0.628571	0.628571	0.628571	0.628571	0.445116	0.628571	0.628571	0.628571	0.248978
0.763333	0.628571	0.628571	0.628571	0.628571	0.421921	0.363170	0.353178	0.305216	0.261900	0.213227
0.679476	0.742434	0.628571	0.644942	0.474696	0.462761	0.395078	0.351038	0.298384	0.270470	0.193619
0.668099	0.693368	0.628571	0.628571	0.628571	0.559232	0.628571	0.628571	0.336895	0.239324	0.214095
0.778051	0.705885	0.628571	0.628571	0.628571	0.628571	0.628571	0.628571	0.628571	0.246099	0.212756
0.664947	0.805163	0.747495	0.460593	0.512697	0.380821	0.429065	0.424446	0.305132	0.282452	0.196911
0.628571	0.643071	0.642271	0.628571	0.628571	0.628571	0.469703	0.337440	0.269116	0.263227	0.236244
0.628571	0.628571	0.628571	0.628571	0.628571	0.628571	0.628571	0.628571	0.309913	0.238627	0.326983
0.647514	0.667001	0.766844	0.702531	0.628571	0.429768	0.483007	0.389652	0.366435	0.366435	0.194153
0.665232	0.697796	0.628571	0.539664	0.498013	0.488863	0.489785	0.385291	0.346145	0.232458	0.218670
0.698084	0.683251	0.628571	0.683238	0.421531	0.442525	0.419429	0.391686	0.275332	0.285610	0.196922
0.651183	0.628571	0.628571	0.628571	0.628571	0.628571	0.628571	0.340292	0.306268	0.304504	0.234950
0.754571	0.734218	0.753003	0.628571	0.628571	0.628571	0.628571	0.628571	0.384886	0.367251	0.384886
0.748023	0.747959	0.628571	0.628571	0.628571	0.628571	0.628571	0.351254	0.279942	0.263226	0.194222
0.720381	0.681350	0.628571	0.628571	0.628571	0.628571	0.424832	0.628571	0.628571	0.287625	0.194329
0.628571	0.628571	0.644422	0.688129	0.471033	0.403102	0.434246	0.432593	0.428323	0.302975	0.216941
0.635546	0.780275	0.755592	0.636074	0.444916	0.385873	0.455649	0.401152	0.294960	0.246168	0.208052
0.628571	0.643155	0.628571	0.560346	0.540361	0.431009	0.467885	0.339572	0.309825	0.235677	0.191363
0.628571	0.636944	0.628571	0.670669	0.628571	0.466236	0.402164	0.326753	0.302640	0.255404	0.213289
0.559232	0.781218	0.720772	0.532538	0.412573	0.437244	0.461019	0.332575	0.307492	0.259658	0.193470
0.628571	0.637148	0.520328	0.521570	0.597411	0.465784	0.479484	0.418005	0.298786	0.298786	0.199864
0.628571	0.802840	0.628571	0.628571	0.628571	0.628571	0.628571	0.417232	0.331369	0.273969	0.212742
0.883446	0.628571	0.628571	0.645456	0.594890	0.441728	0.405580	0.356485	0.344764	0.245543	0.192070
0.777699	0.697203	0.718649	0.628571	0.628571	0.628571	0.628571	0.628571	0.279868	0.260881	0.243501
0.628782	0.628571	0.628571	0.693657	0.628571	0.628571	0.628571	0.342728	0.319969	0.306624	0.241327
0.735179	0.805706	0.639517	0.673741	0.596887	0.398101	0.392909	0.350646	0.276874	0.280211	0.198461
0.628571	0.712059	0.628571	0.628571	0.628571	0.628571	0.628571	0.628571	0.337593	0.340669	0.199619
0.828331	0.628571	0.628571	0.559232	0.628571	0.628571	0.628571	0.628571	0.266607	0.241825	0.196158
0.894129	0.755436	0.628571	0.628571	0.637181	0.487439	0.392280	0.353436	0.284625	0.274291	0.198547
0.719492	0.654479	0.628571	0.503043	0.521296	0.571772	0.477531	0.371572	0.337898	0.269910	0.235119
0.739555	0.628571	0.644593	0.628571	0.628571	0.628571	0.628571	0.628571	0.628571	0.628571	0.198531
0.628571	0.734524	0.559232	0.628571	0.536882	0.458389	0.400428	0.356246	0.289545	0.282537	0.283353
0.628571	0.691341	0.711747	0.514438	0.628571	0.628571	0.343889	0.340328	0.287898	0.242784	0.299107
0.628571	0.628571	0.583612	0.458397	0.461722	0.557453	0.456674	0.362657	0.299689	0.329274	0.209866
0.714265	0.628571	0.628571	0.628571	0.467897	0.403239	0.482719	0.372384	0.303904	0.259374	0.198722
0.628571	0.750917	0.653769	0.501064	0.520525	0.393047	0.350037	0.407466	0.323648	0.266394	0.203454
0.877373	0.628571	0.662825	0.628571	0.409413	0.628571	0.628571	0.628571	0.346591	0.251496	0.217047
0.751061	0.630856	0.748149	0.628571	0.628571	0.628571	0.487039	0.343830	0.283297	0.245040	0.196693
0.539571	0.628571	0.628571	0.628571	0.628571	0.628571	0.362634	0.378595	0.304469	0.237066	0.196711
0.715194	0.628571	0.752528	0.652734	0.488992	0.462437	0.468145	0.371567	0.327254	0.319340	0.198773
0.858659	0.512843	0.535476	0.545352	0.537313	0.490521	0.451029	0.347884	0.308672	0.260738	0.194618
0.716425	0.628571	0.628571	0.628571	0.628571	0.628571	0.628571	0.628571	0.292099	0.285524	0.285524
0.683914	0.703034	0.696090	0.678653	0.527049	0.448590	0.383989	0.409505	0.287288	0.248491	0.277840
0.709847	0.728833	0.712436	0.446875	0.628571	0.628571	0.514438	0.628571	0.628571	0.508320	0.245003
0.638512	0.716552	0.628571	0.628571	0.628571	0.431916	0.447073	0.355132	0.349869	0.259928	0.199194
0.675694	0.682588	0.675750	0.628571	0.628571	0.489899	0.495163	0.409877	0.317369	0.248252	0.197140
0.628571	0.628571	0.628571	0.628571	0.628571	0.628571	0.628571	0.628571	0.321331	0.302068	0.194545
0.721117	0.628571	0.628571	0.648482	0.628571	0.628571	0.375072	0.395987	0.309785	0.236784	0.195151
0.743402	0.767477	0.764866	0.684451	0.510698	0.510833	0.498987	0.393257	0.311577	0.254690	0.233963
0.786248	0.674029	0.679115	0.628571	0.628571	0.521933	0.462207	0.457754	0.457754	0.416069	0.434012
0.628571	0.829572	0.688116	0.628571	0.628571	0.628571	0.398283	0.628571	0.628571	0.628571	0.283243
0.707835	0.831321	0.743326	0.628571	0.628571	0.384243	0.628571	0.628571	0.628571	0.628571	0.277905
0.765445	0.822731	0.628571	0.681712	0.628571	0.628571	0.628571	0.628571	0.628571	0.271354	0.197852
0.628571	0.740346	0.578624	0.515385	0.508814	0.469421	0.409672	0.336860	0.324289	0.310840	0.197657
0.896201	0.691062	0.628571	0.449047	0.628571	0.388741	0.454418	0.358237	0.430305	0.400133	0.312680
0.628571	0.516587	0.628571	0.628571	0.441896	0.628571	0.559232	0.628571	0.377843	0.377843	0.377843
0.861775	0.701107	0.614781	0.483685	0.494482	0.371263	0.409946	0.309580	0.329017	0.252804	0.195739
0.641699	0.737011	0.630358	0.543885	0.485489	0.413938	0.462529	0.348918	0.308675	0.308675	0.213130
0.674831	0.514235	0.702193	0.628571	0.527137	0.459609	0.484772	0.361817	0.313794	0.237427	0.263221
0.872982	0.628571	0.628571	0.541945	0.471133	0.442554	0.465780	0.373736	0.284745	0.256275	0.198478
0.791691	0.736000	0.648885	0.621109	0.608981	0.390959	0.431490	0.327161	0.334432	0.262556	0.321350
0.553149	0.628571	0.624941	0.699351	0.453662	0.560274	0.392547	0.414582	0.341199	0.247214	0.222868
0.688545	0.559232	0.628571	0.685677	0.628571	0.628571	0.628571	0.358538	0.323538	0.251073	0.197711
0.704871	0.628571	0.734504	0.628571	0.628571	0.628571	0.628571	0.628571	0.298407	0.231681	0.198223
0.628571	0.649633	0.628571	0.574224	0.497603	0.427703	0.463555	0.358176	0.326779	0.337026	0.194834
0.863215	0.817602	0.611337	0.445667	0.618789	0.551915	0.450741	0.396533	0.301322	0.267590	0.215241
0.746774	0.628571	0.739636	0.628571	0.628571	0.628571	0.628571	0.628571	0.319561	0.249295	0.233336
0.549502	0.709192	0.628571	0.680025	0.514787	0.628571	0.628571	0.628571	0.334890	0.326643	0.249010
0.809026	0.628571	0.628571	0.628571	0.622556	0.388046	0.366102	0.310995	0.332778	0.260430	0.198172
0.744169	0.784190	0.628571	0.628571	0.628571	0.628571	0.426476	0.376773	0.312892	0.257018	0.252076
0.547661	0.670103	0.621437	0.528629	0.521335	0.384096	0.405254	0.335016	0.362845	0.321342	0.189871
0.879755	0.628571	0.628571	0.628571	0.627858	0.464962	0.424283	0.395398	0.295226	0.256399	0.192890
0.847432	0.649283	0.628571	0.628571	0.628571	0.628571	0.628571	0.628571	0.628571	0.273433	0.197003
0.807363	0.628571	0.628571	0.628571	0.489899	0.628571	0.628571	0.628571	0.301958	0.234892	0.198004
0.856362	0.681273	0.669050	0.607698	0.421140	0.408588	0.344750	0.344972	0.291361	0.359539	0.274830
0.628571	0.628571	0.628571	0.628571	0.628571	0.628571	0.628571	0.372085	0.322801	0.244859	0.196110
0.559232	0.536009	0.616417	0.455311	0.417883	0.451065	0.456903	0.312122	0.279280	0.279566	0.218634
0.655789	0.742338	0.712417	0.483167	0.535981	0.481624	0.430430	0.401367	0.316962	0.264072	0.192988
0.700796	0.669965	0.628571	0.628571	0.454710	0.403502	0.476195	0.333766	0.307120	0.240370	0.197758
0.681256	0.704344	0.555427	0.539547	0.491633	0.543894	0.377868	0.350023	0.344189	0.271193	0.262906
0.689597	0.683243	0.674749	0.620827	0.527764	0.480291	0.474473	0.378211	0.288346	0.245816	0.225902
0.868790	0.684517	0.742774	0.509664	0.426437	0.441428	0.407050	0.377182	0.346591	0.300361	0.212498
0.779104	0.809533	0.628571	0.628571	0.628571	0.628571	0.628571	0.628571	0.628571	0.257735	0.191630
0.669607	0.772197	0.674333	0.558954	0.550228	0.450165	0.487154	0.353450	0.330466	0.262587	0.194559
0.628571	0.654508	0.628571	0.628571	0.628571	0.432754	0.469677	0.332217	0.346394	0.243808	0.195649
0.887490	0.628571	0.628571	0.628571	0.628571	0.628571	0.370089	0.370066	0.346289	0.244489	0.217679
0.552485	0.628571	0.747954	0.628571	0.628571	0.564686	0.365951	0.381966	0.338937	0.316946	0.196898
0.781488	0.628571	0.628571	0.628571	0.628571	0.454819	0.454819	0.442784	0.370660	0.370660	0.370660
0.693074	0.824286	0.752071	0.676603	0.617687	0.503324	0.487978	0.387430	0.450986	0.439595	0.305931
0.718905	0.688542	0.628571	0.688551	0.442238	0.552804	0.345868	0.336264	0.289657	0.262379	0.193416
0.628571	0.628571	0.738238	0.628571	0.628571	0.628571	0.434990	0.409313	0.344996	0.269696	0.214184
0.879929	0.796055	0.762725	0.698515	0.628571	0.628571	0.628571	0.628571	0.628571	0.251950	0.203815
0.733039	0.667100	0.628571	0.664869	0.585014	0.435269	0.425401	0.321243	0.281253	0.263417	0.197836
0.889198	0.628571	0.628977	0.691730	0.632715	0.628571	0.628571	0.628571	0.628571	0.278488	0.278488
0.538637	0.804901	0.729788	0.495558	0.535529	0.509972	0.405182	0.425825	0.350469	0.236143	0.227384
0.652227	0.834708	0.679715	0.628571	0.445116	0.628571	0.408768	0.403187	0.282713	0.256161	0.206062
0.739836	0.832509	0.763784	0.628571	0.633991	0.519181	0.423447	0.347616	0.331364	0.254518	0.197754
0.786211	0.827578	0.709160	0.628571	0.628571	0.559232	0.628571	0.628571	0.628571	0.264375	0.208179
0.831304	0.646018	0.628571	0.628571	0.628571	0.628571	0.628571	0.628571	0.489899	0.628571	0.367932
0.628571	0.774454	0.628571	0.628571	0.628571	0.628571	0.628571	0.628571	0.628571	0.628571	0.199991
0.765034	0.711773	0.765450	0.636505	0.628571	0.628571	0.628571	0.628571	0.628571	0.256237	0.252152
0.720757	0.739649	0.628571	0.646797	0.510745	0.405033	0.442517	0.346378	0.289563	0.232132	0.198191
0.738000	0.746044	0.628571	0.628571	0.441961	0.532827	0.437120	0.385280	0.341722	0.272356	0.224439
0.628571	0.824933	0.628571	0.628571	0.628571	0.525831	0.464181	0.329900	0.366340	0.299107	0.350054
0.544317	0.628571	0.682553	0.601665	0.497461	0.539337	0.411070	0.366394	0.306645	0.269308	0.271575
0.543141	0.544317	0.628571	0.628571	0.628571	0.628571	0.628571	0.628571	0.628571	0.269387	0.192680
0.628571	0.761991	0.489899	0.628571	0.633163	0.628571	0.342674	0.403946	0.358928	0.382576	0.382576
0.723990	0.628571	0.646818	0.641483	0.527704	0.551229	0.460856	0.364463	0.282672	0.241959	0.195563
0.559232	0.522022	0.751865	0.628571	0.628571	0.628571	0.628571	0.628571	0.628571	0.247381	0.269114
0.751162	0.738307	0.628571	0.628571	0.628571	0.628571	0.628571	0.628571	0.348776	0.247214	0.193689
0.739893	0.692282	0.659906	0.628571	0.628571	0.628571	0.628571	0.342188	0.343580	0.253012	0.222598
0.628571	0.628571	0.628571	0.628571	0.477301	0.476826	0.369513	0.395183	0.338477	0.299107	0.272148
0.628571	0.628571	0.628571	0.628571	0.628571	0.628571	0.628571	0.350553	0.331753	0.248085	0.195791
0.786886	0.671488	0.613216	0.454445	0.509959	0.426232	0.431441	0.362196	0.313923	0.288912	0.191920
0.738680	0.672948	0.723082	0.679355	0.443147	0.520094	0.454667	0.397906	0.349122	0.304905	0.245349
0.696778	0.690301	0.628571	0.617657	0.602609	0.548128	0.418777	0.307339	0.291893	0.277359	0.194424
0.868605	0.701809	0.527404	0.676192	0.477820	0.453888	0.449106	0.381501	0.276303	0.251264	0.240527
0.628571	0.656824	0.628571	0.628571	0.628571	0.628571	0.628571	0.628571	0.317884	0.270162	0.196735
0.836085	0.590394	0.683357	0.618847	0.440697	0.462618	0.401099	0.381050	0.401099	0.263995	0.199677
0.689323	0.628571	0.628571	0.629590	0.628571	0.628571	0.360774	0.317898	0.268828	0.266035	0.198645
0.700349	0.508528	0.628571	0.628571	0.489899	0.628571	0.628571	0.628571	0.628571	0.288755	0.220152
0.725509	0.628571	0.703388	0.628571	0.628571	0.628571	0.628571	0.628571	0.628571	0.265803	0.193077
0.751346	0.559232	0.628571	0.628571	0.628571	0.628571	0.447917	0.357830	0.447917	0.447917	0.447917
0.737586	0.652546	0.624911	0.555061	0.452190	0.560404	0.464104	0.340408	0.292127	0.251542	0.193838
0.765474	0.692713	0.628571	0.628571	0.628571	0.628571	0.628571	0.345656	0.323250	0.252827	0.193987
0.628571	0.628571	0.628571	0.628571	0.628571	0.628571	0.413715	0.428546	0.313046	0.288877	0.258016
0.859237	0.628571	0.482421	0.514438	0.628571	0.628571	0.628571	0.422842	0.338700	0.253657	0.234730
0.628571	0.628571	0.672938	0.628571	0.628571	0.628571	0.628571	0.628571	0.281663	0.271239	0.272695
0.862900	0.716608	0.762760	0.628571	0.628571	0.628571	0.628571	0.628571	0.628571	0.265978	0.227072
0.786028	0.628571	0.650170	0.628571	0.628571	0.450489	0.370219	0.367468	0.276734	0.279926	0.200992
0.672444	0.829139	0.646010	0.628571	0.409641	0.542990	0.388308	0.389071	0.332822	0.246227	0.209571
0.711994	0.572920	0.691786	0.496198	0.515050	0.475672	0.425320	0.369782	0.273109	0.257345	0.237911
0.628571	0.722053	0.678705	0.628571	0.628571	0.428872	0.402934	0.349651	0.304323	0.248674	0.300017
0.673546	0.722850	0.628571	0.628571	0.628571	0.628571	0.628571	0.559232	0.628571	0.255407	0.214508
0.724937	0.647985	0.572891	0.445315	0.466362	0.446385	0.446338	0.381566	0.329037	0.257568	0.194322
0.828152	0.649331	0.628571	0.628571	0.628571	0.628571	0.628571	0.350256	0.369131	0.312689	0.233158
0.748990	0.628571	0.634913	0.628571	0.628571	0.628571	0.628571	0.315817	0.303632	0.234998	0.193158
0.680793	0.521100	0.750164	0.675721	0.628571	0.628571	0.628571	0.628571	0.319428	0.273486	0.197822
0.753488	0.632517	0.636490	0.661709	0.628571	0.628571	0.408883	0.355168	0.321740	0.268736	0.198807
0.628571	0.632031	0.717005	0.628571	0.635978	0.628571	0.628571	0.628571	0.628571	0.628571	0.202657
0.730246	0.821396	0.701077	0.489050	0.425469	0.405603	0.425600	0.394484	0.321729	0.438661	0.199889
0.736148	0.628571	0.628571	0.628571	0.515448	0.420972	0.383998	0.323864	0.323864	0.358643	0.208155
0.680505	0.650182	0.629434	0.559232	0.453207	0.536608	0.398940	0.341365	0.347347	0.263447	0.195251
0.850527	0.659770	0.628571	0.628571	0.628571	0.628571	0.628571	0.628571	0.628571	0.628571	0.195490
0.882147	0.629703	0.487004	0.538329	0.519407	0.547726	0.420249	0.334488	0.300496	0.326577	0.329722
0.661032	0.730641	0.680733	0.628571	0.501519	0.519344	0.400446	0.411269	0.278093	0.254186	0.194321
0.849869	0.628571	0.628571	0.665430	0.483185	0.450020	0.438856	0.362347	0.313664	0.246015	0.189475
0.680160	0.628571	0.628571	0.628571	0.473398	0.447700	0.383506	0.313457	0.308266	0.253516	0.196781
0.872245	0.819775	0.628571	0.522068	0.568849	0.545872	0.399926	0.354040	0.306685	0.263221	0.198579
0.677283	0.628571	0.628571	0.628571	0.628571	0.628571	0.418548	0.324460	0.334687	0.280265	0.194918
0.716791	0.686526	0.628571	0.628571	0.628603	0.628571	0.628571	0.628571	0.298811	0.241194	0.289725
0.754158	0.628571	0.700477	0.502975	0.489041	0.500895	0.398287	0.313207	0.329413	0.253096	0.225821
0.628571	0.700123	0.680469	0.446871	0.628571	0.628571	0.628571	0.369402	0.303737	0.288586	0.196616
0.881058	0.515899	0.525817	0.568512	0.605904	0.512272	0.356436	0.372019	0.322804	0.231919	0.250109
0.723512	0.802678	0.489899	0.628571	0.628571	0.628571	0.628571	0.396343	0.290628	0.243404	0.206119
0.742045	0.628571	0.628571	0.628571	0.628571	0.628571	0.628571	0.351254	0.346591	0.247260	0.346591
0.643489	0.728372	0.659180	0.628571	0.445116	0.628571	0.628571	0.352872	0.322316	0.258969	0.303636
0.628571	0.619946	0.573258	0.614938	0.474043	0.398344	0.480678	0.400226	0.303447	0.250122	0.276898
0.551204	0.732623	0.559232	0.628571	0.628571	0.628571	0.628571	0.360082	0.347015	0.311654	0.315744
0.696229	0.679509	0.488893	0.652493	0.488049	0.479680	0.413240	0.358485	0.350801	0.253708	0.200805
0.689979	0.667477	0.717848	0.601320	0.559175	0.423648	0.395111	0.319468	0.319033	0.290956	0.197584
0.628571	0.657667	0.746320	0.483545	0.584050	0.478127	0.439699	0.365609	0.312451	0.300248	0.192809
0.889510	0.628571	0.628571	0.628571	0.628571	0.628571	0.628571	0.628571	0.295112	0.276493	0.196954
0.737428	0.711701	0.628571	0.687041	0.445116	0.628571	0.628571	0.376298	0.329958	0.259254	0.230214
0.628571	0.652063	0.595085	0.506171	0.451503	0.402178	0.359726	0.342747	0.317572	0.259556	0.198121
0.812572	0.800481	0.659407	0.628571	0.628571	0.628571	0.628571	0.628571	0.628571	0.628571	0.194418
0.552406	0.671897	0.645467	0.657338	0.467729	0.454052	0.387945	0.361131	0.312307	0.256809	0.194787
0.628571	0.671742	0.649598	0.628571	0.616134	0.495244	0.374798	0.387531	0.348522	0.259763	0.190982
0.704791	0.628571	0.704250	0.628571	0.457399	0.374938	0.409848	0.353664	0.321038	0.285236	0.216988
0.634537	0.628571	0.674542	0.595799	0.507737	0.404106	0.409788	0.339298	0.288652	0.277905	0.277520
0.648314	0.510162	0.628571	0.628571	0.628571	0.628571	0.628571	0.628571	0.317467	0.240905	0.199818
0.886429	0.818190	0.628571	0.514438	0.481182	0.465173	0.456139	0.448442	0.340078	0.346591	0.275641
0.628571	0.628571	0.628571	0.628571	0.584483	0.420449	0.389908	0.405303	0.338696	0.257889	0.198997
0.628571	0.628571	0.628571	0.698019	0.628571	0.414316	0.429117	0.351854	0.346811	0.285904	0.233820
0.755797	0.628571	0.628571	0.628571	0.642591	0.628571	0.628571	0.399279	0.342433	0.251253	0.221584
0.628571	0.628571	0.628571	0.628571	0.414953	0.414536	0.358340	0.398195	0.346485	0.234067	0.189161
0.679323	0.628571	0.709087	0.628571	0.489899	0.628571	0.387731	0.421595	0.290584	0.243956	0.237847
0.830910	0.797840	0.628918	0.594483	0.564679	0.427692	0.520724	0.321816	0.407788	0.316406	0.401179
0.628571	0.630441	0.773865	0.583684	0.478571	0.516702	0.440296	0.329624	0.353441	0.242075	0.197881
0.763027	0.695758	0.628571	0.628571	0.453466	0.452289	0.412144	0.366034	0.269833	0.259388	0.232800
0.713034	0.694874	0.703884	0.628571	0.628571	0.628571	0.350107	0.384102	0.315255	0.261325	0.263221
0.758941	0.791451	0.577172	0.552344	0.525538	0.483490	0.479607	0.385019	0.454355	0.327254	0.303339
0.653504	0.670972	0.628571	0.628571	0.628571	0.628571	0.628571	0.628571	0.425214	0.344437	0.346325
0.628571	0.628571	0.761586	0.628571	0.628571	0.628571	0.628571	0.422983	0.354674	0.377741	0.405385
0.879596	0.816126	0.644083	0.628571	0.628571	0.628571	0.628571	0.390199	0.318629	0.273073	0.252259
0.821755	0.717364	0.684073	0.628571	0.628571	0.628571	0.628571	0.447917	0.316544	0.385989	0.385989
0.628571	0.509938	0.649729	0.628571	0.628571	0.628571	0.628571	0.628571	0.310423	0.256612	0.281197
0.628571	0.628571	0.696903	0.639495	0.628571	0.628571	0.364523	0.390994	0.270840	0.242626	0.192762
0.736672	0.688624	0.628571	0.628571	0.628571	0.628571	0.628571	0.628571	0.628571	0.628571	0.198014
0.680982	0.823576	0.628571	0.451734	0.598680	0.470963	0.465664	0.383391	0.286597	0.270629	0.198604
0.803074	0.766783	0.628571	0.628571	0.628571	0.476859	0.451189	0.345885	0.290858	0.233336	0.225925
0.886134	0.712360	0.639257	0.628571	0.635210	0.628571	0.628571	0.628571	0.628571	0.628571	0.196375
0.688157	0.681458	0.636247	0.545634	0.480665	0.478051	0.376479	0.352649	0.352061	0.261658	0.198893
0.628571	0.588377	0.602851	0.629903	0.540018	0.445176	0.487331	0.336937	0.277979	0.256854	0.235119
0.696702	0.635595	0.628571	0.442382	0.564316	0.412549	0.352088	0.374821	0.324403	0.267974	0.199633
0.628571	0.810584	0.628571	0.628571	0.628571	0.479156	0.462887	0.361625	0.272867	0.252968	0.260307
0.628571	0.628571	0.628571	0.494434	0.492770	0.546374	0.417673	0.416724	0.294549	0.272865	0.199807
0.647670	0.709651	0.745605	0.580564	0.546117	0.401338	0.357861	0.339542	0.369829	0.278788	0.278788
0.754988	0.628571	0.570093	0.596383	0.470107	0.455995	0.399979	0.357320	0.286399	0.259291	0.229999
0.628571	0.628571	0.628571	0.628571	0.628571	0.628571	0.628571	0.628571	0.388412	0.380103	0.245206
0.874096	0.832371	0.662883	0.686900	0.502286	0.423426	0.410996	0.398726	0.348360	0.266801	0.245631
0.726963	0.760335	0.628571	0.628571	0.628948	0.628571	0.628571	0.370633	0.343819	0.280649	0.196770
0.718294	0.628571	0.628571	0.559232	0.628571	0.628571	0.628571	0.309237	0.315974	0.301267	0.194271
0.783797	0.799162	0.751965	0.456469	0.628571	0.628571	0.628571	0.628571	0.274234	0.274555	0.205316
0.650784	0.744891	0.753445	0.613348	0.442784	0.470117	0.441017	0.401527	0.317101	0.245516	0.205412
0.634537	0.691456	0.628571	0.645327	0.560697	0.437619	0.417315	0.324570	0.297329	0.245335	0.215356
0.662950	0.635672	0.628571	0.638475	0.412762	0.469892	0.449892	0.401241	0.350159	0.258370	0.199176
0.700582	0.650769	0.549679	0.559262	0.535219	0.477301	0.487302	0.490092	0.477301	0.477301	0.415625
0.820170	0.755809	0.628571	0.628571	0.628571	0.402887	0.426181	0.369331	0.271837	0.259778	0.201133
0.773889	0.747548	0.628571	0.628571	0.628571	0.628571	0.449304	0.417893	0.317281	0.358488	0.195423
0.646318	0.712732	0.628571	0.681804	0.572738	0.423859	0.360855	0.312505	0.277823	0.257853	0.195241
0.628571	0.628571	0.700612	0.628571	0.628571	0.453997	0.628571	0.628571	0.338003	0.279071	0.196669
0.659747	0.679910	0.628571	0.649847	0.628571	0.628571	0.628571	0.351254	0.628571	0.628571	0.198192
0.628571	0.663638	0.698364	0.628571	0.628571	0.514438	0.628571	0.628571	0.628571	0.351254	0.192958
0.893638	0.667655	0.559232	0.628571	0.445116	0.628571	0.628571	0.374668	0.297676	0.255850	0.199315
0.628571	0.700712	0.637752	0.628571	0.439006	0.545310	0.409780	0.416740	0.293385	0.322532	0.224565
0.697135	0.813941	0.628571	0.688627	0.628571	0.628571	0.628571	0.628571	0.628571	0.246992	0.227330
0.894646	0.640195	0.666978	0.628571	0.628571	0.628571	0.383427	0.346374	0.317480	0.282928	0.195126
0.628571	0.628571	0.628571	0.628571	0.628571	0.628571	0.628571	0.628571	0.628571	0.261018	0.198631
0.729344	0.750031	0.628571	0.628571	0.637931	0.490608	0.479091	0.347373	0.326532	0.248164	0.194889
0.874413	0.733194	0.628571	0.628571	0.628571	0.628571	0.628571	0.628571	0.317275	0.282417	0.210009
0.867062	0.610595	0.613189	0.489918	0.617959	0.514703	0.469316	0.407204	0.306454	0.241319	0.192901
0.846570	0.698594	0.628571	0.628571	0.426222	0.489645	0.348999	0.334683	0.325280	0.338711	0.227632
0.664997	0.628571	0.686964	0.628782	0.628571	0.514438	0.628571	0.628571	0.336779	0.257259	0.222460
0.812970	0.668092	0.628571	0.628571	0.628571	0.628571	0.628571	0.628571	0.317056	0.254334	0.197054
0.628571	0.646134	0.590596	0.509065	0.493400	0.378259	0.341462	0.387667	0.338469	0.259302	0.193597
0.694526	0.651786	0.748217	0.651786	0.651786	0.651786	0.651786	0.651786	0.651786	0.651786	0.651786
0.656497	0.640521	0.628571	0.600202	0.551107	0.509460	0.451199	0.441460	0.379665	0.340883	0.283725
0.724115	0.799707	0.628571	0.669700	0.628571	0.628571	0.628571	0.335176	0.339876	0.267186	0.206819
0.628571	0.628571	0.691804	0.485386	0.497014	0.522569	0.446471	0.419785	0.327254	0.335235	0.232121
0.735902	0.628571	0.628571	0.647921	0.628571	0.628571	0.628571	0.628571	0.395610	0.317326	0.229479
0.628571	0.628571	0.628571	0.628571	0.639421	0.446967	0.385896	0.332098	0.330130	0.274147	0.274147
0.877597	0.628571	0.628571	0.628571	0.628571	0.628571	0.447939	0.369844	0.306535	0.253730	0.194957
0.539302	0.743738	0.737469	0.628571	0.628571	0.628571	0.628571	0.368711	0.292991	0.231057	0.192102
0.875828	0.809222	0.628571	0.442416	0.448622	0.413887	0.426088	0.402220	0.301842	0.238281	0.196216
0.896072	0.747903	0.628571	0.575465	0.416361	0.564804	0.424732	0.343044	0.279424	0.259470	0.276108
0.849816	0.819175	0.482249	0.628571	0.628571	0.385447	0.441600	0.341187	0.322043	0.247137	0.235119
0.791402	0.628571	0.482170	0.628571	0.628571	0.559232	0.628571	0.628571	0.628571	0.628571	0.212590
0.816216	0.694907	0.491857	0.662666	0.500115	0.487966	0.483892	0.380017	0.317928	0.292216	0.232590
0.651961	0.805225	0.628571	0.443597	0.628571	0.628571	0.628571	0.628571	0.315177	0.315177	0.196423
0.889271	0.687109	0.481333	0.690622	0.509330	0.452975	0.383285	0.423095	0.332833	0.252446	0.196915
0.671764	0.628571	0.628571	0.536403	0.443611	0.520269	0.361869	0.369887	0.290115	0.247267	0.196444
0.695255	0.628571	0.628571	0.628571	0.628571	0.628571	0.628571	0.628571	0.628571	0.279254	0.199831
0.669476	0.835691	0.651439	0.628571	0.538174	0.561997	0.409573	0.305745	0.278255	0.246880	0.193994
0.671997	0.628571	0.650595	0.628571	0.628571	0.628571	0.628571	0.628571	0.331417	0.280959	0.198827
0.635874	0.697209	0.689431	0.628571	0.628571	0.396841	0.346563	0.407450	0.338414	0.338414	0.338414
0.636007	0.710482	0.509385	0.600147	0.424326	0.461395	0.388160	0.334793	0.293860	0.306232	0.201218
0.659851	0.629418	0.691649	0.628571	0.559232	0.628571	0.628571	0.628571	0.296909	0.306259	0.198517
0.877630	0.516241	0.628571	0.628571	0.628571	0.628571	0.628571	0.628571	0.628571	0.262017	0.212500
0.628571	0.768378	0.628571	0.628571	0.628571	0.628571	0.628571	0.628571	0.559232	0.628571	0.290540
0.807163	0.728352	0.673044	0.534621	0.439660	0.458564	0.420135	0.360957	0.315284	0.266449	0.197362
0.628571	0.658691	0.559232	0.567779	0.543931	0.508453	0.371745	0.331940	0.299727	0.260312	0.254328
0.717856	0.628571	0.628571	0.628571	0.628571	0.628571	0.628571	0.425318	0.339645	0.332181	0.214097
0.729406	0.709614	0.628571	0.628571	0.548758	0.460781	0.389860	0.359096	0.367276	0.255673	0.274078
0.849544	0.702204	0.771561	0.681204	0.628571	0.628571	0.628571	0.368341	0.326972	0.254193	0.196952
0.789993	0.628571	0.653658	0.636058	0.628571	0.628571	0.628571	0.628571	0.628571	0.346591	0.341927
0.803633	0.795113	0.719432	0.628571	0.628571	0.445116	0.628571	0.628571	0.348381	0.255674	0.199533
0.768514	0.628571	0.692090	0.446976	0.628571	0.628571	0.628571	0.628571	0.628571	0.240978	0.198584
0.678255	0.675916	0.628571	0.628571	0.628571	0.628571	0.628571	0.326824	0.328896	0.259826	0.281795
0.857756	0.685177	0.691048	0.629773	0.585638	0.464692	0.356878	0.329300	0.324017	0.233618	0.195310
0.660717	0.806710	0.729410	0.628571	0.628571	0.628571	0.628571	0.628571	0.628571	0.237980	0.197141
0.894132	0.628571	0.649143	0.628571	0.628571	0.628571	0.436200	0.402725	0.335539	0.271192	0.222201
0.765369	0.517435	0.748732	0.628571	0.628571	0.628571	0.628571	0.435097	0.628571	0.628571	0.199867
0.875402	0.747393	0.628571	0.700065	0.632749	0.628571	0.628571	0.514438	0.628571	0.251689	0.195395
0.731269	0.628571	0.628571	0.559232	0.411666	0.553481	0.411730	0.329026	0.314365	0.245643	0.198617
0.864520	0.790975	0.628571	0.628571	0.628571	0.628571	0.628571	0.628571	0.628571	0.628571	0.193861
0.628571	0.628571	0.628571	0.628571	0.630412	0.452838	0.475339	0.395848	0.283939	0.250379	0.279303
0.658122	0.729094	0.628571	0.628571	0.628571	0.628571	0.628571	0.628571	0.628571	0.628571	0.197327
0.803883	0.638779	0.628571	0.628571	0.628571	0.628571	0.628571	0.343965	0.416298	0.247901	0.416298
0.628571	0.799238	0.673174	0.448551	0.470290	0.501150	0.400859	0.414162	0.352021	0.234741	0.200981
0.731362	0.567266	0.640796	0.453181	0.626792	0.521931	0.364673	0.349239	0.307812	0.243783	0.194655
0.809203	0.628571	0.640279	0.682281	0.628571	0.628571	0.412117	0.383902	0.343374	0.264887	0.195074
0.764593	0.628571	0.632632	0.628571	0.628571	0.628571	0.628571	0.496671	0.544398	0.426145	0.346591
0.873715	0.628571	0.680132	0.694582	0.628571	0.628571	0.628571	0.628571	0.628571	0.311701	0.305720
0.764851	0.744201	0.628571	0.628571	0.628571	0.448362	0.415925	0.417098	0.324198	0.255519	0.193111
0.747360	0.642138	0.628571	0.526385	0.410520	0.565093	0.383874	0.368639	0.313431	0.305303	0.221572
0.547862	0.628571	0.481466	0.634664	0.628571	0.628571	0.628571	0.628571	0.628571	0.628571	0.199730
0.692711	0.628571	0.628571	0.628571	0.469104	0.443546	0.462269	0.408206	0.293763	0.284881	0.284881
0.888198	0.703867	0.645553	0.628571	0.628571	0.628571	0.357983	0.628571	0.628571	0.628571	0.196958
0.637378	0.643324	0.690036	0.628571	0.628571	0.628571	0.628571	0.628571	0.308289	0.245445	0.196072
0.628571	0.704815	0.628571	0.641529	0.634397	0.465147	0.430771	0.394809	0.316785	0.259735	0.201086
0.648192	0.628571	0.638065	0.628571	0.628571	0.550898	0.369347	0.314702	0.275294	0.246189	0.198208
0.889624	0.628571	0.656882	0.628571	0.628571	0.628571	0.628571	0.628571	0.628571	0.257390	0.203105
0.753366	0.628571	0.519317	0.683997	0.628571	0.628571	0.628571	0.628571	0.489899	0.318599	0.314319
0.705717	0.647994	0.628571	0.628571	0.628571	0.628571	0.628571	0.628571	0.394019	0.351254	0.202920
0.687714	0.755757	0.744625	0.628571	0.628571	0.628571	0.628571	0.628571	0.332796	0.270976	0.193570
0.737858	0.655879	0.751813	0.559232	0.628571	0.628571	0.457348	0.409396	0.335358	0.267142	0.282468
0.874827	0.772554	0.628571	0.628571	0.628571	0.628571	0.628571	0.628571	0.628571	0.254182	0.192046
0.658740	0.735856	0.715711	0.628571	0.628571	0.628571	0.628571	0.628571	0.628571	0.628571	0.200184
0.713378	0.811630	0.759617	0.557549	0.475164	0.426977	0.364867	0.361559	0.298269	0.296198	0.291513
0.867400	0.689506	0.628571	0.679116	0.628571	0.501551	0.389525	0.327578	0.353687	0.270972	0.195823
0.643180	0.548005	0.701240	0.569178	0.449895	0.422497	0.352566	0.409728	0.346215	0.241303	0.199438
0.660822	0.628571	0.708922	0.628571	0.415746	0.485361	0.403372	0.377863	0.330073	0.264709	0.200376
0.539457	0.772860	0.678754	0.507615	0.614723	0.489653	0.427838	0.371737	0.357061	0.244871	0.200900
0.786624	0.628571	0.479237	0.681073	0.504910	0.436415	0.380823	0.383329	0.301059	0.260586	0.194721
0.628571	0.628571	0.514438	0.628571	0.628571	0.429571	0.477815	0.338626	0.330234	0.263221	0.197448
0.655025	0.628571	0.759073	0.628571	0.628571	0.628571	0.628571	0.628571	0.346650	0.254224	0.197354
0.865031	0.681120	0.746984	0.688208	0.469655	0.425016	0.487246	0.379774	0.321769	0.290289	0.196822
0.715541	0.820733	0.628571	0.628571	0.628571	0.628571	0.628571	0.405494	0.273771	0.250075	0.197179
0.779962	0.754025	0.735208	0.654720	0.631889	0.628571	0.628571	0.628571	0.287874	0.243388	0.198488
0.865225	0.751650	0.697545	0.591436	0.505499	0.554386	0.468689	0.326504	0.337873	0.239525	0.251732
0.632680	0.667954	0.628571	0.559232	0.628571	0.628571	0.628571	0.628571	0.345710	0.279632	0.292511
0.685784	0.559232	0.697463	0.631742	0.497517	0.390722	0.348978	0.444441	0.311096	0.286141	0.233212
0.742818	0.628571	0.628571	0.628571	0.492329	0.560546	0.368878	0.342423	0.299145	0.271301	0.193433
0.659731	0.674026	0.628571	0.628571	0.628571	0.556169	0.382693	0.370143	0.290139	0.290139	0.197022
0.792043	0.628571	0.628571	0.641057	0.628571	0.628571	0.628571	0.628571	0.274433	0.249093	0.196527
0.731391	0.671393	0.736695	0.553633	0.522507	0.510815	0.346389	0.387270	0.346946	0.284125	0.283264
0.866723	0.640536	0.628571	0.628571	0.628571	0.628571	0.628571	0.628571	0.628571	0.628571	0.190467
0.787740	0.640561	0.689808	0.537402	0.537773	0.428307	0.351414	0.360948	0.306199	0.257802	0.197490
0.888260	0.686964	0.606331	0.627001	0.468298	0.447255	0.410236	0.334312	0.390015	0.339579	0.245367
0.552270	0.509388	0.768249	0.628571	0.628571	0.628571	0.628571	0.628571	0.628571	0.339337	0.312182
0.871767	0.656008	0.628571	0.628571	0.497976	0.474913	0.426806	0.318458	0.345241	0.242900	0.284030
0.811942	0.691820	0.628571	0.628571	0.628571	0.628571	0.628571	0.628571	0.307322	0.284658	0.252572
0.539551	0.691342	0.736905	0.531323	0.512349	0.504317	0.486913	0.342145	0.349266	0.349266	0.197874
0.826919	0.747640	0.489899	0.628571	0.628571	0.628571	0.628571	0.628571	0.628571	0.241073	0.196860
0.838273	0.522926	0.628571	0.628571	0.629639	0.445116	0.420268	0.351715	0.321922	0.251827	0.286912
0.691574	0.704545	0.628571	0.628571	0.628571	0.628571	0.628571	0.628571	0.628571	0.274879	0.192605
0.559232	0.688856	0.565067	0.575147	0.409543	0.462373	0.422593	0.369457	0.308733	0.269924	0.190916
0.789366	0.654255	0.631537	0.487595	0.545165	0.409570	0.402657	0.344270	0.342860	0.311902	0.342860
0.628571	0.628571	0.479766	0.628571	0.628571	0.628571	0.628571	0.628571	0.628571	0.263015	0.190741
0.687683	0.725940	0.628571	0.687468	0.432741	0.424933	0.447615	0.397604	0.488636	0.488636	0.358333
0.539313	0.628571	0.628571	0.598869	0.411732	0.415756	0.486010	0.357503	0.310136	0.249277	0.200160
0.628571	0.799260	0.610152	0.454358	0.586191	0.457767	0.413976	0.398780	0.287706	0.291140	0.291484
0.628571	0.628571	0.628571	0.692990	0.628571	0.628571	0.628571	0.628571	0.628571	0.628571	0.198001
0.679566	0.675652	0.631554	0.585264	0.434654	0.565830	0.380403	0.321861	0.281662	0.244674	0.222410
0.628571	0.744681	0.593316	0.702746	0.579716	0.537523	0.424474	0.316982	0.283616	0.240219	0.212644
0.790736	0.628571	0.628571	0.628571	0.628571	0.628571	0.400565	0.391542	0.326619	0.256116	0.200815
0.786920	0.662955	0.731603	0.456931	0.605408	0.513187	0.428940	0.368589	0.335559	0.233619	0.279113
0.804607	0.782804	0.628571	0.628571	0.628729	0.440968	0.441430	0.348844	0.296748	0.276366	0.222692
0.711909	0.628571	0.628571	0.628571	0.628571	0.628571	0.628571	0.422654	0.330272	0.251277	0.199331
0.830530	0.628571	0.628571	0.628571	0.412165	0.538371	0.410923	0.410912	0.341773	0.263959	0.195119
0.630812	0.559232	0.634818	0.628571	0.628571	0.628571	0.405770	0.377569	0.287029	0.254699	0.195399
0.826528	0.798113	0.604886	0.459282	0.416503	0.379114	0.369250	0.368393	0.301012	0.242323	0.206390
0.869172	0.628571	0.628571	0.628571	0.628571	0.628571	0.628571	0.489899	0.285159	0.240803	0.192151
0.750337	0.516535	0.691454	0.628571	0.628571	0.510889	0.401221	0.371361	0.343130	0.343846	0.254409
0.628571	0.711791	0.680872	0.628571	0.629871	0.546110	0.428510	0.393680	0.298796	0.260398	0.196554
0.687033	0.628571	0.628571	0.628571	0.628571	0.628571	0.394656	0.435815	0.385064	0.304205	0.299033
0.705007	0.628571	0.646356	0.628571	0.493851	0.566240	0.365075	0.394487	0.341929	0.247166	0.198567
0.628571	0.628571	0.628571	0.441709	0.628571	0.628571	0.628571	0.628571	0.628571	0.236154	0.195557
0.628571	0.628571	0.628571	0.628571	0.628571	0.628571	0.628571	0.628571	0.313789	0.252421	0.222117
0.866289	0.748806	0.474284	0.653615	0.628571	0.628571	0.628571	0.355547	0.299698	0.274098	0.208573
0.790757	0.826324	0.628571	0.628571	0.628571	0.628571	0.628571	0.349778	0.296894	0.240029	0.230553
0.628571	0.512489	0.577275	0.606819	0.447231	0.551760	0.396912	0.348323	0.304332	0.246921	0.196192
0.709448	0.637154	0.716791	0.687046	0.512393	0.479890	0.367110	0.378562	0.341042	0.271252	0.197836
0.696326	0.643078	0.646838	0.564327	0.580795	0.417756	0.347770	0.390688	0.318524	0.314092	0.318150
0.628571	0.678916	0.689858	0.628571	0.532591	0.523576	0.411732	0.350577	0.310916	0.257921	0.192184
0.834850	0.628571	0.623518	0.456795	0.496665	0.503348	0.399086	0.306611	0.302248	0.288317	0.268846
0.672493	0.796090	0.628571	0.629242	0.628571	0.628571	0.628571	0.628571	0.628571	0.229870	0.191440
0.855758	0.785250	0.677928	0.628571	0.628571	0.628571	0.628571	0.628571	0.628571	0.252284	0.196689
0.682823	0.629596	0.742543	0.598487	0.630854	0.457267	0.362460	0.372526	0.308757	0.375211	0.283956
0.668139	0.628571	0.715771	0.628571	0.628571	0.628571	0.436325	0.337011	0.282836	0.265781	0.194045
0.714817	0.771369	0.628571	0.691105	0.628571	0.628571	0.628571	0.628571	0.628571	0.253731	0.194791
0.695764	0.674885	0.572898	0.617026	0.444362	0.496619	0.477301	0.477301	0.454819	0.299107	0.370660
0.648543	0.761891	0.676013	0.628571	0.628571	0.628571	0.628571	0.628571	0.349822	0.278880	0.199735
0.785759	0.695712	0.653726	0.681874	0.493487	0.382632	0.459320	0.365383	0.295543	0.265385	0.196814
0.677881	0.695217	0.628571	0.628571	0.628571	0.628571	0.628571	0.628571	0.338807	0.256851	0.237066
0.828867	0.775047	0.628571	0.701731	0.628571	0.628571	0.488227	0.338723	0.322173	0.308477	0.293388
0.848799	0.666529	0.768377	0.674899	0.628571	0.628571	0.628571	0.379838	0.376316	0.266314	0.236051
0.882305	0.630038	0.592361	0.498512	0.458009	0.395430	0.363963	0.358031	0.321876	0.263172	0.194413
0.637134	0.630767	0.644069	0.695839	0.628571	0.461809	0.413706	0.475601	0.454636	0.454636	0.228533
0.719907	0.628571	0.671657	0.628571	0.628571	0.628571	0.628571	0.628571	0.628571	0.628571	0.196623
0.635070	0.755863	0.647183	0.692941	0.572126	0.476210	0.458226	0.372940	0.274931	0.264896	0.251783
0.628571	0.811101	0.628571	0.628571	0.628571	0.628571	0.628571	0.339857	0.327060	0.288586	0.199523
0.887912	0.628571	0.628571	0.702928	0.445116	0.628571	0.628571	0.628571	0.308180	0.246269	0.194592
0.815724	0.628571	0.628571	0.655260	0.557709	0.438186	0.434011	0.416200	0.328599	0.283998	0.194538
0.679240	0.628571	0.716053	0.628571	0.628571	0.628571	0.628571	0.628571	0.354734	0.246951	0.214782
0.628571	0.728405	0.628571	0.628571	0.628571	0.628571	0.351254	0.346020	0.301439	0.250184	0.226296
0.643189	0.628571	0.519176	0.657531	0.591732	0.529202	0.440825	0.309128	0.297617	0.276484	0.210709
0.628571	0.628571	0.628571	0.691245	0.628571	0.628571	0.628571	0.628571	0.628571	0.283363	0.191813
0.628571	0.629885	0.628571	0.630451	0.628571	0.628571	0.419054	0.354022	0.335069	0.272176	0.268134
0.692634	0.649081	0.641222	0.628571	0.628571	0.561238	0.381554	0.417680	0.331806	0.287958	0.212500
0.800781	0.628571	0.559232	0.628571	0.628571	0.628571	0.628571	0.389756	0.298734	0.290858	0.221707
0.628571	0.749126	0.678460	0.488276	0.496048	0.450401	0.403827	0.421902	0.313361	0.260853	0.194722
0.703115	0.628571	0.628571	0.636134	0.445116	0.628571	0.456653	0.360122	0.297440	0.251475	0.198378
0.553158	0.703783	0.628571	0.686686	0.618293	0.381501	0.401704	0.350316	0.343857	0.299107	0.299107
0.735674	0.807091	0.628571	0.628571	0.628571	0.628571	0.628571	0.419174	0.315853	0.278575	0.199021
0.628571	0.509235	0.508125	0.568966	0.424495	0.493904	0.382863	0.420101	0.316778	0.316778	0.316778
0.779062	0.628571	0.628571	0.628571	0.487071	0.446619	0.398468	0.451143	0.328091	0.379409	0.391080
0.666134	0.769125	0.728273	0.628571	0.628571	0.628571	0.628571	0.628571	0.334994	0.241821	0.234887
0.735298	0.628571	0.628571	0.591358	0.490476	0.508223	0.493489	0.416508	0.357148	0.291627	0.208991
0.885650	0.628571	0.695196	0.628571	0.628571	0.476433	0.368538	0.377840	0.306936	0.248737	0.235119
0.628571	0.628571	0.628571	0.628571	0.544545	0.463008	0.371301	0.343053	0.309939	0.247562	0.203171
0.838878	0.559232	0.740275	0.485685	0.441093	0.430050	0.508490	0.455622	0.387048	0.387048	0.263221
0.876864	0.628571	0.681523	0.628571	0.628571	0.628571	0.628571	0.384335	0.340754	0.229582	0.218680
0.805106	0.808555	0.628571	0.686317	0.628571	0.480751	0.384647	0.328449	0.355265	0.318909	0.318909
0.779985	0.628571	0.489899	0.494211	0.583923	0.498780	0.421358	0.376600	0.319437	0.275138	0.336019
0.664257	0.667421	0.628571	0.703648	0.628571	0.430363	0.428707	0.364227	0.289068	0.269447	0.201231
0.648287	0.628571	0.628571	0.628571	0.628571	0.507059	0.400024	0.418950	0.309351	0.259839	0.195497
0.725801	0.628571	0.628571	0.628571	0.470839	0.462010	0.391297	0.326452	0.283763	0.269638	0.192161
0.882613	0.736273	0.628571	0.628571	0.628571	0.628571	0.628571	0.628571	0.628571	0.270711	0.194565
0.698455	0.667161	0.731516	0.455498	0.442840	0.435101	0.398556	0.396145	0.323378	0.380111	0.338426
0.662278	0.660553	0.697092	0.628571	0.628571	0.628571	0.628571	0.343053	0.327254	0.262577	0.196474
0.628571	0.731361	0.608128	0.548528	0.492450	0.409253	0.466878	0.418698	0.311542	0.242949	0.194768
0.628571	0.628571	0.706463	0.642533	0.598696	0.472673	0.381462	0.378603	0.329087	0.239686	0.230484
0.831462	0.628571	0.608224	0.675886	0.486595	0.480077	0.341367	0.424554	0.323136	0.240934	0.236593
0.628571	0.771344	0.769220	0.628571	0.628571	0.628571	0.628571	0.628571	0.628571	0.247016	0.199411
0.815977	0.628571	0.747341	0.628571	0.535905	0.518542	0.422765	0.412142	0.350408	0.246189	0.258860
0.633080	0.804938	0.576943	0.470961	0.561100	0.561489	0.365562	0.417751	0.323222	0.270992	0.192643
0.712568	0.628571	0.719876	0.628571	0.628571	0.628571	0.379073	0.318333	0.320705	0.283732	0.230317
0.628571	0.628571	0.628571	0.677796	0.483704	0.558117	0.418777	0.365901	0.315325	0.313359	0.271362
0.648003	0.696413	0.628571	0.695031	0.628571	0.628571	0.628571	0.628571	0.628571	0.628571	0.317935
0.542053	0.628571	0.628571	0.665452	0.629262	0.628571	0.428034	0.338935	0.296870	0.258607	0.294585
0.844367	0.641939	0.720319	0.587275	0.502196	0.418740	0.398888	0.353899	0.288912	0.260741	0.213129
0.712724	0.628571	0.628571	0.628571	0.628571	0.628571	0.628571	0.306598	0.318264	0.249178	0.194985
0.750159	0.610182	0.573083	0.708447	0.597214	0.471565	0.353427	0.346591	0.346591	0.239194	0.299107
0.734264	0.628571	0.650331	0.628571	0.628571	0.412540	0.381789	0.372566	0.330856	0.232970	0.194765
0.789700	0.825773	0.628571	0.628571	0.628571	0.628571	0.420578	0.404966	0.283039	0.236951	0.201329
0.812090	0.818271	0.732553	0.500933	0.504689	0.421405	0.491559	0.337318	0.309877	0.265253	0.199504
0.628571	0.628571	0.573070	0.545640	0.580263	0.478173	0.464301	0.358005	0.317743	0.290739	0.196915
0.861467	0.536426	0.645284	0.588975	0.438733	0.411212	0.387245	0.344736	0.284350	0.235029	0.211812
0.834296	0.632302	0.483589	0.628571	0.617269	0.488849	0.393229	0.315622	0.376887	0.305154	0.217306
0.809031	0.628571	0.628571	0.628571	0.628571	0.556057	0.460674	0.353192	0.301697	0.265200	0.212715
0.847532	0.628571	0.482668	0.628571	0.628571	0.628571	0.384399	0.367179	0.296929	0.248855	0.197238
0.723920	0.628571	0.628571	0.628571	0.628571	0.628571	0.628571	0.628571	0.628571	0.244598	0.227289
0.741402	0.628571	0.506054	0.556845	0.497950	0.390930	0.487120	0.399858	0.358578	0.255910	0.219168
0.742591	0.773189	0.766816	0.628571	0.628571	0.628571	0.427740	0.396735	0.343739	0.256221	0.197445
0.894443	0.536507	0.511989	0.674230	0.630112	0.472332	0.373722	0.416242	0.310808	0.247577	0.245203
0.628571	0.676245	0.657869	0.618897	0.632288	0.474876	0.427978	0.439907	0.442489	0.315895	0.319198
0.783169	0.728190	0.763272	0.458514	0.513028	0.426644	0.391149	0.352375	0.334495	0.255628	0.254623
0.718321	0.514366	0.628571	0.628571	0.628571	0.628571	0.628571	0.559232	0.357514	0.325296	0.333809
0.886324	0.687799	0.628571	0.628571	0.462926	0.425588	0.413036	0.352270	0.330252	0.295915	0.295915
0.628571	0.639906	0.628571	0.628571	0.628571	0.628571	0.628571	0.628571	0.628571	0.383929	0.488636
0.705705	0.647184	0.633065	0.638595	0.416832	0.505679	0.387019	0.359398	0.317787	0.249099	0.200596
0.874149	0.727741	0.602778	0.595902	0.502440	0.546754	0.497443	0.394841	0.292625	0.249407	0.201995
0.660192	0.512768	0.678953	0.628571	0.483530	0.434061	0.372258	0.422179	0.330739	0.342354	0.338697
0.628571	0.743219	0.628571	0.628571	0.628571	0.628571	0.415625	0.404285	0.370660	0.370660	0.415625
0.881364	0.795021	0.766820	0.628571	0.628571	0.628571	0.628571	0.489899	0.628571	0.628571	0.196083
0.668759	0.729232	0.628571	0.628571	0.628571	0.464713	0.493030	0.359575	0.414088	0.414088	0.349891
0.674862	0.831857	0.683396	0.631409	0.587349	0.458926	0.448655	0.437457	0.349915	0.261282	0.196783
0.893903	0.673625	0.758179	0.628571	0.628571	0.628571	0.408075	0.360254	0.424715	0.442707	0.442707
0.751492	0.750384	0.628571	0.630918	0.628571	0.628571	0.559232	0.628571	0.290543	0.245928	0.234413
0.782666	0.752478	0.663252	0.628571	0.628571	0.628571	0.628571	0.628571	0.317749	0.243604	0.192650
0.676856	0.679680	0.559232	0.559232	0.628571	0.628571	0.483852	0.340222	0.321801	0.321801	0.293400
0.823434	0.643585	0.706198	0.654295	0.628571	0.557513	0.365556	0.382576	0.382576	0.382576	0.382576
0.677724	0.767697	0.514438	0.628571	0.628571	0.421464	0.445126	0.341715	0.308179	0.375042	0.298940
0.637152	0.685729	0.710232	0.628571	0.628571	0.628571	0.628571	0.628571	0.628571	0.250900	0.197148
0.868491	0.648809	0.745328	0.628571	0.611751	0.453084	0.369151	0.396145	0.373633	0.414088	0.437830
0.551143	0.830391	0.628571	0.658918	0.628571	0.399482	0.381059	0.368778	0.280640	0.243767	0.197663
0.868183	0.628571	0.628571	0.628571	0.628571	0.628571	0.628571	0.628571	0.319010	0.255125	0.196632
0.671234	0.628571	0.628571	0.628571	0.628571	0.628571	0.628571	0.628571	0.628571	0.628571	0.285252
0.665502	0.705280	0.559232	0.628571	0.628571	0.628571	0.357829	0.372880	0.327440	0.245818	0.221215
0.741654	0.817735	0.634481	0.465240	0.599256	0.474087	0.482713	0.397494	0.338015	0.278494	0.197995
0.695416	0.628571	0.659989	0.519952	0.510923	0.428113	0.406117	0.345282	0.314027	0.271049	0.196027
0.628571	0.628571	0.736539	0.682917	0.628571	0.628571	0.628571	0.628571	0.489899	0.242012	0.193003
0.674729	0.636196	0.689372	0.653944	0.554202	0.474209	0.344315	0.349589	0.322207	0.239348	0.194953
0.896264	0.572293	0.520097	0.593171	0.464662	0.407766	0.402637	0.356224	0.303578	0.243879	0.190733
0.784283	0.628571	0.628571	0.628571	0.452835	0.427103	0.350522	0.345306	0.310640	0.240618	0.188266
0.753033	0.630053	0.628571	0.628571	0.628571	0.628571	0.423741	0.360384	0.316140	0.249870	0.194797
0.628571	0.509873	0.514438	0.453727	0.630511	0.628571	0.628571	0.628571	0.628571	0.628571	0.197506
0.540251	0.628571	0.487261	0.628571	0.628571	0.628571	0.628571	0.628571	0.628571	0.628571	0.298062
0.867321	0.831678	0.628571	0.628571	0.628571	0.628571	0.628571	0.628571	0.267302	0.236708	0.195176
0.803530	0.628571	0.628571	0.628571	0.628571	0.628571	0.628571	0.628571	0.628571	0.287904	0.287904
0.700717	0.737168	0.756182	0.579897	0.627054	0.375649	0.349692	0.387778	0.309456	0.252565	0.199767
0.649416	0.730339	0.486269	0.628571	0.628571	0.628571	0.628571	0.349333	0.281852	0.287329	0.302557
0.628571	0.742585	0.628571	0.682967	0.628571	0.628571	0.409397	0.628571	0.330093	0.307066	0.189649
0.737502	0.559232	0.628571	0.599529	0.528910	0.426643	0.385486	0.396796	0.275452	0.236662	0.196432
0.873413	0.628571	0.520864	0.474159	0.505076	0.483795	0.455149	0.409966	0.345828	0.241075	0.195263
0.628571	0.628571	0.685031	0.445082	0.483023	0.435499	0.360849	0.404186	0.302771	0.239699	0.190994
0.721542	0.628571	0.659420	0.628571	0.628571	0.628571	0.404791	0.340573	0.371045	0.371045	0.193856
0.636422	0.806507	0.628571	0.519317	0.628571	0.628571	0.628571	0.401797	0.288261	0.259420	0.199710
0.628571	0.807896	0.628571	0.628571	0.628571	0.628571	0.628571	0.628571	0.628571	0.628571	0.197170
0.628571	0.670637	0.628571	0.628571	0.628571	0.628571	0.628571	0.628571	0.294105	0.277520	0.190149
0.559232	0.628571	0.746349	0.628571	0.628571	0.445116	0.628571	0.628571	0.397461	0.269396	0.286540
0.688078	0.647434	0.628571	0.632973	0.532944	0.448885	0.456368	0.456368	0.384946	0.352021	0.198701
0.628571	0.628571	0.628571	0.454237	0.523815	0.490776	0.463030	0.405121	0.272592	0.238614	0.191397
0.785384	0.757909	0.628571	0.628571	0.628571	0.628571	0.628571	0.628571	0.628571	0.628571	0.196981
0.714824	0.628571	0.628571	0.628571	0.628571	0.628571	0.628571	0.628571	0.628571	0.252388	0.195762
0.849271	0.731050	0.630222	0.570003	0.429738	0.430847	0.444403	0.406153	0.323659	0.277106	0.203570
0.844328	0.807949	0.718261	0.628571	0.628571	0.399923	0.371124	0.326887	0.297445	0.271275	0.198170
0.809654	0.628571	0.628571	0.628571	0.628571	0.559232	0.628571	0.628571	0.324407	0.324407	0.230250
0.760412	0.696895	0.628571	0.628571	0.500670	0.469550	0.344006	0.372736	0.335320	0.269587	0.191396
0.877515	0.628571	0.638443	0.628571	0.628571	0.559232	0.628571	0.559232	0.324325	0.261502	0.290818
0.684842	0.628571	0.753749	0.628571	0.573914	0.437033	0.351120	0.383448	0.336940	0.239264	0.198399
0.691035	0.636530	0.628571	0.628571	0.628571	0.628571	0.628571	0.628571	0.628571	0.262744	0.195137
0.755282	0.752372	0.628571	0.628571	0.628571	0.628571	0.628571	0.337147	0.273005	0.250811	0.214245
0.873654	0.789307	0.690485	0.643064	0.622665	0.521907	0.407150	0.343445	0.373076	0.277419	0.199307
0.633534	0.737134	0.628571	0.628571	0.628571	0.628571	0.628571	0.628571	0.350032	0.289657	0.246499
0.628571	0.687519	0.481788	0.628571	0.628571	0.628571	0.420368	0.390715	0.275075	0.257775	0.193841
0.806009	0.628571	0.745909	0.680913	0.528575	0.493296	0.433860	0.348830	0.321465	0.277655	0.266500
0.726700	0.628571	0.540266	0.628024	0.497949	0.439688	0.444827	0.329379	0.318229	0.259105	0.195452
0.758565	0.628571	0.663021	0.698005	0.628571	0.628571	0.388205	0.628571	0.559232	0.298064	0.230714
0.865171	0.512298	0.638729	0.628571	0.628571	0.425688	0.407554	0.337571	0.333362	0.261953	0.198871
0.732919	0.826365	0.683708	0.683769	0.577509	0.548874	0.411553	0.317539	0.278137	0.280154	0.200736
0.648013	0.628571	0.635052	0.653660	0.628571	0.628571	0.369777	0.364966	0.319047	0.319047	0.197092
0.822794	0.670918	0.758854	0.628571	0.628571	0.467227	0.409575	0.346967	0.303249	0.240788	0.195702
0.677646	0.642994	0.628571	0.628571	0.628571	0.475379	0.353631	0.366438	0.344551	0.369973	0.344551
0.628571	0.683690	0.743708	0.628571	0.545014	0.409577	0.351388	0.353645	0.309913	0.322769	0.303227
0.750978	0.760886	0.628571	0.628571	0.445116	0.628571	0.628571	0.374849	0.329724	0.329724	0.201062
0.658599	0.616460	0.675259	0.639280	0.496180	0.520523	0.467973	0.418267	0.303472	0.252411	0.203061
0.673167	0.640599	0.628571	0.628571	0.628571	0.628571	0.628571	0.628571	0.317589	0.258210	0.199025
0.790058	0.649445	0.628571	0.628571	0.628571	0.507375	0.477237	0.373560	0.334273	0.273339	0.198576
0.742327	0.747704	0.628571	0.628571	0.520687	0.484904	0.366373	0.406058	0.295099	0.245197	0.194483
0.643669	0.628571	0.628571	0.633128	0.628571	0.628571	0.628571	0.331836	0.336727	0.252227	0.194945
0.832671	0.628571	0.628571	0.628571	0.628571	0.628571	0.370390	0.430803	0.414954	0.361214	0.366640
0.639222	0.821224	0.733634	0.674249	0.628571	0.628571	0.628571	0.628571	0.628571	0.262220	0.207647
0.881933	0.628571	0.628571	0.628571	0.628571	0.628571	0.628571	0.403247	0.301713	0.271487	0.192963
0.715941	0.628571	0.739763	0.640326	0.628571	0.628571	0.628571	0.628571	0.628571	0.346591	0.235119
0.628571	0.795963	0.628571	0.628571	0.589817	0.505142	0.377652	0.372251	0.338846	0.301284	0.301284
0.665920	0.628571	0.628571	0.516247	0.578049	0.484016	0.422135	0.374627	0.318227	0.272007	0.196886
0.781697	0.676030	0.628571	0.628571	0.628571	0.421822	0.454392	0.319678	0.300834	0.251683	0.195128
0.628571	0.628571	0.472057	0.628571	0.528620	0.460777	0.460777	0.460777	0.276857	0.382576	0.382576
0.863185	0.667206	0.628571	0.628571	0.628571	0.628571	0.422022	0.322925	0.289657	0.283998	0.192445
0.889168	0.628571	0.628571	0.682677	0.628571	0.628571	0.426420	0.352823	0.348076	0.276406	0.320998
0.694464	0.640160	0.752797	0.577129	0.470433	0.381964	0.364900	0.310903	0.344748	0.246998	0.196530
0.834060	0.671947	0.628571	0.628571	0.628571	0.628571	0.628571	0.628571	0.628571	0.628571	0.256205
0.695668	0.802213	0.628571	0.628571	0.628571	0.628571	0.628571	0.628571	0.359867	0.306526	0.222560
0.628571	0.775639	0.528726	0.550181	0.431364	0.512099	0.488915	0.364368	0.292751	0.264579	0.194609
0.718798	0.628571	0.513266	0.700815	0.519781	0.392421	0.440114	0.385009	0.320079	0.288586	0.193463
0.649453	0.823158	0.690124	0.628571	0.628571	0.439209	0.484521	0.319580	0.323080	0.280649	0.212738
0.819778	0.813785	0.737427	0.628571	0.628571	0.628571	0.628571	0.628571	0.628571	0.628571	0.225026
0.628571	0.796788	0.628571	0.628571	0.628571	0.628571	0.628571	0.445116	0.628571	0.281063	0.194334
0.854021	0.695350	0.628571	0.628571	0.628571	0.628571	0.628571	0.371832	0.297057	0.375673	0.286761
0.667627	0.821185	0.628571	0.628571	0.457857	0.508774	0.490410	0.314803	0.326339	0.257386	0.239423
0.628571	0.628571	0.628571	0.628571	0.630380	0.475788	0.418590	0.341502	0.335464	0.291810	0.191622
0.832606	0.719715	0.628571	0.628571	0.628571	0.628571	0.628571	0.628571	0.628571	0.628571	0.201298
0.655860	0.806502	0.695769	0.628571	0.628571	0.628571	0.534530	0.628571	0.310414	0.291413	0.268919
0.668445	0.683954	0.628571	0.628571	0.628571	0.533520	0.416816	0.423608	0.305912	0.259209	0.241071
0.805049	0.628571	0.628571	0.628571	0.628571	0.628571	0.353894	0.628571	0.628571	0.263221	0.192922
0.789418	0.828700	0.652302	0.628571	0.628571	0.628571	0.628571	0.628571	0.374639	0.275383	0.262238
0.890284	0.710667	0.628571	0.628571	0.628571	0.503298	0.447077	0.356023	0.309810	0.255391	0.313312
0.672905	0.652354	0.569369	0.601585	0.437110	0.451093	0.400536	0.361729	0.307106	0.269841	0.246308
0.780752	0.638541	0.481173	0.458707	0.445116	0.628571	0.439731	0.421716	0.375739	0.375739	0.313077
0.697673	0.607576	0.576755	0.570695	0.441854	0.426654	0.432832	0.347546	0.342736	0.251221	0.283124
0.880422	0.656758	0.594709	0.486316	0.546396	0.427928	0.487809	0.317775	0.316754	0.261233	0.199216
0.639320	0.628571	0.648967	0.628571	0.628571	0.628571	0.628571	0.628571	0.323166	0.313359	0.232369
0.882895	0.628571	0.628571	0.628571	0.628571	0.628571	0.628571	0.628571	0.628571	0.628571	0.194502
0.709266	0.628571	0.628571	0.445116	0.520293	0.458713	0.386172	0.400192	0.304905	0.245747	0.192254
0.542515	0.822436	0.741667	0.579029	0.467853	0.502820	0.350405	0.372672	0.277102	0.254033	0.194566
0.540293	0.628571	0.705742	0.683676	0.628571	0.628571	0.628571	0.628571	0.305895	0.300017	0.228951
0.543703	0.773423	0.749153	0.517123	0.611252	0.436655	0.480324	0.362990	0.330880	0.251797	0.244569
0.863496	0.514438	0.711839	0.628571	0.628571	0.628571	0.628571	0.351254	0.628571	0.628571	0.196316
0.628571	0.684389	0.643140	0.628571	0.628571	0.628571	0.628571	0.628571	0.370787	0.249286	0.241565
0.887848	0.651328	0.628571	0.635126	0.628571	0.628571	0.628571	0.628571	0.289249	0.282473	0.194285
0.628571	0.797748	0.659883	0.628571	0.628571	0.628571	0.628571	0.366049	0.344726	0.247980	0.193927
0.713028	0.783341	0.673407	0.628571	0.629230	0.421155	0.380195	0.347349	0.281655	0.251899	0.198627
0.897330	0.815671	0.628571	0.501102	0.608358	0.441720	0.460732	0.353283	0.334491	0.243745	0.211514
0.726357	0.515367	0.479227	0.628571	0.629494	0.385293	0.383979	0.385904	0.409869	0.252886	0.248710
0.552907	0.564028	0.730631	0.628671	0.513643	0.504084	0.441554	0.443847	0.307763	0.270376	0.192296
0.850562	0.628571	0.676012	0.654628	0.633503	0.628571	0.628571	0.628571	0.295620	0.289174	0.289174
0.637229	0.705318	0.714844	0.688782	0.516709	0.413846	0.454498	0.340797	0.330926	0.287979	0.284028
0.846609	0.693057	0.628571	0.628571	0.628571	0.392287	0.453279	0.376955	0.293420	0.264111	0.261678
0.729823	0.628571	0.628571	0.639010	0.417455	0.551962	0.376833	0.313581	0.331978	0.321119	0.318599
0.676538	0.628571	0.628571	0.628571	0.628571	0.628571	0.628571	0.628571	0.457722	0.356416	0.240838
0.893277	0.504770	0.628571	0.628571	0.628571	0.376544	0.628571	0.628571	0.304492	0.257165	0.241186
0.861890	0.725794	0.628571	0.634356	0.628571	0.628571	0.628571	0.628571	0.628571	0.228996	0.194707
0.769750	0.706470	0.628571	0.628571	0.628571	0.628571	0.628571	0.628571	0.628571	0.322814	0.198854
0.828849	0.680713	0.722952	0.568664	0.527712	0.415186	0.407629	0.345580	0.319767	0.264537	0.198306
0.785367	0.628571	0.559232	0.628571	0.628571	0.628571	0.628571	0.628571	0.628571	0.280118	0.201376
0.677834	0.807326	0.677762	0.671247	0.628540	0.456009	0.468604	0.366756	0.275919	0.271975	0.196334
0.542185	0.628571	0.607516	0.596996	0.435487	0.431099	0.403354	0.344758	0.350648	0.279672	0.279128
0.803231	0.725820	0.628571	0.628571	0.628571	0.400159	0.426699	0.367119	0.351788	0.278507	0.288946
0.721023	0.628571	0.738550	0.456350	0.570523	0.552890	0.426842	0.409923	0.355528	0.282413	0.241648
0.635443	0.742479	0.494820	0.695999	0.514766	0.470365	0.441563	0.424628	0.313746	0.301006	0.285774
0.876899	0.755193	0.628571	0.628571	0.628571	0.628571	0.628571	0.628571	0.628571	0.628571	0.193895
0.713372	0.811563	0.686444	0.628571	0.476820	0.557559	0.408457	0.372111	0.298564	0.251074	0.201631
0.628571	0.634526	0.628571	0.628571	0.628571	0.459078	0.519712	0.365234	0.411403	0.411403	0.411403
0.881083	0.511452	0.640405	0.628571	0.453445	0.408861	0.405701	0.333715	0.327274	0.320092	0.336495
0.830868	0.657226	0.628571	0.628571	0.628571	0.628571	0.628571	0.628571	0.628571	0.445116	0.196628
0.559232	0.628571	0.684042	0.681704	0.628571	0.628571	0.628571	0.310108	0.301943	0.303393	0.310806
0.673507	0.808637	0.628571	0.628571	0.628571	0.628571	0.628571	0.628571	0.628571	0.559232	0.237267
0.542625	0.684017	0.709993	0.710434	0.628571	0.539422	0.400725	0.315391	0.359526	0.235571	0.209106
0.685629	0.523466	0.628571	0.628571	0.628571	0.628571	0.628571	0.628571	0.628571	0.628571	0.378815
0.725222	0.811794	0.514523	0.513979	0.618130	0.439243	0.490543	0.349161	0.333084	0.324641	0.264828
0.740123	0.827116	0.745474	0.621486	0.616587	0.486502	0.481366	0.352872	0.290053	0.281668	0.189421
0.711595	0.569351	0.736352	0.539229	0.457504	0.509644	0.468920	0.416084	0.372304	0.296229	0.237167
0.725242	0.814088	0.628571	0.628571	0.628571	0.628571	0.628571	0.628571	0.628571	0.628571	0.263221
0.756689	0.793968	0.608184	0.457967	0.507408	0.477570	0.470736	0.358500	0.317732	0.290818	0.207421
0.628571	0.628571	0.629611	0.628571	0.628571	0.628571	0.628571	0.628571	0.628571	0.628571	0.196955
0.725989	0.628571	0.729046	0.702049	0.551674	0.516671	0.383185	0.417790	0.341565	0.237889	0.193917
0.898133	0.717751	0.628571	0.628571	0.628571	0.484780	0.428502	0.325393	0.338118	0.238884	0.198073
0.701706	0.628571	0.628571	0.630967	0.628571	0.628571	0.628571	0.351254	0.341991	0.249732	0.199389
0.559232	0.636414	0.619483	0.564860	0.571382	0.511048	0.359442	0.404685	0.302261	0.302971	0.201171
0.628571	0.645187	0.628571	0.664040	0.461554	0.445972	0.360418	0.390980	0.286973	0.234998	0.192166
0.666664	0.505705	0.559232	0.628571	0.628571	0.628571	0.342438	0.348705	0.303538	0.263221	0.263221
0.628571	0.723357	0.745631	0.551061	0.619160	0.392579	0.417497	0.385553	0.318070	0.256934	0.283568
0.725696	0.670933	0.628571	0.675283	0.628571	0.628571	0.628571	0.628571	0.305368	0.297694	0.210340
0.834326	0.559232	0.684910	0.628571	0.628571	0.628571	0.628571	0.628571	0.628571	0.263249	0.210569
0.866001	0.725199	0.755567	0.582246	0.522176	0.450778	0.382658	0.314593	0.328790	0.255581	0.199315
0.725495	0.659725	0.628571	0.696517	0.493310	0.385769	0.474466	0.388057	0.342631	0.331450	0.194655
0.552968	0.628571	0.628571	0.628571	0.628571	0.628571	0.628571	0.628571	0.286095	0.266822	0.207710
0.628571	0.717357	0.628571	0.628571	0.562958	0.466824	0.490602	0.374428	0.313312	0.313312	0.197706
0.805562	0.789806	0.673206	0.679092	0.628571	0.628571	0.628571	0.628571	0.314728	0.245666	0.246310
0.715075	0.628571	0.654939	0.628571	0.628571	0.628571	0.628571	0.628571	0.311662	0.271764	0.202584
0.544735	0.663911	0.739152	0.628571	0.628571	0.402905	0.628571	0.628571	0.283376	0.266656	0.198684
0.694586	0.628571	0.628571	0.628571	0.510996	0.511998	0.432042	0.417012	0.300187	0.338095	0.337798
0.667218	0.694230	0.654165	0.628571	0.628571	0.628571	0.628571	0.367573	0.343098	0.237124	0.193088
0.725242	0.824135	0.628571	0.628571	0.628571	0.628571	0.628571	0.628571	0.628571	0.244685	0.241558
0.711712	0.814128	0.746467	0.534070	0.515421	0.544675	0.441130	0.327997	0.340300	0.266917	0.206092
0.806721	0.748199	0.532669	0.687612	0.507068	0.402204	0.486068	0.371095	0.283450	0.269580	0.198773
0.629779	0.606505	0.591389	0.546754	0.619052	0.543933	0.496253	0.359780	0.366840	0.253747	0.292822
0.648600	0.680398	0.628571	0.628571	0.445116	0.628571	0.433822	0.340287	0.307805	0.257981	0.197905
0.667862	0.628571	0.767871	0.666992	0.628571	0.628571	0.628571	0.324740	0.305419	0.268362	0.200945
0.869108	0.819928	0.628571	0.628571	0.628571	0.628571	0.420259	0.411575	0.294010	0.274147	0.289413
```
