## Supplementary File 3 for "Novel Comparison of Evaluation Metrics for Gene Ontology Classifiers Reveals Drastic Performance Differences": max_AJacc_score_E.elab

```
# goa_pos:  data/cafa2012.genego.sc
# goa_neg:  data/cafa2012.genego.neg.sc
# obo_file: data/go.obo
# ic_file:  data/ic.ext.tab
# prop_par: F
# rot_pos:  T
# R:        4
# rseed:    1
# mode:     LIST=go,TH=th,SUMF1=mean,SUMF2=max,SF=score_E,SIMF=pJacc,MINCS=10,GOC=46316
0.000000	0.100113	0.200226	0.300056	0.400169	0.500000	0.600113	0.700226	0.800056	0.900169	1.000000
0.786616	0.480571	0.514949	0.630459	0.462197	0.478144	0.415097	0.316697	0.262843	0.257143	0.171282
0.544997	0.597065	0.679539	0.436069	0.469490	0.415866	0.451428	0.350397	0.270210	0.221091	0.170031
0.575267	0.779112	0.630559	0.538559	0.466556	0.458148	0.326809	0.373370	0.298592	0.228229	0.174874
0.671176	0.543407	0.710057	0.446965	0.545481	0.389939	0.333885	0.359322	0.300404	0.237865	0.171891
0.582006	0.579668	0.526002	0.476222	0.407550	0.375721	0.407387	0.281211	0.280775	0.228977	0.176319
0.632980	0.750960	0.584043	0.427634	0.418488	0.344872	0.343200	0.357759	0.277425	0.218431	0.173901
0.821900	0.725331	0.626439	0.497417	0.489800	0.350436	0.393124	0.371931	0.300688	0.219393	0.171920
0.812713	0.627869	0.584215	0.560446	0.369824	0.467165	0.375178	0.354642	0.275672	0.257143	0.173194
0.630057	0.589822	0.503968	0.469539	0.484596	0.511084	0.313074	0.365343	0.294819	0.236902	0.174044
0.694166	0.703341	0.480268	0.592898	0.445806	0.372866	0.344572	0.311341	0.263158	0.227509	0.168177
0.525806	0.718865	0.540678	0.413996	0.493897	0.502873	0.362275	0.303740	0.287087	0.210412	0.175118
0.519419	0.597411	0.701827	0.529163	0.408974	0.411287	0.312711	0.290834	0.304587	0.219841	0.175822
0.582540	0.671069	0.474382	0.594764	0.560370	0.411220	0.382914	0.280343	0.308638	0.216593	0.171913
0.640316	0.583215	0.694891	0.647135	0.531064	0.412090	0.310474	0.280222	0.263968	0.216927	0.172371
0.816188	0.604868	0.629844	0.496165	0.422772	0.379393	0.316934	0.304246	0.266378	0.213877	0.171084
0.638828	0.767554	0.654037	0.643372	0.407324	0.495006	0.333901	0.301301	0.308500	0.228495	0.172883
0.617627	0.592533	0.654759	0.601305	0.536941	0.469667	0.442442	0.383335	0.293327	0.232168	0.174309
0.753419	0.605194	0.569596	0.625339	0.452404	0.362370	0.334966	0.295901	0.263583	0.227513	0.172217
0.774438	0.678437	0.590802	0.513132	0.464539	0.473479	0.359393	0.282502	0.267321	0.198297	0.166573
0.522181	0.586286	0.508603	0.472104	0.396968	0.388464	0.381173	0.343050	0.257693	0.224813	0.167908
0.561774	0.639940	0.631194	0.456176	0.381678	0.418954	0.424566	0.326509	0.282109	0.232814	0.174785
0.699409	0.488965	0.490560	0.524214	0.533785	0.445417	0.337865	0.375948	0.272964	0.240586	0.175371
0.606627	0.758172	0.620093	0.419722	0.562658	0.503647	0.412088	0.336865	0.266700	0.202345	0.169375
0.777891	0.581340	0.504544	0.481088	0.434650	0.405808	0.321254	0.310950	0.295942	0.219870	0.174457
0.561006	0.552790	0.544832	0.483450	0.465693	0.512115	0.380668	0.357497	0.290899	0.234935	0.182640
0.611829	0.754371	0.587835	0.581225	0.438618	0.349588	0.338485	0.365650	0.263190	0.216502	0.168960
0.647030	0.758678	0.444879	0.629690	0.395490	0.504410	0.370239	0.363645	0.297893	0.233737	0.166601
0.615617	0.591610	0.486277	0.620546	0.494223	0.374620	0.361003	0.309866	0.298011	0.206143	0.173914
0.660630	0.624621	0.544200	0.549263	0.473106	0.373108	0.303601	0.322383	0.295320	0.218033	0.175012
0.656657	0.475096	0.476098	0.409491	0.572908	0.385237	0.379529	0.277337	0.257143	0.257143	0.174646
0.838425	0.607526	0.604582	0.535141	0.575897	0.365862	0.391440	0.359179	0.307350	0.257143	0.174472
0.550114	0.713539	0.710293	0.496119	0.473224	0.366916	0.440304	0.286120	0.273462	0.231664	0.177560
0.749033	0.559526	0.504563	0.493598	0.386671	0.352314	0.394592	0.370769	0.305615	0.221511	0.170611
0.665162	0.588330	0.629680	0.638923	0.559070	0.352199	0.307889	0.307495	0.248817	0.208096	0.174324
0.836053	0.567934	0.467220	0.432386	0.462015	0.380772	0.312341	0.286455	0.250316	0.220100	0.170561
0.516338	0.685106	0.515671	0.419714	0.414876	0.387443	0.336045	0.291141	0.291385	0.233824	0.177803
0.620064	0.608225	0.483695	0.629501	0.476039	0.511623	0.393568	0.279502	0.296868	0.228066	0.174073
0.639710	0.609162	0.643811	0.534487	0.498395	0.415002	0.379793	0.347938	0.310767	0.233363	0.175131
0.560805	0.609756	0.528252	0.481614	0.461221	0.381878	0.398263	0.384764	0.275486	0.222659	0.171497
0.605180	0.753615	0.633792	0.525628	0.546402	0.504425	0.356849	0.327280	0.274121	0.242037	0.173114
0.821734	0.743360	0.605193	0.649552	0.584166	0.490285	0.389412	0.345904	0.307617	0.219440	0.175548
0.744872	0.651768	0.580013	0.531896	0.395699	0.466148	0.370751	0.307511	0.278348	0.231933	0.175091
0.684648	0.696602	0.530357	0.589076	0.471919	0.428173	0.348465	0.371749	0.277494	0.241088	0.175575
0.818595	0.577800	0.460971	0.431138	0.401554	0.467786	0.378618	0.274849	0.240098	0.250000	0.211538
0.499619	0.610869	0.548344	0.439963	0.512292	0.423204	0.351295	0.286437	0.257143	0.209961	0.170314
0.821896	0.491192	0.682571	0.582037	0.517768	0.503948	0.438449	0.319219	0.271686	0.241844	0.169236
0.508257	0.627389	0.629634	0.438740	0.380051	0.396550	0.306943	0.350640	0.241595	0.230277	0.174858
0.560334	0.550892	0.473556	0.594691	0.560982	0.429127	0.418629	0.295671	0.275282	0.216523	0.172068
0.579878	0.494456	0.655726	0.436772	0.482258	0.499190	0.318265	0.335738	0.267692	0.234112	0.173091
0.674606	0.775126	0.448065	0.538612	0.479972	0.435419	0.371727	0.333138	0.284009	0.230308	0.178237
0.685561	0.750934	0.443672	0.633314	0.501459	0.408163	0.374964	0.342161	0.282876	0.220520	0.169808
0.667894	0.640643	0.687168	0.561889	0.401111	0.498546	0.314098	0.283667	0.311787	0.231011	0.175716
0.628714	0.600836	0.674245	0.498498	0.435122	0.354680	0.380399	0.343902	0.292177	0.238244	0.174081
0.754819	0.561102	0.616489	0.454821	0.488156	0.353056	0.432772	0.300329	0.256562	0.220308	0.173832
0.600985	0.567947	0.630113	0.476932	0.573549	0.416184	0.396655	0.368351	0.252742	0.208517	0.172942
0.501966	0.505516	0.642555	0.503374	0.530790	0.371124	0.355633	0.298727	0.283850	0.208003	0.173252
0.626535	0.623452	0.522608	0.515688	0.370377	0.499806	0.432209	0.323437	0.294096	0.221026	0.171928
0.586588	0.707288	0.494040	0.632089	0.543258	0.351269	0.382468	0.275600	0.317438	0.223857	0.171381
0.735603	0.608234	0.566672	0.453230	0.406884	0.406930	0.375255	0.344043	0.295929	0.218464	0.175391
0.594167	0.513568	0.569504	0.540665	0.431189	0.401722	0.391140	0.308999	0.259418	0.211126	0.172056
0.607366	0.552894	0.499187	0.565370	0.376603	0.343346	0.384358	0.361891	0.252462	0.215392	0.193182
0.699171	0.641409	0.629841	0.478751	0.533965	0.388292	0.350331	0.278531	0.270529	0.257143	0.173228
0.679753	0.723734	0.598104	0.643397	0.452699	0.390590	0.401158	0.372920	0.262732	0.242063	0.171630
0.577851	0.728605	0.605996	0.517866	0.406416	0.497186	0.344693	0.365005	0.242243	0.212465	0.171923
0.624381	0.547292	0.505207	0.434136	0.458170	0.471824	0.387098	0.297837	0.272646	0.228504	0.171065
0.623763	0.707102	0.563362	0.468910	0.435456	0.419603	0.380486	0.357297	0.260902	0.236972	0.172494
0.545263	0.529235	0.521853	0.576327	0.450697	0.409025	0.346873	0.301230	0.251196	0.206254	0.202020
0.836827	0.527420	0.469707	0.522748	0.545924	0.447966	0.402400	0.296912	0.237662	0.221220	0.166667
0.801330	0.681985	0.549965	0.512856	0.439438	0.412326	0.341537	0.296979	0.261006	0.224498	0.173948
0.567884	0.567572	0.444930	0.497119	0.490208	0.473200	0.387267	0.310352	0.261949	0.241388	0.174511
0.591129	0.714690	0.532856	0.484390	0.545102	0.396164	0.333668	0.349333	0.264747	0.200412	0.170118
0.629629	0.619653	0.693651	0.455551	0.467867	0.433551	0.418273	0.367432	0.259422	0.220896	0.170357
0.801016	0.510350	0.684997	0.598242	0.369450	0.486635	0.413873	0.300678	0.271846	0.219787	0.170759
0.739139	0.655238	0.608546	0.537377	0.476637	0.402879	0.335472	0.278141	0.271727	0.214994	0.172426
0.708733	0.553426	0.669956	0.437697	0.463671	0.401940	0.448195	0.312868	0.268199	0.224381	0.176512
0.619681	0.592402	0.694808	0.517253	0.527731	0.385523	0.368591	0.297595	0.302485	0.216982	0.172141
0.834075	0.706847	0.472174	0.597053	0.450891	0.473774	0.372153	0.298264	0.257003	0.218540	0.175315
0.673312	0.597866	0.503865	0.419375	0.443862	0.339558	0.311811	0.338846	0.260362	0.240113	0.172192
0.612645	0.596821	0.570131	0.505147	0.567140	0.349924	0.379366	0.328494	0.245705	0.219609	0.173645
0.739895	0.764560	0.594566	0.465946	0.467468	0.351596	0.405682	0.273885	0.251825	0.217213	0.176560
0.529990	0.659181	0.599221	0.449477	0.493528	0.412326	0.388507	0.343183	0.257143	0.223752	0.174677
0.617693	0.610063	0.687568	0.570450	0.431537	0.363436	0.304183	0.376236	0.268428	0.229616	0.169250
0.620009	0.750121	0.575567	0.411571	0.403139	0.432964	0.357132	0.327810	0.255360	0.204439	0.170875
0.751437	0.635994	0.650040	0.432645	0.575392	0.388015	0.434565	0.306737	0.245146	0.244113	0.176086
0.584589	0.521901	0.669986	0.547658	0.493039	0.423995	0.378652	0.280832	0.261156	0.240624	0.173213
0.759352	0.566107	0.582136	0.477275	0.465960	0.345173	0.439123	0.298285	0.263094	0.229332	0.176963
0.737662	0.653344	0.513833	0.569264	0.451013	0.386806	0.336164	0.355809	0.262008	0.240221	0.170537
0.616386	0.625795	0.447265	0.504273	0.484580	0.423245	0.339092	0.324364	0.278503	0.226258	0.173774
0.653550	0.593785	0.594243	0.427585	0.486627	0.465842	0.386307	0.375642	0.294705	0.222192	0.193182
0.828369	0.563161	0.486572	0.597122	0.564389	0.400559	0.371205	0.277626	0.257143	0.257143	0.172402
0.837963	0.710127	0.545220	0.556418	0.476184	0.444562	0.373947	0.332971	0.292593	0.225477	0.173367
0.678069	0.770647	0.513356	0.540465	0.476183	0.425553	0.316119	0.294491	0.249163	0.208808	0.174876
0.807000	0.637538	0.616627	0.621094	0.567925	0.430098	0.360668	0.279589	0.237851	0.209847	0.168453
0.617736	0.514063	0.578377	0.496193	0.421992	0.412813	0.334778	0.369951	0.257143	0.257143	0.171573
0.573191	0.680197	0.645380	0.411592	0.526693	0.405328	0.402164	0.303288	0.296098	0.225784	0.178886
0.601466	0.592550	0.689703	0.564692	0.441423	0.472813	0.386560	0.345914	0.271798	0.213483	0.173070
0.510066	0.725681	0.531583	0.410371	0.384696	0.394486	0.439841	0.298048	0.245517	0.223052	0.174018
0.620292	0.548371	0.559935	0.410414	0.389224	0.420620	0.352100	0.324311	0.248446	0.213051	0.175507
0.630214	0.554664	0.700292	0.475198	0.478003	0.455777	0.454544	0.341225	0.285200	0.225619	0.172980
0.775619	0.549624	0.693268	0.487414	0.485657	0.336490	0.358243	0.355185	0.254063	0.239951	0.175738
0.603653	0.755147	0.546904	0.603248	0.490902	0.480927	0.343570	0.376067	0.252171	0.213961	0.175046
0.597450	0.757489	0.616812	0.466264	0.379465	0.456210	0.429742	0.369364	0.305315	0.235004	0.175048
0.655816	0.648906	0.472436	0.588282	0.462762	0.415707	0.369031	0.326689	0.274560	0.224494	0.172744
0.527545	0.510030	0.443252	0.631515	0.481387	0.359005	0.394135	0.305310	0.238817	0.232704	0.174911
0.591882	0.600229	0.680084	0.437207	0.430559	0.508600	0.431230	0.372019	0.257143	0.217162	0.171129
0.801024	0.509019	0.515967	0.502028	0.403824	0.334082	0.339152	0.335378	0.307712	0.204043	0.170610
0.679741	0.502181	0.530297	0.460370	0.404867	0.462609	0.413389	0.327046	0.248421	0.215019	0.172919
0.617385	0.748658	0.469062	0.511534	0.423935	0.388995	0.442573	0.375739	0.260249	0.223246	0.173887
0.807695	0.755396	0.705365	0.468151	0.399600	0.342771	0.360967	0.295352	0.246977	0.236226	0.173718
0.747876	0.523599	0.460864	0.527897	0.404452	0.342189	0.344634	0.353673	0.277375	0.217556	0.168642
0.560389	0.668070	0.661454	0.614647	0.568669	0.378048	0.363632	0.306003	0.309317	0.217459	0.171589
0.745435	0.642344	0.582469	0.475388	0.535676	0.480456	0.447705	0.317526	0.293453	0.221475	0.171535
0.678528	0.632113	0.452137	0.508088	0.525821	0.429505	0.334051	0.300768	0.263142	0.240442	0.170863
0.522590	0.527581	0.579342	0.409285	0.503281	0.511972	0.379635	0.273762	0.257143	0.257143	0.229167
0.612700	0.579210	0.643033	0.491825	0.424107	0.439119	0.347338	0.300759	0.287544	0.212161	0.173990
0.667141	0.683107	0.534460	0.521979	0.472135	0.476541	0.326554	0.325481	0.273765	0.209714	0.173249
0.761226	0.603130	0.545896	0.634792	0.509857	0.466951	0.410599	0.287265	0.240455	0.215117	0.174668
0.765931	0.646497	0.525190	0.416735	0.500887	0.422192	0.431019	0.312246	0.247013	0.221640	0.172126
0.777287	0.499491	0.583066	0.627660	0.527578	0.375494	0.375910	0.318122	0.270449	0.235730	0.171994
0.599024	0.650279	0.448940	0.546025	0.565316	0.381482	0.392570	0.311109	0.299228	0.257143	0.172193
0.539623	0.694718	0.572317	0.542665	0.371598	0.410245	0.354035	0.315958	0.308853	0.216306	0.173423
0.782672	0.709916	0.445703	0.469776	0.426043	0.460745	0.359872	0.345951	0.267055	0.217167	0.175439
0.811622	0.716610	0.570008	0.402457	0.415523	0.440442	0.323798	0.311706	0.277739	0.257143	0.173419
0.521180	0.570085	0.508322	0.627686	0.522456	0.382229	0.322722	0.285996	0.305611	0.225646	0.170620
0.550400	0.548865	0.713367	0.487584	0.393845	0.421963	0.395466	0.381732	0.278093	0.231745	0.170098
0.546379	0.773539	0.511571	0.616494	0.575434	0.455583	0.435544	0.378038	0.255254	0.243836	0.174237
0.688056	0.543493	0.490692	0.493842	0.462924	0.351034	0.416602	0.302658	0.303825	0.212069	0.176596
0.833130	0.571717	0.637507	0.486356	0.487150	0.438007	0.450136	0.274129	0.295375	0.219083	0.173964
0.664775	0.644305	0.672675	0.429706	0.505628	0.395104	0.352770	0.299365	0.300715	0.235305	0.171682
0.736350	0.554570	0.443593	0.420014	0.397748	0.469528	0.439825	0.316073	0.304632	0.231479	0.172719
0.674028	0.701697	0.485239	0.552602	0.426789	0.511596	0.382656	0.381432	0.260630	0.218775	0.172090
0.556276	0.551584	0.470328	0.502227	0.521806	0.500240	0.376624	0.337223	0.273167	0.225673	0.173944
0.691804	0.480436	0.444220	0.456600	0.458793	0.499381	0.435436	0.275014	0.271751	0.220576	0.173588
0.657062	0.754124	0.553938	0.525493	0.481971	0.357809	0.351835	0.291955	0.301500	0.236970	0.174643
0.535982	0.582491	0.512211	0.531255	0.518807	0.448000	0.314689	0.336872	0.292991	0.210460	0.177015
0.595990	0.771348	0.611787	0.525840	0.437789	0.412506	0.334512	0.303802	0.271522	0.213222	0.171710
0.648203	0.712823	0.509812	0.523561	0.563127	0.504318	0.341269	0.302970	0.249554	0.221913	0.175367
0.769410	0.626035	0.607502	0.543829	0.468966	0.469752	0.355370	0.336373	0.242996	0.207049	0.171661
0.629837	0.477501	0.704929	0.403492	0.432353	0.449820	0.430393	0.366265	0.237053	0.235555	0.171255
0.767303	0.530409	0.497208	0.604201	0.563511	0.421303	0.419124	0.360271	0.259344	0.204221	0.171476
0.569138	0.696254	0.510386	0.458078	0.479314	0.450326	0.390449	0.296468	0.301539	0.220409	0.174017
0.636825	0.678821	0.639580	0.449586	0.495030	0.387357	0.380971	0.330545	0.259279	0.227598	0.173474
0.658608	0.600841	0.574541	0.417042	0.470104	0.338614	0.414664	0.309006	0.238070	0.234473	0.173690
0.823494	0.770276	0.437593	0.638514	0.430791	0.432866	0.438389	0.339320	0.254349	0.234198	0.170110
0.662016	0.479318	0.628801	0.454646	0.440319	0.439481	0.441427	0.360648	0.292599	0.225083	0.172726
0.627527	0.519017	0.546699	0.505268	0.480658	0.385883	0.372748	0.274912	0.257941	0.217901	0.170484
0.667071	0.592454	0.499355	0.496689	0.554185	0.392940	0.350230	0.303350	0.239600	0.209964	0.172777
0.727075	0.558522	0.642433	0.427809	0.427563	0.425656	0.318772	0.342025	0.265122	0.216991	0.183333
0.635511	0.553865	0.493427	0.623259	0.428362	0.495273	0.342713	0.307120	0.304731	0.215031	0.171358
0.830853	0.543560	0.483583	0.498350	0.395644	0.348096	0.381663	0.378179	0.310928	0.200851	0.170702
0.634842	0.650431	0.441419	0.642205	0.504004	0.383130	0.392857	0.331572	0.277007	0.238232	0.171726
0.569908	0.605280	0.641192	0.512033	0.449606	0.383864	0.445175	0.291121	0.267459	0.242887	0.170832
0.622641	0.614901	0.500141	0.579724	0.467006	0.386383	0.314854	0.294871	0.279269	0.239914	0.169878
0.617729	0.520755	0.698474	0.502699	0.565984	0.494687	0.309800	0.335247	0.305685	0.211446	0.172345
0.590158	0.518610	0.690188	0.418967	0.440783	0.405095	0.387767	0.321416	0.269079	0.206367	0.168507
0.786761	0.694102	0.452057	0.486442	0.567501	0.419187	0.312680	0.323375	0.240799	0.210467	0.206250
0.819462	0.544662	0.651925	0.623466	0.533174	0.510648	0.373803	0.288140	0.284142	0.209794	0.173172
0.615783	0.716109	0.536485	0.543385	0.400637	0.350281	0.374673	0.341798	0.257143	0.257143	0.173702
0.765631	0.537895	0.570258	0.437071	0.374770	0.451700	0.395078	0.302865	0.260212	0.216469	0.171538
0.681543	0.477809	0.583713	0.535911	0.564636	0.404279	0.371738	0.306184	0.306851	0.241080	0.171411
0.519519	0.593939	0.704624	0.637414	0.561858	0.467094	0.325838	0.286340	0.320251	0.230673	0.175104
0.820458	0.766694	0.623698	0.587341	0.450006	0.412671	0.430290	0.324622	0.260363	0.222301	0.175129
0.670888	0.535540	0.556490	0.622716	0.481523	0.420222	0.360812	0.379592	0.260564	0.230436	0.174921
0.764187	0.681426	0.595519	0.455381	0.404361	0.455383	0.347084	0.303777	0.260917	0.229377	0.174198
0.570138	0.698014	0.670250	0.563717	0.468820	0.405010	0.321407	0.277826	0.267675	0.220737	0.174846
0.652690	0.678382	0.559487	0.472725	0.521119	0.343742	0.345857	0.276434	0.242634	0.202906	0.169553
0.715168	0.656622	0.510336	0.497220	0.527314	0.501995	0.377584	0.322494	0.301921	0.230509	0.177352
0.563045	0.608427	0.483625	0.462297	0.442020	0.426240	0.378753	0.301302	0.268042	0.219076	0.171802
0.612084	0.486558	0.583931	0.471590	0.441172	0.425240	0.429110	0.340381	0.260077	0.257143	0.172094
0.567779	0.641580	0.557219	0.517754	0.563931	0.401804	0.367943	0.276813	0.305446	0.207122	0.171762
0.757830	0.592811	0.638708	0.608850	0.371441	0.445039	0.347498	0.293010	0.292499	0.229956	0.175974
0.829581	0.551167	0.690695	0.404935	0.386749	0.425988	0.347669	0.305733	0.270272	0.222503	0.172997
0.629007	0.750308	0.486278	0.495763	0.553159	0.429612	0.365503	0.359896	0.301719	0.241643	0.172207
0.549870	0.508227	0.625664	0.638291	0.396937	0.439098	0.374027	0.343483	0.277258	0.222118	0.171581
0.547379	0.700735	0.624778	0.408894	0.449860	0.392864	0.429697	0.373641	0.295858	0.244546	0.174228
0.552485	0.762123	0.504972	0.467326	0.433585	0.503114	0.339353	0.381862	0.298450	0.230302	0.173220
0.830514	0.606357	0.521139	0.412292	0.530820	0.415968	0.410833	0.305438	0.289960	0.220425	0.169125
0.765114	0.524013	0.466342	0.459506	0.556532	0.380475	0.384033	0.374938	0.289596	0.203748	0.174154
0.588057	0.560927	0.442842	0.496199	0.485044	0.485613	0.322983	0.283898	0.246345	0.226984	0.169960
0.714051	0.583826	0.587991	0.512882	0.419104	0.443815	0.413444	0.323498	0.273728	0.239751	0.168511
0.716434	0.651880	0.682795	0.544028	0.547292	0.497822	0.390434	0.342622	0.281382	0.257143	0.178461
0.706500	0.511144	0.618828	0.537098	0.395446	0.482533	0.385291	0.297334	0.306972	0.257143	0.177983
0.753705	0.724158	0.647030	0.616275	0.446565	0.347034	0.329737	0.329045	0.296706	0.229316	0.176105
0.631290	0.573351	0.654468	0.556600	0.502903	0.388228	0.432692	0.374367	0.245255	0.230717	0.171454
0.838308	0.698299	0.716351	0.501370	0.479045	0.413943	0.449692	0.281796	0.294374	0.241142	0.173562
0.761585	0.701324	0.489412	0.606601	0.561013	0.384602	0.435249	0.351378	0.293671	0.230935	0.174516
0.656724	0.765579	0.651143	0.568836	0.393210	0.446631	0.352591	0.327632	0.266030	0.221149	0.173068
0.784418	0.612898	0.441804	0.519265	0.491031	0.368019	0.444315	0.328941	0.309868	0.220413	0.174463
0.731695	0.538022	0.702902	0.487452	0.467176	0.367612	0.354287	0.319030	0.257143	0.257143	0.175563
0.586780	0.593745	0.543856	0.510784	0.522206	0.395944	0.372157	0.304892	0.283778	0.223019	0.172080
0.752697	0.574318	0.573643	0.440759	0.499058	0.417958	0.324150	0.317171	0.250037	0.223306	0.177543
0.537065	0.566198	0.567566	0.421006	0.449938	0.455438	0.357716	0.345109	0.294792	0.230036	0.175957
0.596566	0.749724	0.557262	0.476585	0.473468	0.381346	0.437999	0.282526	0.300551	0.217077	0.175660
0.731500	0.508153	0.518874	0.570696	0.544238	0.415083	0.440838	0.328441	0.265545	0.227767	0.174703
0.673658	0.476652	0.692951	0.492866	0.469464	0.437271	0.344203	0.309039	0.290268	0.213499	0.174759
0.804659	0.688678	0.552017	0.435510	0.499020	0.507077	0.383947	0.374656	0.267593	0.243140	0.180322
0.691712	0.477082	0.564008	0.495933	0.519127	0.457349	0.318324	0.319075	0.243673	0.213310	0.172125
0.590073	0.671634	0.608684	0.591457	0.465663	0.440305	0.362407	0.293200	0.291976	0.238926	0.174750
0.838704	0.640503	0.684441	0.425794	0.471687	0.380522	0.406009	0.342989	0.284306	0.216446	0.173396
0.689245	0.509664	0.520004	0.457174	0.414405	0.389362	0.421756	0.303922	0.281022	0.230322	0.176927
0.730164	0.638724	0.560678	0.550499	0.399002	0.382255	0.384159	0.332457	0.293358	0.232771	0.174184
0.550234	0.536922	0.674618	0.493460	0.486404	0.408837	0.330195	0.349173	0.278542	0.218283	0.172378
0.524172	0.524094	0.451519	0.485605	0.452374	0.447681	0.374796	0.375826	0.279741	0.240201	0.172129
0.505020	0.474086	0.572416	0.528906	0.399287	0.493538	0.330866	0.355833	0.287758	0.220587	0.173166
0.745068	0.560615	0.694098	0.489200	0.495012	0.399428	0.334300	0.367541	0.295508	0.213072	0.174795
0.782316	0.680656	0.518049	0.525603	0.558199	0.345188	0.416341	0.352972	0.267168	0.207817	0.176508
0.737637	0.649098	0.613839	0.416651	0.439563	0.352526	0.362976	0.366706	0.276345	0.224703	0.174565
0.555421	0.650212	0.503891	0.411918	0.519564	0.452733	0.370861	0.302798	0.242846	0.221935	0.174557
0.561826	0.595337	0.633016	0.435273	0.481762	0.445362	0.337363	0.309129	0.240883	0.220083	0.172061
0.498248	0.661250	0.565766	0.403409	0.380953	0.430290	0.328706	0.363726	0.288056	0.216412	0.172795
0.794413	0.778491	0.456341	0.413726	0.526243	0.427431	0.330767	0.306230	0.249892	0.218773	0.176777
0.561564	0.475648	0.639188	0.423254	0.509293	0.430682	0.394238	0.363125	0.278277	0.235286	0.170020
0.524725	0.586644	0.514109	0.471412	0.450336	0.420602	0.406081	0.388814	0.288036	0.242172	0.173942
0.643202	0.757028	0.479775	0.456046	0.473783	0.389913	0.384319	0.344136	0.308146	0.215575	0.178515
0.585258	0.729071	0.524076	0.569746	0.541343	0.444743	0.330810	0.298869	0.294168	0.211546	0.172947
0.568004	0.510575	0.467066	0.498749	0.411521	0.367264	0.398924	0.317112	0.264528	0.229364	0.171536
0.825847	0.588833	0.568132	0.573840	0.570584	0.476550	0.379831	0.308424	0.289530	0.213714	0.174709
0.657705	0.554348	0.677727	0.552705	0.388787	0.513831	0.397526	0.342825	0.256733	0.220614	0.174761
0.816993	0.527880	0.517818	0.469470	0.485836	0.482023	0.345411	0.374910	0.298159	0.227595	0.172108
0.557912	0.615880	0.660312	0.591473	0.519399	0.405724	0.325652	0.269041	0.281156	0.257143	0.171583
0.672566	0.605935	0.542142	0.492387	0.414850	0.472419	0.325202	0.318047	0.286421	0.216185	0.174976
0.640290	0.617939	0.456789	0.446998	0.368125	0.411813	0.379607	0.348833	0.240077	0.237895	0.170006
0.518275	0.766739	0.519761	0.412119	0.471411	0.357281	0.417563	0.308868	0.264425	0.222892	0.177471
0.612151	0.558028	0.664206	0.635377	0.415572	0.373961	0.383552	0.345492	0.281344	0.257143	0.174151
0.559959	0.556304	0.507185	0.496554	0.406501	0.353137	0.415373	0.310356	0.255230	0.238845	0.172390
0.518574	0.757887	0.642673	0.626970	0.436535	0.438073	0.394456	0.356117	0.276634	0.241724	0.183333
0.584074	0.650096	0.572908	0.581924	0.453694	0.392047	0.348675	0.281872	0.273795	0.209964	0.174498
0.735189	0.718508	0.606512	0.535734	0.447661	0.442548	0.371180	0.311659	0.314076	0.236697	0.173739
0.705957	0.579763	0.700074	0.448970	0.440239	0.476757	0.374881	0.357256	0.249757	0.244544	0.173839
0.620198	0.716886	0.689212	0.559700	0.578589	0.439416	0.415303	0.354414	0.251898	0.231307	0.174416
0.705573	0.526843	0.588729	0.556318	0.524427	0.363632	0.439019	0.339216	0.283653	0.229276	0.169782
0.690091	0.533696	0.504314	0.517002	0.371568	0.351609	0.422025	0.282238	0.275307	0.219492	0.177470
0.505738	0.483899	0.658547	0.535652	0.371921	0.451475	0.321954	0.365256	0.301453	0.234989	0.170991
0.635497	0.690125	0.518790	0.487933	0.478263	0.488781	0.308260	0.304865	0.263836	0.218348	0.170694
0.555968	0.612943	0.697943	0.630377	0.464984	0.457421	0.409906	0.317436	0.277943	0.210375	0.173935
0.836330	0.681795	0.641122	0.404203	0.378916	0.465817	0.404240	0.274261	0.271395	0.219669	0.170676
0.512068	0.634105	0.575006	0.525336	0.372789	0.343954	0.434181	0.366060	0.257143	0.226421	0.169630
0.546643	0.648512	0.478563	0.509701	0.507067	0.436997	0.400583	0.306299	0.257124	0.220005	0.176393
0.788483	0.475641	0.486459	0.452785	0.549395	0.422644	0.358700	0.368945	0.260524	0.257143	0.173591
0.648488	0.601946	0.679628	0.465067	0.549569	0.514687	0.443128	0.288949	0.276667	0.219464	0.175247
0.810608	0.772178	0.499890	0.555056	0.481876	0.350677	0.384325	0.309628	0.252840	0.206804	0.173342
0.729329	0.501416	0.470191	0.502356	0.542111	0.511660	0.373601	0.309073	0.264855	0.216575	0.173107
0.588624	0.575355	0.585981	0.615916	0.477727	0.470284	0.407110	0.369851	0.268602	0.218126	0.174077
0.647598	0.689012	0.544348	0.529991	0.472343	0.479370	0.420024	0.286892	0.301185	0.211973	0.174516
0.669357	0.564914	0.572406	0.489210	0.455830	0.425016	0.318329	0.355894	0.255319	0.218589	0.170459
0.751570	0.494796	0.590050	0.546633	0.384451	0.418886	0.335524	0.285070	0.277367	0.228356	0.174953
0.817211	0.675757	0.578679	0.649575	0.413070	0.445845	0.359377	0.366229	0.315209	0.214707	0.180222
0.593029	0.601748	0.480333	0.620479	0.525574	0.382107	0.364146	0.349433	0.243304	0.237341	0.176075
0.653841	0.609777	0.483571	0.594137	0.558191	0.406496	0.328928	0.302355	0.289749	0.257143	0.168568
0.542193	0.553728	0.681247	0.595256	0.495646	0.505227	0.373415	0.308303	0.268345	0.243002	0.181420
0.701303	0.522268	0.629263	0.635309	0.482902	0.475069	0.418875	0.363181	0.254823	0.234530	0.170549
0.649171	0.552311	0.513992	0.528187	0.480372	0.439389	0.444435	0.323351	0.251253	0.214483	0.174065
0.558871	0.566514	0.539897	0.506631	0.397698	0.433538	0.423016	0.323357	0.303934	0.202990	0.174950
0.621908	0.659506	0.693929	0.440475	0.536362	0.482337	0.385839	0.363813	0.282106	0.228680	0.178966
0.617720	0.585716	0.670729	0.625622	0.479048	0.372814	0.453574	0.298674	0.275348	0.221116	0.173016
0.685681	0.539742	0.572593	0.500341	0.557970	0.418112	0.366093	0.366540	0.267865	0.234571	0.169742
0.665438	0.685778	0.520314	0.514545	0.547187	0.376676	0.340843	0.320266	0.254935	0.219260	0.172401
0.615026	0.483099	0.644964	0.552944	0.463214	0.412094	0.372369	0.347931	0.271806	0.218003	0.172760
0.513763	0.760935	0.514789	0.498196	0.481339	0.357308	0.324771	0.310914	0.303134	0.241210	0.173093
0.823437	0.469820	0.570608	0.561862	0.415548	0.336579	0.422260	0.366801	0.239859	0.202705	0.173446
0.604799	0.757081	0.525682	0.529410	0.389427	0.482085	0.427183	0.320719	0.297893	0.226141	0.172557
0.815581	0.636308	0.498331	0.580794	0.579106	0.466379	0.331857	0.310827	0.255691	0.221035	0.176764
0.597643	0.657798	0.547416	0.605286	0.515789	0.357698	0.362970	0.346984	0.305658	0.205521	0.172801
0.698100	0.755147	0.454101	0.499817	0.395375	0.446607	0.353028	0.274242	0.269098	0.218138	0.168871
0.610594	0.488368	0.546406	0.525272	0.479591	0.502831	0.348484	0.348098	0.289931	0.206772	0.170328
0.580902	0.479318	0.688287	0.543305	0.505715	0.497077	0.360414	0.363472	0.251931	0.234181	0.174310
0.653060	0.641461	0.579978	0.457185	0.509164	0.350445	0.389639	0.320205	0.299867	0.218045	0.172720
0.726305	0.754089	0.647755	0.641985	0.572722	0.458284	0.364019	0.387682	0.264305	0.217480	0.174584
0.653840	0.630037	0.582321	0.514810	0.520085	0.372907	0.383685	0.366439	0.274358	0.211961	0.172701
0.680394	0.592316	0.587547	0.581782	0.387281	0.425650	0.322265	0.341306	0.266290	0.237596	0.178004
0.589412	0.639858	0.488693	0.451669	0.526327	0.383774	0.400831	0.331434	0.307632	0.231460	0.172403
0.625193	0.625353	0.507007	0.632375	0.510172	0.343446	0.364585	0.313098	0.257262	0.206137	0.170688
0.626130	0.718794	0.482503	0.506140	0.376034	0.496389	0.391158	0.371880	0.290154	0.257143	0.174676
0.674935	0.626677	0.441808	0.638252	0.397049	0.458443	0.418123	0.315082	0.250358	0.227928	0.171945
0.838984	0.628014	0.639883	0.644550	0.372222	0.407438	0.323075	0.300320	0.271933	0.223902	0.173585
0.608423	0.553425	0.618628	0.500541	0.555801	0.368825	0.408189	0.325207	0.258092	0.221943	0.171785
0.631281	0.677952	0.580687	0.577874	0.412449	0.368058	0.373543	0.275528	0.242976	0.215199	0.171080
0.654209	0.625820	0.702265	0.545652	0.531645	0.475256	0.342842	0.327974	0.305467	0.226286	0.174644
0.603087	0.496428	0.611874	0.476969	0.465891	0.374462	0.408859	0.369587	0.248084	0.228430	0.176368
0.576686	0.714759	0.705141	0.565385	0.429282	0.505623	0.379680	0.280476	0.243855	0.245505	0.177806
0.580431	0.699187	0.555559	0.446123	0.530532	0.345204	0.403794	0.346003	0.274752	0.213349	0.175765
0.632946	0.772916	0.585406	0.569780	0.428535	0.396295	0.357667	0.320759	0.238877	0.229439	0.175327
0.708349	0.494030	0.611856	0.454189	0.527858	0.392918	0.439782	0.295087	0.241599	0.207640	0.172956
0.802454	0.573978	0.449773	0.543587	0.563847	0.410596	0.380279	0.295107	0.243340	0.211199	0.174703
0.557187	0.590970	0.654028	0.517545	0.465894	0.409112	0.310706	0.306107	0.287074	0.209622	0.169401
0.721616	0.680201	0.698006	0.498067	0.410442	0.503707	0.389255	0.376295	0.284752	0.242757	0.173701
0.565606	0.508817	0.700755	0.433616	0.395325	0.417738	0.372340	0.365743	0.287347	0.229053	0.167028
0.637514	0.548524	0.437910	0.418431	0.413786	0.492633	0.326397	0.330311	0.315066	0.216727	0.173345
0.590809	0.528705	0.528275	0.468149	0.372945	0.425927	0.383572	0.322960	0.253125	0.228035	0.176982
0.604136	0.763044	0.586827	0.514392	0.376311	0.400395	0.380691	0.306591	0.257113	0.238269	0.172865
0.819250	0.492839	0.547832	0.609571	0.387356	0.491511	0.361238	0.348288	0.314447	0.223266	0.175361
0.565349	0.610824	0.530658	0.486079	0.441134	0.471945	0.449678	0.309708	0.253556	0.239696	0.169095
0.613263	0.556373	0.501083	0.418331	0.454265	0.351079	0.377331	0.374065	0.299887	0.237462	0.172156
0.666848	0.767634	0.500346	0.473666	0.374040	0.360248	0.378618	0.367718	0.257230	0.234088	0.174756
0.828939	0.690327	0.640794	0.508895	0.463855	0.391468	0.393000	0.326254	0.249140	0.222000	0.171717
0.732956	0.465527	0.605017	0.467314	0.445521	0.472907	0.320278	0.368849	0.262126	0.257143	0.171302
0.817398	0.767324	0.505799	0.535673	0.541474	0.485650	0.423602	0.384487	0.280056	0.213868	0.176173
0.809156	0.642152	0.626533	0.546534	0.507369	0.443417	0.424110	0.340747	0.277506	0.244977	0.177013
0.615968	0.643013	0.502608	0.409573	0.518353	0.502797	0.338277	0.321913	0.257143	0.234504	0.177749
0.839914	0.549059	0.685874	0.544082	0.511267	0.392655	0.408574	0.336165	0.274139	0.221083	0.170364
0.582751	0.757595	0.555686	0.447548	0.447445	0.414923	0.324816	0.275681	0.266685	0.221645	0.175141
0.694327	0.619195	0.572396	0.621591	0.575895	0.427834	0.370157	0.318742	0.265156	0.227651	0.172421
0.603139	0.699545	0.585219	0.483085	0.367926	0.397362	0.416736	0.310827	0.259816	0.257143	0.173313
0.504038	0.487663	0.566166	0.610795	0.478399	0.348907	0.357743	0.311808	0.273092	0.218209	0.179451
0.621371	0.512987	0.715251	0.511504	0.548623	0.426764	0.387822	0.337625	0.271278	0.231782	0.175888
0.513933	0.500526	0.541268	0.446029	0.378116	0.401685	0.387795	0.328743	0.312921	0.257143	0.172008
0.547587	0.556883	0.648628	0.461224	0.456474	0.409701	0.378243	0.375732	0.240868	0.242909	0.166870
0.629920	0.749763	0.551672	0.488423	0.462698	0.428933	0.329913	0.314748	0.302822	0.228078	0.176961
0.630338	0.567935	0.635742	0.529882	0.577225	0.380688	0.378015	0.314249	0.306539	0.228435	0.171516
0.693134	0.541087	0.457858	0.490954	0.457239	0.381306	0.405527	0.325958	0.278197	0.204433	0.170173
0.759990	0.756243	0.683446	0.630538	0.511250	0.398725	0.334036	0.306301	0.275397	0.219417	0.175267
0.688370	0.706316	0.542930	0.538697	0.455105	0.510891	0.367093	0.351701	0.280609	0.216024	0.173359
0.808125	0.514248	0.626014	0.648086	0.477086	0.408992	0.430781	0.341865	0.282505	0.257143	0.170823
0.587702	0.575300	0.573314	0.616629	0.440689	0.462485	0.340953	0.307520	0.274385	0.257143	0.175929
0.669056	0.525863	0.686580	0.630076	0.433692	0.467421	0.385276	0.320459	0.260063	0.233097	0.174458
0.547213	0.676541	0.577258	0.638564	0.492157	0.411919	0.372630	0.314447	0.242365	0.218112	0.173242
0.617673	0.610935	0.534967	0.499528	0.399805	0.457838	0.384073	0.353020	0.264428	0.211927	0.172224
0.510032	0.763435	0.510065	0.473033	0.387873	0.401081	0.369819	0.321985	0.257143	0.257143	0.173650
0.520461	0.674522	0.629518	0.430586	0.470981	0.341488	0.378627	0.308382	0.260990	0.207032	0.172065
0.751891	0.529861	0.441450	0.539399	0.417742	0.380390	0.312334	0.330850	0.257143	0.257143	0.171416
0.830232	0.521236	0.449421	0.570705	0.547744	0.435189	0.376330	0.320880	0.288910	0.225184	0.176721
0.555983	0.558431	0.493502	0.568332	0.433968	0.454188	0.383850	0.313100	0.272951	0.218424	0.175892
0.811651	0.586416	0.465802	0.496375	0.375824	0.473020	0.327485	0.279748	0.294549	0.240330	0.169696
0.642697	0.549688	0.481867	0.619261	0.460155	0.391213	0.334839	0.285100	0.280072	0.210199	0.174086
0.628559	0.488182	0.687955	0.417826	0.426674	0.351022	0.407843	0.356799	0.282055	0.218633	0.170634
0.648323	0.612878	0.534464	0.422144	0.424957	0.416979	0.363823	0.343545	0.288356	0.203712	0.168213
0.754641	0.577703	0.469962	0.531313	0.474296	0.432939	0.406334	0.300012	0.250489	0.242919	0.174657
0.559369	0.609680	0.507334	0.526884	0.424622	0.415817	0.423320	0.356602	0.300330	0.204709	0.170352
0.749114	0.617956	0.685574	0.451493	0.490359	0.392835	0.404480	0.276111	0.264008	0.208963	0.173432
0.507474	0.659417	0.543125	0.456999	0.434948	0.409007	0.372893	0.273038	0.256518	0.226592	0.168640
0.794264	0.490620	0.595858	0.512913	0.411821	0.346593	0.408376	0.309376	0.307342	0.237043	0.172370
0.617793	0.537918	0.630370	0.415611	0.525110	0.465845	0.443094	0.379389	0.268615	0.233833	0.171473
0.690277	0.524663	0.608261	0.573345	0.545944	0.398513	0.368739	0.333458	0.296373	0.209504	0.179607
0.750889	0.574284	0.589019	0.404323	0.406223	0.379083	0.405591	0.352061	0.262874	0.235145	0.168864
0.496190	0.581993	0.582281	0.507355	0.435718	0.367089	0.304443	0.353823	0.257143	0.257143	0.173267
0.809498	0.494783	0.466972	0.627573	0.453591	0.374051	0.377584	0.301835	0.273813	0.234498	0.170249
0.648132	0.621588	0.546905	0.528587	0.469019	0.340843	0.423642	0.303180	0.262483	0.230278	0.172030
0.547479	0.768695	0.649210	0.585173	0.410648	0.354360	0.395187	0.380506	0.250187	0.241534	0.175223
0.544956	0.487834	0.461800	0.474610	0.479360	0.342228	0.356333	0.339279	0.238318	0.205051	0.170196
0.623799	0.558452	0.542868	0.487148	0.384844	0.398720	0.317551	0.316939	0.243746	0.224874	0.174425
0.748129	0.578858	0.579823	0.496498	0.482356	0.345549	0.319462	0.300836	0.257837	0.236472	0.173758
0.828689	0.608153	0.528305	0.488711	0.472486	0.390654	0.346437	0.308771	0.259323	0.226550	0.176928
0.639891	0.757408	0.600442	0.584491	0.540257	0.419843	0.350762	0.317386	0.282995	0.215262	0.173947
0.524359	0.478851	0.649816	0.531458	0.493581	0.456144	0.366558	0.295923	0.273250	0.221607	0.171918
0.605681	0.587113	0.627695	0.549861	0.452654	0.385086	0.416026	0.323431	0.274472	0.236677	0.175045
0.730771	0.605604	0.542353	0.610693	0.408599	0.357324	0.332833	0.353911	0.267300	0.207819	0.219697
0.547328	0.603644	0.670995	0.521569	0.403336	0.422044	0.359109	0.309372	0.297026	0.213586	0.171687
0.724898	0.624521	0.690434	0.511198	0.456054	0.348234	0.438673	0.324896	0.278876	0.219546	0.175641
0.632337	0.534488	0.441177	0.407021	0.468140	0.491663	0.351436	0.336634	0.257143	0.224043	0.173575
0.687025	0.568271	0.697420	0.512350	0.409257	0.395948	0.352450	0.277824	0.264817	0.219775	0.174915
0.615973	0.520383	0.501632	0.576718	0.522718	0.396776	0.409199	0.321334	0.242087	0.216667	0.172639
0.628480	0.759240	0.611131	0.408660	0.531770	0.458312	0.361239	0.268865	0.252068	0.202997	0.171983
0.539175	0.577612	0.535148	0.565028	0.526098	0.474444	0.380237	0.348823	0.254846	0.208303	0.173789
0.778769	0.487772	0.441039	0.512956	0.495478	0.417228	0.387257	0.355106	0.251216	0.218783	0.170931
0.577890	0.584465	0.571319	0.532439	0.473682	0.446624	0.374653	0.333784	0.308905	0.224301	0.174649
0.614380	0.541738	0.607886	0.626945	0.404172	0.457860	0.382979	0.308399	0.261420	0.226978	0.178550
0.768425	0.679823	0.702497	0.557706	0.450020	0.454446	0.376709	0.328904	0.247548	0.224724	0.168764
0.764812	0.541120	0.480226	0.545118	0.453607	0.487811	0.442736	0.300174	0.288518	0.215441	0.171574
0.583084	0.593191	0.483548	0.426759	0.551647	0.382752	0.443199	0.297756	0.291164	0.215147	0.171494
0.699916	0.580117	0.581294	0.555049	0.568503	0.392884	0.407228	0.367762	0.271577	0.227175	0.176410
0.703621	0.485812	0.578726	0.583203	0.534527	0.381553	0.388695	0.292878	0.317333	0.225991	0.172232
0.751122	0.641789	0.495052	0.505881	0.497984	0.396427	0.330335	0.352504	0.300146	0.237028	0.171978
0.651640	0.576843	0.474314	0.580788	0.448543	0.437999	0.343159	0.290397	0.244927	0.207200	0.193182
0.658438	0.681939	0.624917	0.483607	0.573543	0.368566	0.382589	0.374635	0.277492	0.211029	0.174021
0.546959	0.717989	0.598116	0.646269	0.540317	0.426198	0.393427	0.342683	0.263495	0.212656	0.173963
0.588737	0.602322	0.659507	0.475285	0.406243	0.453137	0.426967	0.274036	0.294549	0.231708	0.176340
0.658304	0.778739	0.467096	0.532014	0.450880	0.362921	0.365592	0.322994	0.236388	0.243070	0.169959
0.594930	0.581259	0.594408	0.481685	0.496708	0.429751	0.316677	0.340855	0.260987	0.206865	0.175134
0.557605	0.529880	0.565532	0.484028	0.452846	0.394706	0.386920	0.322673	0.270254	0.221441	0.174212
0.648615	0.548718	0.642793	0.479335	0.523291	0.403987	0.346132	0.273860	0.257143	0.237863	0.173751
0.687046	0.746527	0.668495	0.455137	0.498340	0.408683	0.365474	0.269067	0.240402	0.216975	0.173794
0.640998	0.709973	0.443745	0.605048	0.430751	0.410771	0.436617	0.342197	0.274449	0.224862	0.177232
0.629810	0.649397	0.616983	0.415571	0.430444	0.468680	0.332064	0.330869	0.270589	0.257143	0.175065
0.681715	0.572705	0.691284	0.607639	0.539366	0.434897	0.371141	0.341095	0.242359	0.218985	0.172858
0.641988	0.620760	0.600998	0.459206	0.559474	0.438978	0.354839	0.359516	0.262515	0.211067	0.177973
0.505870	0.606049	0.511512	0.586479	0.559635	0.467410	0.423523	0.320703	0.249781	0.220969	0.173250
0.611518	0.600719	0.577358	0.494989	0.427095	0.488552	0.372522	0.292440	0.301264	0.214134	0.171603
0.665008	0.546061	0.602117	0.433984	0.436911	0.398917	0.355885	0.382259	0.239243	0.236840	0.170933
0.641271	0.653949	0.639874	0.572011	0.385075	0.438828	0.389719	0.306085	0.300525	0.213105	0.175111
0.704216	0.638567	0.556683	0.497741	0.497123	0.348750	0.326751	0.292418	0.248057	0.223293	0.171929
0.670573	0.583285	0.542615	0.468584	0.430847	0.520958	0.368965	0.274430	0.257143	0.225931	0.171122
0.559936	0.696458	0.520752	0.641491	0.462463	0.403151	0.405680	0.382918	0.313316	0.218332	0.174094
0.689943	0.557092	0.564112	0.548168	0.554936	0.405619	0.324385	0.288532	0.311304	0.226546	0.171886
0.666139	0.625513	0.639616	0.514708	0.500117	0.488946	0.339576	0.340978	0.296994	0.257143	0.173675
0.595046	0.683562	0.539800	0.400982	0.432233	0.382594	0.403804	0.314345	0.281551	0.205520	0.172159
0.732335	0.610108	0.716817	0.536627	0.389653	0.359220	0.342466	0.306440	0.253920	0.241526	0.172077
0.747627	0.599040	0.472187	0.506519	0.523745	0.460942	0.398627	0.280346	0.270689	0.221425	0.177085
0.610543	0.598619	0.507586	0.548705	0.442456	0.455174	0.377365	0.343199	0.261801	0.230390	0.175467
0.741931	0.633107	0.564304	0.441992	0.459290	0.412814	0.409583	0.360399	0.272234	0.231419	0.173792
0.816407	0.528598	0.683798	0.514261	0.579347	0.501227	0.431688	0.329457	0.298741	0.243101	0.171033
0.839689	0.588044	0.462720	0.548790	0.546650	0.391538	0.441102	0.310978	0.258443	0.257143	0.174533
0.731354	0.769548	0.623537	0.573693	0.405384	0.398730	0.402947	0.315889	0.243068	0.242428	0.173911
0.670846	0.655227	0.632681	0.417954	0.573420	0.377826	0.402627	0.331351	0.259600	0.209654	0.193182
0.823563	0.612408	0.710553	0.645930	0.462640	0.384672	0.414716	0.316459	0.304685	0.209969	0.175451
0.787780	0.484764	0.539133	0.500069	0.422265	0.412129	0.417161	0.352083	0.285502	0.221495	0.172526
0.584855	0.554396	0.628507	0.554415	0.451106	0.361451	0.350927	0.311722	0.270395	0.218232	0.171740
0.717470	0.574395	0.548870	0.518844	0.391067	0.469154	0.375831	0.315895	0.290818	0.237725	0.176211
0.511928	0.740698	0.534520	0.556056	0.442245	0.381999	0.328470	0.299917	0.295145	0.231982	0.173651
0.759118	0.593039	0.621255	0.425181	0.509473	0.510092	0.384875	0.280975	0.304255	0.212960	0.175657
0.518148	0.470860	0.625304	0.500053	0.571221	0.361838	0.335992	0.316331	0.270498	0.257143	0.176411
0.588838	0.642532	0.492022	0.414243	0.417169	0.351001	0.438931	0.370168	0.270391	0.224294	0.173877
0.626062	0.707738	0.593759	0.533731	0.432467	0.481599	0.370594	0.346340	0.301073	0.257143	0.173847
0.659731	0.774977	0.453198	0.626695	0.388851	0.496034	0.318301	0.271608	0.291344	0.223737	0.172353
0.548723	0.548096	0.557056	0.630081	0.392354	0.340101	0.386658	0.321822	0.265783	0.210487	0.172210
0.558066	0.488076	0.502727	0.547410	0.529912	0.471944	0.413878	0.314722	0.264337	0.215175	0.169632
0.839829	0.758490	0.668643	0.423845	0.469422	0.440892	0.364317	0.292590	0.267161	0.229201	0.174094
0.527521	0.529340	0.540774	0.634606	0.511741	0.436812	0.350960	0.296136	0.306327	0.215119	0.166643
0.731425	0.559217	0.464083	0.445771	0.454675	0.448504	0.311872	0.322800	0.273114	0.257143	0.173574
0.712137	0.540230	0.548144	0.436760	0.554541	0.380989	0.325379	0.315726	0.270199	0.230009	0.174220
0.632685	0.692546	0.492769	0.596031	0.430168	0.417549	0.354773	0.311754	0.264217	0.237334	0.170724
0.620929	0.645275	0.556315	0.573436	0.407668	0.339567	0.376259	0.304554	0.300244	0.211061	0.173085
0.727493	0.654722	0.478459	0.477635	0.468264	0.449262	0.407599	0.355895	0.274928	0.217480	0.175421
0.618742	0.749478	0.692597	0.418622	0.469028	0.343708	0.385107	0.379168	0.269328	0.242774	0.173900
0.557964	0.596424	0.593883	0.525164	0.442510	0.421729	0.424168	0.300082	0.236506	0.232332	0.174553
0.568550	0.554346	0.469729	0.468557	0.520554	0.390060	0.418533	0.317584	0.267718	0.210303	0.172052
0.602341	0.619152	0.712285	0.649850	0.410754	0.387771	0.434359	0.346012	0.298124	0.222387	0.172981
0.619907	0.648974	0.450010	0.492584	0.451037	0.442479	0.442567	0.345646	0.309534	0.207344	0.172306
0.650884	0.636392	0.545050	0.628693	0.379302	0.398742	0.375626	0.349211	0.242485	0.243449	0.174318
0.605668	0.490477	0.524495	0.523482	0.480896	0.504410	0.315906	0.305152	0.270999	0.232919	0.173591
0.705191	0.683366	0.699571	0.418904	0.466604	0.429293	0.440043	0.383367	0.283369	0.235004	0.173462
0.698524	0.696592	0.552914	0.428493	0.384656	0.511808	0.335898	0.274374	0.247516	0.232401	0.172199
0.671378	0.634787	0.467900	0.434187	0.568186	0.428024	0.306878	0.305415	0.259041	0.238647	0.171884
0.576725	0.555644	0.596371	0.635587	0.429744	0.343152	0.389170	0.314905	0.255135	0.224694	0.178361
0.590789	0.728233	0.702608	0.587425	0.402109	0.345130	0.407213	0.355982	0.257965	0.214341	0.172468
0.584487	0.598154	0.561876	0.515094	0.494786	0.389376	0.422488	0.299886	0.232052	0.208154	0.169177
0.541376	0.589886	0.522234	0.614809	0.432625	0.418513	0.357482	0.287843	0.265082	0.223451	0.171557
0.508151	0.728122	0.668172	0.487672	0.373709	0.393875	0.416620	0.296957	0.248394	0.230439	0.171739
0.566785	0.590966	0.477694	0.475907	0.545783	0.418497	0.432381	0.373996	0.257213	0.225950	0.175935
0.571953	0.746688	0.513713	0.495033	0.529385	0.480935	0.326030	0.371882	0.293864	0.241922	0.171889
0.825638	0.556417	0.574636	0.594920	0.546588	0.399899	0.361737	0.316267	0.306743	0.216994	0.170133
0.727115	0.647136	0.665384	0.498602	0.421259	0.477759	0.447439	0.315358	0.248762	0.229054	0.170417
0.584076	0.492103	0.511022	0.642643	0.544667	0.426766	0.327908	0.304909	0.251258	0.208083	0.173291
0.686338	0.751977	0.592709	0.624968	0.548343	0.359342	0.354244	0.315694	0.247012	0.249916	0.176978
0.540608	0.661095	0.543969	0.477006	0.398973	0.370288	0.405314	0.318645	0.270751	0.226069	0.177723
0.775034	0.576705	0.529466	0.408398	0.493841	0.500582	0.366026	0.371053	0.233530	0.213344	0.168860
0.836318	0.704314	0.536202	0.524541	0.582223	0.441706	0.351254	0.316993	0.251517	0.240891	0.174964
0.671127	0.606593	0.538569	0.457571	0.473024	0.515352	0.428450	0.330219	0.299283	0.237815	0.178626
0.690268	0.506776	0.596200	0.420330	0.453522	0.430313	0.376786	0.352009	0.292817	0.257143	0.175590
0.530854	0.684255	0.440350	0.537389	0.486770	0.411231	0.359622	0.316887	0.254613	0.233745	0.171426
0.568989	0.643135	0.660982	0.410882	0.557968	0.441739	0.307415	0.301623	0.253319	0.211920	0.170126
0.539396	0.488870	0.535907	0.417344	0.416963	0.502134	0.408010	0.319243	0.262964	0.231786	0.171487
0.666149	0.530357	0.523111	0.548419	0.424338	0.362098	0.434638	0.331313	0.268057	0.228524	0.175316
0.565373	0.699374	0.606153	0.457726	0.474827	0.352769	0.311321	0.363645	0.284850	0.233713	0.176048
0.820262	0.499766	0.614142	0.459254	0.372060	0.438309	0.369607	0.330444	0.252979	0.220794	0.176459
0.701355	0.582594	0.692802	0.569168	0.545437	0.426245	0.437356	0.303078	0.246232	0.213817	0.172763
0.502064	0.509768	0.474716	0.463094	0.396731	0.359641	0.322654	0.338566	0.270429	0.209557	0.174710
0.667367	0.570188	0.699544	0.603018	0.444592	0.418904	0.423300	0.332500	0.240009	0.211358	0.176505
0.802719	0.472298	0.491771	0.498495	0.489322	0.445658	0.409432	0.309779	0.273416	0.228426	0.172168
0.668962	0.572451	0.522045	0.467811	0.439888	0.435187	0.357939	0.358051	0.257159	0.218584	0.173025
0.636827	0.654562	0.642838	0.619848	0.478702	0.406653	0.343506	0.368136	0.254658	0.220273	0.170287
0.661959	0.679870	0.661540	0.408137	0.427785	0.371043	0.316825	0.307150	0.316973	0.207384	0.174223
0.595393	0.667073	0.475416	0.479321	0.570173	0.389468	0.402051	0.316332	0.309456	0.229920	0.176332
0.629411	0.633106	0.626291	0.458857	0.423268	0.352673	0.445078	0.368222	0.281691	0.218745	0.175012
0.561107	0.517093	0.526772	0.531295	0.412311	0.413621	0.411571	0.283926	0.239555	0.230219	0.171138
0.672021	0.525119	0.486666	0.599102	0.479999	0.419970	0.336567	0.354912	0.273395	0.208316	0.171779
0.693811	0.716767	0.708377	0.628956	0.462901	0.460430	0.447596	0.348185	0.274357	0.223052	0.170541
0.735180	0.625894	0.630137	0.573692	0.442527	0.474178	0.389033	0.287297	0.276368	0.210957	0.175209
0.567021	0.773330	0.638310	0.477057	0.479117	0.439393	0.312257	0.361426	0.269076	0.257143	0.174299
0.660248	0.772715	0.685547	0.575800	0.402168	0.343483	0.431537	0.350637	0.299008	0.257143	0.170866
0.715119	0.765761	0.482347	0.623538	0.548239	0.474110	0.372712	0.325774	0.260702	0.239893	0.175321
0.516564	0.689315	0.531408	0.471453	0.463733	0.426002	0.363870	0.300593	0.272461	0.221106	0.176414
0.838249	0.642790	0.462029	0.408088	0.468423	0.348661	0.409144	0.318962	0.291719	0.217265	0.174109
0.550007	0.476965	0.499071	0.484726	0.369063	0.495190	0.309067	0.360674	0.288631	0.234761	0.175802
0.805635	0.651999	0.568781	0.441907	0.449971	0.331873	0.366021	0.272397	0.289932	0.221413	0.172786
0.597392	0.687032	0.580647	0.498002	0.440120	0.371667	0.415243	0.309194	0.258211	0.207425	0.172644
0.628409	0.474772	0.648989	0.470590	0.479029	0.412848	0.436753	0.321237	0.278178	0.209648	0.174448
0.816616	0.579907	0.531204	0.497906	0.431636	0.402643	0.422466	0.335491	0.250843	0.226063	0.173796
0.740549	0.687195	0.601281	0.573960	0.560272	0.352814	0.389954	0.291502	0.296831	0.231638	0.173382
0.514731	0.571036	0.577058	0.646816	0.411200	0.511070	0.354481	0.371658	0.302957	0.219231	0.170456
0.641540	0.476949	0.473482	0.632304	0.521816	0.384436	0.394572	0.318703	0.284581	0.221631	0.175656
0.656429	0.558738	0.681708	0.509111	0.447724	0.416543	0.370695	0.293571	0.265652	0.205474	0.176146
0.563935	0.602434	0.499854	0.525817	0.451595	0.385785	0.414897	0.318273	0.281397	0.241740	0.170297
0.806303	0.761958	0.562963	0.405548	0.563280	0.499657	0.403465	0.353519	0.267054	0.236121	0.172362
0.697647	0.556878	0.684622	0.485492	0.452816	0.381863	0.416428	0.334067	0.281085	0.218068	0.168893
0.510432	0.661044	0.488625	0.627372	0.377316	0.394366	0.383849	0.374437	0.298589	0.236794	0.169115
0.756714	0.583460	0.528287	0.503955	0.573059	0.350785	0.329080	0.278395	0.297119	0.230300	0.174288
0.695141	0.731486	0.537288	0.460179	0.435807	0.504954	0.382265	0.326212	0.274855	0.216077	0.170118
0.509671	0.623482	0.575400	0.483505	0.475479	0.342945	0.365036	0.297947	0.244667	0.203486	0.167656
0.822156	0.520696	0.558617	0.497843	0.570608	0.417347	0.380018	0.350267	0.259542	0.225483	0.171334
0.792656	0.602139	0.565900	0.559670	0.391117	0.369068	0.431062	0.318191	0.303093	0.238064	0.172385
0.755509	0.484572	0.493893	0.553589	0.375362	0.387051	0.393197	0.365341	0.266238	0.206289	0.175064
0.800865	0.632166	0.620588	0.560620	0.380374	0.366633	0.305910	0.305901	0.244302	0.223292	0.172386
0.532676	0.528351	0.508671	0.437872	0.566760	0.364611	0.445426	0.332361	0.286189	0.216951	0.172723
0.503619	0.495020	0.569571	0.416908	0.377733	0.408690	0.413932	0.279083	0.247721	0.222203	0.173252
0.610597	0.691837	0.661192	0.440243	0.487206	0.435742	0.383797	0.355870	0.280396	0.233655	0.171700
0.652845	0.623097	0.575410	0.486354	0.411119	0.362506	0.426523	0.294367	0.269278	0.211056	0.173688
0.635291	0.657270	0.511653	0.494593	0.444396	0.491687	0.312911	0.311769	0.255668	0.215292	0.163606
0.642939	0.635098	0.625463	0.571305	0.481286	0.435454	0.429317	0.337508	0.254694	0.218206	0.177166
0.812030	0.636116	0.688862	0.465756	0.367845	0.400333	0.365006	0.336491	0.247522	0.213870	0.173372
0.728646	0.755000	0.532498	0.503940	0.507890	0.411677	0.364679	0.342666	0.260073	0.226957	0.168956
0.622820	0.720358	0.626361	0.514631	0.503115	0.407134	0.439323	0.300007	0.242243	0.232206	0.172343
0.582357	0.605581	0.476730	0.542372	0.477607	0.388885	0.420093	0.292685	0.305218	0.214085	0.172381
0.830304	0.581290	0.548892	0.476221	0.474589	0.484813	0.331307	0.329919	0.308158	0.216509	0.173661
0.514466	0.540936	0.692710	0.496358	0.513730	0.511591	0.325981	0.340623	0.299043	0.236823	0.172933
0.730551	0.564548	0.503900	0.496762	0.554400	0.410373	0.375328	0.274272	0.309964	0.233457	0.185764
0.645790	0.767478	0.697505	0.625109	0.565572	0.458637	0.433640	0.329241	0.280966	0.240316	0.173736
0.670959	0.639700	0.451013	0.634884	0.399896	0.501519	0.307634	0.298320	0.247674	0.230384	0.170923
0.580391	0.520799	0.685400	0.449123	0.424205	0.441028	0.390911	0.364539	0.303235	0.203813	0.171397
0.822921	0.740381	0.705846	0.643636	0.468010	0.501017	0.344466	0.303489	0.294104	0.220873	0.171115
0.683703	0.617330	0.541341	0.608787	0.530430	0.391224	0.378786	0.284894	0.243420	0.231321	0.175495
0.831532	0.516111	0.580479	0.638087	0.579608	0.397184	0.349572	0.368691	0.274022	0.215909	0.170007
0.500037	0.748065	0.675424	0.453253	0.487364	0.463164	0.362184	0.379629	0.310759	0.208504	0.175617
0.604770	0.776550	0.627905	0.513090	0.376070	0.450678	0.367003	0.361332	0.251541	0.226230	0.176216
0.691060	0.776382	0.708255	0.527871	0.581007	0.471667	0.381988	0.310105	0.294586	0.223881	0.174130
0.735692	0.770418	0.657183	0.424167	0.438588	0.337630	0.415353	0.319639	0.257143	0.234637	0.173119
0.777762	0.599525	0.479860	0.516301	0.406198	0.446598	0.361923	0.334952	0.252007	0.257143	0.177945
0.577610	0.721746	0.468949	0.470520	0.550263	0.463742	0.360894	0.336293	0.307948	0.257143	0.177156
0.714107	0.663606	0.712793	0.588869	0.453238	0.457929	0.329847	0.287781	0.294438	0.211035	0.172484
0.672278	0.688987	0.541746	0.597195	0.465226	0.365095	0.399392	0.308598	0.254523	0.203658	0.174560
0.687715	0.694629	0.537878	0.422422	0.398867	0.483022	0.393847	0.343850	0.302780	0.241097	0.172077
0.563794	0.769755	0.511215	0.453822	0.443908	0.479226	0.418260	0.295100	0.240583	0.205744	0.175907
0.500985	0.511871	0.632558	0.553913	0.452313	0.491383	0.367698	0.324508	0.270110	0.230744	0.168727
0.506020	0.470111	0.525161	0.576242	0.567588	0.468482	0.317877	0.321438	0.310920	0.236444	0.169397
0.581403	0.710945	0.443551	0.510305	0.579489	0.437072	0.306939	0.318902	0.260854	0.229139	0.219697
0.675785	0.533262	0.599145	0.592218	0.480026	0.502978	0.414647	0.322059	0.247763	0.211498	0.172399
0.499988	0.483788	0.696130	0.445682	0.448754	0.364430	0.337068	0.280222	0.264722	0.218229	0.173705
0.702071	0.686220	0.520618	0.505104	0.567264	0.482139	0.404882	0.304879	0.311780	0.220271	0.171314
0.690101	0.643576	0.610534	0.575793	0.546574	0.470829	0.335334	0.303965	0.303053	0.224209	0.172322
0.541051	0.525726	0.473254	0.475537	0.382754	0.432791	0.331339	0.353675	0.298792	0.210124	0.173215
0.574177	0.517648	0.463892	0.420143	0.419693	0.385107	0.454396	0.313318	0.295346	0.218853	0.172881
0.735679	0.624013	0.567989	0.416160	0.465618	0.384806	0.390444	0.322410	0.278199	0.237248	0.170291
0.689228	0.625326	0.670649	0.627425	0.401305	0.472752	0.410510	0.356194	0.312139	0.234016	0.175248
0.649802	0.640895	0.550048	0.568501	0.550675	0.495258	0.375748	0.271460	0.256104	0.242819	0.172315
0.812258	0.653251	0.483473	0.622907	0.432528	0.406519	0.401414	0.322936	0.236856	0.220405	0.170170
0.559329	0.610113	0.533906	0.513652	0.535181	0.427797	0.398733	0.387096	0.281260	0.237841	0.173966
0.782274	0.547334	0.632753	0.570754	0.401081	0.418774	0.332464	0.342111	0.263474	0.234811	0.177557
0.642452	0.523525	0.581653	0.579930	0.393715	0.456560	0.319988	0.280009	0.236107	0.234207	0.175513
0.652008	0.469801	0.540992	0.521562	0.382761	0.502125	0.434152	0.372881	0.257143	0.214522	0.173206
0.677300	0.494104	0.654211	0.553550	0.475775	0.442958	0.390761	0.352304	0.307117	0.234145	0.171616
0.702013	0.487801	0.486014	0.533854	0.385678	0.430446	0.361549	0.303496	0.290530	0.231502	0.229167
0.688273	0.606207	0.578824	0.508782	0.409229	0.509086	0.417590	0.299682	0.255772	0.221408	0.170833
0.715407	0.642987	0.523378	0.508089	0.417872	0.452029	0.346901	0.303429	0.282358	0.222445	0.169700
0.520218	0.497860	0.491095	0.560044	0.509878	0.411474	0.313356	0.382128	0.275560	0.235587	0.173543
0.803315	0.517825	0.443169	0.413533	0.499299	0.489017	0.367321	0.378698	0.299661	0.208223	0.175177
0.584511	0.574764	0.623415	0.478570	0.573297	0.417670	0.309960	0.286123	0.246591	0.231868	0.170830
0.806790	0.666595	0.707028	0.473315	0.513813	0.401358	0.351034	0.321152	0.295549	0.234426	0.170157
0.735219	0.569999	0.600950	0.496859	0.450460	0.406899	0.331730	0.326035	0.243954	0.245572	0.177036
0.626442	0.772640	0.599586	0.424665	0.372164	0.495783	0.349492	0.349322	0.297372	0.217611	0.172012
0.664019	0.529774	0.641585	0.453934	0.471159	0.429133	0.378227	0.327261	0.240661	0.225846	0.176682
0.549622	0.671659	0.629722	0.440876	0.442021	0.385850	0.360788	0.293976	0.269763	0.209658	0.172693
0.627127	0.673837	0.472825	0.497147	0.462579	0.348183	0.386069	0.275747	0.259127	0.224936	0.169126
0.676850	0.599654	0.528050	0.406180	0.419862	0.401822	0.402009	0.341090	0.292552	0.228803	0.171279
0.774997	0.602808	0.485374	0.534035	0.462167	0.345084	0.318465	0.312435	0.286185	0.225201	0.168191
0.699481	0.565014	0.587234	0.471771	0.391523	0.480979	0.411850	0.277032	0.264973	0.207192	0.170984
0.633845	0.482531	0.696184	0.623111	0.491999	0.366649	0.388070	0.345877	0.282623	0.241009	0.175288
0.704541	0.587461	0.590325	0.610811	0.567012	0.426890	0.363921	0.314669	0.245923	0.234763	0.176077
0.538653	0.584668	0.663677	0.523677	0.581722	0.362183	0.364046	0.316187	0.310227	0.257143	0.179039
0.680926	0.765869	0.651160	0.446035	0.383012	0.365255	0.382233	0.351728	0.285370	0.244681	0.176025
0.686915	0.569361	0.572938	0.444796	0.467028	0.377446	0.343754	0.277202	0.258876	0.217789	0.171210
0.633175	0.603420	0.581244	0.406736	0.411086	0.486641	0.356824	0.302381	0.308463	0.233872	0.173697
0.795678	0.612361	0.513329	0.477968	0.572524	0.379803	0.330227	0.365957	0.264152	0.257143	0.172434
0.824574	0.584977	0.447618	0.494027	0.474343	0.499137	0.377596	0.296942	0.265277	0.240038	0.177264
0.615420	0.681129	0.630923	0.546380	0.457827	0.474625	0.359849	0.369268	0.245561	0.223839	0.171281
0.793965	0.503703	0.519501	0.611337	0.439407	0.403715	0.390755	0.319811	0.277219	0.215699	0.167611
0.633590	0.482080	0.530365	0.525342	0.430810	0.403990	0.341595	0.275889	0.271739	0.222473	0.174560
0.815768	0.764455	0.574646	0.479859	0.522578	0.497886	0.359024	0.314729	0.272251	0.216364	0.175391
0.630981	0.524111	0.520933	0.511237	0.563068	0.470990	0.375909	0.286864	0.298286	0.219158	0.172247
0.668335	0.636968	0.570038	0.508014	0.574177	0.410670	0.346502	0.380845	0.264399	0.212270	0.176858
0.704697	0.564494	0.650203	0.459183	0.445541	0.457140	0.357649	0.277641	0.291669	0.221783	0.175792
0.561511	0.648496	0.628609	0.405772	0.403359	0.389487	0.358838	0.323852	0.264171	0.217765	0.172910
0.823759	0.477071	0.482587	0.521800	0.553136	0.467073	0.319171	0.331125	0.286752	0.203827	0.169505
0.675009	0.748273	0.440381	0.532658	0.405685	0.428592	0.355256	0.354819	0.257206	0.214437	0.173688
0.692561	0.542728	0.485909	0.446961	0.411209	0.431863	0.408543	0.272205	0.265662	0.219091	0.193182
0.598410	0.679645	0.611780	0.424573	0.370196	0.430633	0.362745	0.314225	0.285029	0.228304	0.172621
0.540915	0.574925	0.527179	0.564752	0.428817	0.355944	0.432248	0.356195	0.266776	0.218154	0.174896
0.511913	0.683400	0.439148	0.485831	0.567262	0.408808	0.445469	0.320265	0.308600	0.240095	0.173453
0.647400	0.631823	0.448335	0.602301	0.444441	0.435702	0.371453	0.318563	0.312201	0.223656	0.178315
0.642967	0.619117	0.666017	0.552553	0.510257	0.381087	0.352634	0.281558	0.281624	0.223588	0.174636
0.527273	0.611063	0.691803	0.439808	0.535913	0.433115	0.386290	0.327739	0.277933	0.224126	0.171818
0.832079	0.514113	0.553741	0.422339	0.526461	0.471790	0.414874	0.301369	0.260730	0.226625	0.173013
0.688372	0.663442	0.551015	0.634185	0.375477	0.427850	0.365132	0.334196	0.258757	0.228569	0.176769
0.558848	0.603703	0.544991	0.459683	0.406119	0.357516	0.317410	0.302910	0.280370	0.226829	0.174500
0.760582	0.746175	0.609755	0.572303	0.421656	0.453400	0.315459	0.345476	0.257143	0.257143	0.172195
0.513959	0.623225	0.598507	0.607081	0.427186	0.413315	0.349729	0.325016	0.278023	0.226176	0.171431
0.552905	0.624426	0.602330	0.468827	0.564124	0.450094	0.335946	0.345358	0.307800	0.227790	0.168655
0.657916	0.498135	0.653992	0.577571	0.372377	0.336629	0.368933	0.314985	0.285440	0.218440	0.174606
0.591317	0.551501	0.626367	0.551091	0.464148	0.365779	0.368657	0.303431	0.256019	0.218806	0.174331
0.603761	0.471438	0.569243	0.443614	0.449433	0.441430	0.441526	0.305368	0.280501	0.212363	0.175124
0.829228	0.763972	0.570583	0.408863	0.439602	0.369540	0.362098	0.274463	0.247275	0.222620	0.172959
0.581327	0.540590	0.555719	0.515536	0.536760	0.380091	0.349405	0.363033	0.300789	0.227067	0.177117
0.579255	0.485658	0.538298	0.643969	0.512758	0.372794	0.384898	0.290945	0.307682	0.234454	0.169732
0.706443	0.570535	0.551079	0.520054	0.588896	0.402725	0.431437	0.357393	0.306524	0.222959	0.174056
0.556502	0.572682	0.477260	0.540040	0.375467	0.373461	0.320930	0.355728	0.305586	0.206211	0.167311
0.632948	0.489278	0.657259	0.541301	0.366839	0.404222	0.346133	0.377737	0.257899	0.214192	0.175811
0.776669	0.742992	0.582010	0.548412	0.516773	0.382263	0.442672	0.285419	0.291029	0.205041	0.170583
0.527178	0.584575	0.718127	0.534726	0.433774	0.468974	0.393932	0.291124	0.313685	0.214007	0.176132
0.712748	0.644956	0.483131	0.445835	0.411556	0.408862	0.369490	0.325718	0.238591	0.221234	0.168797
0.664294	0.644561	0.651338	0.496532	0.468735	0.427112	0.307850	0.329058	0.251217	0.229014	0.172119
0.709248	0.736950	0.532347	0.505957	0.480129	0.408985	0.372162	0.325843	0.296115	0.218040	0.175234
0.607470	0.624974	0.549759	0.470682	0.414678	0.351644	0.348355	0.305515	0.287650	0.243368	0.176802
0.538755	0.555532	0.704792	0.476779	0.422817	0.393304	0.362107	0.376987	0.269186	0.211345	0.179576
0.822447	0.759271	0.597529	0.552319	0.407036	0.402164	0.317789	0.346015	0.282402	0.241638	0.175822
0.769072	0.668561	0.635651	0.459917	0.522449	0.374338	0.390283	0.314427	0.282062	0.236276	0.200549
0.526898	0.470442	0.602850	0.504570	0.443830	0.402789	0.417291	0.313806	0.273968	0.217539	0.170926
0.549618	0.506364	0.646294	0.587723	0.383788	0.453664	0.322500	0.347736	0.237163	0.213019	0.170247
0.687219	0.639707	0.514305	0.460076	0.477694	0.358059	0.363595	0.305651	0.257143	0.257143	0.174419
0.634114	0.767340	0.481069	0.412727	0.545761	0.425772	0.418980	0.340766	0.245431	0.240079	0.172029
0.750779	0.716423	0.539194	0.522629	0.465211	0.432821	0.406621	0.307759	0.247875	0.202903	0.171742
0.829021	0.661750	0.589353	0.493330	0.578850	0.495190	0.404651	0.313780	0.300690	0.257143	0.173217
0.641127	0.630204	0.587710	0.495624	0.435297	0.432130	0.335978	0.312904	0.312238	0.231706	0.175743
0.566515	0.544464	0.555873	0.581541	0.491885	0.401461	0.439917	0.300039	0.246836	0.225598	0.170977
0.648762	0.589511	0.475417	0.402007	0.516196	0.370224	0.314455	0.335744	0.287419	0.236690	0.172240
0.576306	0.753240	0.519777	0.533153	0.556255	0.433640	0.417857	0.302391	0.241312	0.223834	0.174422
0.535063	0.484795	0.515687	0.448917	0.447691	0.497937	0.376647	0.372776	0.262195	0.243680	0.177816
0.603374	0.659584	0.694504	0.534916	0.502006	0.361271	0.318045	0.300376	0.299979	0.218964	0.166523
0.704622	0.515246	0.522518	0.548756	0.427925	0.412144	0.361762	0.318963	0.252093	0.226835	0.168520
0.522418	0.533505	0.570551	0.512407	0.571573	0.514054	0.394048	0.315021	0.244993	0.224590	0.177067
0.817576	0.774188	0.610897	0.629501	0.455391	0.379694	0.368378	0.355206	0.294972	0.234072	0.176134
0.677743	0.708412	0.458555	0.530673	0.577218	0.470539	0.366330	0.329745	0.306795	0.212358	0.175164
0.670406	0.496971	0.542868	0.407705	0.487186	0.350538	0.440730	0.273922	0.280941	0.208889	0.172102
0.732537	0.743786	0.697428	0.414865	0.444956	0.484493	0.373549	0.331641	0.243932	0.237811	0.174587
0.605007	0.693961	0.697413	0.564798	0.398346	0.426742	0.395929	0.358508	0.282069	0.215231	0.171470
0.590162	0.641774	0.571891	0.593465	0.510544	0.394397	0.374551	0.287803	0.257557	0.218014	0.176903
0.617018	0.588249	0.539461	0.589141	0.374050	0.425822	0.404206	0.357443	0.309134	0.226663	0.176263
0.652508	0.601262	0.460047	0.426274	0.435480	0.392817	0.374589	0.373065	0.264719	0.223142	0.206250
0.767568	0.704904	0.555712	0.554629	0.497442	0.360531	0.382772	0.327974	0.240480	0.230277	0.170299
0.723060	0.698143	0.457460	0.448880	0.432985	0.413544	0.323238	0.354594	0.280205	0.202179	0.171909
0.600746	0.664216	0.531317	0.630244	0.526354	0.380185	0.320959	0.275702	0.243277	0.225812	0.172520
0.553718	0.506127	0.648278	0.512327	0.553373	0.338123	0.318282	0.348190	0.298194	0.225154	0.173112
0.614093	0.632140	0.568703	0.597320	0.478520	0.521729	0.446690	0.282721	0.275364	0.257143	0.174574
0.549057	0.614153	0.647002	0.419875	0.476102	0.345991	0.421219	0.323300	0.278230	0.208454	0.170812
0.835871	0.620721	0.436928	0.495888	0.385323	0.421424	0.363862	0.334244	0.261291	0.224933	0.176478
0.536541	0.652464	0.588031	0.490685	0.398743	0.495873	0.352268	0.370280	0.246004	0.216402	0.173166
0.649645	0.757571	0.544483	0.632308	0.498981	0.472168	0.392237	0.381236	0.296023	0.219349	0.177693
0.836481	0.592199	0.617353	0.519204	0.451234	0.438776	0.342790	0.305638	0.281939	0.229036	0.172898
0.562979	0.488942	0.557154	0.441258	0.518929	0.402943	0.338467	0.381219	0.312909	0.232360	0.174122
0.678093	0.697692	0.483449	0.545544	0.584778	0.443186	0.429311	0.309973	0.287734	0.218317	0.171585
0.817484	0.683124	0.453643	0.579151	0.509111	0.491744	0.336901	0.351127	0.281117	0.224307	0.177221
0.810888	0.564517	0.564181	0.444650	0.563959	0.466905	0.420348	0.360074	0.270162	0.212323	0.170645
0.791720	0.649266	0.499258	0.462986	0.385788	0.441188	0.310051	0.294063	0.269131	0.230457	0.173223
0.619463	0.564631	0.639348	0.580309	0.471090	0.344361	0.372443	0.359730	0.296868	0.204768	0.173539
0.761514	0.620285	0.559853	0.417897	0.445876	0.418863	0.374320	0.369264	0.269317	0.224465	0.173862
0.549076	0.599376	0.544642	0.463478	0.448377	0.338051	0.305413	0.345857	0.299671	0.228042	0.172681
0.646994	0.543490	0.694769	0.572430	0.480223	0.388375	0.366094	0.342580	0.303571	0.303571	0.303571
0.611937	0.594280	0.507687	0.552886	0.504916	0.464602	0.408165	0.319785	0.286821	0.235277	0.171880
0.674875	0.743334	0.553786	0.614491	0.440507	0.441834	0.384056	0.298121	0.301592	0.232557	0.169100
0.577060	0.571349	0.641448	0.442980	0.452621	0.476536	0.404595	0.377719	0.265559	0.204958	0.172983
0.685686	0.489062	0.553500	0.596905	0.400416	0.447669	0.406504	0.280562	0.236136	0.238554	0.172080
0.530492	0.513690	0.536801	0.535764	0.582246	0.402995	0.342511	0.293506	0.290018	0.225350	0.174133
0.819958	0.521826	0.484480	0.501771	0.474965	0.419076	0.400515	0.327607	0.270543	0.223901	0.171618
0.502148	0.693231	0.682890	0.471542	0.493257	0.371670	0.336894	0.324819	0.256310	0.201789	0.168442
0.818804	0.754558	0.554109	0.404185	0.404313	0.370740	0.382134	0.360474	0.266572	0.211445	0.174361
0.838054	0.695137	0.535478	0.527257	0.376886	0.514995	0.382053	0.301711	0.244497	0.228126	0.174117
0.794892	0.764632	0.442312	0.462041	0.434188	0.346216	0.397761	0.300822	0.278062	0.218863	0.170284
0.739501	0.511173	0.442688	0.445733	0.440430	0.334187	0.360947	0.362937	0.274290	0.257143	0.175329
0.763819	0.646637	0.453100	0.611147	0.456133	0.442194	0.438138	0.338645	0.283557	0.228408	0.173328
0.606535	0.750900	0.571792	0.402597	0.538864	0.448772	0.332612	0.305397	0.272056	0.222877	0.173595
0.831597	0.638365	0.442601	0.635211	0.460344	0.408028	0.341071	0.379698	0.264804	0.220978	0.172280
0.626036	0.555127	0.574396	0.490427	0.403373	0.475016	0.324489	0.329672	0.255677	0.217353	0.174053
0.647531	0.483277	0.446718	0.467046	0.553795	0.391871	0.347661	0.300037	0.289356	0.229153	0.176703
0.624241	0.777694	0.601633	0.501648	0.490459	0.511876	0.367132	0.270302	0.245787	0.214416	0.170948
0.626608	0.490183	0.600592	0.436742	0.547087	0.384395	0.407400	0.377760	0.293667	0.246236	0.175756
0.592176	0.648978	0.640854	0.416708	0.465845	0.358797	0.309411	0.366215	0.277132	0.222545	0.171984
0.590946	0.661101	0.469346	0.552695	0.384320	0.414601	0.315400	0.283190	0.242388	0.231475	0.177618
0.613402	0.582962	0.641843	0.514454	0.382793	0.446024	0.377613	0.320138	0.262824	0.230536	0.175555
0.820325	0.477665	0.551403	0.505924	0.425794	0.408783	0.434092	0.330073	0.298376	0.232483	0.176125
0.546880	0.716008	0.577058	0.451513	0.428584	0.400525	0.349660	0.377241	0.247589	0.257143	0.177124
0.755276	0.677157	0.623626	0.488399	0.400025	0.415321	0.378605	0.323487	0.281331	0.236788	0.175467
0.549119	0.612670	0.438877	0.521377	0.497407	0.462718	0.331913	0.294821	0.265783	0.230692	0.174455
0.669210	0.531373	0.574543	0.430797	0.415504	0.420213	0.316961	0.274558	0.293206	0.226896	0.173134
0.680289	0.659801	0.507521	0.510953	0.501813	0.416409	0.349488	0.319236	0.297478	0.227032	0.173448
0.794781	0.652518	0.714879	0.625958	0.460718	0.441413	0.325511	0.326807	0.287562	0.224330	0.173711
0.739153	0.534731	0.603234	0.584206	0.574043	0.400043	0.446013	0.277164	0.257143	0.212205	0.173562
0.752043	0.741504	0.666393	0.456726	0.532123	0.351889	0.330028	0.323511	0.309266	0.225302	0.177207
0.717268	0.578266	0.642225	0.408625	0.467506	0.370503	0.345350	0.319438	0.278395	0.213236	0.173921
0.630374	0.627463	0.579436	0.575879	0.490494	0.415793	0.420871	0.289912	0.291446	0.230102	0.166327
0.801733	0.637322	0.640934	0.579325	0.536231	0.420280	0.317614	0.290389	0.285352	0.205468	0.172443
0.615894	0.753906	0.678761	0.508847	0.574096	0.502044	0.386256	0.290001	0.257143	0.208768	0.173049
0.836130	0.525598	0.599492	0.511606	0.445450	0.357067	0.390936	0.356710	0.294899	0.237049	0.173104
0.715359	0.477609	0.692077	0.568552	0.469856	0.431023	0.314748	0.274734	0.257143	0.257143	0.173932
0.818480	0.697115	0.455977	0.647324	0.581934	0.384697	0.449454	0.276457	0.310989	0.222617	0.172787
0.682160	0.579957	0.529187	0.404129	0.373094	0.503573	0.370598	0.290287	0.278770	0.218811	0.177038
0.808246	0.737790	0.510690	0.490564	0.435352	0.459276	0.363600	0.277912	0.264426	0.257143	0.171202
0.565152	0.507010	0.531510	0.520986	0.572686	0.406337	0.424683	0.350498	0.248353	0.217988	0.174045
0.611989	0.677834	0.511386	0.463057	0.406373	0.383653	0.363024	0.321887	0.302100	0.257143	0.175165
0.751836	0.592139	0.568765	0.453160	0.452905	0.371060	0.374555	0.299428	0.253071	0.207097	0.170018
0.557576	0.744925	0.625005	0.407582	0.427045	0.454076	0.357555	0.327108	0.300762	0.206425	0.177278
0.681939	0.524860	0.593691	0.410016	0.573754	0.474964	0.326186	0.310420	0.271525	0.215778	0.171652
0.757931	0.516038	0.587552	0.624884	0.566964	0.494466	0.366739	0.340777	0.302551	0.232035	0.171485
0.713965	0.572587	0.583571	0.421983	0.553431	0.520349	0.374325	0.357740	0.316860	0.229795	0.193182
0.817394	0.525632	0.630867	0.639447	0.520537	0.370668	0.441820	0.372255	0.257143	0.229135	0.174709
0.714637	0.693323	0.558594	0.469022	0.407868	0.404382	0.373046	0.370315	0.286700	0.224273	0.170260
0.697233	0.595940	0.540482	0.479544	0.370712	0.512934	0.342545	0.328699	0.277043	0.215217	0.172597
0.510811	0.559078	0.443048	0.585013	0.377985	0.407083	0.328006	0.348579	0.263391	0.257143	0.168883
0.645598	0.499156	0.581236	0.569937	0.424678	0.398657	0.416922	0.299058	0.253509	0.219298	0.172093
0.830526	0.652252	0.597104	0.486366	0.406876	0.460666	0.310375	0.376395	0.300701	0.257143	0.172673
0.594147	0.597802	0.639827	0.498831	0.400354	0.407056	0.354701	0.307598	0.273072	0.216141	0.174389
0.520811	0.656171	0.509682	0.589424	0.581912	0.422635	0.385481	0.350861	0.279476	0.228963	0.177364
0.602159	0.548718	0.592202	0.501988	0.407164	0.503149	0.330523	0.276832	0.244102	0.218114	0.175197
0.832015	0.554874	0.606844	0.568787	0.445674	0.439628	0.368245	0.310113	0.260247	0.226777	0.172477
0.703583	0.490910	0.452145	0.629465	0.515702	0.381084	0.406036	0.365246	0.241098	0.231780	0.170779
0.658302	0.601305	0.469340	0.462087	0.462305	0.391881	0.431386	0.304092	0.241147	0.212667	0.179126
0.641379	0.703726	0.690337	0.473800	0.418121	0.395552	0.421461	0.292984	0.295868	0.238917	0.170498
0.687669	0.607852	0.697683	0.409985	0.436644	0.361145	0.415093	0.367996	0.299781	0.238049	0.173554
0.818208	0.719674	0.508559	0.438606	0.524533	0.467242	0.384029	0.365165	0.273689	0.223336	0.169132
0.613885	0.686638	0.664016	0.454466	0.544685	0.388558	0.377085	0.339191	0.289606	0.257143	0.176392
0.664956	0.757117	0.706460	0.513184	0.431988	0.384269	0.325326	0.322293	0.262424	0.203708	0.172915
0.810973	0.639907	0.577512	0.625397	0.491371	0.454536	0.348377	0.292220	0.315830	0.240652	0.173593
0.598518	0.505058	0.651838	0.521474	0.406065	0.380153	0.315236	0.367194	0.310869	0.215241	0.175956
0.615382	0.557092	0.656520	0.470819	0.374632	0.436165	0.359050	0.336438	0.292144	0.232919	0.173613
0.500989	0.720105	0.628835	0.461793	0.563005	0.445497	0.383934	0.331960	0.317675	0.216557	0.176714
0.735672	0.486721	0.439603	0.627937	0.460595	0.394249	0.340144	0.343426	0.267722	0.228430	0.171251
0.549791	0.574695	0.434983	0.443432	0.461152	0.386199	0.429155	0.297825	0.290136	0.226693	0.167712
0.609842	0.554574	0.703593	0.559783	0.472201	0.413160	0.407290	0.325360	0.306806	0.215201	0.174219
0.808218	0.632683	0.691209	0.634567	0.426604	0.384699	0.441337	0.341414	0.284780	0.222895	0.173399
0.667539	0.765345	0.531720	0.499112	0.527524	0.476408	0.322395	0.358975	0.238675	0.219596	0.174315
0.729558	0.703186	0.678817	0.602994	0.576661	0.405417	0.418236	0.285891	0.255954	0.215654	0.175501
0.809309	0.701075	0.646902	0.544759	0.461303	0.505577	0.425447	0.293416	0.300898	0.210513	0.170572
0.588128	0.621687	0.581398	0.406408	0.404368	0.451958	0.394369	0.347618	0.305897	0.222084	0.174491
0.639011	0.472723	0.645248	0.583500	0.453691	0.351749	0.310690	0.336499	0.276890	0.245331	0.174176
0.693130	0.580310	0.559413	0.539108	0.449148	0.510295	0.330495	0.306747	0.263785	0.239801	0.172115
0.613799	0.625669	0.553061	0.440749	0.457019	0.506534	0.341766	0.331147	0.240552	0.209488	0.174424
0.741260	0.515567	0.539897	0.591153	0.518290	0.372619	0.319096	0.284574	0.240816	0.218885	0.174065
0.682059	0.623638	0.684896	0.508641	0.477280	0.464793	0.308181	0.343971	0.303632	0.216842	0.170745
0.810774	0.594119	0.452552	0.489772	0.465478	0.505132	0.443479	0.341370	0.317229	0.257143	0.168838
0.736707	0.593605	0.639493	0.490300	0.491104	0.385939	0.313695	0.319579	0.269927	0.225378	0.174769
0.831127	0.637257	0.558915	0.575218	0.424309	0.386665	0.364748	0.293556	0.272643	0.207296	0.170420
0.514289	0.469790	0.709350	0.493088	0.387902	0.348899	0.368389	0.363026	0.257143	0.226673	0.173745
0.815681	0.607697	0.450946	0.540566	0.449581	0.426227	0.380516	0.279865	0.304977	0.211848	0.177982
0.759623	0.644071	0.555980	0.535083	0.535452	0.432118	0.360177	0.320360	0.271840	0.214104	0.177494
0.503263	0.642164	0.684617	0.487129	0.465662	0.456825	0.436347	0.302237	0.297931	0.227386	0.169628
0.773820	0.698398	0.442025	0.494998	0.561598	0.504077	0.374798	0.296498	0.287845	0.212047	0.174394
0.783090	0.483254	0.536968	0.539186	0.573871	0.348272	0.376832	0.286849	0.282457	0.220762	0.173949
0.644538	0.656914	0.577139	0.511767	0.420070	0.400509	0.426569	0.326154	0.297746	0.244309	0.170865
0.510789	0.639101	0.519490	0.527923	0.370991	0.420141	0.379309	0.330856	0.275199	0.238573	0.169624
0.738184	0.608728	0.586196	0.444269	0.500913	0.368229	0.360450	0.305136	0.249168	0.205339	0.175796
0.528427	0.544000	0.439186	0.415423	0.479173	0.350342	0.343274	0.353810	0.276405	0.232803	0.169288
0.639895	0.673506	0.524230	0.632119	0.391844	0.382530	0.402797	0.354512	0.278932	0.250000	0.183333
0.501518	0.497392	0.486501	0.550089	0.373841	0.373018	0.437456	0.320758	0.275121	0.220280	0.176445
0.526252	0.743433	0.563228	0.414856	0.534681	0.411723	0.370044	0.351462	0.251497	0.239699	0.173152
0.557755	0.579088	0.497633	0.634880	0.562250	0.435647	0.354110	0.327520	0.266412	0.257143	0.173131
0.633266	0.628944	0.585918	0.537339	0.394420	0.514044	0.339083	0.283618	0.247277	0.214521	0.171579
0.577813	0.694384	0.545354	0.646545	0.530204	0.486999	0.380133	0.279352	0.249935	0.209781	0.172414
0.739502	0.538246	0.547432	0.467685	0.462112	0.372688	0.357556	0.348340	0.289535	0.228020	0.177745
0.735437	0.614529	0.678820	0.416191	0.551637	0.465258	0.384481	0.326149	0.296195	0.204463	0.170925
0.752789	0.729747	0.464338	0.416873	0.574845	0.396145	0.396115	0.310820	0.260189	0.227156	0.174323
0.664230	0.527870	0.548218	0.528766	0.474591	0.417622	0.335040	0.377497	0.274345	0.223214	0.177057
0.776670	0.579556	0.578663	0.549287	0.372982	0.488017	0.370037	0.369312	0.304338	0.232140	0.173050
0.586949	0.477752	0.589968	0.575768	0.469460	0.385713	0.361989	0.339859	0.249951	0.211978	0.173839
0.773242	0.742359	0.557859	0.418357	0.376791	0.342069	0.330493	0.330227	0.267772	0.212843	0.173934
0.812623	0.544906	0.518141	0.485937	0.501449	0.424397	0.397642	0.272636	0.253762	0.213261	0.170245
0.701252	0.476459	0.640685	0.485511	0.461763	0.465063	0.359835	0.331205	0.269792	0.222525	0.177518
0.543602	0.662786	0.630730	0.432946	0.575447	0.495895	0.385965	0.353139	0.264871	0.230028	0.174807
0.641093	0.525272	0.463502	0.503807	0.488162	0.407408	0.353105	0.286465	0.244247	0.212746	0.174255
0.656896	0.526027	0.595487	0.460070	0.448486	0.512565	0.323158	0.351323	0.301946	0.216169	0.174988
0.540393	0.542199	0.489267	0.405059	0.523818	0.438587	0.386714	0.302011	0.257143	0.206026	0.173347
0.518455	0.575131	0.486797	0.498647	0.426447	0.507580	0.436468	0.368042	0.278765	0.223786	0.170723
0.810135	0.698775	0.436400	0.603788	0.415810	0.421142	0.378748	0.316879	0.264651	0.223595	0.173426
0.739793	0.768614	0.538590	0.492798	0.520442	0.476295	0.379955	0.310103	0.261791	0.210919	0.176482
0.514542	0.474879	0.532223	0.559213	0.406157	0.501282	0.357519	0.310723	0.269400	0.218287	0.170573
0.660879	0.591359	0.665412	0.634915	0.466943	0.434176	0.327518	0.334522	0.299792	0.237235	0.176360
0.649335	0.596844	0.598225	0.519245	0.532322	0.377007	0.311953	0.350532	0.244213	0.223228	0.172930
0.557505	0.631827	0.640436	0.468009	0.486790	0.476247	0.370223	0.311849	0.274073	0.226283	0.169293
0.780638	0.533108	0.575377	0.415676	0.447983	0.454020	0.353540	0.271085	0.263335	0.231664	0.174955
0.625330	0.741325	0.571916	0.578764	0.445095	0.399921	0.392636	0.315575	0.263550	0.202580	0.170847
0.798983	0.732039	0.629174	0.424396	0.517194	0.506213	0.342729	0.279284	0.285237	0.223595	0.174348
0.636059	0.581244	0.684913	0.548080	0.575423	0.411709	0.321707	0.332344	0.273979	0.233064	0.172329
0.621334	0.515860	0.661811	0.445174	0.465477	0.389580	0.392699	0.289728	0.249214	0.233371	0.172654
0.666895	0.719636	0.465571	0.638159	0.495402	0.418836	0.428671	0.330358	0.287865	0.224554	0.173129
0.648520	0.627230	0.527211	0.569175	0.393228	0.411027	0.364896	0.282355	0.309096	0.220265	0.185764
0.603289	0.709699	0.627636	0.524838	0.455690	0.363406	0.380260	0.309023	0.309754	0.244620	0.175709
0.735163	0.646043	0.602277	0.625567	0.447907	0.342495	0.412136	0.325100	0.244723	0.233309	0.174389
0.630018	0.646674	0.515371	0.538937	0.459868	0.367185	0.339578	0.316349	0.298128	0.217637	0.173177
0.775494	0.721272	0.473530	0.648119	0.441061	0.502399	0.441103	0.280740	0.285136	0.201727	0.172443
0.793715	0.619032	0.713648	0.624905	0.407403	0.464118	0.426028	0.339363	0.308043	0.224533	0.173550
0.824413	0.584841	0.545625	0.455120	0.414499	0.354168	0.323693	0.316846	0.285178	0.232160	0.172706
0.593433	0.582720	0.596920	0.640676	0.499835	0.418183	0.312727	0.349865	0.307358	0.237449	0.174771
0.671802	0.518538	0.622304	0.492256	0.492299	0.348500	0.358726	0.362780	0.280371	0.257143	0.172484
0.590431	0.703740	0.598125	0.638810	0.523807	0.432676	0.413753	0.331635	0.240890	0.230788	0.176790
0.548271	0.753114	0.500828	0.446099	0.530167	0.422278	0.420815	0.302380	0.290222	0.228266	0.172381
0.830762	0.560561	0.566998	0.649075	0.378092	0.381304	0.318604	0.301721	0.271908	0.215173	0.171411
0.763640	0.498564	0.502496	0.602826	0.508083	0.394540	0.391345	0.372798	0.292813	0.221408	0.170921
0.632471	0.572445	0.666470	0.459491	0.398044	0.503877	0.411778	0.317995	0.313102	0.218216	0.176563
0.545518	0.676563	0.577995	0.446968	0.566909	0.438988	0.303336	0.306420	0.265127	0.218337	0.170595
0.598299	0.511748	0.475597	0.607780	0.543934	0.483050	0.399325	0.276262	0.263597	0.242953	0.172716
0.558053	0.527239	0.509074	0.636811	0.450561	0.404892	0.323938	0.377314	0.257143	0.204907	0.168858
0.562822	0.583718	0.568675	0.581885	0.576306	0.508007	0.378143	0.315954	0.274265	0.240139	0.173632
0.645212	0.601141	0.593214	0.480447	0.414565	0.508816	0.338970	0.370324	0.259935	0.218860	0.171705
0.749170	0.502186	0.446564	0.530290	0.467348	0.398279	0.433209	0.344869	0.263582	0.218785	0.173218
0.560794	0.698028	0.628634	0.446165	0.449876	0.403038	0.360573	0.374371	0.277380	0.230110	0.172117
0.655517	0.577111	0.508468	0.583828	0.382768	0.448953	0.408187	0.318855	0.260752	0.220520	0.175123
0.514533	0.655624	0.456155	0.632696	0.568171	0.341907	0.360578	0.310810	0.303883	0.231935	0.169643
0.686124	0.752906	0.540327	0.534391	0.486656	0.480142	0.364711	0.371596	0.281329	0.245731	0.176386
0.570032	0.468161	0.465996	0.520004	0.382033	0.444675	0.340120	0.373555	0.266471	0.230025	0.178373
0.728730	0.537866	0.512640	0.567240	0.443815	0.358804	0.324581	0.278745	0.277383	0.241846	0.173652
0.619615	0.716105	0.673855	0.514985	0.472395	0.501497	0.410336	0.307937	0.297125	0.213453	0.175727
0.686190	0.554629	0.453967	0.541938	0.443917	0.456376	0.441841	0.366584	0.314390	0.240627	0.175236
0.828262	0.565880	0.645459	0.423458	0.413695	0.432816	0.330088	0.337788	0.271562	0.209473	0.172128
0.520198	0.580294	0.478855	0.451079	0.496977	0.416934	0.330432	0.304144	0.274095	0.217537	0.171072
0.784319	0.469185	0.687364	0.444325	0.378193	0.388411	0.338166	0.308088	0.269626	0.232309	0.172834
0.819891	0.513407	0.632177	0.423945	0.537612	0.384630	0.375880	0.339197	0.301289	0.202398	0.172627
0.753351	0.752423	0.569456	0.632486	0.481392	0.434733	0.344218	0.291766	0.315720	0.229525	0.174747
0.729102	0.580587	0.438109	0.451050	0.533546	0.450706	0.376100	0.334266	0.274597	0.241029	0.173971
0.618630	0.619906	0.495892	0.646312	0.530774	0.385522	0.384357	0.325001	0.256675	0.237729	0.178320
0.602312	0.551334	0.551086	0.438343	0.479397	0.460127	0.360782	0.374982	0.275188	0.229853	0.172646
0.676536	0.554279	0.458932	0.521536	0.427038	0.415718	0.347411	0.287028	0.249258	0.234621	0.169293
0.825207	0.685662	0.554552	0.533293	0.500293	0.399121	0.424425	0.295356	0.277286	0.237312	0.172300
0.650908	0.619959	0.678875	0.414724	0.402367	0.394278	0.355963	0.291285	0.284936	0.222968	0.177254
0.616357	0.614654	0.648718	0.529306	0.546543	0.513538	0.358917	0.304155	0.247335	0.225923	0.172162
0.522058	0.682413	0.562332	0.502280	0.448842	0.367004	0.420296	0.372289	0.274562	0.215398	0.172778
0.551710	0.558942	0.652842	0.591259	0.547456	0.426193	0.340125	0.337139	0.292831	0.212196	0.171228
0.777422	0.573786	0.559348	0.621730	0.440939	0.432323	0.304194	0.377322	0.285051	0.211070	0.171840
0.528701	0.718007	0.714483	0.512006	0.436569	0.405538	0.428491	0.292025	0.304048	0.218832	0.177767
0.763473	0.557343	0.692335	0.438820	0.489896	0.471138	0.379246	0.368969	0.311406	0.216793	0.170255
0.590174	0.749129	0.531799	0.427912	0.512927	0.508889	0.325612	0.371553	0.285278	0.236384	0.169837
0.664681	0.487324	0.666409	0.461998	0.560636	0.358085	0.336843	0.283053	0.286229	0.206483	0.173772
0.577083	0.489493	0.517122	0.623672	0.437692	0.502663	0.346459	0.324774	0.272074	0.226889	0.170579
0.601676	0.645933	0.560079	0.639297	0.451828	0.413952	0.374030	0.318532	0.257143	0.257143	0.170292
0.504427	0.569596	0.555998	0.614670	0.578292	0.505794	0.386942	0.302280	0.262777	0.225263	0.176978
0.789853	0.596505	0.668069	0.539876	0.458434	0.378051	0.357266	0.315304	0.254959	0.215387	0.168387
0.664113	0.513777	0.511476	0.454956	0.456979	0.437700	0.441032	0.271775	0.282524	0.218742	0.172534
0.700622	0.565693	0.527533	0.653820	0.548697	0.427912	0.315872	0.282317	0.277640	0.211924	0.175450
0.684729	0.531655	0.600174	0.439586	0.404753	0.368385	0.339309	0.330281	0.290607	0.203507	0.171476
0.738841	0.769836	0.511405	0.517860	0.470926	0.377114	0.378541	0.361714	0.250217	0.207538	0.177844
0.759510	0.761010	0.677763	0.457149	0.460372	0.379635	0.445417	0.301049	0.275635	0.235763	0.176663
0.565139	0.556046	0.527669	0.498728	0.532352	0.433549	0.418766	0.318559	0.273581	0.205083	0.173412
0.804895	0.498293	0.598837	0.543724	0.399500	0.371712	0.347483	0.306650	0.251157	0.207849	0.173471
0.780207	0.583909	0.443151	0.523255	0.565031	0.442567	0.349922	0.279966	0.310050	0.222161	0.176514
0.757556	0.533792	0.501606	0.424770	0.498779	0.506923	0.413859	0.312634	0.267331	0.232385	0.175433
0.792077	0.523793	0.443009	0.541881	0.433838	0.402182	0.341269	0.328325	0.262351	0.217961	0.172975
0.674760	0.484161	0.576699	0.419187	0.436070	0.356409	0.406534	0.352888	0.277438	0.214467	0.172842
0.692081	0.535039	0.466426	0.512250	0.454810	0.353860	0.440817	0.327595	0.283991	0.226506	0.178927
0.691973	0.720262	0.712260	0.533999	0.488230	0.412128	0.384286	0.352698	0.297542	0.225842	0.175499
0.836429	0.497068	0.470991	0.623680	0.579088	0.428155	0.335602	0.373261	0.275038	0.218533	0.171236
0.564947	0.627732	0.611153	0.571690	0.581047	0.431077	0.386208	0.377529	0.308639	0.206321	0.170922
0.732278	0.678896	0.706513	0.418959	0.467876	0.385173	0.350530	0.313414	0.297124	0.224917	0.175368
0.669389	0.476395	0.576075	0.555206	0.504281	0.393779	0.452974	0.281281	0.283256	0.217911	0.173791
0.828996	0.637752	0.557208	0.482745	0.420422	0.383399	0.371676	0.291829	0.291241	0.217428	0.173913
0.521821	0.593432	0.528062	0.547760	0.542313	0.434203	0.429405	0.339127	0.304099	0.213658	0.250000
0.657955	0.601500	0.585097	0.590616	0.379558	0.461051	0.346567	0.320969	0.280344	0.220901	0.175737
0.816725	0.677934	0.558280	0.549770	0.455688	0.495258	0.431857	0.352751	0.259102	0.219077	0.178365
0.613793	0.474595	0.627864	0.543579	0.438991	0.393653	0.320416	0.378100	0.263394	0.247309	0.175324
0.520268	0.692063	0.457124	0.506785	0.468178	0.495575	0.360508	0.360431	0.295096	0.248868	0.206250
0.823856	0.741634	0.712386	0.506736	0.385747	0.440961	0.373110	0.271054	0.307521	0.257143	0.173393
0.622589	0.678821	0.509196	0.571674	0.392866	0.420199	0.444110	0.321175	0.294009	0.241939	0.176322
0.627365	0.775191	0.633190	0.583085	0.537036	0.416017	0.367689	0.354974	0.239328	0.231188	0.173555
0.835836	0.626555	0.702510	0.444513	0.439374	0.504976	0.349794	0.321251	0.294200	0.250584	0.219697
0.701863	0.699497	0.535730	0.583828	0.553333	0.398680	0.313933	0.368249	0.258768	0.216239	0.174486
0.731216	0.700793	0.613345	0.440668	0.525171	0.481458	0.336936	0.326567	0.282690	0.216789	0.172399
0.630171	0.631092	0.439950	0.408182	0.408967	0.500401	0.437994	0.302945	0.268938	0.225336	0.170999
0.770127	0.596580	0.652728	0.602183	0.494863	0.502681	0.324411	0.339148	0.281116	0.224368	0.219697
0.630003	0.713694	0.439599	0.553863	0.462026	0.375419	0.397290	0.279222	0.260870	0.229353	0.170433
0.593114	0.636113	0.656694	0.485640	0.424402	0.437442	0.431253	0.312141	0.279065	0.220677	0.173869
0.812318	0.602054	0.691225	0.528655	0.560261	0.411257	0.330207	0.332055	0.252351	0.217660	0.193182
0.514146	0.771867	0.573447	0.605182	0.453880	0.359065	0.339677	0.328534	0.247825	0.212070	0.173862
0.811527	0.564020	0.535588	0.511266	0.572703	0.368240	0.363158	0.307628	0.279677	0.223168	0.174408
0.626404	0.540439	0.512530	0.495946	0.459682	0.401324	0.317534	0.289988	0.257571	0.257143	0.172427
0.619662	0.654061	0.445198	0.545727	0.400026	0.420789	0.316932	0.330335	0.287063	0.216824	0.171233
0.692208	0.762461	0.586636	0.425096	0.550319	0.430404	0.438135	0.358540	0.299062	0.235163	0.175017
0.648572	0.527377	0.612066	0.477135	0.466710	0.387680	0.365473	0.308824	0.278298	0.238074	0.172196
0.528672	0.493753	0.682105	0.629467	0.436620	0.400693	0.371170	0.281455	0.234294	0.212155	0.170684
0.628248	0.589984	0.638851	0.600042	0.502668	0.429112	0.305144	0.307174	0.282789	0.210188	0.171972
0.838312	0.530521	0.477460	0.544223	0.420744	0.365618	0.360998	0.315309	0.267048	0.212549	0.167159
0.733434	0.525846	0.560742	0.521068	0.411544	0.385170	0.312933	0.310039	0.277041	0.214200	0.167946
0.702864	0.583422	0.551187	0.478341	0.505887	0.399418	0.379699	0.318721	0.280364	0.220647	0.172893
0.533082	0.470150	0.436514	0.412745	0.574056	0.379068	0.375698	0.283054	0.274056	0.257143	0.174773
0.503035	0.537034	0.448281	0.507655	0.457404	0.417160	0.347912	0.325319	0.257143	0.257143	0.172283
0.810749	0.773142	0.466355	0.519511	0.394090	0.387093	0.387380	0.326532	0.237712	0.208052	0.172370
0.751983	0.572944	0.463072	0.428690	0.425843	0.423868	0.437618	0.299722	0.274866	0.223058	0.174539
0.652915	0.687123	0.701800	0.532293	0.577560	0.339074	0.313183	0.347150	0.273496	0.221969	0.177742
0.604119	0.681176	0.445438	0.550317	0.397603	0.439190	0.360426	0.310350	0.248478	0.226435	0.171282
0.581537	0.691015	0.495166	0.627016	0.450394	0.459526	0.303213	0.297788	0.269275	0.221875	0.167654
0.688473	0.477787	0.537009	0.548812	0.482488	0.385541	0.343483	0.352755	0.241826	0.208272	0.173367
0.817005	0.488545	0.478041	0.434888	0.461462	0.439613	0.412834	0.368041	0.306968	0.212526	0.172743
0.549274	0.519676	0.634963	0.405482	0.439485	0.391478	0.320483	0.361933	0.267090	0.209956	0.168116
0.672784	0.513316	0.610869	0.548947	0.413999	0.408945	0.361959	0.302901	0.296488	0.236166	0.172795
0.591545	0.750939	0.465154	0.407231	0.457682	0.456514	0.378318	0.358698	0.254916	0.230316	0.176908
0.565423	0.752079	0.558241	0.495839	0.453760	0.447994	0.346712	0.358416	0.266705	0.257143	0.173035
0.522925	0.623991	0.503907	0.460055	0.448582	0.381412	0.357547	0.340739	0.257169	0.216717	0.167726
0.514482	0.508742	0.696145	0.429785	0.537670	0.342111	0.358126	0.323558	0.267256	0.239353	0.176337
0.641424	0.600650	0.510426	0.582171	0.485439	0.405925	0.397605	0.348724	0.245320	0.250677	0.176359
0.564027	0.491166	0.560064	0.413008	0.477755	0.444276	0.418094	0.362382	0.240964	0.210322	0.168033
0.734727	0.703981	0.456400	0.524636	0.559488	0.366962	0.352968	0.299102	0.286259	0.257143	0.174756
0.665978	0.531612	0.538454	0.450483	0.407036	0.460621	0.418737	0.361418	0.264447	0.223220	0.172746
0.794460	0.681418	0.582608	0.521717	0.387663	0.386929	0.400656	0.361321	0.286766	0.227181	0.170362
0.789361	0.753067	0.664961	0.463447	0.395946	0.358739	0.331481	0.288764	0.255436	0.205510	0.175208
0.757558	0.532171	0.476568	0.440669	0.461355	0.341278	0.368159	0.288456	0.283113	0.219672	0.173218
0.710295	0.648465	0.558569	0.530017	0.456927	0.426310	0.307230	0.333721	0.287769	0.222107	0.168588
0.819689	0.571638	0.588761	0.446588	0.384021	0.338498	0.412181	0.273974	0.285699	0.230575	0.172017
0.637597	0.540900	0.700562	0.457629	0.526319	0.393995	0.312049	0.342441	0.300353	0.211136	0.173334
0.643392	0.589839	0.553483	0.508641	0.462288	0.411579	0.323391	0.347788	0.257143	0.233281	0.174623
0.704835	0.701660	0.550955	0.468882	0.432855	0.451573	0.370849	0.298111	0.237896	0.219550	0.172903
0.817017	0.736556	0.640728	0.592724	0.569580	0.476589	0.367761	0.306662	0.295009	0.245471	0.176356
0.589153	0.685355	0.512098	0.532311	0.499573	0.423927	0.430772	0.368164	0.311820	0.233839	0.173792
0.567817	0.638389	0.443713	0.473877	0.538908	0.352316	0.377447	0.345975	0.240933	0.227201	0.169937
0.753945	0.506615	0.688963	0.624947	0.479785	0.444909	0.333508	0.307114	0.285688	0.245284	0.174916
0.677767	0.574687	0.496197	0.578455	0.452983	0.395431	0.400675	0.292760	0.282323	0.229194	0.173630
0.708759	0.506419	0.612411	0.643318	0.571421	0.411341	0.310034	0.363831	0.246006	0.246809	0.171240
0.808869	0.472932	0.588987	0.515690	0.457834	0.383018	0.369021	0.301498	0.298770	0.232279	0.174322
0.683537	0.771104	0.635371	0.631359	0.530429	0.500671	0.371000	0.284550	0.246316	0.213933	0.170525
0.602446	0.582324	0.588910	0.604485	0.442668	0.403389	0.331106	0.325111	0.274851	0.224190	0.173842
0.769765	0.623144	0.704356	0.487558	0.430625	0.421332	0.366858	0.307866	0.269911	0.212832	0.173058
0.630856	0.596546	0.523629	0.479270	0.424829	0.431840	0.314257	0.325470	0.274618	0.212868	0.173387
0.564467	0.636725	0.690756	0.548153	0.497487	0.366282	0.312907	0.313479	0.266269	0.213104	0.170314
0.701727	0.710179	0.487085	0.512609	0.378384	0.363454	0.366905	0.334704	0.252226	0.218604	0.176776
0.613846	0.571960	0.625337	0.590241	0.452522	0.473813	0.422186	0.374115	0.269213	0.222479	0.171945
0.626619	0.594005	0.475066	0.513288	0.403445	0.397925	0.392815	0.342261	0.279653	0.227974	0.174592
0.738954	0.603533	0.529810	0.438388	0.456156	0.458820	0.427312	0.330503	0.277630	0.239885	0.175447
0.692379	0.697067	0.485671	0.469743	0.474689	0.440411	0.328074	0.363522	0.262398	0.218507	0.174089
0.598607	0.492741	0.538573	0.578938	0.423244	0.461730	0.412796	0.294149	0.267596	0.218410	0.172449
0.779115	0.486343	0.518048	0.505007	0.571900	0.512369	0.320950	0.355650	0.311329	0.224751	0.177349
0.595540	0.765080	0.679645	0.622576	0.539223	0.490884	0.347838	0.344498	0.259544	0.229209	0.182788
0.823991	0.493298	0.544635	0.437039	0.543309	0.350073	0.308695	0.362441	0.266843	0.239251	0.169993
0.668374	0.521628	0.683812	0.589123	0.401308	0.382913	0.438789	0.322187	0.257143	0.221244	0.174911
0.530105	0.741567	0.502144	0.509414	0.540238	0.459406	0.339247	0.334358	0.301437	0.244701	0.175632
0.621390	0.552300	0.560248	0.471904	0.528392	0.436497	0.378316	0.335490	0.283133	0.240688	0.173567
0.731370	0.626808	0.532224	0.543929	0.534098	0.380394	0.411661	0.283985	0.264955	0.219445	0.172155
0.548846	0.497207	0.435323	0.432365	0.479868	0.407740	0.393502	0.370489	0.244808	0.235684	0.219697
0.807006	0.618709	0.577085	0.430733	0.565481	0.421768	0.378960	0.285971	0.238948	0.220540	0.170606
0.831770	0.548120	0.537029	0.627096	0.400583	0.401666	0.374569	0.310813	0.271115	0.233114	0.173710
0.646992	0.592980	0.696602	0.529898	0.425609	0.344496	0.327946	0.276597	0.306657	0.218454	0.173221
0.780479	0.621096	0.488841	0.546758	0.475308	0.345194	0.353463	0.297223	0.295259	0.257143	0.170355
0.649306	0.748759	0.535217	0.494845	0.500431	0.484273	0.444129	0.351814	0.239181	0.212920	0.172277
0.547776	0.720069	0.482765	0.503328	0.390859	0.464699	0.440533	0.325091	0.261136	0.234665	0.173244
0.670710	0.537579	0.468558	0.641446	0.469884	0.349033	0.391326	0.340956	0.262914	0.225243	0.170417
0.604601	0.767626	0.641350	0.462770	0.546239	0.394910	0.437339	0.283830	0.286010	0.231548	0.174917
0.766418	0.758456	0.683620	0.506541	0.390355	0.447280	0.320998	0.355857	0.310636	0.257143	0.175809
0.558417	0.739023	0.520821	0.549744	0.462263	0.391882	0.387826	0.274633	0.266807	0.206826	0.172262
0.798305	0.645832	0.488860	0.463487	0.479529	0.414727	0.404558	0.332745	0.257387	0.242532	0.174801
0.621151	0.765462	0.561628	0.521399	0.415961	0.461061	0.442074	0.274432	0.286369	0.225663	0.173380
0.537666	0.495466	0.571423	0.540342	0.574644	0.430181	0.376282	0.304839	0.297196	0.206599	0.170484
0.779128	0.669099	0.532113	0.448971	0.521758	0.358431	0.328117	0.311794	0.276679	0.257143	0.178539
0.611015	0.749046	0.642861	0.513636	0.509839	0.365726	0.306217	0.291821	0.257653	0.229132	0.177265
0.622462	0.635331	0.488235	0.524342	0.430048	0.488148	0.376086	0.380605	0.266807	0.210715	0.171941
0.753672	0.520411	0.569735	0.478683	0.426788	0.460078	0.315263	0.322000	0.257143	0.200033	0.169987
0.737726	0.769469	0.602834	0.470655	0.396723	0.469982	0.366683	0.321672	0.254946	0.243974	0.172797
0.833031	0.661573	0.540267	0.442172	0.420473	0.453688	0.399883	0.268869	0.271782	0.223130	0.198052
0.626540	0.606645	0.524204	0.554333	0.396902	0.408221	0.357730	0.321789	0.272207	0.235576	0.175508
0.729836	0.591217	0.442760	0.420270	0.380310	0.493779	0.396016	0.377432	0.277110	0.217587	0.172225
0.649761	0.561742	0.530471	0.525324	0.400497	0.385587	0.389820	0.309772	0.304102	0.219737	0.170110
0.823164	0.608073	0.550007	0.442834	0.497105	0.384645	0.436560	0.281804	0.282212	0.230994	0.177034
0.595568	0.497647	0.599149	0.490913	0.489545	0.350052	0.348649	0.300815	0.288490	0.243680	0.175589
0.825452	0.488660	0.567017	0.427304	0.543023	0.468363	0.357637	0.360370	0.266659	0.257143	0.172758
0.660759	0.560592	0.518151	0.401255	0.474878	0.415170	0.339143	0.358103	0.269557	0.216719	0.170449
0.505450	0.764726	0.687446	0.532531	0.423113	0.455349	0.312534	0.332945	0.244385	0.224487	0.170612
0.501891	0.491811	0.652571	0.629772	0.558956	0.365109	0.445279	0.311794	0.272592	0.210978	0.175646
0.506251	0.720053	0.695243	0.471767	0.558925	0.395317	0.434711	0.322945	0.292546	0.220060	0.175266
0.806713	0.472423	0.657300	0.489976	0.451913	0.419100	0.428972	0.276619	0.257143	0.257143	0.173224
0.521691	0.636125	0.595088	0.512432	0.425490	0.492952	0.405183	0.353020	0.254880	0.219877	0.172254
0.830037	0.604001	0.556799	0.585445	0.467992	0.396759	0.391266	0.289678	0.256430	0.228208	0.172775
0.555222	0.741783	0.609213	0.468078	0.514583	0.390542	0.344188	0.321233	0.301929	0.217742	0.170544
0.665275	0.729339	0.624113	0.428336	0.577751	0.343817	0.335787	0.309126	0.249624	0.223783	0.176526
0.839193	0.758943	0.475218	0.456615	0.558096	0.396004	0.414522	0.311160	0.295498	0.213641	0.175239
0.677899	0.475517	0.440100	0.506621	0.574821	0.345253	0.324548	0.312124	0.251789	0.223099	0.173444
0.516276	0.522233	0.676934	0.580420	0.470347	0.460334	0.398988	0.362681	0.272652	0.221189	0.170035
0.795375	0.521437	0.626862	0.604193	0.579789	0.509787	0.364803	0.371974	0.259758	0.216372	0.171997
0.592518	0.657177	0.665127	0.635687	0.470523	0.374905	0.409746	0.304474	0.279703	0.228714	0.179987
0.791314	0.643921	0.487394	0.536921	0.495137	0.352893	0.409268	0.336487	0.259498	0.233836	0.181762
0.680718	0.542241	0.484939	0.586528	0.375227	0.500274	0.336455	0.278053	0.293220	0.206767	0.171533
0.628495	0.538722	0.461783	0.491948	0.473954	0.439950	0.393895	0.358996	0.292119	0.224224	0.175456
0.835523	0.467572	0.555998	0.425826	0.529722	0.340095	0.444974	0.285354	0.269307	0.226299	0.172148
0.805906	0.675809	0.550143	0.584529	0.456347	0.406878	0.355359	0.280568	0.257143	0.202602	0.171945
0.719872	0.659233	0.486602	0.484424	0.507964	0.499484	0.411308	0.365949	0.288968	0.222625	0.175297
0.775021	0.632299	0.670258	0.520558	0.482004	0.373708	0.367229	0.308542	0.284420	0.233159	0.176077
0.734485	0.516985	0.445616	0.461535	0.476937	0.418506	0.318812	0.331125	0.269037	0.245898	0.178221
0.631471	0.752145	0.626712	0.614516	0.571182	0.408702	0.418153	0.324292	0.241378	0.236940	0.173101
0.504935	0.521651	0.561303	0.550162	0.395999	0.389583	0.362603	0.308346	0.311780	0.234447	0.173102
0.751769	0.675815	0.544457	0.467415	0.568143	0.359800	0.383415	0.328158	0.313659	0.247401	0.171275
0.672061	0.568222	0.682123	0.414944	0.518702	0.500501	0.386003	0.367433	0.318102	0.250115	0.175628
0.591154	0.690651	0.454577	0.638237	0.466618	0.423568	0.397967	0.380666	0.279726	0.228569	0.173780
0.820004	0.703438	0.563449	0.515829	0.454442	0.454631	0.366971	0.274346	0.304065	0.257143	0.173417
0.665104	0.755744	0.637427	0.532191	0.433491	0.508649	0.365560	0.330017	0.261423	0.218909	0.173743
0.567745	0.585426	0.568552	0.456308	0.400563	0.412568	0.434169	0.324547	0.307353	0.241209	0.174407
0.823873	0.472613	0.589969	0.467288	0.408739	0.366066	0.360621	0.295891	0.256253	0.224445	0.170230
0.777445	0.609851	0.495339	0.570936	0.487654	0.492656	0.390973	0.302272	0.302916	0.207947	0.174133
0.502972	0.541844	0.635081	0.629509	0.568023	0.405503	0.389840	0.274860	0.267314	0.212091	0.170615
0.627137	0.753659	0.570907	0.538189	0.570327	0.433306	0.378775	0.321034	0.275256	0.229575	0.175007
0.505455	0.634506	0.656333	0.653056	0.493137	0.488621	0.313519	0.278380	0.303187	0.205306	0.174826
0.639694	0.482262	0.576776	0.512989	0.534274	0.493633	0.411445	0.279828	0.298626	0.257143	0.171575
0.676170	0.756458	0.472834	0.469824	0.567098	0.396203	0.440900	0.308918	0.271940	0.221588	0.178319
0.689845	0.769938	0.690758	0.571364	0.561528	0.437621	0.433387	0.312469	0.255582	0.231185	0.167479
0.663581	0.526907	0.682018	0.493825	0.414630	0.461604	0.421935	0.372357	0.246728	0.219318	0.169530
0.676679	0.758280	0.479690	0.486165	0.473262	0.428307	0.365381	0.300767	0.300934	0.257143	0.170862
0.707344	0.740577	0.562173	0.413083	0.457787	0.429953	0.422132	0.317893	0.278984	0.221319	0.172356
0.554427	0.500614	0.581610	0.502242	0.519239	0.364851	0.359638	0.290574	0.289441	0.257143	0.175323
0.676578	0.574416	0.674787	0.648739	0.503590	0.468430	0.342301	0.374028	0.301963	0.210422	0.172408
0.839901	0.667606	0.565224	0.573851	0.462154	0.439384	0.383190	0.289238	0.298904	0.207570	0.169251
0.654168	0.568997	0.560887	0.580621	0.409654	0.375871	0.431251	0.273069	0.302447	0.219644	0.176053
0.507713	0.588988	0.572792	0.520067	0.523655	0.462300	0.319379	0.360003	0.265131	0.209644	0.176550
0.556623	0.598467	0.569190	0.612752	0.419596	0.404947	0.323878	0.350067	0.254224	0.205816	0.170668
0.620430	0.467323	0.451461	0.433709	0.442043	0.447608	0.302851	0.309581	0.266737	0.219974	0.172037
0.580348	0.673519	0.689398	0.502416	0.566391	0.351192	0.374445	0.342106	0.280924	0.225454	0.171507
0.676829	0.622537	0.453444	0.622562	0.425600	0.386704	0.344842	0.302195	0.263245	0.211915	0.171230
0.779933	0.472995	0.634266	0.547490	0.415463	0.472564	0.390567	0.326496	0.263052	0.231489	0.172083
0.809572	0.675639	0.698584	0.532043	0.475979	0.405301	0.343381	0.277351	0.291001	0.224546	0.175554
0.676998	0.611734	0.573660	0.642059	0.449748	0.347812	0.426735	0.346900	0.298547	0.235193	0.172515
0.513998	0.482860	0.459106	0.474126	0.488440	0.406903	0.419458	0.295060	0.252580	0.209876	0.167803
0.565977	0.665939	0.510829	0.577453	0.513311	0.424423	0.442065	0.332957	0.250216	0.211016	0.173448
0.754558	0.734144	0.625282	0.627315	0.450114	0.476757	0.372408	0.312584	0.274727	0.214250	0.169193
0.666474	0.577741	0.606581	0.533329	0.446824	0.373303	0.355287	0.347108	0.272179	0.236613	0.179267
0.505378	0.616886	0.685914	0.451573	0.569782	0.336556	0.441303	0.306398	0.250140	0.235445	0.174627
0.646941	0.552238	0.545687	0.436463	0.465079	0.464602	0.385703	0.371010	0.263039	0.227626	0.172360
0.619621	0.646313	0.603852	0.422418	0.420574	0.399297	0.357305	0.327724	0.302648	0.207907	0.171123
0.675464	0.768880	0.552013	0.474036	0.510656	0.354073	0.340467	0.313323	0.258521	0.211123	0.175012
0.661865	0.757851	0.692272	0.489739	0.467389	0.491298	0.392730	0.290184	0.300570	0.234711	0.173433
0.754777	0.697566	0.487390	0.631696	0.460137	0.360742	0.436003	0.329855	0.251250	0.237259	0.175744
0.584012	0.561459	0.543957	0.499641	0.567236	0.495255	0.447443	0.277702	0.265254	0.214977	0.172699
0.602909	0.632195	0.538642	0.479313	0.381646	0.355179	0.388767	0.301944	0.271387	0.226936	0.174585
0.620589	0.508274	0.708921	0.612281	0.495470	0.389671	0.416764	0.284955	0.270019	0.235581	0.177374
0.812428	0.764512	0.575622	0.515811	0.420585	0.511382	0.378528	0.368078	0.260106	0.223209	0.176406
```
