## Supplementary File 3 for "Novel Comparison of Evaluation Metrics for Gene Ontology Classifiers Reveals Drastic Performance Differences": max_AJacc_score_F.elab

```
# goa_pos:  data/cafa2012.genego.sc
# goa_neg:  data/cafa2012.genego.neg.sc
# obo_file: data/go.obo
# ic_file:  data/ic.ext.tab
# prop_par: F
# rot_pos:  T
# R:        4
# rseed:    1
# mode:     LIST=go,TH=th,SUMF1=mean,SUMF2=max,SF=score_F,SIMF=pJacc,MINCS=10,GOC=46316
0.000000	0.100113	0.200226	0.300056	0.400169	0.500000	0.600113	0.700226	0.800056	0.900169	1.000000
0.831697	0.514283	0.553824	0.676791	0.501632	0.521570	0.455486	0.405714	0.405714	0.405714	0.192467
0.580140	0.636751	0.725318	0.473269	0.509179	0.455595	0.493122	0.388253	0.301708	0.249669	0.191217
0.612302	0.826116	0.673527	0.580313	0.506898	0.501613	0.362576	0.416394	0.333570	0.257510	0.197602
0.711284	0.582948	0.758434	0.485388	0.590268	0.430143	0.372116	0.399346	0.336573	0.269325	0.193511
0.618488	0.618513	0.564906	0.516628	0.447428	0.415612	0.448656	0.313930	0.315447	0.259305	0.197830
0.671761	0.797951	0.625778	0.464758	0.459072	0.382486	0.380406	0.398425	0.310888	0.246292	0.194395
0.868666	0.770544	0.670163	0.539200	0.531278	0.385093	0.433489	0.410769	0.333678	0.247438	0.194340
0.859079	0.668548	0.624968	0.601979	0.404490	0.509725	0.416685	0.405714	0.405714	0.405714	0.194205
0.668866	0.629232	0.544494	0.507637	0.526176	0.554983	0.348927	0.405549	0.331241	0.266587	0.196320
0.735474	0.744531	0.515455	0.634334	0.485064	0.411923	0.405714	0.405714	0.298155	0.258255	0.190140
0.559374	0.761350	0.578933	0.449769	0.536230	0.548588	0.399961	0.337902	0.321767	0.236201	0.195974
0.553412	0.636941	0.746673	0.568997	0.446240	0.450251	0.347345	0.324766	0.339827	0.247846	0.198794
0.619514	0.712004	0.508894	0.637281	0.605810	0.450468	0.420668	0.313409	0.346183	0.242285	0.193149
0.680132	0.621668	0.740443	0.692303	0.573638	0.451541	0.345046	0.314179	0.296769	0.244766	0.193676
0.862613	0.644752	0.672577	0.536595	0.460715	0.417199	0.351219	0.340866	0.298938	0.241111	0.192632
0.677008	0.813501	0.697583	0.691404	0.445149	0.538084	0.369798	0.335371	0.344963	0.255939	0.195554
0.656413	0.631239	0.698468	0.643935	0.578640	0.509585	0.483159	0.422884	0.327031	0.261609	0.195805
0.796625	0.644247	0.609004	0.670897	0.491712	0.399563	0.371202	0.329619	0.295348	0.255071	0.192850
0.818033	0.721320	0.633757	0.554875	0.504712	0.515741	0.396085	0.316167	0.299429	0.223139	0.187795
0.555512	0.625978	0.547074	0.509746	0.432473	0.425467	0.420104	0.380281	0.289424	0.253897	0.188319
0.597791	0.681022	0.674664	0.494846	0.420129	0.458142	0.466439	0.362940	0.314614	0.260898	0.194791
0.740596	0.523070	0.526448	0.564544	0.577651	0.488762	0.376802	0.418584	0.307875	0.271995	0.196372
0.644498	0.803923	0.662987	0.457809	0.610314	0.551551	0.456732	0.405714	0.405714	0.230759	0.190953
0.822478	0.620519	0.542200	0.518454	0.473081	0.445200	0.355621	0.346138	0.330983	0.247897	0.195349
0.596594	0.589649	0.583852	0.521577	0.505650	0.556288	0.417073	0.393917	0.322490	0.261383	0.203257
0.649831	0.800912	0.629611	0.623565	0.475119	0.386843	0.376832	0.408370	0.297785	0.245716	0.189832
0.686352	0.805193	0.481250	0.675676	0.432283	0.547541	0.408298	0.401771	0.331827	0.262425	0.186590
0.653283	0.630499	0.523164	0.664723	0.534273	0.411440	0.397804	0.343925	0.331140	0.232223	0.196474
0.700341	0.664930	0.582867	0.590443	0.513075	0.410247	0.338076	0.358563	0.328269	0.243702	0.195129
0.696554	0.510235	0.513152	0.444333	0.617740	0.425153	0.419104	0.361438	0.405714	0.405714	0.196939
0.885794	0.647430	0.645531	0.576954	0.622132	0.405714	0.431902	0.405714	0.405714	0.405714	0.195492
0.584983	0.757780	0.756868	0.535312	0.512345	0.405714	0.481860	0.320452	0.308140	0.261703	0.198543
0.792110	0.598274	0.543380	0.533754	0.424784	0.405714	0.433618	0.409910	0.405714	0.251123	0.193111
0.705328	0.628078	0.669318	0.682277	0.602248	0.387247	0.341778	0.341670	0.278062	0.244156	0.195630
0.883352	0.608263	0.505011	0.469927	0.501948	0.419232	0.347343	0.320991	0.282094	0.248009	0.192075
0.548895	0.725945	0.553665	0.455428	0.451754	0.424577	0.372486	0.325239	0.326622	0.264802	0.199956
0.658657	0.646844	0.519780	0.673058	0.514981	0.555026	0.432536	0.311900	0.333116	0.259033	0.196828
0.679211	0.649373	0.687049	0.576716	0.539884	0.453717	0.417498	0.384934	0.344842	0.261381	0.196012
0.597186	0.649286	0.567828	0.519981	0.501992	0.419726	0.438725	0.424385	0.308345	0.250303	0.192410
0.642813	0.798197	0.674539	0.565936	0.589242	0.549750	0.394850	0.364817	0.306674	0.272967	0.194601
0.868759	0.787135	0.646213	0.696463	0.630703	0.533073	0.428525	0.383032	0.343251	0.247042	0.196468
0.787815	0.692794	0.621227	0.572534	0.432861	0.508517	0.409699	0.405714	0.311917	0.260463	0.197202
0.725707	0.739993	0.568047	0.632047	0.513053	0.467389	0.386390	0.411269	0.310903	0.271341	0.196677
0.865264	0.617704	0.497346	0.467775	0.439618	0.513104	0.418626	0.345455	0.292308	0.345455	0.292308
0.531582	0.649685	0.587728	0.476806	0.554574	0.461131	0.405714	0.405714	0.405714	0.237097	0.191401
0.868732	0.526284	0.728400	0.625207	0.561284	0.549975	0.480693	0.354335	0.304255	0.270809	0.190151
0.539971	0.668327	0.672045	0.475879	0.415814	0.435868	0.340856	0.390072	0.271244	0.259610	0.195696
0.595467	0.589357	0.511066	0.639045	0.606681	0.470619	0.460369	0.329418	0.308281	0.243324	0.193580
0.616614	0.528706	0.698686	0.473028	0.522884	0.543332	0.353804	0.374516	0.298999	0.262706	0.193416
0.715308	0.822141	0.482556	0.579264	0.519564	0.473607	0.407696	0.405714	0.317275	0.257667	0.198276
0.726432	0.797797	0.477970	0.681999	0.544972	0.447087	0.414206	0.379656	0.317083	0.246498	0.189515
0.707568	0.682155	0.734717	0.603887	0.441156	0.543274	0.349421	0.316690	0.346752	0.258203	0.195776
0.668248	0.641242	0.721015	0.538770	0.474192	0.405714	0.421136	0.405714	0.405714	0.268236	0.194746
0.797219	0.599581	0.658964	0.493994	0.530203	0.405714	0.479086	0.405714	0.289896	0.250431	0.196124
0.638178	0.605557	0.673113	0.516491	0.618867	0.456111	0.436078	0.407827	0.285490	0.234912	0.192240
0.534459	0.542508	0.686653	0.546318	0.576143	0.411057	0.394697	0.335675	0.318286	0.234655	0.194852
0.664813	0.663656	0.561169	0.554010	0.404361	0.544437	0.475128	0.360603	0.328968	0.249965	0.193673
0.623026	0.749318	0.531277	0.677461	0.587972	0.387965	0.421547	0.310472	0.353393	0.252574	0.193956
0.778052	0.647718	0.607329	0.490917	0.445352	0.447445	0.414672	0.383717	0.331784	0.246940	0.196749
0.631333	0.549987	0.612650	0.581849	0.469278	0.441553	0.430188	0.405714	0.290622	0.237762	0.193936
0.645244	0.590284	0.536456	0.606958	0.412293	0.378280	0.424917	0.400112	0.283842	0.242942	0.254545
0.740158	0.681465	0.671727	0.518910	0.575584	0.426593	0.405714	0.405714	0.405714	0.405714	0.195301
0.720330	0.768319	0.640006	0.689815	0.493546	0.430687	0.443311	0.414036	0.295113	0.272808	0.192912
0.614434	0.772935	0.647653	0.558353	0.443968	0.543048	0.380876	0.404117	0.271316	0.240169	0.193398
0.663308	0.586197	0.544905	0.471356	0.497855	0.512297	0.425442	0.405714	0.405714	0.257342	0.191519
0.662706	0.749752	0.603218	0.508351	0.474955	0.458681	0.420093	0.397377	0.294900	0.266143	0.192553
0.579848	0.565153	0.560931	0.617178	0.488768	0.446709	0.382472	0.336124	0.281391	0.230829	0.317172
0.884126	0.563738	0.507176	0.562111	0.589223	0.489148	0.443845	0.331720	0.266933	0.249175	0.186959
0.847459	0.724201	0.589067	0.552340	0.476114	0.450773	0.377698	0.331936	0.294661	0.253236	0.194531
0.603483	0.606939	0.481693	0.536709	0.533354	0.514939	0.425719	0.345797	0.292257	0.269638	0.195850
0.628097	0.758669	0.574669	0.526486	0.590586	0.436964	0.370858	0.390252	0.300573	0.227060	0.191581
0.668416	0.659934	0.738219	0.493755	0.506161	0.471815	0.459616	0.408041	0.291414	0.247830	0.191356
0.847097	0.545599	0.730014	0.642558	0.405159	0.530600	0.454757	0.335541	0.306260	0.247590	0.192559
0.781473	0.697045	0.650445	0.578869	0.517426	0.441600	0.373078	0.312027	0.303608	0.242989	0.193698
0.750173	0.589559	0.715555	0.474558	0.501355	0.438111	0.491137	0.405714	0.405714	0.253470	0.198972
0.659123	0.632699	0.740093	0.556962	0.569992	0.424951	0.409569	0.332680	0.339866	0.244346	0.193683
0.880939	0.749974	0.508628	0.639988	0.491268	0.515289	0.410575	0.333226	0.289082	0.244866	0.195164
0.713152	0.637800	0.542505	0.456852	0.483015	0.376060	0.405714	0.405714	0.292590	0.270108	0.193450
0.651258	0.636540	0.611960	0.546054	0.614523	0.386591	0.418153	0.367648	0.277489	0.248905	0.196677
0.782180	0.810028	0.634580	0.503307	0.506865	0.387174	0.447394	0.306409	0.284927	0.244843	0.198095
0.563174	0.700461	0.640458	0.486376	0.535756	0.452319	0.428034	0.405714	0.405714	0.251506	0.197190
0.656396	0.650370	0.735307	0.614211	0.470233	0.401358	0.338283	0.417167	0.301815	0.258743	0.190796
0.660359	0.795412	0.616602	0.446986	0.441112	0.473916	0.405714	0.365761	0.287680	0.230008	0.190922
0.794638	0.677722	0.693411	0.470945	0.623343	0.428549	0.481526	0.344926	0.276267	0.275940	0.198200
0.620922	0.557493	0.714572	0.590514	0.535369	0.462730	0.418662	0.315837	0.294966	0.271578	0.195323
0.802241	0.604632	0.623554	0.516965	0.506004	0.381113	0.481451	0.405714	0.294828	0.257188	0.198213
0.779974	0.694242	0.551970	0.610866	0.491325	0.425477	0.372321	0.394128	0.293119	0.268782	0.191557
0.653660	0.666797	0.481165	0.543127	0.524562	0.461531	0.374834	0.360543	0.311614	0.254752	0.195462
0.693041	0.633424	0.635240	0.465902	0.529259	0.512324	0.428494	0.418709	0.329379	0.250565	0.254545
0.874912	0.601694	0.522602	0.639451	0.608251	0.439493	0.408635	0.405714	0.405714	0.405714	0.193497
0.885215	0.753189	0.585109	0.597555	0.515422	0.484940	0.413708	0.368701	0.325856	0.253162	0.193093
0.719055	0.816086	0.552925	0.582564	0.516545	0.466394	0.352847	0.328056	0.279324	0.234541	0.195355
0.852875	0.679669	0.659421	0.667122	0.613237	0.468892	0.405714	0.312983	0.268465	0.238456	0.190275
0.655754	0.550046	0.620524	0.537100	0.462865	0.452424	0.405714	0.412017	0.405714	0.405714	0.192598
0.608697	0.722832	0.687749	0.445065	0.567397	0.443523	0.442327	0.405714	0.405714	0.254771	0.200960
0.638821	0.631599	0.737085	0.609661	0.480088	0.515158	0.425048	0.405714	0.405714	0.240500	0.193410
0.541663	0.771129	0.572013	0.446326	0.422353	0.433582	0.485228	0.334141	0.276398	0.249794	0.195473
0.659977	0.585625	0.597888	0.444963	0.425402	0.458653	0.389720	0.359460	0.278845	0.241365	0.197969
0.668390	0.591374	0.745546	0.513058	0.517688	0.498289	0.497977	0.377415	0.319081	0.255054	0.194120
0.819223	0.587197	0.738894	0.526368	0.529375	0.371901	0.396603	0.397765	0.286939	0.271517	0.198000
0.642018	0.800914	0.585866	0.646293	0.531579	0.523422	0.405714	0.417378	0.282590	0.241171	0.196142
0.635202	0.802351	0.656826	0.503798	0.415180	0.497827	0.473582	0.411152	0.341312	0.263682	0.196747
0.695641	0.690495	0.509226	0.632577	0.503600	0.455354	0.408695	0.405714	0.405714	0.252930	0.194249
0.561723	0.546641	0.477974	0.675749	0.521061	0.405714	0.433006	0.340029	0.268663	0.262293	0.196742
0.627632	0.640692	0.725890	0.474178	0.470334	0.554291	0.474250	0.413441	0.405714	0.245519	0.193010
0.846668	0.545848	0.554820	0.540230	0.439742	0.369193	0.405714	0.405714	0.405714	0.228397	0.191578
0.720929	0.538151	0.568710	0.500723	0.443705	0.504537	0.455339	0.365269	0.280939	0.244483	0.194863
0.656333	0.794703	0.506081	0.551092	0.463285	0.426656	0.484054	0.414914	0.291377	0.249876	0.195180
0.853558	0.799951	0.750726	0.506331	0.436192	0.378709	0.400263	0.330115	0.278471	0.267641	0.196938
0.790781	0.561097	0.496496	0.569678	0.442791	0.379516	0.383624	0.392223	0.312679	0.246033	0.190522
0.595928	0.709952	0.704137	0.659082	0.613312	0.418089	0.402822	0.341065	0.345125	0.243056	0.192559
0.788144	0.684004	0.624485	0.515974	0.579101	0.522991	0.490444	0.405714	0.327826	0.248716	0.193066
0.719588	0.673933	0.487592	0.547168	0.567448	0.469007	0.405714	0.336279	0.295661	0.271707	0.191655
0.556723	0.565141	0.621926	0.447858	0.548271	0.559738	0.421660	0.317172	0.405714	0.405714	0.316667
0.649722	0.618274	0.684559	0.531820	0.464301	0.479884	0.385770	0.336012	0.322672	0.239436	0.195093
0.707419	0.724577	0.574635	0.563955	0.515298	0.520938	0.405714	0.405714	0.305560	0.234145	0.194851
0.804038	0.642649	0.585336	0.681650	0.552311	0.510869	0.452665	0.322365	0.269763	0.242738	0.195714
0.809375	0.687171	0.564586	0.453756	0.543242	0.462313	0.473485	0.349348	0.277914	0.249958	0.192772
0.821506	0.534422	0.626034	0.672947	0.571367	0.413818	0.413080	0.353476	0.303753	0.264439	0.193569
0.636298	0.691882	0.486212	0.591467	0.614240	0.420988	0.433444	0.405714	0.405714	0.405714	0.193855
0.574389	0.737553	0.613734	0.585532	0.409710	0.450988	0.405714	0.405714	0.345931	0.244365	0.194675
0.827283	0.752772	0.479654	0.506767	0.463501	0.501235	0.396769	0.383347	0.299064	0.243891	0.196799
0.857460	0.759016	0.608859	0.436974	0.452791	0.483251	0.405714	0.405714	0.405714	0.405714	0.193961
0.554581	0.607474	0.546361	0.672654	0.564741	0.420587	0.359312	0.320717	0.342259	0.255521	0.191643
0.585858	0.585448	0.759179	0.527523	0.430710	0.460725	0.436258	0.422255	0.405714	0.261266	0.190984
0.581678	0.821493	0.549392	0.662778	0.623101	0.498497	0.479821	0.419419	0.285881	0.274822	0.196497
0.728665	0.579960	0.527978	0.533657	0.506806	0.405714	0.459943	0.337785	0.338466	0.239424	0.200587
0.879936	0.610034	0.682061	0.527344	0.529542	0.481310	0.497314	0.310094	0.331050	0.246891	0.195185
0.704210	0.685145	0.718474	0.467244	0.549800	0.436233	0.393178	0.335185	0.336908	0.266321	0.193925
0.778127	0.591485	0.478881	0.456083	0.435424	0.510018	0.480605	0.351479	0.340508	0.259904	0.193157
0.715388	0.744016	0.521276	0.593391	0.465789	0.556747	0.422938	0.421209	0.291881	0.246596	0.193326
0.591598	0.589961	0.509681	0.543630	0.564456	0.547850	0.417510	0.375436	0.306215	0.254636	0.196105
0.732557	0.514717	0.478902	0.494191	0.496732	0.543055	0.476650	0.307758	0.302961	0.247958	0.193844
0.698023	0.800405	0.594223	0.566585	0.522919	0.393777	0.387968	0.326772	0.337002	0.265612	0.194946
0.570539	0.621587	0.551081	0.572048	0.560301	0.487965	0.348806	0.374026	0.327809	0.238396	0.199958
0.632862	0.815994	0.654383	0.565476	0.478815	0.452784	0.371891	0.339399	0.305109	0.239783	0.193108
0.687387	0.758608	0.549200	0.566773	0.610949	0.551695	0.381105	0.342638	0.282563	0.249780	0.197304
0.813303	0.666356	0.649087	0.585027	0.510098	0.514174	0.393674	0.373209	0.272482	0.234382	0.193892
0.669089	0.511923	0.750832	0.438719	0.469522	0.490551	0.471844	0.406514	0.266882	0.264451	0.191745
0.811070	0.566674	0.534789	0.647728	0.608608	0.461061	0.459735	0.405714	0.405714	0.231291	0.192391
0.605113	0.739362	0.547748	0.496471	0.521684	0.492210	0.430968	0.331783	0.336875	0.248624	0.194915
0.675484	0.721054	0.681416	0.487007	0.535203	0.424503	0.419034	0.405714	0.405714	0.255426	0.193724
0.699914	0.640710	0.618261	0.453837	0.511340	0.373706	0.458594	0.342743	0.265254	0.262741	0.196250
0.870052	0.816863	0.474050	0.687011	0.471721	0.473704	0.481412	0.377604	0.285720	0.262953	0.190946
0.702251	0.511019	0.671433	0.493855	0.480633	0.481165	0.484468	0.398576	0.326365	0.252310	0.194357
0.666554	0.554699	0.586658	0.545084	0.522340	0.424046	0.410910	0.307626	0.292166	0.246424	0.191781
0.707218	0.633039	0.537992	0.536608	0.601340	0.430404	0.387616	0.337333	0.269511	0.237647	0.194300
0.768959	0.595341	0.684960	0.464420	0.465142	0.463256	0.353157	0.377812	0.297801	0.243054	0.253333
0.674141	0.591556	0.529873	0.666579	0.467090	0.538476	0.378688	0.340622	0.340731	0.241882	0.191604
0.877515	0.581258	0.523693	0.539614	0.435219	0.385566	0.421028	0.417341	0.346020	0.227257	0.193734
0.673919	0.691790	0.476879	0.688395	0.546954	0.422115	0.433031	0.368447	0.310284	0.270085	0.192509
0.607130	0.644947	0.682956	0.551956	0.489821	0.421801	0.486648	0.326326	0.301493	0.273123	0.192863
0.660686	0.654320	0.537619	0.621590	0.506295	0.426900	0.352267	0.332170	0.316833	0.271259	0.192691
0.656009	0.557320	0.745735	0.542705	0.614312	0.539350	0.361438	0.375855	0.343626	0.240477	0.193812
0.626477	0.555653	0.737405	0.456350	0.482885	0.447494	0.429639	0.360118	0.302451	0.232841	0.189428
0.831947	0.736148	0.486851	0.525413	0.611272	0.457850	0.346070	0.358451	0.269471	0.237077	0.290000
0.866396	0.582149	0.695119	0.670027	0.576833	0.554714	0.412489	0.321073	0.316506	0.236111	0.194404
0.654655	0.760469	0.577069	0.586442	0.438692	0.385830	0.413186	0.405714	0.405714	0.405714	0.221429
0.809752	0.575594	0.610161	0.473010	0.409634	0.493815	0.433945	0.338329	0.291420	0.243971	0.192958
0.722621	0.512303	0.626825	0.577925	0.610609	0.445383	0.411345	0.343092	0.344352	0.271353	0.192461
0.552049	0.633537	0.753008	0.684500	0.607794	0.509732	0.361717	0.319501	0.356856	0.259919	0.196217
0.867045	0.812875	0.666247	0.629399	0.488335	0.449514	0.472292	0.361432	0.292070	0.250372	0.198279
0.711200	0.571900	0.597517	0.668575	0.522411	0.460268	0.396912	0.418330	0.290725	0.257288	0.195705
0.807527	0.723909	0.636110	0.492904	0.443001	0.497932	0.384787	0.339869	0.293775	0.256991	0.195622
0.605747	0.739408	0.715079	0.605392	0.509463	0.442982	0.405714	0.405714	0.299152	0.247752	0.195796
0.692978	0.720151	0.598569	0.509743	0.562545	0.378963	0.405714	0.405714	0.272077	0.228842	0.190816
0.757265	0.697819	0.548912	0.536823	0.568754	0.546322	0.415585	0.356436	0.336354	0.258847	0.197967
0.598296	0.649557	0.520429	0.501036	0.480265	0.467102	0.416824	0.405714	0.301605	0.248538	0.194314
0.649998	0.522123	0.625556	0.511667	0.481477	0.466819	0.470414	0.405714	0.405714	0.405714	0.193788
0.603701	0.684296	0.598374	0.558219	0.609957	0.440111	0.406572	0.311677	0.343317	0.235791	0.192215
0.801029	0.632652	0.680675	0.651749	0.408480	0.489800	0.384368	0.327949	0.328404	0.258978	0.197821
0.876140	0.589108	0.736441	0.441592	0.424164	0.466584	0.405714	0.405714	0.405714	0.252682	0.194434
0.668268	0.794298	0.522898	0.534900	0.595757	0.468730	0.402952	0.398373	0.335146	0.269236	0.193302
0.585478	0.544524	0.667243	0.684790	0.435578	0.480626	0.414025	0.405714	0.405714	0.249425	0.193350
0.581763	0.742536	0.665776	0.443965	0.486517	0.429655	0.469479	0.413009	0.405714	0.272472	0.195645
0.588212	0.808380	0.542363	0.506425	0.471782	0.546738	0.374205	0.420029	0.331498	0.256981	0.194839
0.877352	0.646306	0.559261	0.447477	0.574282	0.455670	0.452983	0.339746	0.323552	0.249017	0.190141
0.809299	0.561423	0.502101	0.497160	0.603797	0.417956	0.425342	0.414866	0.323471	0.228075	0.194900
0.624660	0.600003	0.479584	0.540205	0.529415	0.531506	0.360998	0.320807	0.278006	0.256510	0.191966
0.756012	0.623016	0.629018	0.551811	0.455508	0.484233	0.454629	0.360781	0.308424	0.272560	0.189895
0.758368	0.693339	0.727940	0.584876	0.590716	0.539429	0.427534	0.405714	0.405714	0.405714	0.200118
0.747813	0.548004	0.661308	0.578983	0.432152	0.525276	0.424309	0.405714	0.405714	0.405714	0.199016
0.796607	0.768493	0.689445	0.661491	0.485309	0.382491	0.365200	0.365136	0.332702	0.258295	0.198094
0.670621	0.611957	0.698128	0.598201	0.543507	0.424695	0.474009	0.412995	0.274776	0.258848	0.190723
0.885580	0.741031	0.764819	0.543229	0.521488	0.455515	0.496425	0.405714	0.330612	0.271376	0.194016
0.805046	0.743883	0.527016	0.652457	0.608678	0.423853	0.480438	0.391779	0.330552	0.261434	0.196045
0.696512	0.811829	0.695152	0.611967	0.430401	0.489354	0.405714	0.364414	0.300866	0.251330	0.194986
0.829280	0.652579	0.475521	0.558922	0.531451	0.405714	0.488414	0.365235	0.347607	0.249608	0.195729
0.774091	0.574714	0.750624	0.527618	0.507507	0.405714	0.405714	0.405714	0.405714	0.405714	0.198867
0.623675	0.632583	0.582435	0.551569	0.564377	0.435649	0.407409	0.339797	0.315612	0.251141	0.193695
0.795321	0.614198	0.614324	0.478453	0.539432	0.458045	0.364068	0.356432	0.281080	0.251165	0.198713
0.571150	0.604175	0.605943	0.456735	0.488953	0.496181	0.394396	0.381249	0.328239	0.258391	0.198546
0.633635	0.795874	0.597906	0.515120	0.514222	0.419191	0.481325	0.361438	0.405714	0.243664	0.197177
0.773745	0.544624	0.556521	0.612255	0.588356	0.455732	0.484783	0.365397	0.298760	0.257946	0.196483
0.713513	0.509424	0.738267	0.532114	0.510162	0.477237	0.379510	0.345222	0.324260	0.240934	0.196650
0.850418	0.732190	0.593261	0.472786	0.540645	0.549966	0.422162	0.412914	0.299593	0.271449	0.200648
0.732495	0.510932	0.605791	0.536437	0.562036	0.498939	0.353286	0.355640	0.274544	0.239887	0.193930
0.626921	0.714203	0.650588	0.633340	0.504965	0.479417	0.405714	0.405714	0.324691	0.267524	0.197028
0.885959	0.681981	0.728881	0.461468	0.511793	0.417865	0.445767	0.405714	0.405714	0.243833	0.194342
0.730475	0.545912	0.556926	0.493461	0.451701	0.426199	0.463206	0.337924	0.313775	0.261831	0.198858
0.772759	0.679519	0.600960	0.592117	0.436459	0.420213	0.424530	0.369689	0.329154	0.262590	0.194896
0.585908	0.575166	0.720281	0.533619	0.527944	0.449508	0.405714	0.405714	0.312748	0.245151	0.194117
0.558688	0.560896	0.487070	0.524100	0.492403	0.487574	0.415859	0.414865	0.405714	0.272166	0.191865
0.536896	0.508678	0.613489	0.571171	0.438630	0.537618	0.405714	0.405714	0.321350	0.248111	0.194534
0.787637	0.598569	0.739422	0.527786	0.539174	0.438177	0.370922	0.408706	0.329904	0.239494	0.197669
0.827360	0.723215	0.558366	0.567150	0.604820	0.381185	0.458993	0.391117	0.298233	0.233170	0.198382
0.780060	0.690483	0.656174	0.452553	0.480265	0.405714	0.405714	0.409798	0.310875	0.254073	0.196706
0.590353	0.692457	0.541847	0.447036	0.560798	0.493387	0.408072	0.336244	0.272072	0.248699	0.194932
0.597827	0.636683	0.676528	0.473021	0.524119	0.487156	0.373732	0.343328	0.271342	0.250339	0.193409
0.529856	0.702350	0.605232	0.437789	0.416924	0.469731	0.405714	0.401721	0.321157	0.243151	0.194544
0.839733	0.825842	0.492349	0.450171	0.569737	0.467069	0.365823	0.339729	0.280339	0.247793	0.198539
0.596358	0.509142	0.681705	0.459437	0.550049	0.469933	0.432866	0.402174	0.312605	0.267562	0.190817
0.559087	0.625499	0.552132	0.510258	0.490895	0.460520	0.446584	0.429227	0.322132	0.272701	0.194773
0.681622	0.804255	0.517221	0.493552	0.512839	0.426690	0.422958	0.405714	0.405714	0.242842	0.198937
0.621729	0.774245	0.563932	0.613711	0.586111	0.486168	0.366366	0.333311	0.328985	0.237156	0.194257
0.604239	0.546410	0.503123	0.539181	0.449579	0.405714	0.438965	0.405714	0.296268	0.258935	0.191741
0.872740	0.628038	0.608462	0.616086	0.615803	0.517221	0.417370	0.344557	0.323634	0.240711	0.195193
0.696831	0.591857	0.721235	0.593802	0.424781	0.556537	0.436653	0.379534	0.286528	0.248102	0.196196
0.863457	0.563899	0.556424	0.507788	0.527520	0.524537	0.383535	0.416243	0.334511	0.257431	0.193768
0.593821	0.656461	0.705519	0.635506	0.563004	0.444267	0.405714	0.300485	0.405714	0.405714	0.193001
0.713835	0.647104	0.581506	0.531291	0.452326	0.514361	0.362421	0.356316	0.320823	0.245736	0.197437
0.678604	0.657752	0.492922	0.486575	0.403621	0.452279	0.420111	0.386694	0.270252	0.268703	0.190574
0.552416	0.813745	0.559002	0.448028	0.510546	0.393209	0.459728	0.343144	0.296373	0.250227	0.197815
0.649845	0.598344	0.709068	0.680816	0.455056	0.412731	0.424547	0.405714	0.405714	0.405714	0.195348
0.595221	0.593205	0.544101	0.537323	0.442455	0.405714	0.455949	0.405714	0.286454	0.268686	0.193413
0.552243	0.803255	0.684881	0.673399	0.475671	0.478616	0.434980	0.395339	0.310471	0.272921	0.253333
0.620383	0.692066	0.614602	0.625129	0.492993	0.429042	0.383549	0.315032	0.305709	0.254545	0.195600
0.777671	0.762206	0.648075	0.577774	0.488230	0.483880	0.409129	0.346033	0.350178	0.265193	0.196973
0.747619	0.618663	0.746072	0.485941	0.478594	0.519991	0.413306	0.393847	0.279587	0.272032	0.194342
0.659753	0.759974	0.733324	0.601136	0.624493	0.479281	0.455637	0.392232	0.283898	0.260501	0.196156
0.747185	0.562747	0.628928	0.597589	0.567142	0.401951	0.480930	0.375760	0.317696	0.259066	0.190245
0.731346	0.571283	0.542087	0.558923	0.407317	0.405714	0.463906	0.315195	0.306662	0.254545	0.221429
0.537955	0.518887	0.702725	0.577975	0.406360	0.491425	0.405714	0.405714	0.336528	0.264144	0.191967
0.673754	0.732424	0.557421	0.527681	0.521142	0.533313	0.405714	0.338382	0.293884	0.245597	0.191343
0.591758	0.652509	0.743521	0.674263	0.504009	0.496174	0.448015	0.405714	0.405714	0.317172	0.194992
0.883535	0.723912	0.684811	0.439289	0.413987	0.508166	0.444426	0.305362	0.302422	0.246657	0.190685
0.545557	0.674566	0.614508	0.565480	0.408126	0.405714	0.475286	0.405714	0.405714	0.253686	0.189398
0.581259	0.689681	0.515225	0.549535	0.548776	0.476520	0.439811	0.340573	0.290050	0.246772	0.198128
0.833707	0.508678	0.523616	0.491320	0.594117	0.460921	0.405714	0.410788	0.405714	0.405714	0.193779
0.687457	0.641351	0.725020	0.504422	0.593340	0.558969	0.485787	0.324299	0.311341	0.247671	0.197292
0.856837	0.818510	0.537843	0.597321	0.523351	0.388672	0.424143	0.345489	0.285953	0.234438	0.196237
0.771437	0.536843	0.506890	0.542866	0.585198	0.555341	0.411807	0.344337	0.296917	0.242655	0.195222
0.625423	0.615414	0.626578	0.660484	0.518680	0.514181	0.449362	0.409227	0.405714	0.243315	0.195339
0.686694	0.731103	0.581893	0.570292	0.511672	0.521487	0.460430	0.321014	0.336251	0.236734	0.195835
0.709839	0.603238	0.613851	0.529681	0.496001	0.465434	0.353228	0.395204	0.288672	0.248448	0.193896
0.794750	0.528484	0.630428	0.587545	0.419776	0.458506	0.371634	0.318494	0.309805	0.256803	0.196879
0.863689	0.716957	0.618901	0.696387	0.451413	0.487060	0.397606	0.406362	0.352233	0.240318	0.202180
0.630019	0.641069	0.516474	0.665509	0.568203	0.420680	0.405714	0.388136	0.274372	0.267812	0.197823
0.693831	0.650337	0.520809	0.640576	0.607466	0.446891	0.405714	0.405714	0.405714	0.405714	0.189219
0.576144	0.590934	0.728731	0.640192	0.537293	0.549385	0.411788	0.341138	0.299871	0.272188	0.203007
0.742816	0.558836	0.671377	0.680847	0.525259	0.517628	0.460020	0.403378	0.286780	0.266215	0.192523
0.688239	0.589720	0.550628	0.568701	0.519233	0.478245	0.487547	0.361523	0.282366	0.241598	0.195139
0.594640	0.604570	0.579909	0.546782	0.435798	0.473014	0.464147	0.358838	0.339241	0.228146	0.196227
0.660989	0.700884	0.741823	0.479542	0.581983	0.527538	0.429066	0.407033	0.319032	0.257731	0.199457
0.655458	0.623348	0.715033	0.672385	0.519567	0.409794	0.496745	0.335232	0.308089	0.249575	0.194408
0.726177	0.577854	0.614337	0.541829	0.604108	0.459206	0.405510	0.407002	0.302229	0.263237	0.191526
0.705691	0.727911	0.558888	0.554733	0.590690	0.413735	0.376272	0.355428	0.286277	0.245700	0.193417
0.653150	0.516418	0.687418	0.594213	0.503970	0.450385	0.409421	0.405714	0.405714	0.244964	0.193844
0.545768	0.806095	0.551910	0.537005	0.520917	0.392834	0.361694	0.345387	0.340017	0.274374	0.194943
0.870249	0.503430	0.611184	0.604274	0.455633	0.371850	0.463719	0.408527	0.269657	0.228674	0.194505
0.642381	0.803590	0.564820	0.570964	0.427705	0.527058	0.471489	0.358659	0.334289	0.255281	0.194424
0.862081	0.676918	0.535166	0.621768	0.625836	0.507434	0.367473	0.346987	0.287412	0.248789	0.199311
0.634755	0.698461	0.587089	0.647403	0.559205	0.395012	0.403762	0.385447	0.341877	0.231605	0.195718
0.738704	0.800562	0.490449	0.539938	0.433476	0.489092	0.390727	0.306803	0.302182	0.245950	0.189893
0.647860	0.523839	0.588433	0.569158	0.522648	0.550456	0.405714	0.405714	0.405714	0.233925	0.191724
0.618130	0.513694	0.733681	0.585373	0.546686	0.540160	0.398455	0.402902	0.283076	0.263400	0.196154
0.692678	0.681711	0.620167	0.495648	0.551824	0.405714	0.427699	0.356466	0.333429	0.245644	0.193507
0.768300	0.800097	0.690253	0.687391	0.616928	0.500091	0.404215	0.429311	0.295317	0.244594	0.195541
0.693340	0.670275	0.621450	0.554742	0.561515	0.409341	0.420051	0.405714	0.305175	0.236555	0.193477
0.720858	0.630948	0.630461	0.626865	0.424884	0.466666	0.357550	0.380102	0.298374	0.267884	0.199799
0.626185	0.681047	0.527988	0.492218	0.571124	0.422983	0.440214	0.405714	0.405714	0.259741	0.195371
0.664928	0.665218	0.545323	0.677843	0.552865	0.379224	0.405714	0.350951	0.290912	0.233333	0.192222
0.664616	0.761632	0.518101	0.545308	0.411646	0.537752	0.429056	0.412039	0.405714	0.405714	0.196572
0.715930	0.666660	0.475608	0.682456	0.433946	0.499719	0.460252	0.351855	0.279893	0.255356	0.193099
0.886310	0.667745	0.681614	0.688243	0.407009	0.446455	0.358774	0.334241	0.306356	0.251310	0.194694
0.645678	0.590895	0.660699	0.540779	0.600744	0.406235	0.449068	0.362844	0.291496	0.247869	0.192149
0.671147	0.718762	0.620504	0.621358	0.451990	0.406067	0.413519	0.309010	0.275699	0.241625	0.191828
0.693193	0.666613	0.747747	0.587599	0.574371	0.517504	0.381524	0.366168	0.343945	0.256648	0.196064
0.640652	0.531997	0.653759	0.515914	0.505082	0.411426	0.448996	0.409159	0.279199	0.257399	0.198918
0.612281	0.757934	0.750728	0.606747	0.466878	0.549622	0.419259	0.313685	0.273174	0.276977	0.200123
0.617074	0.743141	0.596677	0.482090	0.573079	0.380019	0.443448	0.382080	0.307397	0.238873	0.195839
0.671765	0.817982	0.626224	0.611561	0.467346	0.434688	0.405714	0.358114	0.268903	0.257384	0.196450
0.749833	0.529577	0.652973	0.491261	0.571038	0.431348	0.482641	0.330177	0.271437	0.234888	0.194290
0.848400	0.612726	0.485623	0.585870	0.609793	0.451175	0.419603	0.330344	0.274861	0.239949	0.197376
0.592639	0.630397	0.698355	0.557375	0.505637	0.449313	0.347401	0.340059	0.321447	0.235284	0.191657
0.763466	0.723127	0.745322	0.540556	0.449209	0.551015	0.428320	0.414740	0.405714	0.271632	0.196037
0.601867	0.546043	0.745684	0.470212	0.433026	0.456298	0.411310	0.404938	0.322165	0.259657	0.189353
0.677889	0.585978	0.472678	0.455094	0.451169	0.535171	0.363605	0.367911	0.354412	0.245465	0.194939
0.628222	0.566317	0.566838	0.505863	0.407239	0.464584	0.423025	0.360481	0.283921	0.254668	0.197044
0.641212	0.810233	0.627318	0.553309	0.410992	0.437808	0.419021	0.342518	0.288481	0.268477	0.194488
0.865778	0.527574	0.588769	0.653557	0.422987	0.535313	0.405714	0.405714	0.350100	0.252552	0.197167
0.601494	0.650723	0.568715	0.524509	0.478580	0.513433	0.491717	0.343840	0.283980	0.268865	0.190567
0.650364	0.593397	0.538069	0.453258	0.494211	0.386527	0.416416	0.413174	0.334955	0.265877	0.192899
0.706862	0.815187	0.540933	0.513669	0.410166	0.395719	0.414041	0.406110	0.287915	0.263086	0.195128
0.875575	0.732817	0.682346	0.549404	0.504874	0.428844	0.434236	0.364863	0.282266	0.253256	0.193976
0.775482	0.500163	0.649679	0.509051	0.486628	0.517278	0.405714	0.408609	0.405714	0.405714	0.193530
0.863951	0.813318	0.544040	0.578261	0.587062	0.531229	0.465879	0.425411	0.313644	0.239779	0.196660
0.855312	0.681437	0.666793	0.584552	0.546841	0.482581	0.464785	0.405714	0.309782	0.273699	0.198521
0.655084	0.684471	0.543027	0.446185	0.560525	0.548577	0.405714	0.405714	0.405714	0.266157	0.200383
0.887341	0.586444	0.729849	0.584628	0.553208	0.430382	0.449023	0.373535	0.307032	0.249480	0.192978
0.619144	0.804064	0.596795	0.485419	0.486718	0.454997	0.405714	0.306861	0.298623	0.249303	0.196371
0.735984	0.659325	0.612675	0.665681	0.620107	0.467473	0.408056	0.355427	0.297131	0.256569	0.193503
0.642657	0.743339	0.626190	0.522786	0.404236	0.436474	0.458327	0.405714	0.405714	0.405714	0.194388
0.537011	0.522966	0.606623	0.656085	0.519463	0.384640	0.394791	0.346227	0.303868	0.244181	0.200520
0.659988	0.549810	0.760809	0.551586	0.592417	0.465855	0.426715	0.374902	0.305727	0.260224	0.197722
0.547410	0.534764	0.581274	0.483173	0.414584	0.441998	0.427378	0.405714	0.405714	0.405714	0.191880
0.583432	0.595091	0.691822	0.499853	0.495736	0.449026	0.417154	0.416402	0.272288	0.273881	0.187545
0.668859	0.794754	0.591527	0.529812	0.502526	0.469100	0.365202	0.348986	0.339403	0.258212	0.198226
0.669186	0.606112	0.678114	0.570570	0.622002	0.417323	0.415869	0.351267	0.344030	0.258976	0.196154
0.734329	0.577134	0.493625	0.529866	0.497567	0.418959	0.445199	0.361989	0.310224	0.229290	0.191318
0.803164	0.802382	0.730958	0.679283	0.555352	0.439507	0.372621	0.341802	0.309240	0.246942	0.195679
0.728798	0.749092	0.581179	0.580554	0.494714	0.555298	0.404688	0.389350	0.313904	0.242130	0.194652
0.853977	0.551037	0.667406	0.693356	0.516162	0.447541	0.473135	0.405714	0.405714	0.405714	0.190834
0.623613	0.615206	0.614740	0.660381	0.481006	0.504474	0.405714	0.405714	0.405714	0.405714	0.197965
0.708853	0.562430	0.731204	0.675194	0.472267	0.508021	0.422539	0.405714	0.293537	0.260322	0.195721
0.582506	0.717741	0.618030	0.684897	0.533547	0.450544	0.410663	0.352034	0.273519	0.247754	0.195637
0.655437	0.650056	0.575813	0.540203	0.437378	0.500237	0.424595	0.393657	0.296463	0.240072	0.192699
0.542420	0.808927	0.547762	0.512084	0.422683	0.438267	0.407718	0.405714	0.405714	0.405714	0.195638
0.552813	0.715717	0.672742	0.467954	0.510867	0.377662	0.418642	0.345294	0.293851	0.234124	0.194030
0.794631	0.567381	0.476541	0.581002	0.456649	0.419072	0.405714	0.405714	0.405714	0.405714	0.192486
0.877103	0.558168	0.484641	0.614182	0.593163	0.475480	0.416995	0.358116	0.322584	0.252462	0.199519
0.591092	0.596631	0.529517	0.609986	0.471076	0.495281	0.422910	0.405714	0.306453	0.246607	0.199207
0.857777	0.625160	0.502143	0.535373	0.411781	0.515671	0.405714	0.405714	0.329396	0.271579	0.191402
0.681435	0.587904	0.518840	0.664036	0.499731	0.429472	0.370250	0.320144	0.312926	0.236111	0.195847
0.667475	0.522876	0.733014	0.454044	0.464189	0.386145	0.448595	0.395321	0.315190	0.246683	0.192448
0.687818	0.652055	0.573342	0.458063	0.463723	0.455724	0.400777	0.383041	0.322486	0.230079	0.189660
0.797586	0.617643	0.507443	0.572888	0.514324	0.473528	0.446628	0.334124	0.282153	0.274092	0.196428
0.594269	0.649863	0.546384	0.567694	0.463790	0.456669	0.466396	0.396004	0.336318	0.230491	0.191953
0.791974	0.657669	0.730459	0.488697	0.530763	0.430784	0.445492	0.405714	0.297337	0.237174	0.193746
0.539257	0.700954	0.582304	0.494187	0.475956	0.448286	0.412025	0.305229	0.289145	0.254758	0.189509
0.840061	0.524617	0.638786	0.556976	0.450282	0.383385	0.449205	0.344975	0.345685	0.267720	0.193584
0.656372	0.574144	0.672745	0.450673	0.566415	0.506716	0.486607	0.419055	0.301674	0.265010	0.192580
0.731896	0.561023	0.651271	0.617879	0.590632	0.438212	0.406357	0.370879	0.331149	0.236203	0.201061
0.793523	0.613600	0.631463	0.441172	0.445651	0.418081	0.446594	0.389802	0.295597	0.265022	0.189130
0.527186	0.621355	0.624655	0.548078	0.477565	0.408315	0.361438	0.405714	0.405714	0.405714	0.193779
0.855789	0.529647	0.503591	0.672943	0.492585	0.409789	0.415157	0.335473	0.307508	0.263292	0.191684
0.687364	0.661783	0.588005	0.570396	0.509339	0.377105	0.466508	0.338015	0.296066	0.257341	0.191999
0.583021	0.815485	0.692523	0.628645	0.448837	0.391318	0.435424	0.421302	0.281377	0.271491	0.197310
0.580346	0.521668	0.496116	0.513175	0.519138	0.377735	0.392720	0.377372	0.267887	0.231407	0.191802
0.663149	0.594528	0.581235	0.524212	0.420012	0.436067	0.352260	0.351503	0.274922	0.254376	0.195850
0.791055	0.616534	0.619225	0.535834	0.522010	0.380520	0.405714	0.337784	0.291692	0.267928	0.195441
0.875408	0.648163	0.566228	0.527441	0.511940	0.427993	0.383060	0.344031	0.291113	0.255514	0.198499
0.679434	0.804018	0.642337	0.627403	0.584328	0.462109	0.389911	0.356176	0.319381	0.241211	0.194437
0.558337	0.512279	0.692806	0.572106	0.533813	0.496041	0.403752	0.330465	0.305914	0.250534	0.192949
0.643120	0.627099	0.670099	0.590057	0.491068	0.421844	0.456039	0.359608	0.307864	0.267313	0.196950
0.772553	0.647248	0.583036	0.656061	0.446060	0.394807	0.371538	0.393732	0.298763	0.234181	0.284848
0.583066	0.642142	0.716305	0.565049	0.445149	0.465403	0.398568	0.345155	0.333036	0.242265	0.192511
0.767102	0.665072	0.736549	0.552699	0.497320	0.384245	0.481149	0.361865	0.312845	0.245538	0.196241
0.671095	0.570953	0.475327	0.443113	0.508654	0.535812	0.405714	0.405714	0.405714	0.252150	0.194532
0.728146	0.607501	0.743663	0.551506	0.445138	0.434210	0.387743	0.311014	0.298729	0.249007	0.196312
0.655435	0.556141	0.539880	0.619020	0.565064	0.434536	0.450863	0.357606	0.271633	0.241723	0.195543
0.667526	0.805884	0.654397	0.444725	0.576782	0.501600	0.397860	0.300287	0.282770	0.228468	0.191686
0.573700	0.616572	0.577243	0.607332	0.569640	0.516757	0.420433	0.405714	0.287706	0.234367	0.195543
0.823546	0.522671	0.475268	0.555235	0.538265	0.457022	0.428386	0.395557	0.281282	0.246836	0.190839
0.613416	0.623751	0.612079	0.573278	0.516826	0.490240	0.415385	0.370556	0.344485	0.251969	0.195889
0.652183	0.581260	0.648717	0.672980	0.445080	0.501032	0.422693	0.345582	0.291898	0.256094	0.201115
0.812211	0.722458	0.747905	0.598843	0.489673	0.495893	0.413318	0.364298	0.276862	0.253711	0.188770
0.808158	0.579016	0.517357	0.584429	0.490421	0.529532	0.483931	0.333066	0.321772	0.242110	0.191486
0.620052	0.632853	0.520879	0.463265	0.596077	0.420030	0.486011	0.331748	0.324359	0.241275	0.192922
0.740868	0.619065	0.622188	0.596468	0.612481	0.430629	0.446117	0.407366	0.304516	0.255257	0.198661
0.745063	0.520810	0.619316	0.628445	0.578940	0.420633	0.429130	0.327927	0.354010	0.254272	0.193928
0.794120	0.683064	0.532242	0.545764	0.538588	0.434815	0.366072	0.391005	0.335995	0.266969	0.196154
0.691001	0.614493	0.509804	0.620891	0.485295	0.476154	0.378793	0.323918	0.274464	0.232722	0.254545
0.698443	0.723001	0.665922	0.520847	0.616344	0.405714	0.419605	0.413727	0.309846	0.237320	0.196371
0.581753	0.761919	0.638377	0.691609	0.581647	0.465341	0.432175	0.380290	0.295747	0.239817	0.195869
0.626293	0.642850	0.704644	0.514525	0.445620	0.494737	0.469512	0.307087	0.405714	0.259709	0.198591
0.698347	0.824696	0.504652	0.573346	0.492014	0.402233	0.406180	0.362281	0.266628	0.275240	0.192626
0.631508	0.620399	0.635549	0.521126	0.539010	0.469475	0.350857	0.377733	0.292293	0.232294	0.197120
0.592864	0.566589	0.606608	0.522913	0.495445	0.435971	0.429221	0.358994	0.303692	0.249185	0.194779
0.687831	0.584499	0.685341	0.516392	0.564310	0.444397	0.405714	0.305532	0.405714	0.266940	0.195500
0.728485	0.792249	0.712560	0.492872	0.539393	0.448279	0.404725	0.301582	0.271869	0.245575	0.197356
0.680246	0.754091	0.478842	0.650959	0.471637	0.450853	0.481428	0.381319	0.308107	0.256585	0.201842
0.667284	0.692227	0.660879	0.452788	0.469246	0.512415	0.405714	0.405714	0.405714	0.405714	0.196645
0.723229	0.609086	0.735389	0.649387	0.581295	0.473880	0.409331	0.379721	0.272715	0.247843	0.194423
0.681249	0.661193	0.642228	0.496689	0.603846	0.480191	0.392480	0.400230	0.295379	0.236676	0.200546
0.537669	0.644988	0.548629	0.628203	0.603222	0.507158	0.462778	0.356462	0.280893	0.249709	0.193741
0.649446	0.640615	0.619815	0.536012	0.467069	0.534671	0.415120	0.405714	0.405714	0.242330	0.192395
0.705459	0.583211	0.642547	0.471000	0.474946	0.436155	0.405714	0.421242	0.317172	0.266478	0.192360
0.680361	0.694719	0.682648	0.614321	0.420807	0.481077	0.429703	0.340874	0.335051	0.240795	0.196512
0.745164	0.679106	0.597482	0.538766	0.540056	0.383984	0.405714	0.405714	0.279324	0.251019	0.193099
0.711285	0.621940	0.582822	0.506950	0.468896	0.564695	0.407054	0.307737	0.405714	0.256421	0.193543
0.595113	0.738925	0.560303	0.687900	0.502338	0.442133	0.444684	0.423967	0.349560	0.245734	0.195732
0.730406	0.595589	0.604548	0.588645	0.599663	0.446287	0.405714	0.405714	0.349273	0.255874	0.192883
0.706807	0.665998	0.684429	0.555377	0.542090	0.535125	0.405714	0.405714	0.405714	0.405714	0.195822
0.632052	0.726018	0.577984	0.434523	0.471274	0.419449	0.443992	0.349210	0.314757	0.232349	0.193602
0.774650	0.648573	0.762084	0.576244	0.428040	0.395823	0.380386	0.342988	0.287130	0.270312	0.193192
0.790416	0.638249	0.508471	0.547365	0.566774	0.503872	0.440757	0.405714	0.405714	0.251283	0.198800
0.648554	0.638017	0.544783	0.588694	0.480114	0.494171	0.414165	0.379065	0.292167	0.257245	0.197311
0.784226	0.672630	0.602852	0.478329	0.500226	0.451506	0.448892	0.405714	0.405714	0.263678	0.196595
0.862643	0.565184	0.729301	0.555487	0.627159	0.546249	0.474152	0.365411	0.331998	0.272049	0.193452
0.887125	0.626521	0.497762	0.589336	0.590326	0.428864	0.483615	0.405714	0.405714	0.405714	0.195519
0.773520	0.815759	0.666075	0.615795	0.441889	0.437309	0.445242	0.352495	0.273940	0.270431	0.195053
0.709850	0.696583	0.675731	0.454074	0.621927	0.418616	0.444327	0.371255	0.290695	0.236414	0.254545
0.870452	0.652731	0.756614	0.692909	0.504737	0.423231	0.457199	0.405714	0.405714	0.237122	0.197504
0.832903	0.519768	0.578702	0.542132	0.464419	0.455357	0.460626	0.405714	0.319676	0.250253	0.194351
0.621193	0.591947	0.671301	0.596110	0.491444	0.405714	0.405714	0.405714	0.405714	0.244840	0.192765
0.759472	0.612687	0.588292	0.559827	0.429234	0.511098	0.416426	0.352895	0.326104	0.267386	0.198092
0.544400	0.786200	0.574326	0.597604	0.482686	0.419210	0.364768	0.333231	0.328724	0.262056	0.195777
0.802048	0.632453	0.663612	0.461788	0.553144	0.555919	0.423331	0.314598	0.340970	0.239534	0.195735
0.551407	0.503697	0.667500	0.540451	0.617424	0.405714	0.405714	0.405714	0.405714	0.405714	0.197279
0.626198	0.683694	0.530632	0.451913	0.455263	0.405714	0.481341	0.411818	0.303888	0.251668	0.194998
0.664623	0.751134	0.635827	0.577674	0.474148	0.526630	0.410146	0.405714	0.405714	0.405714	0.196466
0.699763	0.822497	0.488981	0.672620	0.426214	0.540236	0.405714	0.361438	0.327818	0.252955	0.193865
0.583583	0.585837	0.597553	0.675282	0.430104	0.378478	0.424408	0.358112	0.297946	0.238649	0.193808
0.593435	0.522965	0.540103	0.587719	0.573821	0.515279	0.458102	0.353455	0.298171	0.244545	0.189879
0.887259	0.804505	0.713130	0.458503	0.510425	0.481453	0.405714	0.405714	0.298424	0.257854	0.196681
0.561185	0.566169	0.580032	0.679631	0.553433	0.477239	0.388022	0.331824	0.342659	0.241683	0.187513
0.773719	0.598020	0.501076	0.485050	0.493693	0.489160	0.346199	0.405714	0.405714	0.405714	0.195756
0.754065	0.577303	0.590042	0.473774	0.598302	0.418388	0.360143	0.349894	0.302420	0.260200	0.196037
0.671652	0.734382	0.529831	0.638162	0.469861	0.457692	0.391249	0.347626	0.296077	0.267900	0.192452
0.660222	0.685818	0.595486	0.616610	0.445388	0.374253	0.413561	0.405714	0.334466	0.237776	0.194063
0.769572	0.696984	0.516090	0.516941	0.509397	0.491614	0.448626	0.405714	0.405714	0.244536	0.197149
0.656778	0.796192	0.738025	0.455583	0.507421	0.378048	0.424907	0.420664	0.302603	0.274827	0.195956
0.594248	0.635087	0.635179	0.565653	0.480396	0.460306	0.464603	0.334286	0.265977	0.260473	0.195775
0.604124	0.591272	0.505621	0.506303	0.562597	0.426019	0.458335	0.405714	0.301464	0.236796	0.193381
0.639459	0.659416	0.758063	0.694982	0.448217	0.425826	0.477478	0.385302	0.332987	0.249681	0.192947
0.658106	0.690504	0.485597	0.532891	0.491262	0.482469	0.483919	0.381322	0.343465	0.231103	0.192549
0.690422	0.675737	0.583722	0.674935	0.416749	0.438457	0.415151	0.387605	0.273375	0.273067	0.195822
0.643802	0.525032	0.563108	0.565025	0.522077	0.548255	0.405714	0.337860	0.302626	0.262022	0.195045
0.746289	0.726186	0.744731	0.453721	0.506512	0.469164	0.481195	0.422499	0.316413	0.264633	0.196185
0.739647	0.739245	0.592429	0.465053	0.420136	0.554700	0.405714	0.307397	0.278097	0.261771	0.193268
0.711373	0.673873	0.504233	0.471708	0.612764	0.467273	0.340464	0.405714	0.405714	0.270552	0.193064
0.613939	0.591735	0.637090	0.681114	0.466867	0.376239	0.429555	0.349508	0.284312	0.252453	0.201500
0.628153	0.771984	0.747587	0.629565	0.440246	0.382183	0.449997	0.396142	0.291671	0.243652	0.192565
0.621141	0.636576	0.601112	0.553769	0.534823	0.426999	0.463190	0.336598	0.262153	0.234218	0.189819
0.576362	0.629130	0.562006	0.662127	0.475047	0.460818	0.397304	0.323470	0.299531	0.253344	0.193007
0.540430	0.771933	0.713208	0.527038	0.409125	0.432625	0.457657	0.330502	0.277395	0.258453	0.192348
0.603293	0.629831	0.514633	0.515600	0.590271	0.459882	0.474026	0.413658	0.287868	0.253152	0.198189
0.608801	0.792358	0.551343	0.533450	0.574756	0.526616	0.405714	0.413360	0.328638	0.271902	0.193209
0.872678	0.595166	0.614991	0.637679	0.588853	0.437540	0.401220	0.352497	0.341446	0.243355	0.190954
0.769070	0.688201	0.710057	0.539362	0.459195	0.520810	0.490104	0.405714	0.277848	0.258505	0.191790
0.621435	0.526977	0.548891	0.686899	0.586394	0.466349	0.405714	0.339487	0.281000	0.233527	0.195019
0.727043	0.796273	0.632770	0.667462	0.591485	0.395497	0.390215	0.348075	0.275941	0.278733	0.197395
0.574857	0.703173	0.582840	0.515189	0.435599	0.406490	0.444419	0.405714	0.303741	0.256569	0.198410
0.819064	0.614194	0.568448	0.443528	0.534512	0.546252	0.405714	0.413580	0.264460	0.239978	0.189728
0.883475	0.747812	0.576006	0.566060	0.629785	0.482375	0.389095	0.350880	0.282247	0.272170	0.197262
0.711521	0.646834	0.578524	0.496883	0.515111	0.564513	0.472429	0.368385	0.334875	0.267750	0.199703
0.731323	0.543935	0.637354	0.455308	0.494053	0.471463	0.415729	0.405714	0.405714	0.405714	0.197289
0.565383	0.726533	0.475671	0.580543	0.531168	0.453327	0.396784	0.352836	0.287449	0.264510	0.193753
0.604685	0.683760	0.704051	0.447068	0.602180	0.482036	0.341526	0.336641	0.285276	0.239847	0.221429
0.573238	0.523206	0.576840	0.453203	0.456390	0.550766	0.451419	0.358758	0.296855	0.262033	0.191797
0.705497	0.566224	0.561399	0.590359	0.463055	0.399072	0.477589	0.369240	0.301582	0.257594	0.197088
0.601306	0.742773	0.647126	0.496650	0.515664	0.390047	0.346975	0.403345	0.320559	0.264259	0.197951
0.867156	0.535609	0.655979	0.496527	0.406144	0.477939	0.410507	0.405714	0.287753	0.249442	0.197822
0.742396	0.623060	0.739327	0.611797	0.589102	0.466639	0.481976	0.340545	0.280221	0.242978	0.195299
0.534730	0.545731	0.511983	0.501188	0.432262	0.405714	0.358706	0.374861	0.301788	0.235473	0.195744
0.707275	0.608977	0.744710	0.646337	0.483509	0.457467	0.463584	0.367691	0.267611	0.236908	0.197675
0.848288	0.506681	0.530324	0.540021	0.531576	0.485627	0.446545	0.343957	0.305809	0.255156	0.193537
0.708477	0.610679	0.559942	0.506244	0.480049	0.477561	0.405714	0.405714	0.289471	0.246803	0.194390
0.676336	0.695659	0.687272	0.669615	0.521370	0.443755	0.380168	0.406085	0.285619	0.246937	0.191198
0.701887	0.721311	0.705339	0.443504	0.466098	0.407551	0.350111	0.405714	0.405714	0.317172	0.196198
0.631597	0.708581	0.511368	0.518554	0.615887	0.427510	0.442414	0.351861	0.346565	0.257523	0.197960
0.668205	0.674171	0.667972	0.497033	0.461282	0.388980	0.488812	0.405671	0.314174	0.246321	0.195886
0.596989	0.553016	0.564896	0.571120	0.448661	0.452883	0.451189	0.405714	0.268344	0.259661	0.193030
0.712946	0.563519	0.524376	0.642179	0.520241	0.458267	0.371875	0.392229	0.306957	0.235402	0.193407
0.735136	0.759433	0.755446	0.676080	0.505024	0.505759	0.494325	0.389897	0.308870	0.252091	0.192432
0.777588	0.666389	0.672220	0.616881	0.481843	0.517116	0.427552	0.320990	0.309395	0.237329	0.221429
0.603078	0.819889	0.680823	0.516576	0.520504	0.480542	0.348796	0.405714	0.405714	0.405714	0.195890
0.700031	0.819973	0.733688	0.620205	0.442518	0.379685	0.475345	0.405714	0.405714	0.405714	0.192748
0.756960	0.812182	0.519813	0.672612	0.592404	0.517335	0.411440	0.405714	0.405714	0.268405	0.196458
0.549912	0.731969	0.572313	0.510298	0.504246	0.465054	0.400145	0.333798	0.304386	0.247354	0.196357
0.885454	0.683559	0.498530	0.444272	0.507212	0.384809	0.449801	0.354632	0.327225	0.245397	0.196105
0.584088	0.510988	0.537265	0.524875	0.406625	0.542657	0.361438	0.405714	0.325109	0.264594	0.198773
0.851718	0.693379	0.608746	0.479524	0.489328	0.367569	0.405361	0.305672	0.324902	0.250572	0.194603
0.634827	0.729178	0.622940	0.537731	0.480410	0.409778	0.458011	0.345808	0.288528	0.235366	0.193577
0.667353	0.509456	0.693890	0.510382	0.521193	0.454598	0.479647	0.358639	0.311197	0.235932	0.196154
0.862886	0.618711	0.569022	0.535739	0.467101	0.437828	0.461327	0.371226	0.282035	0.253990	0.196499
0.782855	0.728252	0.641740	0.614584	0.602999	0.387757	0.427293	0.325214	0.332118	0.261065	0.221429
0.547878	0.609412	0.618285	0.692228	0.449657	0.555132	0.389417	0.411151	0.338334	0.245851	0.190840
0.680645	0.509778	0.510817	0.677845	0.564577	0.423286	0.435133	0.354794	0.320228	0.249112	0.196446
0.696113	0.596568	0.726685	0.548705	0.486475	0.454053	0.407260	0.405714	0.296170	0.230023	0.197042
0.599586	0.642086	0.537087	0.567529	0.491596	0.423734	0.457277	0.354278	0.315208	0.272025	0.193024
0.852413	0.807736	0.603722	0.440809	0.610854	0.545042	0.445431	0.392417	0.298595	0.265618	0.195111
0.738435	0.594727	0.729952	0.525919	0.494653	0.422047	0.459929	0.405714	0.317011	0.247520	0.189329
0.543764	0.701767	0.526332	0.673103	0.413425	0.432167	0.422091	0.412710	0.332428	0.266212	0.189754
0.800082	0.621269	0.566250	0.544215	0.615900	0.385405	0.362437	0.309477	0.330836	0.258766	0.195790
0.736033	0.775500	0.576572	0.498800	0.475279	0.550057	0.422381	0.364714	0.310128	0.244140	0.192352
0.542232	0.662647	0.615376	0.523382	0.516747	0.379852	0.401605	0.332993	0.274642	0.229938	0.188329
0.868879	0.557383	0.599834	0.541116	0.619278	0.459000	0.419357	0.390035	0.292318	0.254345	0.191674
0.837793	0.641514	0.605666	0.600686	0.425503	0.406037	0.476340	0.405714	0.405714	0.270772	0.195534
0.798506	0.519273	0.532095	0.596006	0.411492	0.426406	0.433745	0.406519	0.299521	0.232804	0.196630
0.846482	0.672678	0.662355	0.601287	0.416884	0.404518	0.341482	0.341746	0.274590	0.250383	0.192907
0.566361	0.564022	0.544941	0.475791	0.610609	0.405714	0.486534	0.368320	0.319313	0.243328	0.194537
0.535687	0.530284	0.609910	0.451671	0.413536	0.446839	0.453549	0.310394	0.277335	0.249238	0.194781
0.648684	0.734351	0.704760	0.478076	0.529819	0.476343	0.425770	0.397363	0.314344	0.262201	0.191803
0.692162	0.662532	0.615944	0.529069	0.449780	0.399509	0.470187	0.330308	0.304167	0.238298	0.196591
0.673725	0.697317	0.549947	0.533886	0.486329	0.537495	0.348523	0.347215	0.285105	0.241898	0.184702
0.682131	0.675939	0.667822	0.614581	0.522458	0.475745	0.469879	0.374502	0.285943	0.244323	0.199420
0.858405	0.677030	0.734284	0.503539	0.403189	0.437492	0.403176	0.373338	0.277063	0.240458	0.195112
0.770533	0.800448	0.571797	0.543606	0.550338	0.452786	0.405714	0.405714	0.405714	0.255117	0.190365
0.661970	0.763865	0.667699	0.553091	0.544326	0.446057	0.482122	0.333684	0.273505	0.260506	0.193637
0.619229	0.646250	0.514473	0.583014	0.518437	0.427671	0.463872	0.328537	0.343196	0.241735	0.193960
0.877086	0.620043	0.588598	0.516486	0.516052	0.528512	0.366774	0.366235	0.342597	0.243030	0.195425
0.546686	0.580183	0.738599	0.537840	0.556773	0.557255	0.362004	0.378115	0.335817	0.268422	0.195466
0.772892	0.601483	0.542485	0.536995	0.600135	0.450270	0.415492	0.307202	0.346588	0.261769	0.259722
0.685204	0.814627	0.744019	0.669701	0.609652	0.498645	0.477331	0.366017	0.316306	0.271714	0.196820
0.710848	0.681372	0.486183	0.680218	0.438254	0.546300	0.342686	0.332763	0.279921	0.260129	0.191588
0.616969	0.556734	0.730580	0.485820	0.461315	0.480405	0.430353	0.404573	0.340784	0.232078	0.193483
0.869717	0.786688	0.753157	0.689676	0.509072	0.546492	0.405714	0.405714	0.405714	0.249980	0.192499
0.724741	0.658697	0.582752	0.656990	0.577443	0.430322	0.420442	0.318837	0.274450	0.261086	0.196809
0.878241	0.552763	0.621337	0.682856	0.625269	0.436935	0.405714	0.407572	0.405714	0.243168	0.192211
0.532374	0.794276	0.721398	0.490715	0.529320	0.505333	0.401007	0.420978	0.347194	0.234432	0.195565
0.643863	0.823797	0.671557	0.553639	0.410669	0.490352	0.404337	0.399460	0.280358	0.253810	0.198417
0.731569	0.823075	0.754254	0.568799	0.627023	0.514654	0.419726	0.344412	0.328983	0.252790	0.196556
0.777597	0.816785	0.700904	0.459770	0.477625	0.371634	0.456140	0.405714	0.405714	0.262448	0.193518
0.821942	0.639278	0.516049	0.556414	0.442669	0.486340	0.405714	0.405714	0.317172	0.405714	0.199189
0.613185	0.765937	0.506247	0.509149	0.595365	0.506347	0.405714	0.405714	0.405714	0.405714	0.198418
0.756425	0.704358	0.757535	0.630420	0.491438	0.497557	0.405714	0.405714	0.405714	0.236697	0.193242
0.712106	0.731941	0.580902	0.639649	0.505391	0.401108	0.437917	0.343074	0.287230	0.230415	0.196564
0.728739	0.736802	0.578890	0.459835	0.437092	0.526859	0.433123	0.381411	0.338434	0.269976	0.192651
0.600591	0.815207	0.550190	0.491146	0.481944	0.521297	0.459350	0.327930	0.269192	0.230292	0.195396
0.531996	0.548470	0.675351	0.595666	0.491850	0.533398	0.406968	0.363168	0.303934	0.261252	0.190937
0.538146	0.503466	0.564730	0.617133	0.610978	0.509011	0.405714	0.405714	0.405714	0.266377	0.190871
0.617190	0.753917	0.477492	0.551253	0.625053	0.476353	0.339808	0.355420	0.291853	0.284848	0.284848
0.715974	0.569102	0.639323	0.634367	0.521594	0.545413	0.456277	0.360591	0.280313	0.239178	0.193741
0.532144	0.517385	0.742342	0.482924	0.489186	0.405714	0.405714	0.405714	0.405714	0.245083	0.195802
0.743010	0.729095	0.560074	0.546810	0.612741	0.523489	0.443559	0.405714	0.346770	0.246061	0.192309
0.731495	0.684665	0.652400	0.618605	0.589931	0.510958	0.405714	0.338876	0.340169	0.251327	0.192427
0.576789	0.561766	0.511892	0.515806	0.418981	0.472246	0.366073	0.391005	0.335032	0.237346	0.195572
0.610368	0.553828	0.500218	0.455880	0.457065	0.422229	0.498448	0.347966	0.329053	0.246012	0.194367
0.778136	0.664151	0.607289	0.450827	0.504392	0.421830	0.427543	0.358766	0.311325	0.266559	0.190893
0.730124	0.665844	0.715744	0.672057	0.439634	0.515699	0.450980	0.395064	0.346837	0.260017	0.195539
0.689002	0.681967	0.592971	0.610534	0.595501	0.541673	0.414049	0.304510	0.289144	0.273700	0.193305
0.858565	0.694390	0.521204	0.668328	0.472333	0.448755	0.443668	0.360400	0.266836	0.248847	0.190834
0.594797	0.649681	0.572547	0.554037	0.576395	0.466359	0.439193	0.427576	0.314967	0.267772	0.195467
0.826718	0.583437	0.674969	0.611983	0.436643	0.457774	0.367973	0.377491	0.293985	0.262271	0.198574
0.681680	0.559324	0.620955	0.622497	0.433130	0.499609	0.356001	0.314381	0.266803	0.264292	0.197519
0.692436	0.503129	0.579608	0.561497	0.418178	0.546680	0.477598	0.414076	0.405714	0.243643	0.193768
0.717383	0.528705	0.696382	0.592264	0.513469	0.483671	0.429323	0.405714	0.405714	0.264191	0.192061
0.743140	0.521137	0.522464	0.573839	0.422526	0.469109	0.399660	0.338361	0.326899	0.316667	0.316667
0.729330	0.645428	0.618785	0.549110	0.447216	0.553690	0.458938	0.337106	0.289417	0.249586	0.192513
0.757092	0.685228	0.561035	0.548632	0.455344	0.495687	0.405714	0.341162	0.320116	0.250724	0.192449
0.552148	0.533148	0.528566	0.601342	0.550604	0.452038	0.347757	0.423791	0.310533	0.267437	0.195555
0.849346	0.552847	0.477705	0.448668	0.540727	0.531220	0.405714	0.418230	0.334956	0.234249	0.197439
0.620838	0.612050	0.666064	0.516435	0.618715	0.456904	0.405714	0.405714	0.279427	0.263986	0.192997
0.852781	0.708860	0.753882	0.512494	0.556473	0.439756	0.405714	0.405714	0.405714	0.264067	0.191216
0.777325	0.607266	0.642437	0.537314	0.490755	0.445988	0.367785	0.364103	0.274847	0.277678	0.199606
0.665001	0.819090	0.639828	0.460061	0.406360	0.537545	0.385235	0.385455	0.330629	0.244613	0.192565
0.703959	0.567045	0.684534	0.491155	0.510299	0.470013	0.419261	0.365816	0.270680	0.255231	0.197449
0.584306	0.714139	0.672069	0.478697	0.480748	0.424034	0.399120	0.328959	0.302059	0.236143	0.193172
0.666003	0.715284	0.509030	0.537823	0.503716	0.405714	0.427175	0.361438	0.405714	0.252970	0.190074
0.716900	0.640270	0.566967	0.441579	0.460277	0.441418	0.441960	0.377859	0.326289	0.255707	0.192870
0.818835	0.641622	0.522500	0.574185	0.502085	0.405714	0.405714	0.346950	0.319874	0.253317	0.188989
0.740643	0.602929	0.628677	0.510964	0.428502	0.524633	0.453032	0.312673	0.300498	0.232811	0.192039
0.673418	0.516427	0.741978	0.668589	0.532300	0.405714	0.426550	0.405714	0.316703	0.271656	0.196529
0.745161	0.626039	0.630279	0.654014	0.611321	0.466986	0.404465	0.351260	0.276694	0.265500	0.197517
0.573489	0.624554	0.708558	0.567024	0.627733	0.405714	0.405714	0.405714	0.405714	0.405714	0.201350
0.722121	0.811396	0.693813	0.484466	0.420911	0.401494	0.421534	0.390562	0.318797	0.275548	0.198393
0.727857	0.608850	0.614758	0.482603	0.510120	0.416691	0.380385	0.310433	0.290652	0.245857	0.192731
0.672833	0.642773	0.622214	0.444332	0.448658	0.531019	0.394991	0.338230	0.344343	0.261824	0.193981
0.840905	0.652114	0.551168	0.516859	0.618298	0.418012	0.405714	0.407639	0.405714	0.405714	0.194289
0.871150	0.623158	0.481998	0.533081	0.513708	0.541079	0.415443	0.330931	0.297701	0.269148	0.199413
0.653818	0.722924	0.673692	0.587992	0.497333	0.515381	0.396753	0.407770	0.276247	0.252053	0.192965
0.839957	0.539867	0.559361	0.657074	0.478181	0.444707	0.432815	0.358364	0.310704	0.243822	0.188116
0.672524	0.515960	0.570248	0.567166	0.468405	0.443009	0.378855	0.310257	0.305330	0.250887	0.195562
0.862137	0.810626	0.615470	0.516768	0.563909	0.541256	0.397138	0.351531	0.304665	0.244205	0.197258
0.669802	0.560299	0.558983	0.552761	0.608456	0.514037	0.413934	0.320667	0.332111	0.246094	0.193500
0.708785	0.678192	0.611716	0.549700	0.621066	0.451457	0.405714	0.422329	0.296482	0.239496	0.197752
0.745939	0.602032	0.692475	0.497288	0.484103	0.496043	0.394716	0.310417	0.326554	0.250915	0.197795
0.597488	0.691256	0.671804	0.441700	0.443194	0.428928	0.405714	0.364615	0.300362	0.248761	0.195167
0.870569	0.510373	0.519824	0.561929	0.598177	0.507212	0.352779	0.367730	0.319698	0.229828	0.190438
0.715166	0.793729	0.474563	0.574043	0.441940	0.466224	0.405714	0.392367	0.288021	0.241547	0.193186
0.733726	0.579828	0.523985	0.484524	0.448281	0.471161	0.448070	0.303418	0.295786	0.245200	0.254545
0.635756	0.720776	0.652355	0.460893	0.404753	0.470833	0.405714	0.350248	0.319740	0.257432	0.194259
0.575188	0.612539	0.566494	0.607976	0.468830	0.394302	0.475332	0.395441	0.299980	0.247760	0.195915
0.545105	0.724542	0.474484	0.526499	0.612431	0.447988	0.487574	0.356392	0.343745	0.268628	0.193717
0.687545	0.672150	0.483967	0.645091	0.482894	0.475571	0.409272	0.355154	0.347657	0.251599	0.199424
0.682448	0.659492	0.710020	0.594669	0.551542	0.418592	0.390982	0.316057	0.315517	0.252474	0.195761
0.561860	0.650748	0.736982	0.478139	0.577974	0.473215	0.423769	0.362613	0.309456	0.251453	0.191419
0.878904	0.550566	0.593568	0.458139	0.568654	0.513006	0.456353	0.405714	0.292514	0.255261	0.195568
0.729270	0.704456	0.590342	0.678473	0.411887	0.466733	0.405714	0.372535	0.291284	0.256814	0.199459
0.593134	0.644707	0.587816	0.500035	0.446430	0.398489	0.356335	0.339994	0.315049	0.257921	0.197311
0.803697	0.791647	0.652062	0.615459	0.461232	0.495842	0.405714	0.405714	0.405714	0.405714	0.193479
0.547106	0.664498	0.639117	0.651138	0.463474	0.450497	0.384964	0.359044	0.310299	0.254980	0.193509
0.588509	0.663354	0.642225	0.507387	0.608435	0.490668	0.371104	0.383669	0.344608	0.257356	0.189524
0.696852	0.533826	0.696898	0.618136	0.406524	0.370892	0.405866	0.350503	0.318714	0.248438	0.196871
0.627740	0.588573	0.668100	0.590790	0.503644	0.400538	0.406095	0.336769	0.286733	0.245706	0.196329
0.641328	0.505896	0.609548	0.481103	0.490122	0.481990	0.484844	0.405714	0.314610	0.239191	0.197782
0.875915	0.809229	0.609827	0.444142	0.477352	0.405699	0.399791	0.307907	0.277998	0.254545	0.194983
0.616711	0.577243	0.596328	0.555586	0.578256	0.417002	0.386665	0.402385	0.336491	0.255601	0.197988
0.616509	0.520466	0.575274	0.689060	0.553136	0.409938	0.424782	0.325256	0.343576	0.264657	0.190982
0.747564	0.609201	0.590063	0.559847	0.635687	0.442304	0.475190	0.395603	0.339899	0.249544	0.194455
0.592041	0.610332	0.514945	0.583467	0.410293	0.410281	0.356040	0.393709	0.342894	0.232339	0.188049
0.671827	0.522505	0.701169	0.582542	0.402876	0.444031	0.383688	0.417240	0.288411	0.241181	0.197668
0.821149	0.789196	0.622757	0.588833	0.558962	0.420082	0.484471	0.318571	0.327277	0.232928	0.208114
0.561481	0.623249	0.764388	0.576870	0.472745	0.511306	0.435976	0.326101	0.350219	0.240267	0.196880
0.754409	0.687088	0.521116	0.486649	0.449001	0.447684	0.407916	0.362832	0.267969	0.248309	0.188944
0.704464	0.686224	0.695808	0.537005	0.512450	0.468615	0.346012	0.369303	0.284181	0.258973	0.196154
0.750613	0.782412	0.571296	0.546705	0.520646	0.448131	0.412296	0.362381	0.332675	0.246266	0.197120
0.645408	0.663776	0.590067	0.508936	0.451730	0.405714	0.405714	0.405714	0.320922	0.271515	0.198749
0.572669	0.593124	0.751510	0.516131	0.462852	0.432541	0.405714	0.417974	0.300889	0.236822	0.201666
0.869291	0.805929	0.637746	0.593407	0.444398	0.441189	0.405714	0.386408	0.315818	0.270653	0.198662
0.812672	0.709635	0.677101	0.497184	0.565184	0.411489	0.429215	0.349490	0.314309	0.274725	0.274725
0.561409	0.505020	0.643316	0.544209	0.483890	0.441334	0.458989	0.405714	0.306987	0.244669	0.191806
0.584397	0.541143	0.688816	0.632357	0.421486	0.495070	0.359739	0.387080	0.267927	0.240197	0.191118
0.728487	0.681263	0.551511	0.498323	0.518878	0.405714	0.405714	0.405714	0.405714	0.405714	0.196889
0.673372	0.814080	0.518544	0.447978	0.591869	0.466611	0.461120	0.379095	0.275178	0.268756	0.192823
0.794079	0.758697	0.576705	0.561728	0.503334	0.471806	0.446642	0.342713	0.277827	0.229334	0.193502
0.875698	0.704199	0.631716	0.535274	0.626786	0.540182	0.444688	0.405714	0.405714	0.405714	0.195164
0.680411	0.673126	0.628971	0.539695	0.475555	0.473541	0.373004	0.349822	0.349254	0.260091	0.197497
0.602059	0.582289	0.595950	0.623368	0.533280	0.440352	0.482502	0.333801	0.275794	0.253780	0.192992
0.688133	0.628908	0.514321	0.438476	0.558203	0.408325	0.349269	0.371637	0.321610	0.266059	0.194519
0.612660	0.800423	0.558628	0.573769	0.601120	0.474065	0.459230	0.337702	0.270154	0.250998	0.195569
0.569783	0.520215	0.554532	0.488425	0.487567	0.541517	0.413766	0.412495	0.292078	0.270933	0.198415
0.640559	0.701119	0.737819	0.573833	0.540588	0.397077	0.354095	0.335621	0.336819	0.248828	0.187641
0.746382	0.551877	0.563526	0.590857	0.466235	0.451595	0.397377	0.353837	0.282931	0.256543	0.189201
0.555892	0.570885	0.610578	0.553763	0.617181	0.560750	0.432859	0.405714	0.274304	0.251667	0.197360
0.863928	0.821155	0.654553	0.678179	0.496430	0.419130	0.406725	0.394306	0.326410	0.264175	0.198807
0.718795	0.751582	0.494792	0.571225	0.621304	0.511858	0.405714	0.367366	0.341539	0.237664	0.195439
0.710411	0.531262	0.581955	0.443286	0.527617	0.405714	0.482513	0.307049	0.312793	0.234023	0.193151
0.775103	0.790184	0.744119	0.452032	0.483776	0.528260	0.411435	0.405714	0.271922	0.267343	0.195239
0.642915	0.736116	0.744105	0.606264	0.434999	0.465671	0.436944	0.398113	0.315212	0.243628	0.193749
0.627259	0.683521	0.613314	0.637147	0.554213	0.432877	0.412339	0.321770	0.286662	0.243910	0.197798
0.655378	0.628318	0.579424	0.631940	0.409072	0.465977	0.446139	0.397821	0.346171	0.255773	0.197751
0.692291	0.642858	0.497016	0.463249	0.475327	0.432384	0.415320	0.416287	0.299657	0.290000	0.290000
0.811079	0.747287	0.596091	0.595206	0.540606	0.398653	0.421654	0.365217	0.269485	0.257735	0.191136
0.765297	0.739731	0.493231	0.487547	0.474012	0.453062	0.357513	0.392779	0.313754	0.229472	0.194052
0.638921	0.704805	0.570115	0.674974	0.568067	0.419375	0.357610	0.309425	0.275500	0.255676	0.194142
0.588478	0.541431	0.692237	0.553277	0.600168	0.374659	0.405714	0.405714	0.335268	0.253842	0.195247
0.651979	0.672598	0.609948	0.641924	0.518640	0.567229	0.489374	0.314533	0.405714	0.405714	0.196930
0.585062	0.655429	0.690067	0.457911	0.515466	0.383093	0.464699	0.405714	0.405714	0.233826	0.191634
0.882963	0.660174	0.470495	0.534786	0.420588	0.460854	0.405714	0.370960	0.294610	0.253879	0.198113
0.570478	0.693239	0.630515	0.530259	0.435498	0.540064	0.391454	0.412599	0.279784	0.244770	0.195551
0.688846	0.804258	0.585450	0.679827	0.541478	0.514848	0.431835	0.420501	0.405714	0.245317	0.198612
0.883770	0.632525	0.659501	0.559912	0.494608	0.479856	0.379152	0.342720	0.314498	0.259347	0.193962
0.598617	0.523717	0.596918	0.477223	0.561379	0.440406	0.405714	0.418800	0.405714	0.259660	0.195189
0.720180	0.740905	0.521146	0.586784	0.631155	0.484992	0.473605	0.344497	0.323756	0.246212	0.193503
0.863827	0.725138	0.488356	0.620914	0.551455	0.538374	0.405714	0.405714	0.314437	0.252613	0.199264
0.857025	0.602959	0.605684	0.484444	0.609732	0.508469	0.464095	0.402809	0.303722	0.239086	0.191829
0.836868	0.690127	0.537235	0.500980	0.421852	0.483888	0.345204	0.330934	0.302495	0.260479	0.195171
0.657674	0.601905	0.680335	0.623001	0.510533	0.379312	0.410677	0.405714	0.332906	0.232397	0.196866
0.804148	0.660893	0.599990	0.453473	0.484448	0.457329	0.412539	0.409375	0.301668	0.252659	0.195826
0.585167	0.638262	0.583599	0.503387	0.488278	0.374645	0.339033	0.383801	0.335237	0.257222	0.192658
0.686779	0.580152	0.739795	0.615769	0.520954	0.442857	0.442857	0.442857	0.442857	0.442857	0.442857
0.649250	0.633671	0.546933	0.594007	0.546124	0.504943	0.447720	0.354560	0.319747	0.263721	0.198246
0.715272	0.789221	0.595752	0.661400	0.479007	0.480775	0.423294	0.331898	0.336625	0.264341	0.189637
0.613197	0.609761	0.684652	0.480634	0.491993	0.517583	0.443115	0.416226	0.295873	0.230472	0.194278
0.726966	0.522729	0.593566	0.639952	0.439954	0.490302	0.447778	0.405714	0.266122	0.269882	0.194807
0.564261	0.549995	0.577988	0.579694	0.631255	0.441763	0.381530	0.328745	0.326692	0.253612	0.197204
0.866587	0.558341	0.522742	0.542685	0.515365	0.460721	0.443044	0.365827	0.303363	0.251571	0.193737
0.534415	0.735764	0.728352	0.510225	0.533000	0.409660	0.405714	0.364588	0.289740	0.228979	0.190029
0.865532	0.799681	0.597159	0.438331	0.443529	0.409645	0.421426	0.398601	0.299219	0.236397	0.195116
0.885345	0.738338	0.575523	0.568755	0.413435	0.559801	0.421110	0.338744	0.276602	0.256915	0.195469
0.840262	0.809916	0.476972	0.499335	0.473051	0.382205	0.437600	0.337991	0.312523	0.245424	0.190965
0.782350	0.546428	0.477416	0.483328	0.481483	0.371370	0.405714	0.405714	0.405714	0.405714	0.197995
0.807215	0.687443	0.487217	0.655774	0.495087	0.482923	0.478927	0.376323	0.315483	0.255826	0.194202
0.644823	0.796479	0.612388	0.438322	0.585179	0.490467	0.405714	0.405714	0.305079	0.251354	0.194851
0.878462	0.678695	0.477003	0.681848	0.503698	0.448097	0.379450	0.418429	0.296352	0.250074	0.194887
0.664226	0.593413	0.614886	0.530051	0.439415	0.516046	0.359425	0.365835	0.287154	0.245669	0.195264
0.687320	0.518765	0.483269	0.506395	0.600479	0.431368	0.405714	0.405714	0.405714	0.256316	0.198515
0.662031	0.825702	0.643453	0.541705	0.532231	0.555835	0.405598	0.302934	0.276254	0.244298	0.192678
0.664530	0.525089	0.642296	0.475702	0.590793	0.423497	0.446459	0.417392	0.328874	0.278476	0.197432
0.628682	0.689844	0.682736	0.451435	0.504146	0.393617	0.343266	0.404347	0.309557	0.250279	0.194883
0.627738	0.702417	0.504927	0.593305	0.420708	0.453646	0.351184	0.321432	0.272670	0.262038	0.199870
0.652336	0.622613	0.684725	0.556028	0.419614	0.490307	0.416985	0.405714	0.294424	0.259626	0.197433
0.867275	0.511541	0.590419	0.545386	0.463008	0.446954	0.474957	0.405714	0.405714	0.260356	0.196729
0.582072	0.759605	0.617283	0.488627	0.466281	0.438060	0.405714	0.417814	0.361438	0.405714	0.198208
0.798211	0.719738	0.665408	0.528493	0.435965	0.454228	0.416119	0.357860	0.312007	0.263941	0.195980
0.583722	0.651844	0.473704	0.562066	0.538659	0.503650	0.368258	0.329014	0.297275	0.258557	0.196594
0.709787	0.570180	0.616147	0.468568	0.455060	0.460554	0.405714	0.308386	0.327430	0.255879	0.195366
0.721177	0.701335	0.546161	0.551197	0.543712	0.455975	0.386429	0.355678	0.330540	0.253761	0.194598
0.839935	0.693792	0.761643	0.672623	0.501070	0.483259	0.405714	0.364572	0.324111	0.252089	0.195445
0.781338	0.571119	0.645879	0.628535	0.620626	0.440366	0.491941	0.405714	0.405714	0.254545	0.196154
0.794796	0.785695	0.710283	0.494825	0.573410	0.386280	0.405714	0.405714	0.345205	0.253884	0.198255
0.758742	0.616698	0.685177	0.442899	0.506280	0.406924	0.405714	0.405714	0.405714	0.239330	0.195207
0.669672	0.668484	0.620530	0.618060	0.531229	0.454005	0.461685	0.323998	0.325951	0.257411	0.186961
0.847347	0.678075	0.683720	0.622729	0.579442	0.459931	0.353311	0.325787	0.320503	0.231677	0.194111
0.653506	0.797881	0.721876	0.548622	0.617415	0.545569	0.425166	0.405714	0.405714	0.235889	0.195687
0.883426	0.562845	0.641552	0.551946	0.485243	0.405714	0.431679	0.397820	0.331739	0.267743	0.194055
0.756474	0.511701	0.739109	0.612860	0.508976	0.470095	0.405714	0.307888	0.405714	0.405714	0.195164
0.865107	0.739452	0.491451	0.692794	0.626833	0.423047	0.492827	0.317172	0.405714	0.250260	0.194466
0.723041	0.620655	0.569516	0.440112	0.408104	0.548102	0.408382	0.325892	0.312178	0.244450	0.197596
0.854347	0.781670	0.548561	0.529431	0.474321	0.501395	0.405714	0.405714	0.405714	0.405714	0.192567
0.602529	0.543015	0.570571	0.561631	0.622343	0.447515	0.469692	0.391399	0.280057	0.246932	0.198216
0.650040	0.720340	0.549431	0.501755	0.446302	0.424696	0.405714	0.405714	0.405714	0.405714	0.196215
0.794938	0.631840	0.609307	0.490812	0.492851	0.408892	0.415320	0.336518	0.287560	0.233748	0.221429
0.592674	0.789921	0.666513	0.443727	0.465246	0.495449	0.395674	0.363766	0.336628	0.232851	0.199288
0.723101	0.561049	0.633317	0.444528	0.619645	0.517337	0.362067	0.346694	0.305398	0.241411	0.192932
0.800298	0.552494	0.632373	0.673881	0.615466	0.541884	0.407882	0.379782	0.339754	0.262036	0.193713
0.756185	0.611218	0.624981	0.459608	0.598083	0.565855	0.412683	0.396616	0.355320	0.257810	0.254545
0.863586	0.561992	0.673292	0.686272	0.562939	0.407313	0.485274	0.411189	0.405714	0.255887	0.196065
0.756338	0.735840	0.598168	0.507478	0.444408	0.443630	0.411739	0.413037	0.321566	0.253641	0.192003
0.738110	0.634917	0.580424	0.520004	0.407142	0.558577	0.379903	0.365283	0.310084	0.240563	0.192792
0.542753	0.597223	0.476606	0.628150	0.413401	0.445390	0.405714	0.405714	0.405714	0.405714	0.188386
0.684797	0.534028	0.621155	0.610666	0.463727	0.438518	0.457037	0.333179	0.283849	0.247315	0.195555
0.877371	0.694837	0.637792	0.525183	0.444874	0.501847	0.345169	0.415600	0.405714	0.405714	0.195234
0.630613	0.636801	0.682934	0.538433	0.435939	0.446334	0.405714	0.405714	0.306005	0.243985	0.194958
0.554921	0.696583	0.549758	0.634204	0.627119	0.460606	0.426465	0.390880	0.313881	0.257767	0.199706
0.640033	0.586854	0.631024	0.541297	0.445512	0.545310	0.365289	0.311415	0.273259	0.244713	0.196970
0.878717	0.594454	0.648873	0.611265	0.483689	0.481505	0.405898	0.405714	0.405714	0.255109	0.191986
0.745063	0.524722	0.486739	0.675667	0.557446	0.420357	0.445725	0.405714	0.317172	0.260358	0.192021
0.697960	0.640872	0.506671	0.500385	0.501461	0.429502	0.473225	0.405714	0.269476	0.237978	0.201234
0.680283	0.746638	0.735392	0.514670	0.458631	0.434869	0.462799	0.405714	0.329723	0.268814	0.192315
0.728846	0.647757	0.743595	0.446513	0.475623	0.405714	0.454078	0.405998	0.333018	0.265730	0.195323
0.864688	0.764033	0.547387	0.476178	0.567534	0.508902	0.423546	0.405714	0.405714	0.252146	0.191066
0.651092	0.728264	0.708391	0.492117	0.586846	0.425239	0.414474	0.405714	0.405714	0.405714	0.198841
0.704782	0.802864	0.751639	0.552972	0.471338	0.423663	0.361914	0.359362	0.294017	0.228699	0.194017
0.857307	0.680993	0.618261	0.671836	0.533634	0.496707	0.386165	0.325245	0.351173	0.269158	0.194866
0.636176	0.541379	0.694163	0.562106	0.444787	0.418773	0.350063	0.406121	0.343836	0.239737	0.198176
0.653445	0.595921	0.700655	0.511806	0.411015	0.479659	0.397351	0.374099	0.326838	0.262016	0.194864
0.533429	0.763980	0.671033	0.502203	0.607960	0.485549	0.424183	0.368482	0.354232	0.243113	0.199302
0.777892	0.522006	0.474115	0.673178	0.499489	0.431814	0.376695	0.380135	0.299139	0.258356	0.193693
0.585014	0.614158	0.469919	0.479938	0.498835	0.424694	0.472302	0.334719	0.327322	0.256684	0.188925
0.647794	0.592225	0.750127	0.601887	0.513553	0.453600	0.449719	0.405714	0.342809	0.243193	0.195986
0.854233	0.673409	0.738173	0.680435	0.465366	0.421075	0.482786	0.376690	0.318687	0.249425	0.195501
0.707620	0.811515	0.573248	0.539075	0.571573	0.520652	0.405714	0.401209	0.271369	0.248072	0.195898
0.771418	0.745003	0.725647	0.647024	0.624544	0.444825	0.459115	0.405714	0.286030	0.241871	0.197164
0.855107	0.743568	0.690479	0.585586	0.500782	0.549463	0.464960	0.324333	0.334627	0.238153	0.192704
0.624839	0.661207	0.621087	0.442122	0.440563	0.492121	0.433828	0.405714	0.342633	0.252186	0.196874
0.678195	0.507677	0.688755	0.625397	0.492769	0.387417	0.345531	0.371842	0.308693	0.273301	0.195439
0.734569	0.619461	0.599675	0.579117	0.487409	0.554041	0.365623	0.340155	0.296317	0.268863	0.192327
0.651714	0.666275	0.593560	0.478750	0.496568	0.550478	0.379247	0.367344	0.270678	0.236809	0.195703
0.783376	0.552702	0.580414	0.633835	0.560224	0.410181	0.405714	0.405714	0.272038	0.246567	0.195386
0.722845	0.664061	0.729013	0.547933	0.517335	0.505901	0.343548	0.383788	0.342823	0.244669	0.192404
0.856755	0.632685	0.487600	0.528142	0.505043	0.548512	0.486525	0.405714	0.405714	0.405714	0.189125
0.779018	0.633188	0.682306	0.530941	0.532131	0.423923	0.348167	0.357198	0.303415	0.255798	0.196242
0.877871	0.678578	0.599498	0.620298	0.463429	0.424243	0.406171	0.330939	0.309301	0.232882	0.190381
0.547101	0.504499	0.757924	0.534189	0.423721	0.405714	0.405714	0.405714	0.405714	0.255714	0.195289
0.861700	0.648065	0.486925	0.584860	0.491993	0.469207	0.421323	0.314301	0.340799	0.240667	0.200923
0.802987	0.683903	0.594062	0.574887	0.577478	0.472677	0.405714	0.405714	0.305029	0.242712	0.199429
0.534835	0.682775	0.729461	0.525359	0.506502	0.498855	0.481403	0.338872	0.332524	0.256129	0.190723
0.817671	0.739945	0.476997	0.534256	0.606937	0.549373	0.411837	0.405714	0.405714	0.239247	0.195756
0.828330	0.517520	0.576851	0.581573	0.620758	0.385170	0.415543	0.321039	0.318714	0.249678	0.195311
0.684007	0.697212	0.617939	0.551062	0.460988	0.442343	0.466912	0.405714	0.405714	0.273020	0.191226
0.544064	0.681158	0.558457	0.568619	0.406208	0.458298	0.418553	0.366885	0.306752	0.268020	0.189826
0.780581	0.647467	0.624617	0.482490	0.539804	0.405826	0.399475	0.341735	0.281462	0.232017	0.197462
0.562796	0.581110	0.474594	0.450959	0.521401	0.405714	0.405714	0.405714	0.405714	0.261271	0.189649
0.679263	0.716522	0.562226	0.678196	0.428294	0.420259	0.442526	0.393485	0.345455	0.345455	0.253333
0.533390	0.532964	0.524367	0.592094	0.407917	0.411589	0.480174	0.354588	0.307098	0.246818	0.198731
0.561030	0.789570	0.602758	0.449703	0.579431	0.453204	0.409622	0.394728	0.285138	0.271564	0.195232
0.592805	0.620166	0.536431	0.683674	0.610756	0.478173	0.405714	0.405714	0.405714	0.405714	0.196383
0.672104	0.668642	0.625367	0.578781	0.430385	0.560221	0.376787	0.319114	0.279391	0.242832	0.193277
0.614942	0.736790	0.585854	0.693932	0.573306	0.531520	0.419551	0.314119	0.281060	0.237892	0.193765
0.781926	0.576681	0.587587	0.505826	0.500062	0.409976	0.395662	0.387567	0.323645	0.254281	0.199188
0.778205	0.655494	0.722848	0.452119	0.598040	0.507737	0.424194	0.364537	0.332401	0.231487	0.192474
0.795790	0.774306	0.499612	0.453331	0.621585	0.436800	0.437416	0.345830	0.294381	0.256374	0.195813
0.704020	0.564009	0.586673	0.568487	0.513088	0.456297	0.405714	0.418144	0.305094	0.249119	0.197672
0.821165	0.619392	0.619502	0.591339	0.407337	0.532674	0.406855	0.406867	0.338671	0.261984	0.193955
0.624009	0.510684	0.628696	0.616300	0.509387	0.423938	0.400880	0.374502	0.279272	0.237043	0.193700
0.817193	0.788416	0.597622	0.454412	0.412086	0.376118	0.365546	0.364948	0.298356	0.239974	0.196860
0.858683	0.583313	0.557973	0.527641	0.542627	0.463424	0.436850	0.317172	0.283561	0.239216	0.191095
0.742001	0.511061	0.684125	0.523513	0.500309	0.505419	0.396759	0.367467	0.304101	0.250712	0.199253
0.577709	0.704240	0.673939	0.471638	0.622868	0.540346	0.424825	0.390382	0.296313	0.258963	0.195448
0.679448	0.560892	0.498877	0.542555	0.528975	0.446558	0.390246	0.320067	0.273875	0.238638	0.196010
0.696855	0.561452	0.638405	0.499686	0.488909	0.559458	0.361166	0.390034	0.337845	0.244704	0.197403
0.575528	0.578918	0.525714	0.438404	0.564617	0.478751	0.425565	0.405714	0.405714	0.234080	0.194161
0.552500	0.613089	0.523694	0.538444	0.465269	0.551478	0.478794	0.406548	0.311026	0.250299	0.192308
0.856274	0.740856	0.470681	0.646462	0.454765	0.461305	0.417006	0.352620	0.296689	0.249391	0.194680
0.781957	0.815157	0.579851	0.534713	0.563361	0.519913	0.419852	0.346316	0.294744	0.238060	0.199227
0.548361	0.508209	0.571473	0.600591	0.443620	0.546534	0.393538	0.345795	0.301724	0.245072	0.189860
0.701511	0.630515	0.709373	0.680105	0.506682	0.473882	0.362814	0.373302	0.336989	0.268216	0.196639
0.688738	0.635721	0.639635	0.558723	0.574679	0.414775	0.344712	0.386747	0.277288	0.252767	0.195889
0.592064	0.671820	0.682335	0.505728	0.527661	0.518960	0.408159	0.347593	0.308476	0.255602	0.190792
0.825413	0.569618	0.615752	0.451869	0.489998	0.497348	0.394026	0.303504	0.297573	0.259886	0.196360
0.664224	0.787264	0.612936	0.622727	0.484381	0.440660	0.432881	0.405714	0.405714	0.228102	0.190453
0.844667	0.776562	0.670967	0.459440	0.558607	0.550405	0.405714	0.405714	0.405714	0.250300	0.195230
0.674801	0.621879	0.732548	0.590984	0.622718	0.451839	0.358091	0.368592	0.305838	0.262755	0.194170
0.659761	0.552089	0.707591	0.482858	0.506749	0.429154	0.432339	0.323903	0.280537	0.263890	0.192815
0.706915	0.763115	0.501644	0.684027	0.535279	0.457827	0.469206	0.405714	0.405714	0.252304	0.193459
0.687292	0.667861	0.566122	0.610852	0.430396	0.450057	0.402823	0.314803	0.344189	0.247537	0.259722
0.641318	0.753585	0.669174	0.563665	0.496113	0.405714	0.419916	0.405714	0.346125	0.275816	0.198016
0.777130	0.687235	0.645922	0.673537	0.487867	0.378577	0.453617	0.361284	0.275359	0.263477	0.195279
0.669597	0.687728	0.552848	0.579873	0.499819	0.405714	0.405714	0.405714	0.335488	0.245856	0.195501
0.819598	0.765371	0.509410	0.694571	0.480306	0.546756	0.483822	0.312076	0.319150	0.229484	0.193930
0.839103	0.659429	0.760197	0.668151	0.446815	0.503821	0.465021	0.376703	0.344474	0.252602	0.194020
0.871292	0.623284	0.585310	0.493561	0.452845	0.390984	0.359827	0.354373	0.319591	0.261310	0.193077
0.630095	0.622988	0.636983	0.686785	0.543511	0.457272	0.347860	0.390210	0.344561	0.267232	0.197781
0.711896	0.554397	0.664818	0.532167	0.533553	0.405714	0.405714	0.405714	0.405714	0.405714	0.194901
0.628035	0.747487	0.639687	0.685067	0.566522	0.472191	0.454185	0.368878	0.272093	0.262321	0.198925
0.583287	0.800916	0.542097	0.484889	0.574906	0.462658	0.462516	0.337495	0.323677	0.254803	0.192634
0.877537	0.597791	0.606991	0.695460	0.414616	0.419405	0.405714	0.405714	0.304583	0.243464	0.193340
0.806877	0.533933	0.541428	0.648231	0.552484	0.434352	0.430692	0.413140	0.325603	0.248247	0.190689
0.671768	0.609986	0.708594	0.496860	0.434847	0.546378	0.451185	0.405714	0.350345	0.244178	0.198184
0.580058	0.719858	0.618969	0.484403	0.611368	0.478311	0.338059	0.342627	0.298734	0.248182	0.191989
0.635236	0.546511	0.513123	0.651550	0.586780	0.524801	0.437380	0.306850	0.294886	0.273736	0.193576
0.592980	0.564361	0.547763	0.682755	0.490782	0.446356	0.405714	0.422740	0.405714	0.232009	0.190490
0.598943	0.623042	0.609557	0.624375	0.621331	0.551076	0.415927	0.351004	0.307593	0.270270	0.194739
0.684903	0.641123	0.633493	0.519970	0.452668	0.554510	0.377630	0.413264	0.292629	0.246975	0.192727
0.791925	0.537393	0.482021	0.569809	0.507387	0.437094	0.476864	0.385306	0.295686	0.246843	0.197414
0.596628	0.740130	0.670780	0.482434	0.490474	0.445439	0.399781	0.417554	0.310713	0.258971	0.193566
0.695255	0.616624	0.547231	0.628216	0.420022	0.492551	0.451734	0.356885	0.294870	0.249557	0.197174
0.547067	0.696378	0.491214	0.678509	0.612637	0.378175	0.398202	0.347130	0.340577	0.263292	0.221429
0.726902	0.797811	0.579137	0.574159	0.526857	0.522652	0.405714	0.412252	0.314207	0.276208	0.198108
0.606123	0.503201	0.502226	0.561846	0.419672	0.488161	0.378174	0.414881	0.299889	0.257409	0.199310
0.770577	0.575926	0.551008	0.609855	0.482764	0.394504	0.359353	0.310777	0.307280	0.270105	0.196154
0.658482	0.760769	0.719501	0.556823	0.514316	0.544555	0.449608	0.405714	0.331794	0.239256	0.196748
0.727034	0.592762	0.489828	0.584711	0.485170	0.502136	0.487365	0.411547	0.353594	0.272799	0.197681
0.875140	0.604096	0.688066	0.459750	0.451363	0.471167	0.364839	0.374162	0.304211	0.235783	0.192885
0.552427	0.619626	0.515889	0.491368	0.538379	0.458066	0.367618	0.340112	0.307379	0.245883	0.192239
0.829394	0.503293	0.732016	0.480755	0.412118	0.425992	0.373425	0.343219	0.301448	0.259376	0.196154
0.866560	0.549544	0.674524	0.460453	0.582932	0.423282	0.417826	0.381025	0.338103	0.227961	0.193978
0.796206	0.798198	0.611326	0.677880	0.521988	0.475275	0.380295	0.325232	0.351508	0.260784	0.196435
0.771305	0.620234	0.473126	0.489761	0.577278	0.492963	0.416342	0.372944	0.309043	0.272745	0.195135
0.656056	0.659615	0.534966	0.694178	0.574264	0.425024	0.423746	0.361090	0.287187	0.266979	0.199831
0.640177	0.589342	0.589792	0.475388	0.519977	0.501428	0.396217	0.415330	0.306650	0.257730	0.194141
0.717340	0.590850	0.493512	0.562530	0.465398	0.457059	0.387235	0.323417	0.281452	0.266358	0.190654
0.871885	0.728363	0.595667	0.575607	0.543427	0.437158	0.464860	0.405714	0.405714	0.268142	0.193274
0.690740	0.660116	0.722661	0.450611	0.439518	0.431758	0.394858	0.326183	0.320373	0.254545	0.199476
0.654516	0.653771	0.690161	0.569675	0.590810	0.557999	0.405714	0.339036	0.277359	0.255311	0.194962
0.555688	0.723815	0.602148	0.542390	0.487843	0.405651	0.461436	0.413784	0.308346	0.241054	0.193742
0.586704	0.597721	0.698000	0.635624	0.592123	0.467980	0.378082	0.375055	0.327068	0.238265	0.192140
0.822059	0.613405	0.600729	0.667700	0.481064	0.474535	0.338203	0.419793	0.320321	0.238427	0.193254
0.562129	0.762282	0.760112	0.551684	0.473282	0.443457	0.469109	0.405714	0.405714	0.245155	0.198543
0.807044	0.595212	0.738982	0.475842	0.531186	0.513828	0.419075	0.408406	0.347115	0.243970	0.192610
0.626256	0.794884	0.570336	0.465109	0.554984	0.554574	0.361809	0.412680	0.320072	0.268534	0.191577
0.704726	0.522451	0.712131	0.501550	0.606219	0.405714	0.375074	0.315340	0.317691	0.231436	0.195255
0.614986	0.525218	0.554524	0.669645	0.478302	0.551046	0.386549	0.362183	0.305661	0.254941	0.191341
0.639918	0.688656	0.601168	0.686810	0.490824	0.451296	0.414306	0.405714	0.405714	0.405714	0.208696
0.537095	0.607510	0.595268	0.658387	0.622910	0.549546	0.424489	0.335706	0.294019	0.252898	0.198341
0.834805	0.635361	0.712159	0.581129	0.496887	0.414300	0.395025	0.350806	0.286386	0.244766	0.189152
0.704682	0.549707	0.550024	0.494233	0.499877	0.481624	0.484361	0.303966	0.315669	0.247031	0.193562
0.741869	0.603252	0.566544	0.699941	0.591204	0.467314	0.350203	0.312926	0.310006	0.237817	0.221429
0.725315	0.570846	0.642265	0.478410	0.444418	0.407641	0.377008	0.367110	0.326060	0.230347	0.193307
0.781008	0.816273	0.549799	0.557796	0.511132	0.414606	0.416933	0.400642	0.280779	0.234689	0.199967
0.803023	0.807273	0.723627	0.496281	0.499786	0.417014	0.487146	0.335080	0.307534	0.263746	0.198167
0.601499	0.594239	0.565706	0.538862	0.573789	0.473220	0.458663	0.354171	0.308467	0.233633	0.195541
0.850890	0.531743	0.638960	0.583579	0.435522	0.408058	0.384334	0.341489	0.282291	0.233788	0.194362
0.824938	0.624387	0.478038	0.563355	0.609953	0.483916	0.389188	0.313010	0.346606	0.251440	0.196754
0.800219	0.570201	0.539049	0.460346	0.538061	0.550399	0.456013	0.349839	0.298881	0.262017	0.196833
0.837843	0.559960	0.477667	0.581474	0.471452	0.441085	0.379644	0.364336	0.294540	0.247022	0.196151
0.715040	0.518400	0.618328	0.455947	0.473691	0.405714	0.445335	0.405714	0.405714	0.242480	0.193180
0.733197	0.570487	0.501856	0.551649	0.493016	0.388399	0.483171	0.363667	0.317837	0.253832	0.200472
0.733316	0.764003	0.758144	0.574672	0.529729	0.450447	0.423176	0.392310	0.333231	0.253298	0.196116
0.883679	0.531769	0.507881	0.667987	0.624080	0.468138	0.371225	0.413175	0.307919	0.245537	0.192398
0.601062	0.668220	0.651429	0.612943	0.626008	0.471064	0.424751	0.417743	0.345275	0.233604	0.192098
0.774570	0.720650	0.752967	0.454009	0.507551	0.421775	0.386839	0.348866	0.330820	0.253502	0.196936
0.709858	0.509869	0.617219	0.596984	0.547331	0.432866	0.496766	0.361438	0.316856	0.244819	0.195410
0.875785	0.679425	0.595644	0.520377	0.458659	0.421550	0.409513	0.326603	0.326124	0.244424	0.195892
0.555105	0.632867	0.566201	0.589279	0.585281	0.474851	0.469236	0.405714	0.405714	0.271429	0.345455
0.697854	0.640531	0.625835	0.632496	0.413958	0.501521	0.384108	0.356371	0.314879	0.247161	0.196071
0.863307	0.719998	0.596879	0.589375	0.497171	0.540650	0.473651	0.391548	0.289961	0.247410	0.200672
0.651890	0.507822	0.671377	0.583562	0.478357	0.429833	0.355323	0.417900	0.296438	0.279540	0.197889
0.554639	0.735235	0.493042	0.546890	0.508050	0.542833	0.398505	0.400593	0.330193	0.280290	0.290000
0.870747	0.785233	0.757830	0.545686	0.421569	0.480630	0.409763	0.317172	0.405714	0.405714	0.194986
0.661191	0.721011	0.547270	0.613144	0.428944	0.459430	0.487225	0.356750	0.328914	0.271341	0.221429
0.666571	0.821835	0.676074	0.625003	0.580179	0.455260	0.405136	0.392369	0.269127	0.259783	0.195346
0.883203	0.666432	0.748987	0.481454	0.476772	0.549325	0.386216	0.356416	0.328102	0.284848	0.284848
0.742848	0.742345	0.573256	0.624788	0.596914	0.435699	0.361438	0.406799	0.288959	0.243792	0.196376
0.773969	0.744239	0.656237	0.478200	0.568101	0.523431	0.405714	0.405714	0.315271	0.241908	0.191630
0.668726	0.671237	0.474838	0.443314	0.446745	0.544582	0.479044	0.336730	0.302866	0.254872	0.192764
0.814146	0.636257	0.697560	0.646695	0.537079	0.551296	0.362023	0.377544	0.316802	0.284848	0.284848
0.670199	0.758180	0.475178	0.595865	0.502196	0.416406	0.439610	0.314280	0.293484	0.261279	0.192670
0.629362	0.677079	0.700898	0.525903	0.464805	0.478671	0.476098	0.405714	0.405714	0.249154	0.195958
0.858388	0.641537	0.736254	0.569169	0.604716	0.448693	0.365108	0.367384	0.283292	0.244621	0.254545
0.546423	0.819471	0.614306	0.650785	0.493877	0.395501	0.376938	0.364681	0.278126	0.239883	0.196336
0.857958	0.602481	0.574363	0.552721	0.620030	0.407858	0.405714	0.405714	0.315055	0.252147	0.195376
0.663927	0.577678	0.550044	0.534595	0.499869	0.439192	0.405714	0.405714	0.405714	0.405714	0.194392
0.658199	0.696832	0.479363	0.587784	0.437988	0.459545	0.354019	0.368924	0.323094	0.243702	0.192332
0.733341	0.807758	0.626908	0.460225	0.593039	0.469882	0.479077	0.394697	0.331803	0.262907	0.196749
0.687732	0.564018	0.653401	0.514421	0.505408	0.423984	0.402316	0.341829	0.310881	0.267978	0.194392
0.563238	0.528255	0.728835	0.675822	0.476644	0.441675	0.409026	0.405714	0.317172	0.239979	0.192004
0.666792	0.629298	0.681804	0.645999	0.547611	0.468988	0.340866	0.345147	0.319603	0.237598	0.193586
0.885622	0.566826	0.514638	0.586653	0.459573	0.403182	0.398570	0.351790	0.300743	0.240255	0.188627
0.775208	0.561826	0.600885	0.560523	0.448345	0.422655	0.347393	0.343411	0.308333	0.238754	0.186926
0.744006	0.622567	0.591690	0.517381	0.548711	0.439927	0.418269	0.356311	0.313491	0.248001	0.193933
0.566668	0.504265	0.471080	0.448621	0.623029	0.419732	0.416842	0.405714	0.405714	0.405714	0.196373
0.535409	0.574201	0.482376	0.547676	0.496434	0.456636	0.405714	0.405714	0.405714	0.405714	0.191678
0.856837	0.820379	0.503654	0.560509	0.432788	0.425273	0.424563	0.405714	0.265900	0.234986	0.193758
0.794564	0.612543	0.499024	0.466565	0.465692	0.462894	0.480497	0.405714	0.405714	0.252278	0.195472
0.692779	0.729236	0.746784	0.572867	0.621053	0.373231	0.346957	0.385252	0.306827	0.250622	0.198884
0.642175	0.722812	0.481277	0.591427	0.434771	0.480541	0.405714	0.345825	0.279148	0.253131	0.191522
0.618497	0.733223	0.533648	0.674406	0.491837	0.504577	0.339241	0.405714	0.303775	0.251036	0.188741
0.729252	0.511898	0.576715	0.592383	0.521929	0.422683	0.380418	0.391550	0.272972	0.234064	0.195073
0.863326	0.522875	0.514736	0.470583	0.499953	0.479700	0.451420	0.406151	0.342788	0.239393	0.193856
0.583798	0.556031	0.678117	0.440811	0.477974	0.430948	0.357365	0.400756	0.300089	0.237972	0.189706
0.713054	0.549300	0.652786	0.589281	0.451310	0.447174	0.400668	0.336610	0.330827	0.265177	0.192626
0.628815	0.795911	0.501621	0.441376	0.497534	0.498634	0.416539	0.397887	0.286159	0.258050	0.197827
0.600455	0.798219	0.599088	0.537714	0.495071	0.492901	0.405714	0.405714	0.405714	0.405714	0.195615
0.556364	0.663629	0.541131	0.498993	0.488316	0.419427	0.405714	0.405714	0.290990	0.242987	0.188974
0.546764	0.545370	0.739283	0.465009	0.579193	0.376039	0.405714	0.405714	0.298581	0.267660	0.197930
0.680167	0.640438	0.550270	0.624919	0.526234	0.443515	0.436965	0.388087	0.276524	0.281162	0.197442
0.599786	0.526596	0.599624	0.449043	0.517849	0.486159	0.459134	0.401095	0.270542	0.236734	0.189765
0.776668	0.749036	0.492511	0.567875	0.606397	0.405781	0.405714	0.405714	0.405714	0.405714	0.195679
0.706793	0.568116	0.576832	0.487515	0.443643	0.500084	0.458277	0.405714	0.405714	0.250903	0.194502
0.839646	0.723140	0.623151	0.562929	0.425164	0.425920	0.439972	0.401835	0.321221	0.257827	0.191410
0.834731	0.798595	0.709417	0.501670	0.432904	0.395598	0.368181	0.324244	0.288202	0.232108	0.197137
0.800706	0.567784	0.512253	0.477989	0.501456	0.375892	0.407155	0.405714	0.316101	0.247822	0.195258
0.751948	0.688440	0.598053	0.570082	0.495035	0.464281	0.340733	0.369002	0.322038	0.250846	0.190298
0.866614	0.610278	0.631244	0.484253	0.421650	0.374825	0.454865	0.361438	0.321407	0.259432	0.192183
0.677220	0.577425	0.745670	0.496430	0.568425	0.433327	0.347421	0.379745	0.334007	0.237039	0.194446
0.682668	0.628886	0.593618	0.548453	0.501631	0.451924	0.405714	0.405714	0.405714	0.261150	0.194065
0.746082	0.744316	0.589829	0.508424	0.473731	0.496843	0.412400	0.333835	0.269269	0.247955	0.194265
0.863553	0.780016	0.682795	0.635910	0.615711	0.517100	0.403449	0.340790	0.327958	0.275134	0.197757
0.626578	0.727979	0.551777	0.573012	0.541791	0.463847	0.473146	0.407564	0.347040	0.261268	0.193971
0.604257	0.680099	0.477829	0.511937	0.582012	0.405714	0.415957	0.386499	0.272364	0.255635	0.192610
0.796989	0.542102	0.736036	0.672564	0.522573	0.487810	0.372314	0.345225	0.319514	0.276017	0.197250
0.718422	0.613234	0.534645	0.621368	0.492866	0.435287	0.441101	0.327118	0.315570	0.257267	0.194318
0.750136	0.542391	0.654773	0.689525	0.617573	0.451416	0.347263	0.406384	0.361438	0.276525	0.191847
0.854680	0.506752	0.631042	0.556008	0.497767	0.421158	0.403578	0.334898	0.330894	0.260177	0.196919
0.724675	0.817145	0.676783	0.676711	0.572916	0.544487	0.408822	0.315870	0.276910	0.239809	0.191090
0.640548	0.621444	0.628854	0.647266	0.480163	0.441958	0.367238	0.362147	0.308542	0.251739	0.195915
0.813593	0.663470	0.750577	0.527713	0.469564	0.462035	0.405792	0.344026	0.301163	0.238944	0.194119
0.669260	0.636152	0.562180	0.516635	0.463095	0.470945	0.349522	0.361719	0.308293	0.239920	0.194711
0.599975	0.676432	0.735297	0.588654	0.538933	0.405157	0.347748	0.350223	0.299828	0.239712	0.193091
0.742719	0.752807	0.525584	0.551711	0.411741	0.405714	0.405714	0.371139	0.282015	0.246144	0.199871
0.651169	0.610486	0.668747	0.633777	0.492263	0.516482	0.464266	0.415112	0.301379	0.249760	0.193957
0.665358	0.632771	0.511776	0.552557	0.440718	0.435418	0.433488	0.405714	0.314446	0.256152	0.197287
0.781268	0.642002	0.569356	0.474849	0.495797	0.502061	0.471754	0.369305	0.311471	0.270317	0.197330
0.733864	0.739412	0.523944	0.509259	0.514762	0.480040	0.362972	0.402223	0.292681	0.243628	0.193161
0.636584	0.528865	0.578937	0.625441	0.464346	0.505717	0.456367	0.328421	0.300222	0.245085	0.193398
0.823333	0.522017	0.555968	0.545960	0.617414	0.556578	0.356315	0.394315	0.346878	0.251560	0.198368
0.632387	0.812023	0.725828	0.667555	0.582199	0.535063	0.405714	0.405714	0.405714	0.259861	0.205868
0.870804	0.528984	0.583074	0.473450	0.585999	0.405714	0.405714	0.399746	0.298369	0.268636	0.191660
0.708133	0.557272	0.730283	0.632645	0.438151	0.420970	0.480392	0.405714	0.405714	0.254545	0.196672
0.563923	0.786937	0.540411	0.549561	0.583762	0.500280	0.374270	0.369468	0.336076	0.272815	0.196551
0.658549	0.589633	0.600692	0.510462	0.572086	0.478690	0.417637	0.371355	0.315451	0.269767	0.195461
0.773134	0.667727	0.570881	0.585192	0.578058	0.417881	0.450857	0.316892	0.298502	0.248220	0.193738
0.584212	0.531730	0.468488	0.469514	0.522452	0.446822	0.434297	0.410852	0.274816	0.284848	0.284848
0.852861	0.659630	0.619171	0.467370	0.610013	0.461433	0.417613	0.319400	0.268459	0.248374	0.191254
0.878507	0.585508	0.578848	0.673800	0.439004	0.440568	0.414443	0.348565	0.306732	0.264118	0.194990
0.686812	0.632812	0.743203	0.570796	0.464920	0.379513	0.362287	0.308213	0.341378	0.245051	0.195134
0.824679	0.663495	0.528028	0.589055	0.516768	0.405714	0.405714	0.405714	0.405714	0.405714	0.192068
0.687945	0.793468	0.575736	0.534498	0.540000	0.526007	0.485377	0.405714	0.268832	0.241441	0.194790
0.582928	0.766263	0.523046	0.543776	0.426843	0.506411	0.483120	0.360864	0.290964	0.262612	0.193358
0.710837	0.575185	0.506950	0.691472	0.513586	0.388573	0.435655	0.381172	0.296196	0.254187	0.191971
0.642338	0.813779	0.682803	0.501147	0.589166	0.434051	0.479841	0.316962	0.320460	0.260281	0.196696
0.810211	0.803887	0.728924	0.547029	0.427153	0.490591	0.405714	0.405714	0.405714	0.405714	0.197301
0.593746	0.786536	0.559374	0.591276	0.502138	0.431107	0.426322	0.309020	0.405714	0.234616	0.193327
0.844328	0.687283	0.527108	0.502282	0.519036	0.453529	0.447240	0.368977	0.288035	0.271910	0.195337
0.659695	0.812114	0.603150	0.561756	0.453635	0.503086	0.484943	0.308769	0.323196	0.255126	0.195345
0.571940	0.531058	0.612942	0.583149	0.622304	0.470424	0.414542	0.338618	0.332804	0.231873	0.190551
0.823357	0.712055	0.571989	0.488219	0.565157	0.405714	0.405714	0.405714	0.405714	0.405714	0.200049
0.647866	0.795905	0.687304	0.554740	0.552563	0.405714	0.339977	0.405714	0.289569	0.257860	0.199584
0.661037	0.675503	0.525242	0.563493	0.466584	0.527483	0.412217	0.418803	0.298060	0.236499	0.192050
0.796194	0.556735	0.611246	0.517473	0.465904	0.501832	0.350185	0.405714	0.405714	0.227678	0.191557
0.780642	0.817754	0.644420	0.509950	0.432700	0.511870	0.405714	0.405714	0.287967	0.273035	0.192535
0.879863	0.702765	0.579633	0.479881	0.459485	0.496779	0.440192	0.302564	0.306310	0.252585	0.244156
0.665285	0.645390	0.563021	0.595412	0.433131	0.446790	0.396445	0.358154	0.304062	0.266910	0.197939
0.772069	0.630697	0.477029	0.455046	0.414811	0.535926	0.435008	0.417181	0.311129	0.245290	0.193106
0.689425	0.600221	0.569694	0.564521	0.438072	0.422701	0.428810	0.344846	0.339830	0.248265	0.191866
0.870056	0.648544	0.588524	0.481514	0.540219	0.423330	0.481953	0.314283	0.313979	0.258557	0.197576
0.632391	0.533025	0.641265	0.533130	0.530454	0.405714	0.405714	0.405714	0.321117	0.272709	0.195819
0.872283	0.523509	0.608483	0.465384	0.588523	0.510959	0.405714	0.405714	0.405714	0.405714	0.193393
0.701266	0.598563	0.556728	0.435611	0.515169	0.454499	0.376176	0.396689	0.302028	0.243885	0.190941
0.537208	0.812398	0.733761	0.573600	0.462757	0.498625	0.347146	0.369435	0.274001	0.251146	0.193072
0.534382	0.525875	0.697012	0.676564	0.604189	0.405714	0.489126	0.405714	0.302758	0.236100	0.196249
0.538149	0.763391	0.739291	0.510848	0.604074	0.432649	0.475933	0.359213	0.327387	0.249695	0.195361
0.853303	0.505779	0.703136	0.532103	0.492490	0.458530	0.470500	0.306202	0.405714	0.405714	0.194636
0.556181	0.677085	0.635400	0.552054	0.463468	0.538476	0.446754	0.405714	0.287731	0.246987	0.193202
0.876721	0.644670	0.596836	0.629312	0.508735	0.435122	0.430218	0.405714	0.287475	0.255387	0.192224
0.590820	0.787974	0.651857	0.507518	0.559441	0.430671	0.405714	0.361665	0.341364	0.245851	0.192466
0.705168	0.774616	0.666175	0.464813	0.623026	0.378919	0.372019	0.343907	0.278974	0.250470	0.197708
0.886516	0.805156	0.511232	0.495317	0.601452	0.437035	0.455894	0.349709	0.330835	0.241076	0.196579
0.718231	0.509351	0.473722	0.547329	0.621583	0.381745	0.359249	0.346045	0.282111	0.250683	0.194936
0.547896	0.557993	0.722036	0.622145	0.508963	0.499504	0.438019	0.403126	0.305428	0.249779	0.191104
0.840937	0.558263	0.668376	0.647536	0.626094	0.556384	0.405824	0.412518	0.292670	0.244447	0.193891
0.629629	0.697966	0.707766	0.681127	0.511208	0.410833	0.450372	0.337796	0.312708	0.256363	0.200487
0.836864	0.684634	0.526457	0.577748	0.535626	0.388593	0.449857	0.373183	0.290738	0.261814	0.203118
0.721618	0.579796	0.522375	0.631509	0.412943	0.545456	0.373187	0.311294	0.328908	0.231889	0.190375
0.668164	0.575929	0.497908	0.530808	0.515107	0.481454	0.434352	0.405714	0.327140	0.252663	0.195799
0.882685	0.500772	0.595019	0.461563	0.570122	0.374107	0.486877	0.405714	0.302386	0.255082	0.193099
0.851907	0.718090	0.588968	0.627220	0.495452	0.444386	0.405714	0.405714	0.405714	0.226880	0.192904
0.761240	0.699344	0.523099	0.524438	0.550432	0.544540	0.452589	0.405714	0.405714	0.249590	0.197613
0.819478	0.672958	0.714523	0.562169	0.523221	0.411022	0.403633	0.342645	0.317103	0.262062	0.197091
0.776635	0.553029	0.480492	0.500276	0.518296	0.458322	0.405714	0.405714	0.405714	0.277650	0.200366
0.670040	0.798507	0.669906	0.663350	0.621096	0.451326	0.463567	0.362752	0.273473	0.269472	0.194975
0.536928	0.558592	0.600927	0.590500	0.431249	0.426791	0.399471	0.341335	0.346527	0.264493	0.195297
0.794370	0.718094	0.584812	0.507183	0.613077	0.397278	0.423498	0.364479	0.349019	0.276854	0.192388
0.712979	0.608828	0.729015	0.450935	0.563609	0.546041	0.423252	0.405524	0.352781	0.280149	0.197955
0.628483	0.734000	0.489464	0.686786	0.508807	0.464971	0.437161	0.420316	0.311364	0.256127	0.194463
0.866672	0.746972	0.603726	0.556126	0.495504	0.496697	0.407033	0.405714	0.405714	0.405714	0.192838
0.704864	0.801107	0.678871	0.573638	0.471955	0.552288	0.404421	0.368575	0.294736	0.247791	0.195053
0.603802	0.626725	0.610535	0.499433	0.439063	0.454292	0.478554	0.361289	0.344501	0.271579	0.221429
0.870483	0.506464	0.632983	0.508491	0.448294	0.404662	0.401220	0.330729	0.286736	0.252005	0.191017
0.821607	0.649323	0.532629	0.613277	0.530062	0.538453	0.433286	0.405714	0.405714	0.235213	0.195319
0.534914	0.579722	0.676157	0.674832	0.613028	0.444059	0.430003	0.307408	0.299429	0.239969	0.191959
0.666137	0.799058	0.611590	0.579097	0.615205	0.473231	0.417347	0.405714	0.405714	0.361438	0.196543
0.536845	0.675236	0.700907	0.700832	0.535896	0.532898	0.348271	0.311773	0.340643	0.232828	0.196275
0.678070	0.517404	0.617944	0.554851	0.578537	0.538686	0.456727	0.405714	0.405714	0.405714	0.192110
0.717062	0.802392	0.509045	0.507752	0.610899	0.434101	0.484754	0.345029	0.306272	0.251867	0.201851
0.731516	0.816939	0.736832	0.613612	0.608029	0.480416	0.475423	0.349151	0.287095	0.261789	0.188142
0.703634	0.563620	0.728324	0.533608	0.452907	0.504830	0.464160	0.412496	0.277691	0.248237	0.190740
0.716783	0.803886	0.517232	0.527063	0.515595	0.471721	0.405714	0.405714	0.405714	0.405714	0.196154
0.748205	0.784885	0.601030	0.452862	0.501405	0.472071	0.465618	0.355035	0.314927	0.249249	0.193682
0.589135	0.535918	0.623277	0.542195	0.561320	0.405714	0.405714	0.405714	0.405714	0.405714	0.195860
0.717210	0.612175	0.719849	0.694574	0.545797	0.510478	0.379170	0.414535	0.337908	0.236389	0.192874
0.887308	0.709719	0.604342	0.618054	0.501583	0.479734	0.423914	0.322328	0.334222	0.235955	0.190169
0.693654	0.607402	0.601406	0.623753	0.447325	0.414698	0.477025	0.307194	0.338981	0.248159	0.198243
0.540228	0.628664	0.613060	0.559480	0.566070	0.505235	0.356006	0.400514	0.299367	0.236038	0.199331
0.592668	0.637927	0.609580	0.657079	0.457470	0.442541	0.358088	0.387723	0.284300	0.232977	0.190728
0.658462	0.501281	0.487223	0.470644	0.480691	0.489109	0.338246	0.344921	0.299676	0.247302	0.196154
0.617070	0.715639	0.735726	0.544262	0.611494	0.388774	0.412901	0.381559	0.315530	0.255063	0.191938
0.717589	0.662878	0.488947	0.667020	0.463977	0.424856	0.405714	0.405714	0.294787	0.239375	0.193425
0.824861	0.507682	0.676518	0.588418	0.453080	0.515563	0.429402	0.405714	0.405714	0.260929	0.194016
0.855971	0.717542	0.745615	0.575295	0.516217	0.445512	0.378780	0.311245	0.325700	0.253304	0.198049
0.717282	0.652625	0.614902	0.688845	0.488828	0.383263	0.469423	0.383927	0.332739	0.263881	0.193151
0.547606	0.516103	0.494505	0.511894	0.527613	0.445121	0.460526	0.405714	0.283148	0.235796	0.189188
0.602437	0.708303	0.549213	0.618714	0.556356	0.461953	0.484811	0.370702	0.281493	0.244156	0.194261
0.796739	0.779757	0.666737	0.672196	0.488846	0.521840	0.410725	0.405714	0.310592	0.243018	0.191440
0.706893	0.617440	0.648068	0.574305	0.487235	0.411267	0.405714	0.405714	0.307717	0.268524	0.201233
0.538863	0.656586	0.730183	0.488928	0.613887	0.373048	0.484902	0.405714	0.280994	0.264600	0.197068
0.686801	0.590208	0.587042	0.473815	0.505800	0.506785	0.426940	0.412764	0.297232	0.256785	0.195199
0.658870	0.686933	0.645934	0.459820	0.460214	0.441225	0.405714	0.363259	0.339353	0.234940	0.191533
0.716375	0.814877	0.591526	0.511348	0.553367	0.405714	0.405714	0.405714	0.405714	0.235987	0.195104
0.702908	0.804174	0.737227	0.527992	0.508800	0.537463	0.436003	0.324435	0.336783	0.264447	0.195604
0.797777	0.740067	0.526644	0.679335	0.501232	0.398095	0.480540	0.367087	0.280985	0.267284	0.197337
0.621865	0.600138	0.585428	0.540907	0.612415	0.538668	0.491235	0.310654	0.298157	0.241932	0.194549
0.640890	0.673119	0.578905	0.518147	0.417674	0.405714	0.429390	0.336720	0.305444	0.256025	0.196686
0.659731	0.545572	0.757300	0.658013	0.537284	0.429703	0.457416	0.321469	0.302409	0.265546	0.199513
0.858684	0.810616	0.616782	0.556222	0.458516	0.554383	0.415460	0.406868	0.292062	0.252247	0.198494
```
