## Supplementary File 3 for "Novel Comparison of Evaluation Metrics for Gene Ontology Classifiers Reveals Drastic Performance Differences": max_GC_Jacc.elab

```
# goa_pos:  data/cafa2012.genego.sc
# goa_neg:  data/cafa2012.genego.neg.sc
# obo_file: data/go.obo
# ic_file:  (null)
# prop_par: T
# rot_pos:  T
# R:        4
# rseed:    1
# mode:     LIST=go,TH=th,SUMF1=mean,SUMF2=max,SF=Jacc,SIMF=NULL,MINCS=10,GOC=46316
0.000000	0.100113	0.200226	0.300056	0.400169	0.500000	0.600113	0.700226	0.800056	0.900169	1.000000
0.717315	0.403849	0.427552	0.505265	0.361476	0.358552	0.302198	0.222466	0.183673	0.183673	0.105084
0.480435	0.510701	0.566603	0.349355	0.365693	0.314287	0.318517	0.243212	0.188116	0.143310	0.103533
0.508066	0.677846	0.523210	0.434109	0.366661	0.348908	0.242745	0.262116	0.206153	0.152407	0.109576
0.603501	0.467024	0.586838	0.357611	0.423860	0.299277	0.247493	0.252722	0.206515	0.154338	0.105575
0.514136	0.496850	0.435117	0.384329	0.315188	0.286216	0.292390	0.199000	0.190585	0.148804	0.106949
0.563188	0.651853	0.482338	0.340215	0.326985	0.261207	0.250417	0.255962	0.188823	0.141275	0.106621
0.751977	0.631701	0.516639	0.398371	0.379529	0.266730	0.285826	0.264939	0.208890	0.146359	0.104280
0.740913	0.541782	0.485881	0.453552	0.287313	0.346508	0.273394	0.244656	0.184483	0.183673	0.106043
0.558525	0.507149	0.419869	0.378069	0.379074	0.377882	0.227689	0.255730	0.201281	0.154296	0.108112
0.626958	0.614355	0.392412	0.474645	0.346764	0.282577	0.249969	0.216440	0.179210	0.146096	0.100819
0.458842	0.621995	0.443316	0.324976	0.375301	0.365562	0.261012	0.214313	0.193108	0.138465	0.134328
0.452230	0.513873	0.583229	0.417587	0.317967	0.309465	0.228453	0.201892	0.201392	0.139547	0.106618
0.515117	0.581357	0.389255	0.477192	0.428675	0.307262	0.274184	0.197383	0.205836	0.139650	0.103675
0.572016	0.502110	0.579404	0.515958	0.406938	0.309343	0.229592	0.197242	0.180617	0.146641	0.104894
0.745436	0.520620	0.531324	0.401701	0.330414	0.285843	0.232114	0.215400	0.182621	0.139843	0.104431
0.568150	0.670107	0.548176	0.515765	0.312404	0.363178	0.243921	0.212214	0.208177	0.147896	0.106333
0.548144	0.508848	0.543566	0.476922	0.412146	0.350061	0.319363	0.264600	0.196903	0.151166	0.107302
0.685637	0.523766	0.472339	0.494446	0.349409	0.271473	0.244798	0.205750	0.177387	0.148627	0.103857
0.705460	0.589605	0.494446	0.413295	0.365207	0.354789	0.262378	0.198619	0.179678	0.130193	0.102473
0.452291	0.506811	0.424175	0.381302	0.306832	0.293248	0.274249	0.236833	0.173649	0.144197	0.102231
0.496144	0.554575	0.525445	0.362236	0.293747	0.315194	0.297690	0.224144	0.186851	0.145598	0.105606
0.632208	0.411654	0.408890	0.423972	0.411479	0.336777	0.249279	0.258890	0.187896	0.155594	0.108628
0.537582	0.655734	0.509910	0.331203	0.424891	0.367566	0.290954	0.229905	0.183673	0.127442	0.101013
0.708111	0.494550	0.415909	0.387681	0.342295	0.306025	0.239117	0.224377	0.201678	0.146243	0.107095
0.489392	0.469920	0.450665	0.387151	0.358416	0.375046	0.275929	0.243947	0.191058	0.149594	0.110914
0.542782	0.656127	0.489710	0.469023	0.345465	0.265664	0.251541	0.258570	0.179935	0.139294	0.103994
0.576751	0.657746	0.366371	0.515284	0.307647	0.381372	0.273707	0.257774	0.203147	0.153699	0.102058
0.544496	0.510725	0.401045	0.492427	0.378044	0.282109	0.261472	0.216995	0.198694	0.134355	0.106075
0.596250	0.541362	0.449143	0.441525	0.367773	0.280618	0.219248	0.228539	0.201444	0.140839	0.105322
0.591765	0.399243	0.389897	0.331217	0.442365	0.293347	0.276314	0.195394	0.183673	0.183673	0.109985
0.766299	0.523533	0.503967	0.431414	0.446373	0.280018	0.286526	0.251980	0.211024	0.183673	0.107490
0.481943	0.616491	0.588077	0.394678	0.362973	0.273823	0.312128	0.199352	0.181435	0.148266	0.109068
0.680260	0.477696	0.416441	0.397396	0.302553	0.267462	0.286973	0.256814	0.206692	0.145800	0.104844
0.596236	0.505332	0.521200	0.511529	0.431430	0.266659	0.226759	0.219704	0.171489	0.135785	0.106564
0.764460	0.482823	0.385188	0.345738	0.359355	0.284567	0.223602	0.201392	0.170255	0.142883	0.104617
0.447521	0.593701	0.430664	0.336211	0.321013	0.293378	0.246904	0.206064	0.193639	0.148414	0.107920
0.550563	0.523376	0.395641	0.495880	0.366838	0.372014	0.281242	0.196100	0.195024	0.145465	0.103847
0.571862	0.529622	0.533026	0.424761	0.377048	0.303709	0.270608	0.236898	0.207573	0.151682	0.106216
0.491641	0.525031	0.438100	0.386826	0.359707	0.290824	0.286800	0.268884	0.185331	0.142963	0.103751
0.533924	0.656738	0.531028	0.421330	0.420628	0.374242	0.262641	0.231650	0.190791	0.159062	0.107586
0.750793	0.641962	0.497928	0.510975	0.443212	0.356285	0.272653	0.234844	0.201358	0.142273	0.108904
0.677172	0.558490	0.481330	0.422122	0.304898	0.347076	0.272107	0.218229	0.190973	0.153484	0.105885
0.616173	0.601469	0.436927	0.465470	0.357139	0.315678	0.251648	0.257213	0.188112	0.155127	0.105819
0.747657	0.490535	0.381024	0.341559	0.314924	0.355075	0.279995	0.192686	0.163032	0.163265	0.156863
0.435393	0.525708	0.455140	0.351999	0.391504	0.314015	0.254707	0.199887	0.183673	0.135251	0.104066
0.750764	0.414669	0.561000	0.458538	0.396808	0.369302	0.307909	0.226743	0.186454	0.154401	0.103479
0.437397	0.543043	0.524786	0.354338	0.298923	0.306268	0.229338	0.246988	0.165533	0.151970	0.109679
0.493544	0.469859	0.392782	0.475635	0.432188	0.320254	0.302232	0.209086	0.184535	0.139373	0.104198
0.508080	0.415807	0.539877	0.351039	0.374580	0.367126	0.232319	0.233059	0.179803	0.153202	0.105808
0.608785	0.671611	0.362938	0.425554	0.367699	0.325887	0.272460	0.233372	0.190888	0.149124	0.106263
0.616151	0.659340	0.365023	0.506675	0.384216	0.306848	0.274165	0.240755	0.193435	0.144400	0.104397
0.598206	0.553625	0.565385	0.446463	0.307211	0.364218	0.224726	0.200003	0.208181	0.150770	0.105361
0.557781	0.519100	0.561089	0.393909	0.332118	0.263309	0.272891	0.237111	0.190583	0.150486	0.104174
0.685967	0.480115	0.518962	0.365129	0.378593	0.263273	0.308835	0.212041	0.175082	0.144590	0.106218
0.533391	0.486048	0.523829	0.378890	0.436268	0.313592	0.289358	0.257692	0.174474	0.137546	0.105304
0.437579	0.426567	0.533133	0.402152	0.402064	0.274646	0.255431	0.209424	0.188487	0.132253	0.105306
0.558059	0.536905	0.430480	0.410799	0.288906	0.368273	0.307269	0.223931	0.197322	0.144381	0.104241
0.517790	0.610467	0.402983	0.499068	0.414360	0.259724	0.274237	0.193990	0.210756	0.146330	0.104942
0.666988	0.521927	0.465264	0.359091	0.315307	0.303597	0.268428	0.238444	0.200415	0.143982	0.105598
0.520606	0.433438	0.470335	0.431607	0.333091	0.296757	0.273580	0.213520	0.174718	0.136530	0.104044
0.537039	0.472503	0.409093	0.445814	0.293277	0.257410	0.276926	0.252074	0.174228	0.145794	0.108111
0.630807	0.552613	0.523952	0.387946	0.410602	0.289876	0.252252	0.191280	0.183673	0.183673	0.103958
0.613267	0.628306	0.495785	0.510476	0.352395	0.296959	0.290665	0.258363	0.180733	0.157588	0.105089
0.508826	0.632787	0.502767	0.416172	0.316427	0.364206	0.252618	0.250227	0.164632	0.140150	0.104244
0.554194	0.468377	0.421598	0.347789	0.352537	0.349895	0.279003	0.212521	0.186981	0.150066	0.106072
0.555594	0.612763	0.466561	0.374114	0.332492	0.308766	0.268972	0.240870	0.173767	0.149524	0.102279
0.479681	0.452432	0.433082	0.460289	0.349763	0.307771	0.257314	0.212662	0.171165	0.132042	0.142857
0.764995	0.447544	0.384372	0.409831	0.413525	0.329668	0.285991	0.208638	0.162190	0.143243	0.099563
0.730872	0.592963	0.463486	0.413521	0.345830	0.312576	0.250886	0.212569	0.179412	0.143187	0.104180
0.500266	0.491050	0.364739	0.399929	0.378475	0.356141	0.281241	0.221837	0.181042	0.157137	0.108015
0.522580	0.619168	0.440703	0.391679	0.421150	0.296109	0.247682	0.242918	0.181165	0.128242	0.103020
0.559972	0.532626	0.574154	0.363104	0.358039	0.316974	0.294197	0.251599	0.178581	0.142983	0.103584
0.729677	0.429289	0.567668	0.479070	0.286570	0.357347	0.294785	0.210580	0.180393	0.149254	0.149254
0.672273	0.567061	0.506278	0.433617	0.372820	0.306062	0.248622	0.201413	0.185323	0.142002	0.106093
0.639086	0.468387	0.556824	0.344269	0.361502	0.306816	0.322926	0.215954	0.183673	0.142994	0.109623
0.553586	0.508466	0.576355	0.412047	0.404450	0.292834	0.271078	0.212468	0.203230	0.139215	0.104947
0.763054	0.612265	0.388594	0.471120	0.349166	0.348963	0.271736	0.209490	0.177829	0.144645	0.105831
0.604218	0.516513	0.419063	0.337917	0.344897	0.254003	0.224762	0.236634	0.176684	0.154260	0.102890
0.544483	0.513528	0.472205	0.410722	0.439759	0.261402	0.271515	0.227781	0.168161	0.139117	0.105059
0.672579	0.667349	0.497381	0.375591	0.364055	0.263409	0.286916	0.195384	0.170867	0.141880	0.109594
0.462290	0.567064	0.489851	0.354941	0.380920	0.311334	0.283505	0.242604	0.183673	0.147892	0.106316
0.546764	0.528484	0.577774	0.455568	0.334132	0.274239	0.216937	0.260400	0.186654	0.150347	0.103824
0.550772	0.653404	0.479427	0.327275	0.321537	0.331813	0.268344	0.231681	0.177335	0.132917	0.104263
0.682887	0.549604	0.537409	0.345429	0.438574	0.295439	0.307399	0.215192	0.167327	0.158832	0.107734
0.515505	0.443567	0.557890	0.438246	0.380687	0.314828	0.272098	0.197791	0.178139	0.150659	0.105027
0.690530	0.482126	0.485477	0.381623	0.360967	0.260348	0.311922	0.208936	0.175380	0.145458	0.106882
0.671923	0.567917	0.430429	0.454812	0.348032	0.293077	0.246478	0.244073	0.177649	0.153499	0.102321
0.549269	0.543172	0.362956	0.402731	0.376661	0.317436	0.244900	0.229565	0.186910	0.147385	0.107371
0.589470	0.515266	0.496593	0.342487	0.379862	0.346020	0.278521	0.258162	0.196269	0.166667	0.104270
0.757988	0.482658	0.402706	0.474068	0.426341	0.295929	0.262728	0.193902	0.183673	0.183673	0.104547
0.766100	0.612820	0.451632	0.442112	0.366455	0.330996	0.273198	0.232202	0.193615	0.147219	0.104509
0.611146	0.669338	0.420966	0.431239	0.367022	0.321112	0.230593	0.207125	0.168835	0.133496	0.107247
0.736292	0.550554	0.514677	0.496452	0.438632	0.325941	0.263945	0.197282	0.158592	0.136553	0.102307
0.548504	0.432972	0.479182	0.391592	0.321492	0.306087	0.241494	0.253789	0.183673	0.183673	0.104080
0.505295	0.591618	0.531871	0.321290	0.401942	0.302685	0.284334	0.212289	0.197060	0.144553	0.107256
0.534181	0.507280	0.569190	0.450820	0.346418	0.351244	0.279979	0.244497	0.187761	0.141698	0.107962
0.444625	0.628702	0.442300	0.325883	0.293094	0.298549	0.310353	0.211119	0.165702	0.142058	0.103784
0.550972	0.466605	0.462909	0.325125	0.303281	0.313955	0.257451	0.233271	0.168987	0.140562	0.109504
0.559847	0.472282	0.578835	0.379049	0.362006	0.329124	0.316485	0.232014	0.191350	0.146592	0.104159
0.705904	0.473278	0.580762	0.396269	0.382999	0.253037	0.265545	0.245486	0.174208	0.154513	0.107337
0.534319	0.652477	0.457189	0.480134	0.375848	0.353483	0.254051	0.257051	0.171490	0.137215	0.105240
0.531024	0.663179	0.513087	0.371775	0.297483	0.338207	0.308050	0.260860	0.207495	0.151994	0.107295
0.588856	0.560011	0.389834	0.469206	0.355861	0.311381	0.267031	0.228257	0.187348	0.143637	0.104749
0.458388	0.429720	0.358168	0.496699	0.365269	0.265134	0.280799	0.210765	0.159423	0.147657	0.105947
0.520716	0.515597	0.564655	0.348383	0.333077	0.377939	0.308784	0.255142	0.183673	0.141809	0.148148
0.730843	0.431083	0.424683	0.399637	0.313030	0.248715	0.244706	0.231430	0.202482	0.131267	0.103152
0.614028	0.422326	0.439255	0.366247	0.315623	0.348123	0.303662	0.234701	0.171132	0.141380	0.105234
0.550536	0.649896	0.385636	0.404272	0.323354	0.286886	0.305838	0.253582	0.172938	0.142941	0.107099
0.737166	0.652950	0.583865	0.376024	0.308911	0.257313	0.261468	0.206685	0.166642	0.152534	0.105303
0.679973	0.446498	0.377227	0.417145	0.306998	0.254390	0.247873	0.240211	0.184212	0.140068	0.101410
0.493415	0.582805	0.554032	0.490915	0.435267	0.286440	0.268018	0.220316	0.210549	0.145846	0.106529
0.677474	0.554201	0.485735	0.387320	0.413430	0.355775	0.316664	0.224772	0.197634	0.145004	0.102826
0.610304	0.549669	0.369679	0.411662	0.413627	0.326412	0.249457	0.216912	0.186467	0.156644	0.105439
0.454378	0.448615	0.480604	0.328144	0.383609	0.375932	0.273477	0.192283	0.183673	0.183673	0.102157
0.545172	0.495577	0.532757	0.388625	0.325645	0.327190	0.251591	0.211250	0.192912	0.135496	0.102957
0.599129	0.593253	0.439784	0.421551	0.370009	0.361479	0.242057	0.232196	0.189398	0.137200	0.105816
0.693567	0.521722	0.454585	0.509278	0.396861	0.347485	0.297615	0.202878	0.162207	0.142006	0.109310
0.697417	0.558032	0.435524	0.332573	0.384033	0.318347	0.305539	0.219221	0.168209	0.144226	0.104108
0.707782	0.422217	0.482298	0.496909	0.405293	0.286072	0.273119	0.223986	0.181459	0.153511	0.107902
0.532185	0.555577	0.366074	0.434848	0.427625	0.286822	0.282516	0.218294	0.202574	0.183673	0.104024
0.468760	0.601915	0.476677	0.439513	0.291995	0.312898	0.264844	0.227570	0.209757	0.143365	0.109181
0.715683	0.614170	0.365211	0.377615	0.336771	0.343534	0.264559	0.245618	0.187246	0.146597	0.111386
0.739967	0.624850	0.475672	0.319820	0.323175	0.327045	0.234639	0.219979	0.188520	0.183673	0.106148
0.448225	0.485563	0.422663	0.498190	0.404390	0.290975	0.236092	0.206582	0.203941	0.146341	0.102616
0.479372	0.473098	0.596290	0.404074	0.311014	0.327690	0.287354	0.266378	0.192384	0.151007	0.103907
0.479740	0.672987	0.422960	0.492530	0.440897	0.339033	0.312141	0.258916	0.174302	0.156687	0.105138
0.621068	0.461475	0.401572	0.394836	0.355467	0.260081	0.294493	0.210569	0.199140	0.137144	0.106495
0.762404	0.488912	0.530788	0.391652	0.377923	0.327284	0.321784	0.193607	0.199653	0.144352	0.107656
0.596717	0.558052	0.561121	0.344275	0.387824	0.295298	0.255642	0.215142	0.196107	0.148582	0.103446
0.665239	0.476095	0.363617	0.338126	0.313787	0.354898	0.316436	0.227505	0.208823	0.155782	0.104537
0.607651	0.606539	0.403033	0.442630	0.334256	0.382196	0.281839	0.269798	0.181599	0.144789	0.106128
0.487076	0.471061	0.381289	0.402449	0.403756	0.364832	0.274050	0.234866	0.185410	0.145291	0.104356
0.623554	0.408161	0.365752	0.364431	0.353753	0.364268	0.311173	0.194516	0.184551	0.143886	0.108545
0.589062	0.656110	0.462935	0.423755	0.373404	0.266739	0.250737	0.202037	0.198496	0.152237	0.106703
0.469146	0.497476	0.421439	0.423268	0.394871	0.331348	0.226685	0.235343	0.193665	0.136455	0.107974
0.528321	0.666769	0.502810	0.416142	0.338192	0.306983	0.245637	0.213525	0.182001	0.139236	0.104325
0.581542	0.619475	0.422118	0.422322	0.439069	0.371416	0.252372	0.215573	0.172139	0.149463	0.108869
0.700861	0.542595	0.509272	0.441840	0.371326	0.354361	0.265317	0.237491	0.167961	0.135200	0.104604
0.560836	0.401861	0.576569	0.318139	0.335266	0.335619	0.310119	0.253416	0.161917	0.153406	0.104327
0.697326	0.454515	0.411090	0.484527	0.435370	0.318155	0.303557	0.249336	0.183673	0.131984	0.104050
0.500904	0.604765	0.421573	0.369662	0.368440	0.334391	0.279846	0.208164	0.198871	0.137829	0.104646
0.567807	0.593519	0.527172	0.357973	0.378889	0.293111	0.279087	0.233905	0.183673	0.148082	0.105639
0.591235	0.515792	0.478302	0.331277	0.367064	0.253459	0.299946	0.221086	0.164205	0.156421	0.111536
0.753251	0.666577	0.356233	0.511210	0.340403	0.329149	0.316292	0.241747	0.177432	0.150375	0.103907
0.594916	0.403810	0.521685	0.364211	0.343473	0.332059	0.320121	0.255122	0.203344	0.151446	0.106968
0.557568	0.441173	0.453824	0.408644	0.378275	0.295045	0.277093	0.196744	0.183316	0.148089	0.105934
0.598632	0.512174	0.412800	0.401082	0.425119	0.298193	0.256551	0.212729	0.160049	0.132102	0.103159
0.658688	0.479091	0.534768	0.340655	0.331716	0.313360	0.228298	0.235995	0.179103	0.140250	0.150943
0.570410	0.467182	0.404586	0.499196	0.336080	0.372135	0.253819	0.220201	0.209620	0.141631	0.105142
0.759983	0.468776	0.403481	0.403592	0.310201	0.265144	0.283021	0.274286	0.254545	0.264151	0.254545
0.566869	0.559716	0.364045	0.513036	0.389890	0.293321	0.288211	0.236066	0.186985	0.154943	0.106785
0.500686	0.523959	0.533187	0.408160	0.348353	0.290740	0.316654	0.208742	0.185973	0.158167	0.106187
0.554102	0.529609	0.410758	0.463216	0.353294	0.285803	0.227119	0.203943	0.184543	0.150777	0.103743
0.548039	0.447139	0.580778	0.399799	0.431289	0.370238	0.225968	0.236251	0.207783	0.139104	0.106573
0.521511	0.443587	0.571308	0.328703	0.340064	0.302513	0.280062	0.223812	0.181640	0.132549	0.104244
0.719376	0.599439	0.372526	0.387148	0.432547	0.313471	0.226662	0.226512	0.160529	0.134259	0.108371
0.749379	0.467276	0.543224	0.503607	0.419978	0.377679	0.276473	0.245902	0.192368	0.136639	0.105113
0.546695	0.623290	0.443884	0.435075	0.306602	0.259652	0.268008	0.236477	0.183673	0.183673	0.104680
0.699031	0.463229	0.472303	0.346785	0.289277	0.336078	0.281818	0.212388	0.178662	0.139873	0.103394
0.614171	0.403162	0.484189	0.430727	0.434676	0.306555	0.270532	0.217611	0.208774	0.158096	0.106565
0.454328	0.510120	0.587516	0.507519	0.438748	0.351698	0.243379	0.201718	0.217307	0.146542	0.107449
0.748647	0.672031	0.518875	0.469209	0.352156	0.309594	0.305287	0.227775	0.174241	0.141801	0.105775
0.604040	0.453924	0.458455	0.490584	0.369866	0.313768	0.261364	0.258277	0.177977	0.150259	0.106090
0.697247	0.587834	0.490828	0.363607	0.312176	0.343228	0.254743	0.215000	0.178526	0.149231	0.103887
0.502653	0.605711	0.559570	0.454442	0.367344	0.309178	0.236366	0.198946	0.187011	0.146830	0.106370
0.587632	0.592451	0.463760	0.381140	0.405390	0.260374	0.255922	0.200025	0.168822	0.132863	0.103383
0.649745	0.568319	0.421224	0.400187	0.403963	0.367652	0.275249	0.232057	0.205772	0.151238	0.110354
0.495010	0.522760	0.392972	0.370909	0.345932	0.315774	0.270095	0.216383	0.182260	0.141245	0.103996
0.543297	0.412505	0.486405	0.376784	0.342800	0.319922	0.311719	0.233070	0.183673	0.183673	0.106679
0.499169	0.555420	0.461420	0.410755	0.430624	0.300030	0.268088	0.195249	0.202510	0.135201	0.105359
0.690529	0.509926	0.531571	0.484841	0.285281	0.327858	0.253123	0.206388	0.197009	0.149328	0.106546
0.758671	0.465131	0.565265	0.317122	0.297149	0.315562	0.250489	0.216979	0.185617	0.144559	0.106976
0.559650	0.648787	0.403372	0.401521	0.429235	0.330854	0.270282	0.255886	0.203537	0.155538	0.105471
0.481351	0.431775	0.520252	0.517090	0.314805	0.332618	0.281166	0.245766	0.194390	0.148931	0.105515
0.479526	0.606074	0.520494	0.327863	0.346063	0.297740	0.306954	0.253646	0.198182	0.160702	0.104711
0.485911	0.665059	0.415343	0.374202	0.339014	0.371858	0.251829	0.258931	0.201261	0.183673	0.122449
0.759844	0.516760	0.429053	0.326654	0.405266	0.309016	0.299551	0.220004	0.201931	0.148423	0.104474
0.696214	0.445406	0.385834	0.369184	0.428826	0.291805	0.282227	0.262697	0.199934	0.134539	0.107159
0.519443	0.479455	0.360560	0.400250	0.377344	0.363393	0.242780	0.204852	0.165572	0.145122	0.103420
0.646499	0.499084	0.487187	0.412719	0.325093	0.332130	0.299044	0.227682	0.186418	0.157710	0.103288
0.651014	0.559827	0.569437	0.434120	0.419922	0.369955	0.284597	0.238949	0.190459	0.183673	0.107568
0.640594	0.433657	0.510903	0.429506	0.303232	0.356946	0.274836	0.206717	0.201644	0.183673	0.107412
0.685821	0.628138	0.536127	0.489741	0.339646	0.255739	0.235324	0.224783	0.197806	0.145033	0.107730
0.561831	0.493201	0.551974	0.451867	0.395048	0.296842	0.315440	0.260243	0.168062	0.147969	0.104058
0.766229	0.604906	0.595596	0.406465	0.373238	0.310871	0.319187	0.199402	0.197176	0.154922	0.106914
0.693069	0.608836	0.404558	0.484939	0.435901	0.292275	0.312548	0.244393	0.197654	0.153426	0.110548
0.591285	0.668577	0.547254	0.459135	0.306239	0.332231	0.258256	0.232761	0.180059	0.142288	0.105193
0.715089	0.524517	0.356683	0.413091	0.374949	0.274081	0.316862	0.233010	0.210329	0.143833	0.107694
0.662087	0.459010	0.582901	0.393240	0.362270	0.278503	0.262459	0.223131	0.183673	0.183673	0.108113
0.515579	0.509552	0.448713	0.416164	0.405778	0.301209	0.275637	0.218545	0.194558	0.147226	0.105944
0.685964	0.495719	0.476831	0.355364	0.392341	0.316476	0.236881	0.227724	0.171549	0.145161	0.106900
0.467744	0.483920	0.465952	0.331195	0.345405	0.335162	0.261241	0.240445	0.197546	0.183673	0.183673
0.529721	0.648568	0.461114	0.384118	0.371153	0.288480	0.316831	0.199826	0.206930	0.142238	0.114679
0.663255	0.432237	0.434473	0.459279	0.426891	0.318181	0.316665	0.226906	0.179908	0.147079	0.105203
0.607022	0.403617	0.578272	0.398660	0.365872	0.329652	0.256498	0.218343	0.195399	0.141436	0.107373
0.734252	0.599491	0.457363	0.347506	0.386194	0.375252	0.275688	0.260102	0.179283	0.157642	0.110593
0.623194	0.405162	0.475124	0.398924	0.399117	0.340808	0.232471	0.222729	0.163194	0.136201	0.106255
0.517928	0.583839	0.506038	0.474744	0.361294	0.324195	0.263749	0.205619	0.218750	0.218750	0.218750
0.766485	0.548370	0.570110	0.336723	0.361476	0.286408	0.287866	0.236901	0.192697	0.142212	0.106470
0.622228	0.433629	0.429503	0.366381	0.322782	0.293074	0.302762	0.211340	0.184560	0.150368	0.110160
0.662253	0.552609	0.463382	0.436077	0.308297	0.284677	0.274537	0.234364	0.201154	0.156640	0.108413
0.480597	0.459412	0.556575	0.392106	0.374005	0.307855	0.241908	0.243432	0.190834	0.142351	0.104819
0.455379	0.447783	0.364069	0.386061	0.347082	0.332477	0.274256	0.262278	0.194847	0.159231	0.103715
0.438418	0.398850	0.478496	0.426232	0.313339	0.367639	0.244213	0.254490	0.198998	0.145704	0.103929
0.676743	0.479561	0.578862	0.392882	0.383398	0.303852	0.247596	0.255780	0.196669	0.138087	0.108041
0.713047	0.591183	0.426440	0.418279	0.425154	0.256185	0.295619	0.238897	0.179875	0.133373	0.107466
0.668088	0.559554	0.509481	0.328915	0.340880	0.264011	0.261776	0.243794	0.183133	0.139314	0.105840
0.484792	0.561079	0.416009	0.324740	0.395634	0.334592	0.264904	0.209950	0.161906	0.140327	0.105158
0.493780	0.512472	0.525016	0.346798	0.374071	0.333708	0.250137	0.220889	0.165542	0.144553	0.103675
0.430373	0.567562	0.471087	0.319183	0.295321	0.326446	0.244808	0.255518	0.193161	0.140625	0.107714
0.724908	0.675090	0.370512	0.326329	0.393205	0.310334	0.235141	0.212961	0.168841	0.139891	0.107523
0.490350	0.402962	0.536931	0.340283	0.394051	0.320208	0.283491	0.251378	0.187061	0.150406	0.102059
0.459454	0.499999	0.422803	0.380041	0.355676	0.320011	0.294518	0.274368	0.198101	0.160050	0.106188
0.574829	0.655367	0.387306	0.360432	0.362699	0.292223	0.277962	0.239348	0.205389	0.139886	0.109068
0.515642	0.632036	0.431410	0.456581	0.418687	0.334433	0.243797	0.213739	0.198459	0.138669	0.103878
0.499793	0.430906	0.381728	0.397819	0.315574	0.274625	0.289104	0.222775	0.177796	0.147664	0.104631
0.755264	0.504285	0.470169	0.457670	0.439295	0.354418	0.276923	0.221762	0.195299	0.137081	0.103713
0.588654	0.475405	0.570367	0.447054	0.304939	0.386802	0.294362	0.244798	0.175464	0.146860	0.107353
0.744435	0.448352	0.424577	0.375286	0.373084	0.354674	0.252118	0.259168	0.198949	0.145630	0.106628
0.490649	0.533204	0.550736	0.473392	0.399264	0.302469	0.237118	0.184802	0.183673	0.183673	0.104840
0.605386	0.519204	0.445143	0.394779	0.319694	0.346132	0.237197	0.222635	0.189935	0.140838	0.105504
0.570504	0.530132	0.372948	0.357240	0.284357	0.307456	0.274455	0.244751	0.165910	0.156263	0.106879
0.448602	0.668974	0.433404	0.329097	0.366056	0.275233	0.303188	0.222857	0.182322	0.142982	0.108564
0.542181	0.476194	0.547712	0.500151	0.319396	0.277596	0.274444	0.240533	0.189425	0.183673	0.105636
0.490985	0.473163	0.415570	0.396355	0.308119	0.262715	0.294648	0.214462	0.167153	0.147180	0.103722
0.450864	0.661646	0.535745	0.502061	0.339248	0.325698	0.280459	0.247882	0.188908	0.156256	0.150943
0.514379	0.561943	0.477889	0.469632	0.355174	0.300653	0.257649	0.202404	0.185053	0.134228	0.107963
0.665852	0.630851	0.503921	0.429460	0.350163	0.333783	0.273167	0.225978	0.214944	0.152675	0.107096
0.638496	0.497962	0.576328	0.356910	0.345465	0.357234	0.274522	0.253184	0.172906	0.162850	0.107651
0.553661	0.624027	0.572495	0.449888	0.446071	0.329093	0.299362	0.248059	0.173126	0.149013	0.108839
0.638860	0.448112	0.485739	0.442230	0.403491	0.270834	0.306766	0.234808	0.189574	0.146098	0.102592
0.623778	0.455553	0.421639	0.417512	0.284915	0.262023	0.307493	0.201393	0.184656	0.144193	0.123476
0.438462	0.408448	0.548407	0.428309	0.286926	0.336816	0.238223	0.255426	0.205007	0.153770	0.105043
0.569489	0.599755	0.425837	0.389837	0.365587	0.357600	0.225278	0.214021	0.175143	0.138538	0.102198
0.486947	0.527872	0.579875	0.503867	0.359545	0.342206	0.293214	0.224098	0.190110	0.142857	0.105923
0.764647	0.589969	0.531253	0.320819	0.294682	0.346377	0.292099	0.195671	0.185943	0.144552	0.104368
0.448729	0.546613	0.474514	0.415836	0.284853	0.256231	0.305784	0.250511	0.183673	0.147029	0.103864
0.479960	0.558782	0.394675	0.404068	0.386542	0.321499	0.284869	0.217622	0.177237	0.145420	0.108640
0.718631	0.398976	0.399387	0.362391	0.421930	0.313944	0.258291	0.255957	0.183673	0.183673	0.104667
0.582798	0.516195	0.566952	0.373595	0.426759	0.383254	0.316520	0.205408	0.183671	0.141312	0.107305
0.739549	0.671243	0.408349	0.440962	0.369610	0.264285	0.275558	0.218837	0.169554	0.135349	0.105802
0.662614	0.421425	0.386393	0.397141	0.411552	0.374585	0.266620	0.216066	0.177778	0.140526	0.106653
0.517483	0.494662	0.488590	0.489768	0.371974	0.349762	0.294220	0.256110	0.183673	0.142621	0.107210
0.582174	0.595815	0.444639	0.423285	0.368417	0.354706	0.298870	0.200132	0.198562	0.133933	0.104693
0.604524	0.478203	0.472305	0.385741	0.348809	0.311370	0.228951	0.243317	0.174216	0.142948	0.102874
0.684052	0.419155	0.494285	0.439923	0.303653	0.318706	0.246779	0.205000	0.189973	0.148548	0.107878
0.745576	0.579606	0.478104	0.512380	0.321880	0.335242	0.263954	0.251472	0.208629	0.137601	0.107262
0.522625	0.519903	0.396469	0.492603	0.394895	0.288967	0.261968	0.236472	0.162007	0.146529	0.105548
0.585383	0.518848	0.394032	0.471703	0.429657	0.308325	0.242601	0.213839	0.193675	0.183673	0.101968
0.472387	0.472906	0.572419	0.476456	0.386736	0.380124	0.276041	0.216899	0.185768	0.157936	0.110578
0.633703	0.444925	0.517245	0.498816	0.367441	0.349119	0.297984	0.252094	0.174127	0.147778	0.103001
0.582416	0.472378	0.422184	0.418126	0.372962	0.325688	0.317708	0.229250	0.172605	0.140291	0.105526
0.487037	0.482352	0.442018	0.401841	0.308359	0.325522	0.305873	0.228109	0.206335	0.130786	0.108608
0.554964	0.573189	0.576064	0.351918	0.415049	0.358266	0.280726	0.251767	0.189769	0.147561	0.107654
0.549161	0.502414	0.561169	0.505255	0.375487	0.284994	0.327732	0.215811	0.192900	0.146113	0.106789
0.619644	0.461845	0.477258	0.406102	0.428911	0.312588	0.269304	0.252562	0.184034	0.152231	0.104845
0.597869	0.593078	0.426024	0.410443	0.414668	0.279150	0.249181	0.223503	0.171020	0.142982	0.105595
0.545641	0.407001	0.534256	0.442510	0.360501	0.305983	0.269632	0.240788	0.183673	0.140889	0.106385
0.448252	0.659050	0.424297	0.394531	0.370332	0.265168	0.236031	0.220042	0.201315	0.152505	0.103502
0.752685	0.395772	0.472225	0.445103	0.321980	0.249049	0.292174	0.246805	0.158983	0.127480	0.103127
0.538426	0.657261	0.428748	0.420616	0.301939	0.359434	0.304302	0.226801	0.199809	0.147252	0.108434
0.743431	0.548710	0.413002	0.460698	0.435467	0.345142	0.238727	0.215432	0.171385	0.139509	0.106288
0.527951	0.571343	0.454855	0.483275	0.396211	0.265638	0.261360	0.238180	0.201469	0.129675	0.103537
0.629790	0.655164	0.373846	0.404038	0.303622	0.330219	0.253851	0.189026	0.182206	0.141738	0.102551
0.541186	0.410454	0.445647	0.411964	0.361865	0.367792	0.252714	0.238201	0.194385	0.131898	0.103034
0.510865	0.402654	0.569737	0.433493	0.385885	0.363897	0.255685	0.250623	0.167482	0.150711	0.102538
0.585649	0.548061	0.474588	0.366263	0.393311	0.264719	0.281428	0.225292	0.201825	0.138382	0.105713
0.658400	0.652703	0.535238	0.507979	0.437895	0.338673	0.266812	0.269025	0.179960	0.140368	0.102793
0.587542	0.544695	0.485011	0.415975	0.404201	0.280317	0.278749	0.255638	0.183049	0.134127	0.104895
0.615703	0.510946	0.486684	0.467760	0.304066	0.322251	0.236244	0.240877	0.186442	0.157179	0.109244
0.520232	0.553083	0.398146	0.360555	0.401571	0.287269	0.290706	0.234319	0.207979	0.149049	0.102407
0.558223	0.535211	0.421674	0.502534	0.393756	0.254607	0.267746	0.222396	0.176268	0.134776	0.103448
0.556570	0.623360	0.392020	0.399138	0.292511	0.361074	0.273701	0.253593	0.193543	0.183673	0.106270
0.608341	0.536870	0.360268	0.504652	0.308825	0.339402	0.295155	0.222175	0.169159	0.148959	0.105689
0.767054	0.543678	0.537115	0.511739	0.285190	0.305527	0.238325	0.214105	0.186438	0.146859	0.106122
0.541352	0.476088	0.514978	0.401191	0.424281	0.277241	0.294663	0.228835	0.177551	0.144279	0.104889
0.564228	0.594102	0.482028	0.460832	0.321046	0.276695	0.273755	0.197342	0.165448	0.143203	0.105639
0.586268	0.539764	0.578762	0.432698	0.405125	0.353112	0.250222	0.226047	0.205618	0.144283	0.105681
0.538872	0.412417	0.502390	0.380938	0.359719	0.280229	0.291905	0.250395	0.165954	0.146783	0.106620
0.510512	0.621524	0.585043	0.447135	0.331452	0.373402	0.267989	0.195440	0.162911	0.155300	0.106928
0.511399	0.606481	0.462324	0.354213	0.402734	0.258545	0.288890	0.239104	0.186183	0.140283	0.108209
0.565968	0.669860	0.488519	0.453685	0.327909	0.295444	0.253856	0.222136	0.162594	0.143033	0.106191
0.639812	0.417150	0.504730	0.361498	0.405980	0.295957	0.317452	0.211612	0.163456	0.134260	0.105471
0.732187	0.492425	0.373759	0.443526	0.439888	0.310799	0.282390	0.212682	0.168627	0.136729	0.108513
0.488372	0.506524	0.537285	0.408004	0.354950	0.306697	0.227367	0.212273	0.195581	0.136470	0.104295
0.654249	0.592768	0.580007	0.399196	0.318793	0.366325	0.275377	0.254657	0.190377	0.152708	0.104587
0.499530	0.431236	0.581726	0.346663	0.306599	0.316614	0.271591	0.255037	0.189726	0.142996	0.100072
0.569047	0.466396	0.362097	0.333631	0.319102	0.362368	0.239985	0.230608	0.213337	0.142638	0.108498
0.522150	0.450700	0.438460	0.376564	0.283136	0.319195	0.277883	0.226964	0.176400	0.146659	0.110110
0.534419	0.662866	0.493291	0.414725	0.295784	0.303720	0.279049	0.219943	0.174129	0.154349	0.106696
0.748684	0.416280	0.455946	0.490776	0.302454	0.369189	0.264575	0.241158	0.212522	0.147120	0.107974
0.495773	0.529836	0.444805	0.395533	0.344482	0.355625	0.320867	0.220691	0.176647	0.154689	0.103202
0.546884	0.474257	0.411717	0.330633	0.353680	0.261374	0.273972	0.255568	0.201217	0.151234	0.105040
0.598084	0.663427	0.412824	0.381276	0.285524	0.271944	0.276487	0.259954	0.175868	0.149022	0.104029
0.757796	0.600245	0.532324	0.408341	0.363670	0.295719	0.283436	0.232679	0.171086	0.148328	0.105492
0.667292	0.385991	0.503260	0.370792	0.342901	0.349024	0.232278	0.251506	0.183673	0.183673	0.103922
0.746627	0.665206	0.416537	0.428308	0.411190	0.358687	0.303887	0.267623	0.193916	0.139015	0.107522
0.738494	0.554860	0.521372	0.435160	0.390929	0.333203	0.309007	0.237514	0.187002	0.156502	0.109750
0.548385	0.556805	0.417787	0.328295	0.403770	0.370887	0.251446	0.225689	0.183673	0.149993	0.142857
0.767745	0.469037	0.566076	0.438836	0.396392	0.298508	0.297767	0.233701	0.184286	0.143825	0.104714
0.513407	0.657387	0.460744	0.360350	0.345098	0.311629	0.237692	0.192825	0.181043	0.145300	0.108511
0.625441	0.532742	0.471642	0.490028	0.436857	0.317989	0.269687	0.225321	0.183456	0.148767	0.105872
0.533623	0.610850	0.486335	0.387376	0.283897	0.298605	0.296417	0.218656	0.183673	0.183673	0.105554
0.437291	0.408319	0.466829	0.483405	0.368826	0.265637	0.263575	0.219046	0.183065	0.141514	0.112013
0.552513	0.432686	0.585532	0.407375	0.419434	0.318558	0.276565	0.234797	0.183751	0.148789	0.106337
0.446949	0.423667	0.449675	0.358154	0.291190	0.302090	0.280131	0.228483	0.205508	0.183673	0.101776
0.482822	0.478330	0.537751	0.366026	0.351815	0.305558	0.272721	0.259005	0.163851	0.156395	0.101814
0.563840	0.655736	0.461856	0.395546	0.364671	0.326965	0.243442	0.217148	0.202413	0.149872	0.107248
0.558991	0.487075	0.529808	0.421184	0.435893	0.287967	0.271051	0.220091	0.202098	0.146167	0.102792
0.623890	0.462259	0.372663	0.392311	0.353975	0.282565	0.285811	0.227741	0.190156	0.134403	0.103137
0.691728	0.665649	0.574947	0.503255	0.400967	0.306454	0.251495	0.222462	0.193571	0.146746	0.108489
0.624731	0.612326	0.451755	0.428052	0.351988	0.374691	0.263177	0.239626	0.189790	0.142522	0.106266
0.736988	0.433576	0.515652	0.518626	0.368921	0.306049	0.310709	0.240316	0.194311	0.183673	0.108103
0.518047	0.497260	0.476308	0.490013	0.343568	0.347751	0.252565	0.221725	0.188368	0.183673	0.110079
0.600387	0.445373	0.570037	0.498986	0.339844	0.344018	0.276917	0.225168	0.175506	0.148484	0.104859
0.476457	0.586531	0.476281	0.505265	0.379740	0.310574	0.267898	0.218711	0.165508	0.139746	0.105260
0.550654	0.525019	0.443757	0.401755	0.310758	0.347925	0.281501	0.247599	0.181324	0.137287	0.104662
0.447260	0.670864	0.424096	0.380058	0.303091	0.304673	0.269400	0.227638	0.183673	0.183673	0.107415
0.452396	0.580895	0.520027	0.344433	0.359181	0.257347	0.271477	0.215918	0.177112	0.133026	0.105424
0.685140	0.451692	0.364576	0.435196	0.326429	0.288090	0.228758	0.232411	0.183673	0.183673	0.107601
0.759795	0.442601	0.362696	0.457744	0.419556	0.327773	0.275458	0.229022	0.201137	0.153670	0.110491
0.484838	0.478192	0.404594	0.444279	0.331547	0.332668	0.277794	0.228277	0.188721	0.144449	0.109431
0.740708	0.497886	0.378527	0.397388	0.291634	0.351593	0.235494	0.195917	0.193553	0.150782	0.101115
0.579136	0.470746	0.399521	0.495477	0.359299	0.296890	0.246853	0.200282	0.186919	0.136048	0.108244
0.559482	0.409381	0.569719	0.335346	0.333098	0.263616	0.297074	0.248456	0.190403	0.142988	0.105003
0.581240	0.527690	0.442103	0.339361	0.333333	0.317815	0.271158	0.245457	0.195105	0.133769	0.103838
0.686348	0.495180	0.384560	0.421198	0.363783	0.324624	0.291603	0.213156	0.168246	0.156274	0.106162
0.492706	0.524934	0.418427	0.423030	0.331723	0.312299	0.306420	0.244696	0.197637	0.130661	0.104682
0.680312	0.532934	0.564641	0.356853	0.372034	0.293369	0.289605	0.191476	0.178993	0.134603	0.104650
0.441281	0.573036	0.455172	0.361018	0.336004	0.305513	0.270623	0.192149	0.174505	0.148922	0.104823
0.722556	0.412489	0.491785	0.409556	0.316604	0.254827	0.293747	0.216906	0.199664	0.151170	0.103627
0.549235	0.458073	0.520306	0.329346	0.404338	0.349650	0.319146	0.264950	0.181486	0.149753	0.102259
0.621525	0.447576	0.503582	0.459743	0.420557	0.301748	0.266789	0.234194	0.201206	0.138211	0.111316
0.682935	0.490686	0.487988	0.319010	0.316394	0.287651	0.294302	0.246846	0.178723	0.151561	0.102487
0.425133	0.497099	0.481877	0.402174	0.335741	0.273707	0.218362	0.242497	0.183673	0.183673	0.105907
0.738284	0.416207	0.382548	0.496286	0.349156	0.279214	0.272727	0.212683	0.185886	0.151773	0.102164
0.580598	0.535432	0.454566	0.424820	0.360787	0.258523	0.305001	0.215142	0.180285	0.151967	0.102361
0.477883	0.670106	0.545985	0.466282	0.320639	0.268695	0.286999	0.268765	0.173490	0.155188	0.106838
0.478732	0.412214	0.380660	0.381186	0.374041	0.257896	0.263657	0.236317	0.161982	0.133544	0.104481
0.554486	0.475295	0.446276	0.389602	0.294452	0.293990	0.229127	0.223225	0.165000	0.146911	0.107638
0.679355	0.497589	0.482375	0.397591	0.372539	0.265595	0.233826	0.210910	0.176675	0.154773	0.103794
0.758200	0.524584	0.436927	0.387887	0.360290	0.288868	0.250232	0.214635	0.176181	0.149303	0.107670
0.571677	0.654066	0.497799	0.464520	0.414357	0.314028	0.257167	0.226578	0.194356	0.142801	0.106138
0.457306	0.404957	0.535294	0.423563	0.377986	0.340432	0.269340	0.245902	0.187898	0.244898	0.245902
0.536639	0.505106	0.523567	0.439979	0.349902	0.290210	0.299479	0.230193	0.188050	0.152964	0.104172
0.661033	0.519841	0.443704	0.489697	0.314046	0.266115	0.242140	0.244736	0.180627	0.135602	0.122449
0.481072	0.517809	0.553464	0.414506	0.312976	0.317141	0.260619	0.218860	0.198562	0.140233	0.104249
0.657064	0.538226	0.583195	0.418099	0.363567	0.263469	0.312800	0.231160	0.193895	0.146187	0.108101
0.560750	0.456774	0.361405	0.325967	0.363338	0.358864	0.255996	0.232903	0.183673	0.146611	0.104136
0.619385	0.484430	0.577879	0.410867	0.314731	0.296950	0.257858	0.193892	0.181080	0.144453	0.105711
0.547137	0.440017	0.412943	0.456949	0.403061	0.298090	0.293484	0.224225	0.166001	0.141256	0.106413
0.558704	0.657353	0.507771	0.322670	0.405908	0.339909	0.264021	0.188788	0.170317	0.131419	0.106165
0.469352	0.497422	0.440058	0.450958	0.406046	0.351996	0.273836	0.241720	0.171900	0.133293	0.104808
0.709701	0.412773	0.358249	0.415317	0.383090	0.316262	0.278352	0.249100	0.168541	0.142682	0.105837
0.506924	0.500822	0.472059	0.423784	0.361144	0.332475	0.273161	0.236439	0.203052	0.144660	0.106063
0.548144	0.460256	0.504002	0.495526	0.313869	0.338585	0.276774	0.219816	0.180243	0.151334	0.112631
0.699879	0.590592	0.578242	0.438834	0.346739	0.338837	0.270578	0.232540	0.168530	0.144701	0.105228
0.697154	0.462662	0.397129	0.439587	0.354087	0.361003	0.319158	0.215939	0.194161	0.139177	0.105005
0.515504	0.509652	0.395943	0.338954	0.416040	0.278544	0.301097	0.204176	0.190975	0.136626	0.103085
0.632975	0.500538	0.483443	0.444296	0.432175	0.298286	0.294995	0.254022	0.186815	0.148285	0.107430
0.634924	0.412528	0.477373	0.463462	0.409388	0.292263	0.283385	0.209385	0.215605	0.147316	0.105589
0.683537	0.555582	0.410776	0.405019	0.384672	0.299683	0.240151	0.245275	0.201583	0.155011	0.104071
0.584132	0.492757	0.390632	0.464554	0.346932	0.325259	0.252300	0.206636	0.165313	0.133806	0.107121
0.589753	0.593139	0.518477	0.389972	0.441820	0.279177	0.278623	0.264920	0.188139	0.136930	0.105512
0.481934	0.619403	0.492566	0.515936	0.414595	0.321673	0.285732	0.237907	0.180481	0.138079	0.105263
0.519608	0.519725	0.547246	0.383093	0.315593	0.336199	0.303420	0.193186	0.192089	0.147679	0.109106
0.591127	0.675686	0.388521	0.424557	0.348316	0.270526	0.265739	0.229033	0.163068	0.158295	0.104681
0.525965	0.503338	0.493353	0.393310	0.387110	0.328115	0.235099	0.243304	0.182231	0.132968	0.106599
0.493907	0.449233	0.468723	0.392829	0.349710	0.296847	0.275403	0.227469	0.185195	0.143639	0.106097
0.582148	0.463437	0.529560	0.379655	0.399259	0.299653	0.250534	0.190111	0.183673	0.154112	0.104342
0.620105	0.646914	0.551752	0.358749	0.378894	0.306279	0.266627	0.187377	0.164914	0.139830	0.108032
0.573420	0.613629	0.363904	0.481621	0.333799	0.305652	0.308125	0.236054	0.185637	0.146838	0.110168
0.561537	0.558395	0.513450	0.330793	0.335320	0.349062	0.243418	0.231430	0.183673	0.183673	0.105688
0.616363	0.493832	0.573006	0.482081	0.414502	0.326183	0.269736	0.243224	0.166980	0.145609	0.140625
0.575706	0.531215	0.493261	0.370582	0.420653	0.322626	0.258730	0.255425	0.183513	0.138679	0.109688
0.438864	0.516701	0.423854	0.468529	0.429093	0.346912	0.303647	0.221777	0.168985	0.144418	0.103812
0.541629	0.516193	0.477205	0.393419	0.327481	0.362052	0.269944	0.207915	0.198943	0.140332	0.104441
0.599233	0.468888	0.505044	0.349992	0.342762	0.302628	0.267346	0.268676	0.163729	0.154637	0.104194
0.572548	0.563842	0.536629	0.461686	0.303141	0.332244	0.286841	0.221924	0.207977	0.140930	0.109259
0.637826	0.553768	0.464557	0.401406	0.385414	0.264896	0.241738	0.210220	0.169207	0.148512	0.106095
0.603511	0.499166	0.447593	0.375903	0.336243	0.385773	0.272599	0.197298	0.183673	0.151549	0.105467
0.490376	0.600965	0.428701	0.507866	0.358471	0.303829	0.293757	0.266819	0.210657	0.142610	0.106285
0.622842	0.479616	0.471446	0.438491	0.429974	0.306012	0.237800	0.202633	0.206631	0.145947	0.102957
0.600464	0.534911	0.526182	0.410327	0.380887	0.358139	0.249783	0.238027	0.198685	0.183673	0.178571
0.528828	0.596426	0.447174	0.317690	0.339398	0.290922	0.292664	0.225464	0.193318	0.135274	0.105284
0.663524	0.522086	0.587884	0.429742	0.302008	0.273981	0.252187	0.218555	0.177469	0.154618	0.102516
0.680811	0.511050	0.387586	0.407446	0.399556	0.342180	0.284680	0.194268	0.183673	0.142218	0.108060
0.541015	0.514122	0.420793	0.439580	0.347924	0.344442	0.280209	0.243090	0.182918	0.152394	0.108460
0.674728	0.550561	0.471459	0.355616	0.359157	0.312599	0.296061	0.251622	0.183673	0.148737	0.105895
0.745426	0.449265	0.565145	0.417063	0.452463	0.377707	0.313954	0.231812	0.198146	0.157922	0.105182
0.767601	0.506015	0.380019	0.440460	0.424658	0.297358	0.319314	0.219154	0.183673	0.183673	0.107119
0.666084	0.669676	0.519146	0.463030	0.321403	0.299330	0.294290	0.229321	0.166696	0.158281	0.106832
0.603272	0.565719	0.523243	0.333521	0.431843	0.280368	0.286745	0.229682	0.176838	0.137775	0.105521
0.753542	0.528437	0.593815	0.514439	0.361673	0.290690	0.304006	0.227360	0.209047	0.140083	0.107865
0.718139	0.412558	0.452430	0.404827	0.332130	0.311953	0.298305	0.242064	0.188252	0.142016	0.106884
0.511843	0.470844	0.519667	0.440472	0.345953	0.270149	0.254589	0.217560	0.183673	0.138379	0.102943
0.651198	0.494013	0.457209	0.420031	0.303528	0.346000	0.270695	0.223063	0.192919	0.147589	0.105605
0.443220	0.646774	0.446887	0.445070	0.344918	0.288855	0.240378	0.210090	0.197180	0.150412	0.105671
0.690847	0.504404	0.512707	0.335277	0.394092	0.378241	0.277443	0.201614	0.208708	0.142530	0.109114
0.449729	0.396363	0.520566	0.402504	0.434138	0.267978	0.244940	0.224886	0.187567	0.183673	0.107859
0.519349	0.557965	0.410371	0.333741	0.326965	0.267972	0.317330	0.261360	0.187600	0.148587	0.108795
0.557842	0.610127	0.486870	0.422054	0.335311	0.346051	0.263373	0.233221	0.199348	0.183673	0.106700
0.592450	0.668912	0.375607	0.500592	0.302408	0.366602	0.234225	0.191826	0.198950	0.147209	0.108987
0.479297	0.464109	0.462077	0.495353	0.302209	0.259146	0.279829	0.225269	0.177774	0.161290	0.161290
0.491659	0.410068	0.412256	0.434126	0.403392	0.349047	0.296851	0.223188	0.178658	0.140657	0.101708
0.767660	0.657694	0.558344	0.335922	0.363351	0.332537	0.266063	0.204292	0.179803	0.148094	0.102570
0.461355	0.448819	0.449353	0.507980	0.392045	0.325205	0.259514	0.211122	0.204818	0.141530	0.103589
0.662958	0.476195	0.382166	0.352409	0.352145	0.331672	0.227270	0.229233	0.184390	0.183673	0.108496
0.646845	0.464920	0.453897	0.350619	0.430617	0.288027	0.241730	0.223208	0.182616	0.148696	0.105374
0.563542	0.600276	0.404127	0.483227	0.336805	0.313784	0.263881	0.221291	0.180790	0.152351	0.107930
0.550717	0.555575	0.462606	0.459544	0.315154	0.254035	0.269440	0.217333	0.203016	0.137759	0.106969
0.661431	0.570208	0.392517	0.386112	0.369627	0.339736	0.299665	0.257583	0.192965	0.144071	0.109047
0.549393	0.656599	0.581252	0.337049	0.371769	0.262693	0.279442	0.267772	0.185183	0.155767	0.107214
0.490726	0.514957	0.493275	0.420901	0.337077	0.315051	0.308476	0.214704	0.163083	0.155162	0.110004
0.503644	0.471001	0.387214	0.376945	0.402907	0.292487	0.298484	0.223814	0.184257	0.145161	0.128571
0.536189	0.531826	0.588845	0.513482	0.314932	0.287842	0.308409	0.238063	0.198816	0.145401	0.106938
0.550702	0.556551	0.366302	0.393544	0.351624	0.329059	0.315374	0.234716	0.207497	0.136938	0.107062
0.584856	0.549241	0.448936	0.496014	0.290263	0.300026	0.278041	0.242175	0.163768	0.156964	0.104410
0.536827	0.414555	0.435703	0.420792	0.371722	0.374467	0.232038	0.214720	0.187055	0.154893	0.107159
0.637952	0.592209	0.582631	0.331701	0.362096	0.321751	0.312162	0.263811	0.190316	0.148725	0.103443
0.632810	0.602859	0.459156	0.340518	0.296347	0.375670	0.249553	0.194296	0.167220	0.152291	0.107040
0.603905	0.545765	0.386685	0.346439	0.431236	0.317325	0.225904	0.218199	0.183673	0.157053	0.103378
0.505845	0.472836	0.494998	0.505907	0.333423	0.259321	0.280472	0.223603	0.171733	0.146065	0.107912
0.521471	0.634055	0.586009	0.467735	0.310265	0.261932	0.295557	0.246192	0.176016	0.138932	0.105451
0.513307	0.514136	0.463630	0.410189	0.378077	0.295099	0.301471	0.211392	0.157220	0.136563	0.104141
0.471894	0.512275	0.435637	0.493214	0.337582	0.320272	0.261886	0.202379	0.180118	0.143165	0.104172
0.437190	0.632009	0.556692	0.391010	0.293724	0.301330	0.308016	0.213065	0.174860	0.154522	0.107200
0.496489	0.507177	0.396266	0.382505	0.427719	0.316838	0.316299	0.264310	0.177414	0.145083	0.109623
0.504775	0.644930	0.420395	0.389473	0.400520	0.351650	0.237716	0.253510	0.194925	0.155611	0.106623
0.755378	0.477402	0.473195	0.473867	0.416618	0.298894	0.261388	0.217699	0.204576	0.140089	0.105091
0.659512	0.556930	0.549183	0.392937	0.325507	0.353062	0.314249	0.221808	0.171012	0.149746	0.103371
0.513471	0.417679	0.421522	0.510924	0.417874	0.321684	0.241818	0.218202	0.174850	0.136263	0.106719
0.619281	0.656796	0.494545	0.500599	0.423739	0.270548	0.259201	0.222420	0.165289	0.158903	0.107867
0.474006	0.572026	0.449293	0.382632	0.313836	0.287945	0.301299	0.236272	0.190878	0.149254	0.148148
0.705941	0.495380	0.436301	0.326073	0.377218	0.365156	0.266237	0.253443	0.157758	0.139625	0.103046
0.764950	0.614136	0.443705	0.423282	0.444179	0.328914	0.256932	0.219201	0.169619	0.155217	0.107350
0.606041	0.522647	0.442627	0.365230	0.366416	0.384467	0.306331	0.232537	0.201707	0.151358	0.110159
0.620953	0.430929	0.492967	0.333539	0.350135	0.320127	0.274549	0.247325	0.200146	0.183673	0.109569
0.463635	0.590311	0.362733	0.428536	0.374347	0.314182	0.265708	0.229887	0.178460	0.153503	0.105730
0.505381	0.551367	0.544021	0.327558	0.423990	0.326212	0.224351	0.214468	0.175962	0.137762	0.101486
0.474338	0.408880	0.442102	0.331480	0.326202	0.372380	0.296134	0.226178	0.179171	0.152051	0.104084
0.598491	0.454717	0.433993	0.437807	0.333055	0.277668	0.312073	0.233461	0.184134	0.146794	0.107028
0.496106	0.610939	0.500601	0.367378	0.373204	0.268120	0.229248	0.260750	0.198284	0.158571	0.108028
0.750060	0.424439	0.509544	0.370705	0.288092	0.330483	0.268932	0.230933	0.172465	0.145914	0.106741
0.633638	0.501219	0.577496	0.460272	0.421887	0.323174	0.317367	0.214563	0.170415	0.138688	0.103953
0.438055	0.432260	0.389499	0.372740	0.309064	0.268967	0.235868	0.235104	0.182353	0.135764	0.106587
0.600008	0.487873	0.574593	0.474452	0.342940	0.316905	0.307924	0.234589	0.158869	0.133169	0.106548
0.732022	0.397217	0.404950	0.397014	0.375241	0.332089	0.296622	0.216450	0.180970	0.146405	0.106309
0.603637	0.492862	0.436281	0.379236	0.343513	0.326062	0.261557	0.248014	0.174392	0.140571	0.104339
0.569608	0.562223	0.534300	0.496472	0.370196	0.306920	0.249331	0.251313	0.171294	0.140036	0.103177
0.594159	0.592602	0.551687	0.321411	0.332195	0.280393	0.234513	0.221264	0.217734	0.142857	0.106958
0.525913	0.574304	0.396201	0.391414	0.440325	0.296868	0.291594	0.226025	0.210101	0.153076	0.110005
0.559958	0.545701	0.519378	0.371140	0.332231	0.267712	0.321101	0.259702	0.189901	0.145595	0.108842
0.491507	0.440253	0.435972	0.423888	0.318048	0.314362	0.295177	0.199167	0.161840	0.151111	0.105264
0.604607	0.443239	0.398524	0.471792	0.369283	0.314929	0.242996	0.241059	0.183279	0.132375	0.102314
0.626436	0.622764	0.584757	0.501875	0.362866	0.343642	0.316598	0.243242	0.189362	0.146151	0.105719
0.667191	0.538424	0.522309	0.454152	0.343794	0.349598	0.278402	0.201074	0.186907	0.137160	0.108045
0.496844	0.669733	0.527518	0.377413	0.366398	0.325536	0.226852	0.247047	0.183673	0.183673	0.104075
0.592797	0.670320	0.568573	0.461888	0.315950	0.261194	0.312928	0.248604	0.202682	0.183673	0.106003
0.648033	0.667760	0.397178	0.497406	0.423670	0.357954	0.269172	0.225625	0.183673	0.156977	0.105881
0.449091	0.598769	0.439400	0.378486	0.362753	0.319036	0.266707	0.211185	0.185101	0.144167	0.152542
0.766119	0.557735	0.378559	0.323069	0.361165	0.259342	0.291605	0.224860	0.199773	0.143758	0.106570
0.480298	0.395570	0.408488	0.389572	0.282889	0.359648	0.221181	0.247546	0.192660	0.151878	0.108921
0.734919	0.563174	0.470755	0.349954	0.347147	0.248299	0.260828	0.189946	0.189469	0.142120	0.104049
0.531084	0.597800	0.477432	0.397474	0.342570	0.275626	0.298246	0.214492	0.176078	0.132911	0.105218
0.559995	0.400976	0.546427	0.379273	0.378607	0.313893	0.314766	0.227500	0.186861	0.135921	0.107799
0.746127	0.498353	0.440620	0.399800	0.336226	0.305225	0.305204	0.237352	0.173797	0.148901	0.106469
0.670131	0.601567	0.502619	0.459832	0.426024	0.263296	0.277050	0.203324	0.199188	0.150210	0.107504
0.446399	0.484035	0.476966	0.509442	0.316614	0.378324	0.260608	0.259050	0.205025	0.145074	0.107043
0.573218	0.398277	0.386790	0.501066	0.404860	0.294436	0.287237	0.225915	0.194503	0.143698	0.106704
0.590557	0.476262	0.569288	0.414108	0.353653	0.317515	0.273566	0.210600	0.185493	0.134756	0.107306
0.498736	0.522711	0.416679	0.421860	0.351830	0.291892	0.296285	0.222671	0.189824	0.155908	0.105249
0.736377	0.663607	0.473754	0.320606	0.427210	0.373504	0.291356	0.250019	0.184803	0.153086	0.108206
0.629210	0.470992	0.568878	0.390377	0.350907	0.287896	0.295360	0.230485	0.187300	0.139044	0.125000
0.441310	0.566532	0.403740	0.499549	0.294530	0.300675	0.282083	0.262670	0.203234	0.152134	0.103923
0.688420	0.499111	0.432288	0.404955	0.436927	0.262400	0.239425	0.197119	0.202685	0.150695	0.107615
0.627341	0.630386	0.445385	0.369899	0.341410	0.375225	0.279198	0.226959	0.187227	0.141114	0.104593
0.437157	0.537978	0.478692	0.391374	0.369547	0.257921	0.267015	0.214104	0.169878	0.136155	0.105446
0.751258	0.444333	0.462537	0.397286	0.442368	0.313508	0.273597	0.240653	0.174366	0.146337	0.103468
0.721633	0.517755	0.466976	0.439029	0.297779	0.276957	0.307214	0.222742	0.198440	0.151386	0.104043
0.687927	0.408889	0.406719	0.440908	0.287382	0.292461	0.282798	0.251918	0.183700	0.132926	0.108984
0.729270	0.545997	0.513905	0.443395	0.293061	0.277691	0.221154	0.212168	0.165586	0.148102	0.102850
0.465764	0.449134	0.415875	0.346101	0.430387	0.273038	0.316070	0.230213	0.193009	0.140627	0.104261
0.436045	0.417610	0.472610	0.328040	0.293957	0.306163	0.294582	0.192861	0.164850	0.142846	0.104965
0.542327	0.602169	0.550223	0.350979	0.376266	0.326052	0.275912	0.249508	0.191749	0.153942	0.108782
0.586801	0.534536	0.476235	0.389172	0.322472	0.274919	0.303864	0.205191	0.181677	0.137594	0.106045
0.565355	0.570454	0.421783	0.399014	0.344093	0.364865	0.226122	0.218710	0.174171	0.141615	0.099046
0.575065	0.544076	0.516724	0.454840	0.373583	0.323200	0.306820	0.235749	0.172328	0.140837	0.105008
0.741236	0.549348	0.568857	0.372518	0.281102	0.299162	0.262407	0.236256	0.169539	0.140299	0.107563
0.660254	0.658114	0.443540	0.404256	0.395893	0.309617	0.265241	0.238462	0.183673	0.145976	0.102652
0.550892	0.625108	0.519476	0.416431	0.396947	0.313548	0.317988	0.214116	0.165816	0.149915	0.103035
0.512286	0.523470	0.388446	0.431891	0.369516	0.291246	0.301995	0.208475	0.207545	0.141462	0.103545
0.759373	0.500318	0.456270	0.379472	0.367243	0.358160	0.242335	0.229916	0.205266	0.139045	0.106400
0.445721	0.457728	0.573923	0.395660	0.395674	0.382413	0.239689	0.240640	0.202748	0.154916	0.107126
0.663384	0.482959	0.417177	0.399892	0.422921	0.310299	0.274853	0.195433	0.208233	0.152440	0.105895
0.582622	0.666570	0.577413	0.495671	0.430093	0.338361	0.305633	0.229189	0.189073	0.153944	0.106027
0.603028	0.552115	0.369674	0.504554	0.308357	0.365551	0.222484	0.206321	0.168050	0.149041	0.105902
0.511275	0.442377	0.568331	0.356761	0.330555	0.322973	0.280798	0.251032	0.199493	0.132439	0.105685
0.752297	0.644235	0.580769	0.508123	0.361814	0.372284	0.253091	0.215799	0.199990	0.145712	0.101798
0.614361	0.529237	0.445682	0.478226	0.401056	0.288689	0.268142	0.197267	0.164603	0.149529	0.105563
0.760397	0.437394	0.475732	0.503418	0.442970	0.297523	0.253986	0.256081	0.187135	0.143321	0.105323
0.432471	0.644614	0.560622	0.361665	0.371391	0.345706	0.261373	0.259764	0.204651	0.133309	0.105797
0.534097	0.677168	0.521632	0.411642	0.292188	0.333812	0.265524	0.249825	0.172582	0.144913	0.107206
0.623806	0.676936	0.590137	0.430152	0.451439	0.358278	0.273934	0.218070	0.199827	0.148161	0.106776
0.667675	0.666696	0.540671	0.334918	0.337190	0.250019	0.296961	0.223297	0.183673	0.150082	0.102923
0.707657	0.514752	0.393862	0.414005	0.316800	0.337522	0.268649	0.240019	0.171364	0.183673	0.217391
0.509210	0.630173	0.387819	0.381465	0.427897	0.350033	0.262071	0.235456	0.201233	0.183673	0.104606
0.646872	0.575336	0.592444	0.474893	0.353640	0.347331	0.245199	0.203124	0.201810	0.137350	0.104909
0.605844	0.600529	0.448126	0.474400	0.362460	0.278116	0.292944	0.221202	0.177341	0.132479	0.104845
0.621925	0.596986	0.443400	0.339516	0.305683	0.353989	0.282045	0.238015	0.205634	0.155439	0.105029
0.494651	0.663940	0.419955	0.360728	0.341814	0.351013	0.295098	0.207344	0.162504	0.130544	0.106165
0.432968	0.436773	0.528263	0.442089	0.354095	0.362976	0.268365	0.229266	0.186313	0.150176	0.101268
0.437700	0.397820	0.434550	0.460065	0.438429	0.353422	0.235187	0.228349	0.207296	0.154202	0.104141
0.512200	0.619902	0.362940	0.409995	0.436864	0.320685	0.220346	0.222019	0.176321	0.150063	0.122449
0.610230	0.455175	0.497747	0.478711	0.373763	0.375216	0.300130	0.229667	0.168971	0.138347	0.104755
0.432950	0.409909	0.583147	0.358670	0.349911	0.274525	0.248242	0.199207	0.183673	0.146183	0.108065
0.633670	0.593920	0.430320	0.409268	0.436125	0.361365	0.297613	0.218854	0.215100	0.147905	0.106462
0.623801	0.557422	0.507714	0.457363	0.413488	0.343055	0.238334	0.214740	0.201965	0.144436	0.107542
0.469568	0.446558	0.386975	0.378576	0.295245	0.321450	0.241382	0.248347	0.198287	0.135449	0.106696
0.504635	0.438230	0.380997	0.328950	0.324739	0.286846	0.324065	0.220784	0.199232	0.143835	0.106846
0.667330	0.538367	0.472957	0.331943	0.364323	0.287668	0.281769	0.227133	0.186147	0.152499	0.103193
0.622042	0.534190	0.552225	0.500678	0.312924	0.351232	0.298556	0.252164	0.208281	0.149981	0.104992
0.582989	0.553643	0.450963	0.448111	0.415630	0.362039	0.269706	0.188464	0.172309	0.152301	0.103889
0.741766	0.564877	0.397104	0.493885	0.341634	0.307302	0.293086	0.232175	0.162823	0.142132	0.103958
0.491816	0.526763	0.440422	0.412096	0.414482	0.320544	0.289659	0.268393	0.193066	0.154138	0.106221
0.713870	0.467533	0.525123	0.454811	0.310441	0.316192	0.244272	0.242398	0.181793	0.148867	0.106242
0.574599	0.443607	0.482326	0.459808	0.301520	0.330969	0.229864	0.196548	0.160596	0.152721	0.108412
0.586191	0.397162	0.445160	0.417854	0.298355	0.371181	0.309928	0.255297	0.183673	0.138279	0.107849
0.608290	0.417679	0.542714	0.441751	0.365192	0.327592	0.279530	0.244391	0.197784	0.145519	0.102335
0.636776	0.412786	0.406331	0.431387	0.300295	0.327283	0.271046	0.221239	0.200467	0.160000	0.160000
0.620838	0.525027	0.480534	0.405042	0.315310	0.372229	0.294371	0.210706	0.173959	0.143902	0.104425
0.648238	0.558085	0.427904	0.406281	0.319351	0.336421	0.255461	0.213299	0.186010	0.142428	0.111111
0.449979	0.422303	0.411390	0.447266	0.392216	0.307470	0.229119	0.264819	0.185797	0.147053	0.103641
0.733434	0.444300	0.364011	0.332117	0.388262	0.363203	0.271525	0.261844	0.215686	0.135387	0.120000
0.514866	0.491954	0.523589	0.385599	0.437959	0.311638	0.225511	0.203276	0.168375	0.148398	0.105289
0.736071	0.576831	0.586134	0.379102	0.394958	0.304118	0.255064	0.227763	0.200468	0.154453	0.105317
0.665628	0.486464	0.502782	0.402062	0.351494	0.305134	0.243155	0.231038	0.165735	0.161260	0.107561
0.555785	0.674126	0.496107	0.339229	0.288546	0.365795	0.256260	0.245876	0.196405	0.142136	0.106128
0.598160	0.448455	0.534156	0.366362	0.367799	0.326139	0.280473	0.235747	0.167974	0.148975	0.109603
0.477773	0.582523	0.529451	0.356330	0.348322	0.290488	0.264471	0.208850	0.185896	0.135570	0.103944
0.558496	0.583126	0.389306	0.398502	0.361276	0.264586	0.285022	0.191767	0.183673	0.146941	0.102675
0.610303	0.517543	0.436697	0.324055	0.327365	0.305031	0.288807	0.235970	0.195972	0.147250	0.106380
0.705436	0.519557	0.400223	0.425795	0.357341	0.259417	0.231129	0.218580	0.189364	0.144047	0.103012
0.629513	0.487063	0.491475	0.379984	0.307861	0.361835	0.298819	0.195263	0.183048	0.137094	0.104758
0.566369	0.405566	0.580433	0.499033	0.383597	0.272894	0.281150	0.238603	0.189578	0.153842	0.105652
0.637886	0.503483	0.487473	0.478251	0.430745	0.319074	0.262021	0.222477	0.169325	0.154899	0.108445
0.470692	0.497828	0.546580	0.416304	0.435897	0.271980	0.264219	0.219622	0.203513	0.183673	0.108644
0.614343	0.662795	0.542107	0.357576	0.298700	0.276973	0.280214	0.245549	0.193347	0.157164	0.107644
0.621512	0.488364	0.473547	0.354284	0.358836	0.281026	0.247438	0.195009	0.175636	0.142002	0.104717
0.567354	0.521096	0.483852	0.324077	0.318904	0.361587	0.260258	0.211902	0.205799	0.150450	0.106035
0.725748	0.527261	0.424101	0.379466	0.438380	0.285330	0.238511	0.249558	0.183673	0.183673	0.104740
0.754181	0.501586	0.368841	0.400041	0.371719	0.371555	0.272456	0.206913	0.176685	0.154694	0.107671
0.546834	0.589574	0.527570	0.437543	0.355872	0.353540	0.267320	0.255302	0.167659	0.146829	0.103120
0.723987	0.425711	0.426144	0.481986	0.340872	0.303534	0.284215	0.226780	0.187716	0.141294	0.103479
0.567335	0.406352	0.435494	0.419681	0.334963	0.301946	0.247005	0.192780	0.185919	0.145301	0.105761
0.745274	0.667890	0.477659	0.382408	0.397597	0.364203	0.259647	0.220568	0.184455	0.142543	0.108317
0.561567	0.443258	0.428116	0.408208	0.427486	0.350554	0.271387	0.202880	0.198611	0.140799	0.104906
0.601184	0.556260	0.472057	0.408765	0.444377	0.309534	0.256719	0.263901	0.179790	0.134739	0.104916
0.637479	0.475931	0.537927	0.363493	0.346990	0.341223	0.258671	0.196217	0.195608	0.143124	0.107046
0.492844	0.559312	0.518489	0.320437	0.312157	0.293853	0.266361	0.230326	0.180684	0.143146	0.105312
0.752959	0.400111	0.396690	0.418786	0.426198	0.350356	0.231546	0.234750	0.192348	0.129107	0.102539
0.607876	0.653189	0.359360	0.423419	0.313160	0.317347	0.258063	0.243889	0.174954	0.137914	0.103602
0.626410	0.462925	0.403729	0.357816	0.315900	0.320206	0.290909	0.191910	0.179694	0.140142	0.105926
0.527869	0.586094	0.508271	0.334681	0.283300	0.318883	0.260779	0.218813	0.191880	0.147843	0.103838
0.471190	0.492802	0.439378	0.455958	0.336576	0.270569	0.310852	0.244860	0.182541	0.142282	0.105973
0.444182	0.596009	0.357655	0.388187	0.434881	0.307015	0.319430	0.227069	0.205684	0.153434	0.106134
0.582981	0.546162	0.368008	0.479398	0.345640	0.323200	0.268049	0.226880	0.206066	0.146185	0.107700
0.573350	0.539263	0.550885	0.441666	0.393346	0.282730	0.261333	0.200118	0.193471	0.143864	0.105001
0.458689	0.526407	0.572985	0.352636	0.410628	0.322900	0.276241	0.230292	0.187087	0.145063	0.103153
0.761104	0.432896	0.458917	0.334965	0.403564	0.348796	0.300149	0.218659	0.176563	0.147525	0.106951
0.620478	0.572534	0.454406	0.505849	0.289615	0.318858	0.261853	0.231968	0.171650	0.145546	0.105640
0.491601	0.523515	0.454850	0.369116	0.318316	0.274472	0.235961	0.218010	0.191267	0.149780	0.107168
0.692314	0.644765	0.498047	0.451488	0.328441	0.335530	0.229931	0.237659	0.183673	0.183673	0.105968
0.446752	0.535940	0.497250	0.481682	0.330381	0.310094	0.255320	0.228953	0.188262	0.148211	0.103020
0.482362	0.535910	0.499858	0.381607	0.434232	0.339924	0.250718	0.243108	0.207192	0.148365	0.104930
0.589531	0.422023	0.541553	0.460322	0.289117	0.250933	0.265853	0.219319	0.188224	0.141256	0.106125
0.521395	0.470013	0.525467	0.447370	0.361879	0.273783	0.265565	0.210448	0.171060	0.139480	0.106821
0.537682	0.392646	0.470852	0.353158	0.345442	0.326076	0.312824	0.215667	0.188035	0.139253	0.110580
0.758510	0.664847	0.475246	0.329713	0.342274	0.280569	0.268363	0.194119	0.169927	0.143780	0.106731
0.513054	0.455868	0.460322	0.411732	0.409618	0.286356	0.256273	0.250957	0.202129	0.148718	0.105201
0.509735	0.407945	0.439082	0.504119	0.391626	0.281451	0.280314	0.204585	0.208269	0.153162	0.103545
0.639683	0.486576	0.457318	0.419594	0.454290	0.307900	0.314011	0.249672	0.202425	0.143700	0.105731
0.489218	0.493648	0.396764	0.434705	0.292450	0.280459	0.232263	0.248843	0.203619	0.133804	0.100552
0.561687	0.413473	0.547550	0.431775	0.281347	0.301231	0.251761	0.257791	0.241935	0.245902	0.241935
0.707540	0.649755	0.488033	0.440914	0.398907	0.284522	0.308325	0.198779	0.197537	0.133871	0.103806
0.461202	0.504305	0.590423	0.424350	0.335751	0.344904	0.282145	0.207080	0.213971	0.138174	0.107445
0.647293	0.556468	0.400921	0.360530	0.319058	0.306815	0.264134	0.229984	0.162123	0.143169	0.102178
0.593557	0.560030	0.539333	0.397760	0.359208	0.314496	0.225262	0.229584	0.173716	0.148200	0.104132
0.644643	0.644802	0.444181	0.405319	0.369868	0.310749	0.271745	0.230811	0.202089	0.143278	0.108950
0.541118	0.535522	0.456127	0.374207	0.322361	0.263126	0.259125	0.219158	0.199699	0.160710	0.109358
0.467356	0.472489	0.580711	0.380460	0.327987	0.297977	0.258947	0.257715	0.182255	0.136679	0.244898
0.751252	0.656895	0.491990	0.437139	0.315991	0.302730	0.234261	0.245549	0.195611	0.159202	0.108760
0.700800	0.576748	0.524465	0.370559	0.404399	0.283798	0.285624	0.225117	0.190764	0.153338	0.107530
0.462781	0.399118	0.500746	0.404774	0.343691	0.303625	0.304894	0.218481	0.184909	0.141713	0.104501
0.481695	0.429728	0.530060	0.465168	0.298794	0.333976	0.234015	0.241595	0.163488	0.138492	0.103339
0.622071	0.550792	0.421018	0.365764	0.366916	0.270921	0.264073	0.215586	0.183673	0.183673	0.107660
0.567867	0.668199	0.392905	0.325751	0.418053	0.315815	0.297156	0.234168	0.167723	0.153125	0.105355
0.683716	0.615714	0.443046	0.418624	0.360196	0.324484	0.291430	0.213536	0.167706	0.130766	0.104040
0.757778	0.571720	0.489277	0.395200	0.449011	0.368669	0.292049	0.219759	0.202354	0.183673	0.104666
0.572851	0.549483	0.491765	0.396506	0.343059	0.326697	0.252670	0.229249	0.215514	0.151639	0.108510
0.497827	0.463162	0.455695	0.461154	0.381488	0.302698	0.317776	0.213776	0.167626	0.144117	0.103261
0.582389	0.511888	0.395213	0.321360	0.400574	0.282974	0.227439	0.236626	0.193342	0.153364	0.103046
0.507827	0.655685	0.430188	0.426235	0.433550	0.329231	0.305824	0.217948	0.168402	0.223881	0.217391
0.471361	0.407979	0.423771	0.358610	0.346176	0.371378	0.275288	0.257775	0.176839	0.155119	0.107573
0.536669	0.569929	0.569764	0.428509	0.384186	0.270546	0.231614	0.215228	0.200229	0.139639	0.100435
0.635053	0.435875	0.431949	0.438431	0.338593	0.313916	0.266105	0.222785	0.171609	0.147799	0.104763
0.454830	0.454157	0.474008	0.411237	0.436416	0.382939	0.286083	0.220025	0.241935	0.230769	0.230769
0.746058	0.673481	0.511042	0.500988	0.357268	0.288592	0.274576	0.250976	0.202551	0.150127	0.107678
0.607016	0.617158	0.376346	0.420866	0.440305	0.349145	0.266731	0.233045	0.204490	0.139140	0.106785
0.603935	0.420006	0.451354	0.327921	0.378769	0.261758	0.317206	0.195224	0.192967	0.135293	0.105315
0.666776	0.642306	0.581345	0.331471	0.342804	0.364379	0.274827	0.231883	0.164455	0.152843	0.105871
0.534962	0.598379	0.575246	0.449276	0.304115	0.324182	0.285648	0.251570	0.190713	0.140480	0.103942
0.522634	0.552354	0.473297	0.468778	0.393288	0.295183	0.268262	0.200604	0.175739	0.143395	0.108183
0.546728	0.499731	0.443570	0.461598	0.285892	0.315208	0.288456	0.251427	0.209343	0.149846	0.107526
0.583995	0.517810	0.381142	0.342239	0.338494	0.297755	0.272286	0.258956	0.182862	0.146976	0.105493
0.698279	0.607534	0.460539	0.440588	0.383890	0.272592	0.280749	0.232553	0.161787	0.145507	0.104328
0.655827	0.607467	0.376720	0.363056	0.337941	0.310821	0.233366	0.246741	0.189645	0.130380	0.105586
0.530184	0.576950	0.437648	0.501820	0.404271	0.290185	0.236826	0.198857	0.164769	0.147670	0.103278
0.484727	0.426921	0.546464	0.414932	0.432411	0.254527	0.235104	0.243482	0.201292	0.146117	0.105696
0.548180	0.545861	0.468441	0.475832	0.367940	0.389138	0.323551	0.199321	0.186160	0.183673	0.103923
0.482802	0.525746	0.538342	0.333101	0.371092	0.260904	0.302386	0.227537	0.185843	0.136621	0.104500
0.763921	0.534157	0.356351	0.397722	0.298905	0.315827	0.265475	0.235244	0.179859	0.145990	0.109408
0.468563	0.567054	0.488524	0.396458	0.315265	0.370687	0.254035	0.255026	0.169017	0.139070	0.106669
0.581742	0.657307	0.445056	0.493819	0.380131	0.348367	0.283615	0.259318	0.200550	0.143092	0.112586
0.764532	0.507107	0.511690	0.413662	0.346879	0.327106	0.251469	0.219297	0.192683	0.147233	0.104179
0.496791	0.412816	0.462094	0.351492	0.402821	0.305887	0.248558	0.264601	0.213214	0.150000	0.106746
0.611501	0.604465	0.397193	0.440690	0.455924	0.333099	0.315825	0.224899	0.197572	0.145071	0.106731
0.746358	0.591581	0.374119	0.465448	0.392420	0.362902	0.243331	0.239360	0.189976	0.146087	0.109463
0.740470	0.483206	0.468380	0.358326	0.435605	0.351305	0.311158	0.255122	0.185844	0.139856	0.103293
0.720630	0.559960	0.408319	0.371376	0.297795	0.332371	0.226323	0.210590	0.184066	0.151071	0.108202
0.546606	0.481825	0.529378	0.462706	0.366976	0.257608	0.269539	0.248010	0.196110	0.132413	0.107491
0.694553	0.533450	0.464441	0.330327	0.347053	0.312963	0.273720	0.257816	0.189008	0.148907	0.106374
0.481828	0.514291	0.448211	0.374603	0.348611	0.259791	0.227649	0.244215	0.198961	0.145154	0.103815
0.578769	0.466598	0.586061	0.463272	0.374208	0.299586	0.272446	0.243725	0.170874	0.146565	0.122449
0.543094	0.510435	0.426185	0.446601	0.388969	0.347439	0.294614	0.223034	0.192637	0.152467	0.104555
0.608946	0.638549	0.456528	0.487156	0.337999	0.328115	0.276827	0.213438	0.204424	0.150471	0.105900
0.507880	0.491839	0.534466	0.356323	0.359270	0.359697	0.296187	0.264611	0.179912	0.131150	0.104837
0.619816	0.413396	0.458786	0.477630	0.312572	0.332806	0.291250	0.200042	0.161824	0.156216	0.109589
0.459985	0.431613	0.443227	0.428180	0.446095	0.307084	0.250937	0.212256	0.195983	0.147922	0.106259
0.749016	0.446324	0.409277	0.408228	0.378133	0.323071	0.290044	0.232775	0.186154	0.146040	0.105226
0.435950	0.593263	0.565369	0.377438	0.381721	0.285991	0.247837	0.228281	0.176216	0.130410	0.104404
0.748437	0.655914	0.462633	0.324451	0.312197	0.279239	0.274051	0.247141	0.177078	0.133826	0.109063
0.765971	0.605486	0.442349	0.419042	0.290864	0.382821	0.281427	0.211895	0.163555	0.146088	0.106968
0.725330	0.663211	0.359875	0.367439	0.336782	0.258006	0.281801	0.208860	0.184012	0.139746	0.102352
0.672128	0.429242	0.359725	0.356063	0.340759	0.248846	0.257016	0.247383	0.183673	0.183673	0.108884
0.695988	0.558014	0.375640	0.486688	0.353021	0.324759	0.307883	0.233705	0.188212	0.146869	0.106072
0.537837	0.651104	0.475940	0.322664	0.410155	0.335741	0.246369	0.216877	0.185216	0.145891	0.106284
0.760183	0.549502	0.362682	0.505550	0.357853	0.306909	0.249586	0.267595	0.180514	0.143653	0.106346
0.556509	0.473697	0.480287	0.394945	0.314735	0.355614	0.239997	0.231496	0.174466	0.140140	0.105631
0.580411	0.405267	0.361724	0.372420	0.427649	0.293748	0.253774	0.213836	0.195044	0.148907	0.107786
0.552670	0.679879	0.501210	0.404443	0.382396	0.377263	0.273253	0.192905	0.168058	0.142349	0.104395
0.558368	0.413191	0.501733	0.349511	0.418347	0.291628	0.292576	0.255115	0.199725	0.157232	0.107660
0.518305	0.562461	0.538615	0.336963	0.362248	0.271677	0.227986	0.254974	0.190885	0.143297	0.103778
0.520064	0.575160	0.386087	0.445001	0.296050	0.313625	0.231460	0.199732	0.166078	0.151240	0.108723
0.548051	0.497860	0.534008	0.410842	0.293833	0.334035	0.276050	0.228002	0.179398	0.149110	0.105267
0.749692	0.404849	0.454664	0.407570	0.331258	0.306895	0.305514	0.226150	0.194799	0.148357	0.108861
0.475110	0.621178	0.479291	0.360846	0.332300	0.301719	0.257486	0.259908	0.169272	0.183673	0.106848
0.687213	0.590327	0.518250	0.389969	0.305700	0.309951	0.273201	0.226093	0.188838	0.149408	0.107184
0.475805	0.529338	0.356932	0.420753	0.384450	0.346681	0.246048	0.210718	0.181107	0.150753	0.109401
0.601977	0.451668	0.475698	0.343640	0.326162	0.320313	0.235932	0.194619	0.201892	0.148817	0.107021
0.613751	0.574256	0.419784	0.411498	0.392902	0.312701	0.255133	0.225585	0.202325	0.149804	0.106343
0.725526	0.565244	0.587895	0.493686	0.357563	0.327227	0.237281	0.231345	0.191637	0.143458	0.104881
0.670587	0.449770	0.499563	0.463466	0.433875	0.298318	0.315538	0.193640	0.183673	0.135540	0.106830
0.682645	0.641711	0.555450	0.366441	0.411238	0.266771	0.244978	0.229248	0.206302	0.145547	0.109410
0.650100	0.494944	0.530742	0.319717	0.363495	0.279926	0.250198	0.224849	0.185645	0.136690	0.105108
0.560289	0.543974	0.479270	0.457766	0.378639	0.310929	0.301479	0.205870	0.196627	0.148798	0.100397
0.730928	0.544988	0.527461	0.457793	0.413063	0.314209	0.231637	0.205980	0.193049	0.137899	0.105500
0.547764	0.659597	0.566140	0.411848	0.450309	0.383105	0.285998	0.208329	0.183673	0.136943	0.106714
0.764358	0.443188	0.490870	0.399239	0.338663	0.265560	0.275241	0.240205	0.192339	0.152490	0.105696
0.647600	0.400943	0.571870	0.454741	0.364145	0.323002	0.230037	0.194140	0.183673	0.183673	0.108127
0.747510	0.603589	0.378185	0.515923	0.449638	0.295354	0.323003	0.197908	0.212396	0.146541	0.104711
0.614910	0.499122	0.439332	0.322563	0.289346	0.374650	0.270149	0.206364	0.187476	0.143171	0.109715
0.738182	0.644853	0.424545	0.397728	0.341782	0.346734	0.266700	0.194806	0.183673	0.183673	0.104714
0.497941	0.431478	0.438448	0.417030	0.438306	0.306337	0.306766	0.242914	0.167624	0.138875	0.106583
0.542860	0.588793	0.423440	0.366328	0.312218	0.286241	0.259423	0.220626	0.195554	0.183673	0.105683
0.682021	0.506151	0.472421	0.360293	0.353969	0.278423	0.269472	0.210003	0.170536	0.132488	0.100692
0.490129	0.649521	0.516040	0.327213	0.334558	0.341155	0.262540	0.229198	0.200623	0.131924	0.110069
0.614723	0.447384	0.491958	0.324600	0.441994	0.357072	0.241346	0.222050	0.181877	0.138234	0.105722
0.689788	0.437149	0.486186	0.496864	0.433245	0.363728	0.270092	0.237980	0.200844	0.147839	0.104519
0.644681	0.491571	0.485799	0.334602	0.423065	0.382467	0.274285	0.251597	0.212933	0.149917	0.104987
0.746791	0.448517	0.528168	0.508665	0.400610	0.276861	0.309412	0.249386	0.183673	0.146347	0.105657
0.645398	0.604992	0.466667	0.378450	0.318922	0.306487	0.269571	0.258777	0.196921	0.145608	0.105138
0.630451	0.512091	0.447782	0.388541	0.286067	0.382361	0.246505	0.228776	0.189256	0.139025	0.105279
0.442708	0.481177	0.359877	0.466138	0.288636	0.302599	0.238692	0.239303	0.183673	0.183673	0.102900
0.575605	0.422578	0.483824	0.458364	0.336397	0.303343	0.302993	0.213668	0.173270	0.140903	0.105578
0.760099	0.561900	0.494295	0.390091	0.319303	0.344404	0.229583	0.264470	0.200706	0.183673	0.105890
0.527413	0.514194	0.532384	0.403126	0.312490	0.310421	0.258367	0.217694	0.183350	0.139212	0.106743
0.456570	0.568100	0.421526	0.470700	0.450636	0.318583	0.280537	0.249386	0.192715	0.152657	0.108711
0.534912	0.467392	0.493290	0.405719	0.319137	0.374710	0.242647	0.198042	0.167652	0.142551	0.109544
0.761012	0.474317	0.499110	0.455449	0.342353	0.325915	0.268915	0.219827	0.183673	0.144911	0.103976
0.637073	0.415635	0.367203	0.497345	0.392415	0.283079	0.289515	0.254933	0.162360	0.150002	0.104908
0.591031	0.516471	0.384201	0.372395	0.361007	0.300367	0.310369	0.213947	0.165880	0.139945	0.108868
0.571215	0.613432	0.577634	0.385306	0.331009	0.300421	0.305364	0.209432	0.200545	0.157842	0.105048
0.621723	0.519609	0.575510	0.328316	0.339832	0.274094	0.295964	0.250718	0.200536	0.152145	0.105371
0.747016	0.627183	0.420403	0.347976	0.405721	0.348488	0.276714	0.254640	0.184092	0.143822	0.102071
0.540194	0.599774	0.555008	0.363331	0.412186	0.291400	0.271303	0.233676	0.194536	0.183673	0.106876
0.596718	0.661439	0.591340	0.414281	0.338589	0.294136	0.241193	0.227126	0.177859	0.130533	0.104587
0.740215	0.548901	0.480058	0.499629	0.380452	0.342208	0.254875	0.206555	0.205917	0.154940	0.108151
0.530273	0.432179	0.545789	0.418452	0.313126	0.286981	0.229043	0.259989	0.208413	0.140722	0.107832
0.544208	0.472421	0.542682	0.377655	0.291969	0.325177	0.262012	0.232611	0.194587	0.147793	0.107448
0.432871	0.624986	0.525208	0.374251	0.433627	0.334887	0.279876	0.238591	0.217176	0.142162	0.110719
0.666970	0.408864	0.360162	0.493427	0.352951	0.293868	0.249028	0.238420	0.184037	0.144164	0.104057
0.480727	0.492346	0.356184	0.358067	0.358456	0.296346	0.312679	0.215098	0.196448	0.145827	0.101837
0.542215	0.475943	0.583183	0.447801	0.368181	0.314035	0.296853	0.235902	0.203674	0.142070	0.105185
0.738033	0.544841	0.573051	0.502211	0.332922	0.291716	0.311204	0.238893	0.191680	0.141741	0.103261
0.599280	0.664651	0.437571	0.393361	0.401934	0.352309	0.228417	0.241845	0.159269	0.139687	0.103351
0.661389	0.608815	0.563734	0.483686	0.445210	0.304960	0.299775	0.202713	0.174986	0.142402	0.109552
0.738131	0.609646	0.541755	0.434275	0.357767	0.375842	0.307834	0.210311	0.202198	0.138120	0.103584
0.518586	0.536085	0.481479	0.322839	0.312089	0.330231	0.281695	0.242122	0.204444	0.144442	0.107421
0.570733	0.399772	0.538924	0.464617	0.351428	0.263158	0.226197	0.231303	0.185766	0.154545	0.105486
0.627273	0.496217	0.462611	0.427089	0.349325	0.374736	0.239955	0.215366	0.176749	0.154671	0.105902
0.547730	0.540015	0.461907	0.350289	0.352542	0.372415	0.249843	0.234637	0.161770	0.137254	0.104186
0.674295	0.439266	0.447637	0.472279	0.402235	0.280230	0.232133	0.200604	0.164762	0.142613	0.106600
0.616050	0.541576	0.569164	0.405612	0.368322	0.345358	0.223476	0.238068	0.202652	0.138896	0.105599
0.740414	0.505855	0.367835	0.388193	0.364206	0.374634	0.320274	0.237526	0.213714	0.183673	0.104050
0.670075	0.506611	0.533067	0.391892	0.381431	0.293673	0.228968	0.228189	0.190080	0.150199	0.108734
0.760049	0.550220	0.465214	0.459593	0.329669	0.295975	0.269777	0.213482	0.186145	0.133898	0.103955
0.445953	0.394433	0.589191	0.404241	0.303040	0.260400	0.270320	0.252256	0.183673	0.145265	0.106226
0.744982	0.522210	0.367557	0.429238	0.345937	0.314908	0.270788	0.193383	0.198288	0.135448	0.109098
0.693091	0.556180	0.463847	0.426542	0.412321	0.324789	0.265299	0.225459	0.185817	0.139719	0.106728
0.434114	0.553678	0.572366	0.391441	0.361916	0.339082	0.304507	0.211178	0.198027	0.149079	0.101982
0.703811	0.604166	0.360300	0.396587	0.429276	0.370796	0.270708	0.208338	0.194829	0.135626	0.106508
0.715049	0.405009	0.446073	0.431126	0.442257	0.259502	0.269312	0.198349	0.189760	0.143120	0.106058
0.576695	0.566905	0.482076	0.417538	0.332183	0.308115	0.311216	0.228905	0.203189	0.159974	0.106181
0.443424	0.552358	0.432772	0.426317	0.286664	0.313570	0.273585	0.231781	0.186059	0.151901	0.105679
0.670191	0.523767	0.481281	0.350278	0.383650	0.276440	0.262864	0.215942	0.169906	0.129241	0.104662
0.461118	0.464581	0.357409	0.332092	0.370462	0.264557	0.257972	0.248046	0.190002	0.154157	0.103046
0.572031	0.585562	0.438921	0.509575	0.302909	0.289018	0.294266	0.248082	0.185483	0.163265	0.150943
0.437968	0.417332	0.407424	0.441967	0.287993	0.283090	0.314464	0.229912	0.189633	0.142617	0.107927
0.462298	0.645504	0.467797	0.326132	0.414998	0.310830	0.272586	0.245567	0.171226	0.153695	0.103575
0.488125	0.496742	0.409034	0.497607	0.427412	0.329747	0.260330	0.229183	0.183673	0.183673	0.107318
0.565661	0.544282	0.488950	0.427323	0.305309	0.379832	0.248415	0.196718	0.166642	0.141680	0.105785
0.509504	0.603544	0.452777	0.517615	0.412194	0.360823	0.275345	0.195163	0.169434	0.136906	0.108486
0.672608	0.458284	0.453339	0.377616	0.355249	0.280649	0.259956	0.242215	0.194898	0.147048	0.108793
0.667241	0.530065	0.560495	0.328653	0.419654	0.340311	0.271216	0.224800	0.200088	0.130808	0.102518
0.684586	0.632718	0.376220	0.334115	0.440512	0.296112	0.285147	0.225379	0.177779	0.147334	0.106704
0.598664	0.449960	0.454458	0.426125	0.368470	0.318052	0.246898	0.266076	0.188887	0.144461	0.108963
0.707886	0.494623	0.482615	0.439158	0.284825	0.363581	0.270891	0.258787	0.206606	0.150709	0.104343
0.520316	0.400370	0.494193	0.464933	0.363195	0.290629	0.261564	0.237088	0.171864	0.137969	0.104923
0.704069	0.645711	0.459465	0.327594	0.287439	0.254943	0.237794	0.230098	0.181911	0.139909	0.107133
0.741524	0.462359	0.424932	0.387943	0.386010	0.317451	0.284513	0.192432	0.172561	0.139945	0.106702
0.633488	0.400696	0.534412	0.388425	0.356531	0.344516	0.260479	0.230416	0.182433	0.142804	0.107272
0.471968	0.570018	0.519538	0.345083	0.433741	0.366872	0.277999	0.241534	0.180602	0.149674	0.106726
0.574210	0.445899	0.377604	0.399262	0.375510	0.307242	0.259637	0.200072	0.163031	0.137459	0.105357
0.590074	0.448475	0.502530	0.372351	0.348600	0.381006	0.235661	0.247633	0.204544	0.142432	0.107437
0.471320	0.462923	0.400621	0.321057	0.404527	0.333174	0.282408	0.210639	0.183673	0.131411	0.103761
0.453696	0.493377	0.398218	0.397075	0.332670	0.378910	0.317135	0.258604	0.196789	0.148614	0.105531
0.739266	0.610197	0.358625	0.488015	0.324949	0.312546	0.275082	0.224732	0.176699	0.140994	0.103716
0.673001	0.668016	0.442796	0.397376	0.405782	0.353943	0.275184	0.219141	0.178166	0.135978	0.108361
0.450070	0.400517	0.437676	0.444997	0.314402	0.375039	0.262209	0.221759	0.183159	0.142078	0.104028
0.592636	0.507503	0.552812	0.503782	0.363057	0.323290	0.235462	0.228095	0.194487	0.150387	0.106071
0.582657	0.510337	0.494082	0.414249	0.413355	0.282997	0.230777	0.246529	0.166871	0.149033	0.106069
0.491045	0.549354	0.532109	0.375394	0.372530	0.349989	0.266250	0.217175	0.186537	0.148521	0.105088
0.711802	0.453326	0.475154	0.327090	0.346426	0.337099	0.255116	0.189320	0.176587	0.151574	0.105387
0.558304	0.642290	0.474849	0.462403	0.347441	0.304534	0.281723	0.219262	0.183673	0.132162	0.101112
0.727727	0.635933	0.523627	0.337977	0.395129	0.373065	0.247587	0.192539	0.193282	0.142834	0.102950
0.569273	0.496294	0.566494	0.432521	0.436201	0.307697	0.233006	0.234113	0.185902	0.151056	0.105598
0.555346	0.437344	0.545583	0.353722	0.362631	0.294226	0.286971	0.207456	0.174001	0.152714	0.105265
0.600728	0.618865	0.381069	0.503376	0.380464	0.316929	0.309211	0.233370	0.196363	0.149994	0.108530
0.579533	0.542360	0.438983	0.453243	0.314498	0.313138	0.267555	0.199162	0.207719	0.143433	0.106817
0.534123	0.616340	0.519092	0.419534	0.351558	0.276879	0.276021	0.219766	0.206265	0.158221	0.108037
0.668291	0.558296	0.499831	0.506954	0.349111	0.262677	0.302066	0.234366	0.168904	0.154106	0.107567
0.561055	0.553691	0.422857	0.428133	0.354508	0.278598	0.247886	0.222698	0.201260	0.142653	0.105187
0.708134	0.629428	0.393353	0.518470	0.347182	0.378329	0.323011	0.200702	0.192106	0.128663	0.102599
0.723751	0.539644	0.589548	0.495849	0.320202	0.346920	0.307864	0.235262	0.202971	0.143541	0.105044
0.753783	0.504182	0.449372	0.362444	0.317343	0.262174	0.232251	0.219136	0.191771	0.147775	0.104159
0.525386	0.498782	0.496470	0.510334	0.385164	0.315403	0.228877	0.247730	0.209508	0.168650	0.106514
0.603315	0.442011	0.518257	0.394675	0.381829	0.267340	0.267889	0.256402	0.191409	0.183673	0.105921
0.524671	0.605558	0.491904	0.505124	0.403686	0.324324	0.301657	0.237799	0.166243	0.149254	0.149254
0.482703	0.655773	0.414644	0.358145	0.409102	0.320099	0.308071	0.218994	0.200738	0.153406	0.105656
0.759983	0.480182	0.477467	0.521571	0.292559	0.291732	0.234662	0.217702	0.187950	0.145604	0.107668
0.696104	0.420268	0.419621	0.488178	0.395390	0.304178	0.284092	0.260582	0.199106	0.146645	0.103245
0.566063	0.486797	0.554675	0.368515	0.310431	0.374220	0.299601	0.227881	0.211564	0.141703	0.107512
0.473787	0.589302	0.485686	0.360069	0.432670	0.327505	0.222393	0.214312	0.175694	0.139982	0.104327
0.529991	0.438148	0.393122	0.490157	0.426622	0.362804	0.290261	0.194877	0.179592	0.158061	0.103898
0.490832	0.452103	0.417719	0.506157	0.347253	0.307582	0.237775	0.262715	0.183673	0.150943	0.104807
0.495705	0.499804	0.472827	0.460475	0.434795	0.368526	0.270996	0.223113	0.186619	0.154779	0.107158
0.579409	0.520036	0.489640	0.385184	0.320801	0.373507	0.249824	0.258276	0.179476	0.144278	0.102345
0.681125	0.426400	0.364070	0.424767	0.360638	0.295763	0.305097	0.237930	0.179062	0.142302	0.105896
0.491640	0.603268	0.521685	0.357665	0.349023	0.298773	0.259076	0.255133	0.187221	0.150178	0.104567
0.586679	0.494192	0.418888	0.473044	0.299198	0.336413	0.297615	0.224607	0.177731	0.143341	0.106668
0.445435	0.568166	0.373409	0.511123	0.442062	0.257088	0.270243	0.219432	0.201223	0.147102	0.100685
0.619161	0.651777	0.448819	0.428892	0.375669	0.356528	0.262250	0.254096	0.188125	0.151470	0.105715
0.500198	0.389104	0.384467	0.416429	0.294913	0.330642	0.244441	0.258361	0.183093	0.150878	0.109631
0.662851	0.459321	0.424033	0.456761	0.346143	0.267669	0.233927	0.197204	0.185080	0.155680	0.103909
0.548434	0.620260	0.557666	0.412084	0.364870	0.369193	0.294684	0.215897	0.199208	0.137260	0.107745
0.617900	0.473293	0.373780	0.431725	0.348292	0.340182	0.316199	0.252124	0.209478	0.153074	0.104967
0.757617	0.486899	0.536914	0.332928	0.323122	0.320771	0.240610	0.234405	0.183398	0.137039	0.107156
0.449672	0.494085	0.392255	0.359196	0.379904	0.309933	0.241129	0.216907	0.187127	0.141578	0.103353
0.715031	0.392980	0.572690	0.356471	0.289471	0.295139	0.247622	0.221193	0.184184	0.149358	0.103332
0.748845	0.434107	0.529058	0.339366	0.416614	0.291728	0.274620	0.240786	0.199527	0.128712	0.103770
0.683677	0.653390	0.471798	0.512537	0.377732	0.329556	0.256124	0.209756	0.215204	0.152009	0.108820
0.661845	0.498561	0.355124	0.358083	0.404661	0.329575	0.272913	0.228408	0.184622	0.155072	0.105747
0.549691	0.532512	0.409068	0.507357	0.406080	0.290232	0.277252	0.229325	0.178619	0.156989	0.110967
0.536296	0.473092	0.455094	0.349033	0.368877	0.342271	0.259454	0.258910	0.185865	0.148317	0.105182
0.608907	0.473254	0.372288	0.407789	0.328784	0.312798	0.254035	0.204306	0.169106	0.150270	0.102665
0.754218	0.592345	0.460275	0.430763	0.385112	0.302207	0.305455	0.209245	0.187052	0.153069	0.104144
0.584561	0.532678	0.560295	0.330717	0.312932	0.294035	0.255539	0.205664	0.187642	0.144328	0.107089
0.549649	0.528662	0.538678	0.425711	0.419288	0.378106	0.258317	0.210389	0.166914	0.142391	0.104926
0.453771	0.592657	0.465404	0.403985	0.353049	0.280493	0.308162	0.255873	0.185609	0.141904	0.106024
0.483813	0.483465	0.545510	0.472518	0.420324	0.317295	0.247541	0.233718	0.189580	0.135338	0.102591
0.707225	0.491483	0.462546	0.494786	0.340693	0.317478	0.218236	0.259210	0.188948	0.134323	0.105099
0.459561	0.621726	0.593685	0.417172	0.341611	0.304736	0.307672	0.200886	0.202988	0.141233	0.108987
0.696222	0.476114	0.576797	0.354403	0.385006	0.350437	0.275743	0.258790	0.230769	0.230769	0.230769
0.519153	0.647962	0.436271	0.342101	0.395207	0.377536	0.238102	0.256073	0.189014	0.148448	0.101451
0.597623	0.411327	0.552234	0.376737	0.427951	0.269541	0.241449	0.196720	0.189308	0.134190	0.108261
0.509509	0.415097	0.431067	0.499899	0.345706	0.375054	0.254294	0.226585	0.183613	0.146182	0.105055
0.534047	0.561311	0.467546	0.512007	0.351694	0.309955	0.271549	0.228024	0.183673	0.183673	0.280000
0.440219	0.484845	0.460035	0.487982	0.442649	0.373895	0.277502	0.213603	0.180133	0.145865	0.106997
0.719847	0.514977	0.551306	0.429941	0.354098	0.286261	0.262208	0.221762	0.172889	0.136387	0.101639
0.596854	0.437413	0.426517	0.371507	0.360801	0.334181	0.316147	0.194319	0.193506	0.143527	0.107736
0.630662	0.484351	0.436207	0.521504	0.424780	0.324314	0.230421	0.199592	0.189868	0.137923	0.105406
0.619893	0.453197	0.495572	0.349308	0.314116	0.277152	0.248173	0.231729	0.196670	0.133539	0.103991
0.670710	0.672526	0.427483	0.414427	0.367189	0.283614	0.274872	0.249903	0.170825	0.134295	0.109149
0.691447	0.655853	0.561133	0.371040	0.360967	0.286945	0.321817	0.217744	0.190343	0.153389	0.107257
0.498439	0.473894	0.432667	0.395533	0.403850	0.322021	0.297147	0.224174	0.180512	0.130891	0.103807
0.735136	0.419936	0.496773	0.429570	0.306696	0.277592	0.248884	0.215080	0.171368	0.133497	0.106487
0.710173	0.498781	0.363177	0.418066	0.431391	0.328806	0.252522	0.194925	0.206657	0.143500	0.105649
0.689119	0.456495	0.413062	0.336626	0.382601	0.374135	0.296055	0.221149	0.181107	0.153746	0.110505
0.722256	0.443245	0.362288	0.431873	0.337770	0.303021	0.249133	0.230286	0.177990	0.138445	0.105584
0.607633	0.404751	0.477420	0.337633	0.339846	0.274115	0.295309	0.244891	0.186059	0.135781	0.102240
0.626924	0.453675	0.385742	0.407351	0.347349	0.261637	0.310901	0.229831	0.191116	0.144829	0.108417
0.625345	0.621319	0.588106	0.423757	0.375430	0.312287	0.282702	0.247893	0.200335	0.147000	0.107702
0.764479	0.418442	0.386092	0.489482	0.436778	0.318014	0.249738	0.258181	0.183523	0.141563	0.107809
0.495031	0.541510	0.507520	0.453176	0.446432	0.323504	0.280336	0.260502	0.204471	0.135085	0.104873
0.663979	0.592342	0.588532	0.333785	0.361028	0.294557	0.258875	0.224438	0.204836	0.148833	0.145455
0.600946	0.396776	0.474846	0.437425	0.384584	0.295519	0.316170	0.197197	0.189060	0.140557	0.105123
0.758421	0.551429	0.460408	0.381114	0.320462	0.285032	0.269665	0.206824	0.197999	0.141680	0.104798
0.449911	0.509281	0.437540	0.439809	0.415898	0.328558	0.305482	0.236318	0.201120	0.153846	0.163265
0.589064	0.519186	0.485435	0.474514	0.291649	0.339836	0.252271	0.221171	0.188890	0.140663	0.104760
0.746283	0.586873	0.462493	0.435940	0.348853	0.358155	0.302389	0.241586	0.173418	0.139368	0.105591
0.545669	0.394755	0.521313	0.433471	0.342383	0.298802	0.235618	0.266910	0.180031	0.159637	0.117716
0.453295	0.602072	0.372146	0.406162	0.359228	0.367126	0.265445	0.254047	0.198057	0.160547	0.111769
0.753027	0.641902	0.588103	0.401603	0.297214	0.329083	0.270938	0.187539	0.203084	0.183673	0.106477
0.554621	0.589886	0.424417	0.453718	0.304785	0.322699	0.323264	0.232946	0.201142	0.160510	0.107973
0.559961	0.670690	0.523544	0.460946	0.406765	0.309454	0.263414	0.242267	0.156047	0.143862	0.103337
0.763939	0.544785	0.585217	0.354879	0.340055	0.371736	0.255610	0.224376	0.197822	0.163304	0.122449
0.633001	0.609894	0.444658	0.469497	0.429518	0.300409	0.230603	0.253520	0.175973	0.137998	0.103970
0.662649	0.602032	0.506295	0.349063	0.401187	0.355256	0.245637	0.232457	0.192161	0.142150	0.104869
0.561163	0.539569	0.356264	0.321625	0.314572	0.362109	0.304393	0.207370	0.178790	0.143186	0.103104
0.700361	0.514410	0.543765	0.482042	0.384340	0.367659	0.238458	0.236996	0.190168	0.146072	0.122449
0.561403	0.619393	0.361802	0.442634	0.358782	0.286911	0.289579	0.198522	0.177205	0.145044	0.102209
0.525748	0.550986	0.540448	0.388050	0.326790	0.325425	0.306422	0.219693	0.186655	0.143212	0.106591
0.741544	0.523829	0.576969	0.427019	0.435566	0.309766	0.243508	0.234371	0.177270	0.146258	0.109329
0.449937	0.672904	0.476330	0.483652	0.349805	0.268768	0.250320	0.235274	0.173397	0.140986	0.106891
0.740000	0.482411	0.443432	0.410769	0.440599	0.277840	0.264180	0.217863	0.188590	0.143488	0.105672
0.556637	0.461568	0.421212	0.395042	0.355692	0.302687	0.229484	0.203134	0.183673	0.183673	0.103686
0.548636	0.567813	0.362116	0.436930	0.308565	0.311778	0.229009	0.230088	0.192761	0.138656	0.102758
0.625562	0.656156	0.484050	0.335895	0.418693	0.321665	0.318037	0.256136	0.204938	0.156335	0.109167
0.581365	0.446801	0.505869	0.381406	0.357833	0.286611	0.259620	0.211509	0.182290	0.150648	0.103614
0.463791	0.422131	0.571626	0.502821	0.336513	0.300240	0.264835	0.196832	0.157654	0.138922	0.103515
0.560709	0.509581	0.535095	0.477819	0.386802	0.317006	0.217247	0.217335	0.191975	0.137776	0.104590
0.766282	0.454155	0.395790	0.438944	0.332734	0.279026	0.267697	0.225638	0.184546	0.139547	0.099560
0.667565	0.449952	0.473536	0.421010	0.322169	0.292385	0.228284	0.219941	0.189797	0.140219	0.103595
0.634902	0.495568	0.453617	0.386081	0.386449	0.302603	0.275760	0.226289	0.188749	0.145166	0.106138
0.464445	0.398114	0.355505	0.331507	0.444200	0.291526	0.278701	0.203021	0.187543	0.183673	0.109146
0.436755	0.457473	0.369210	0.408263	0.355605	0.314895	0.256491	0.229373	0.183673	0.183673	0.104991
0.739853	0.670300	0.381461	0.415297	0.306839	0.293716	0.281911	0.225707	0.159976	0.136260	0.105227
0.683711	0.490195	0.380842	0.338583	0.320783	0.314629	0.309460	0.209182	0.183673	0.145814	0.109006
0.585385	0.587432	0.579761	0.424450	0.439986	0.253067	0.232092	0.240091	0.185813	0.143674	0.106550
0.536491	0.586605	0.368512	0.438859	0.304348	0.321086	0.258819	0.212774	0.165459	0.145430	0.105129
0.513813	0.596121	0.406687	0.492744	0.345943	0.338337	0.219548	0.212659	0.185838	0.145949	0.103811
0.621524	0.405437	0.444900	0.432348	0.368228	0.289737	0.251109	0.245101	0.166761	0.135259	0.104966
0.746443	0.411923	0.395320	0.347559	0.358739	0.331690	0.301403	0.260062	0.207982	0.140101	0.106576
0.484282	0.441254	0.531275	0.322514	0.346495	0.294904	0.237938	0.247348	0.175565	0.133568	0.102325
0.604328	0.429579	0.507055	0.436169	0.319196	0.308130	0.264070	0.213366	0.196582	0.151078	0.106747
0.524562	0.645423	0.376569	0.323261	0.354650	0.338486	0.275802	0.246674	0.174167	0.148413	0.109139
0.495338	0.652435	0.464276	0.400380	0.351940	0.334336	0.252989	0.250397	0.183901	0.183673	0.104514
0.457954	0.539861	0.419254	0.373142	0.347644	0.290604	0.266449	0.239731	0.178469	0.141649	0.104081
0.445086	0.431567	0.583634	0.347212	0.419393	0.261627	0.264982	0.233114	0.185753	0.155616	0.107211
0.569966	0.521805	0.421599	0.465376	0.376121	0.301978	0.284379	0.240968	0.162945	0.159093	0.105789
0.495839	0.414203	0.467195	0.332481	0.372572	0.333855	0.299953	0.249908	0.163464	0.136410	0.102797
0.665410	0.611321	0.370790	0.419316	0.425519	0.274463	0.255877	0.209281	0.189012	0.183673	0.106485
0.596554	0.453798	0.445798	0.362165	0.313561	0.336708	0.294893	0.246146	0.183673	0.144742	0.106760
0.723732	0.592290	0.481757	0.417011	0.303889	0.288524	0.287707	0.247101	0.189947	0.147272	0.103519
0.719669	0.652395	0.556029	0.371976	0.312296	0.270543	0.243846	0.203450	0.173675	0.131387	0.107858
0.689859	0.453902	0.396642	0.354043	0.358933	0.256222	0.263751	0.203317	0.186044	0.139251	0.120000
0.644934	0.559107	0.462736	0.418408	0.348875	0.315760	0.224143	0.235076	0.192649	0.145153	0.103112
0.749487	0.485083	0.486918	0.357186	0.295421	0.252733	0.290946	0.189482	0.188379	0.143856	0.105129
0.570041	0.458717	0.580498	0.370141	0.405730	0.301807	0.230266	0.243936	0.205410	0.139184	0.107759
0.576485	0.504259	0.457840	0.404224	0.357087	0.308087	0.240917	0.238800	0.183673	0.149641	0.145455
0.636697	0.607039	0.453965	0.370948	0.330647	0.330298	0.263951	0.207926	0.159738	0.144590	0.106249
0.745515	0.636345	0.530061	0.472703	0.437563	0.351172	0.265285	0.216046	0.195209	0.156208	0.108628
0.518815	0.593835	0.425726	0.429122	0.387373	0.322984	0.312215	0.255672	0.207576	0.147521	0.103909
0.501262	0.551025	0.365558	0.378609	0.418981	0.263514	0.270329	0.241443	0.164916	0.148101	0.104512
0.685645	0.426712	0.574474	0.496678	0.370485	0.334331	0.243651	0.216358	0.192826	0.160370	0.106392
0.609644	0.491803	0.409132	0.457112	0.349578	0.296505	0.289941	0.203884	0.193434	0.149574	0.106451
0.641896	0.428432	0.510760	0.517087	0.440896	0.314437	0.229135	0.253969	0.168457	0.161573	0.104921
0.738341	0.399404	0.483775	0.412238	0.354714	0.289307	0.271113	0.214455	0.202971	0.152529	0.107275
0.616823	0.670188	0.525050	0.499679	0.405874	0.370238	0.271925	0.201544	0.167686	0.139883	0.104358
0.532701	0.496688	0.482044	0.473285	0.341179	0.302171	0.240686	0.229536	0.189656	0.150711	0.107059
0.699267	0.538209	0.582738	0.391193	0.333645	0.318431	0.268610	0.219754	0.186040	0.138786	0.103908
0.560040	0.515103	0.433218	0.383479	0.331799	0.325770	0.236435	0.233414	0.190169	0.142671	0.110083
0.497365	0.547804	0.564798	0.434350	0.381309	0.276909	0.229721	0.222721	0.187598	0.143311	0.106394
0.634255	0.617172	0.407353	0.417360	0.297565	0.277818	0.272294	0.237799	0.172057	0.143679	0.109518
0.546476	0.493601	0.520251	0.475053	0.348438	0.348841	0.301598	0.259413	0.185104	0.144358	0.105967
0.557753	0.510819	0.395450	0.415343	0.316529	0.302811	0.286794	0.239787	0.187833	0.148657	0.106905
0.670688	0.517517	0.435128	0.348188	0.347097	0.337974	0.306328	0.229546	0.186642	0.155260	0.106760
0.626305	0.604429	0.404048	0.380881	0.374843	0.333261	0.241107	0.254774	0.179835	0.141569	0.108031
0.530477	0.415337	0.445415	0.458622	0.327115	0.344022	0.296316	0.207593	0.182179	0.140150	0.106441
0.708085	0.409260	0.422517	0.402572	0.436800	0.376031	0.234877	0.248981	0.207169	0.143722	0.109105
0.528382	0.664772	0.560762	0.494895	0.413329	0.365169	0.251359	0.238431	0.183673	0.147233	0.111236
0.753005	0.414169	0.447448	0.349620	0.423566	0.265390	0.226714	0.256001	0.181867	0.154219	0.104514
0.601538	0.445037	0.562821	0.466494	0.309971	0.285478	0.309665	0.223247	0.183673	0.142755	0.106335
0.463043	0.642438	0.407316	0.405527	0.410628	0.339919	0.246894	0.231332	0.200241	0.157214	0.108860
0.551689	0.473235	0.462270	0.377848	0.406792	0.327545	0.277756	0.236630	0.193238	0.153779	0.105201
0.662805	0.540151	0.441449	0.434708	0.411928	0.287446	0.297985	0.204445	0.182466	0.144630	0.104737
0.478311	0.420217	0.358922	0.350480	0.375258	0.313215	0.288853	0.256622	0.167993	0.150759	0.122449
0.736674	0.534036	0.477952	0.342454	0.433891	0.319213	0.282812	0.204675	0.165216	0.147907	0.103686
0.760383	0.468820	0.441552	0.495764	0.308562	0.297154	0.266038	0.215798	0.185997	0.152021	0.106561
0.579599	0.509359	0.567723	0.414560	0.326657	0.257546	0.234942	0.191469	0.205491	0.142274	0.106548
0.710912	0.534452	0.403458	0.440856	0.371287	0.261135	0.256861	0.212519	0.203344	0.183673	0.104486
0.579824	0.648061	0.439792	0.394501	0.384010	0.352431	0.310865	0.239806	0.160692	0.136709	0.106255
0.480988	0.621184	0.395287	0.401022	0.297739	0.341002	0.308247	0.228708	0.179367	0.150315	0.106947
0.602568	0.457680	0.382705	0.502719	0.360835	0.264584	0.283160	0.238603	0.180546	0.149077	0.105536
0.532134	0.670024	0.533781	0.370963	0.420608	0.298197	0.312859	0.201140	0.196816	0.155321	0.110594
0.699263	0.658838	0.567169	0.403993	0.297638	0.334489	0.233141	0.250973	0.202714	0.183673	0.107345
0.486379	0.641300	0.432845	0.439033	0.359980	0.296641	0.276748	0.192452	0.183673	0.134528	0.103676
0.728149	0.557459	0.403994	0.373459	0.372105	0.309857	0.290648	0.229059	0.172407	0.151508	0.103422
0.548887	0.666057	0.469879	0.417049	0.322582	0.345935	0.311720	0.194683	0.195644	0.148250	0.142857
0.468597	0.419875	0.472631	0.434838	0.446169	0.324435	0.276098	0.220314	0.203319	0.132948	0.104858
0.709551	0.580186	0.441294	0.360264	0.404468	0.269445	0.242240	0.220621	0.186367	0.183673	0.111054
0.543401	0.644915	0.526967	0.408955	0.389819	0.273296	0.222460	0.205629	0.177998	0.150931	0.109633
0.558070	0.551778	0.403273	0.425039	0.336447	0.369707	0.276206	0.269306	0.188904	0.136903	0.106291
0.686082	0.442826	0.473559	0.382084	0.331279	0.341421	0.232297	0.226019	0.183673	0.130283	0.104947
0.670106	0.667291	0.497644	0.375676	0.306004	0.349566	0.266627	0.228752	0.175398	0.157979	0.104082
0.761641	0.567266	0.447222	0.353878	0.323129	0.331569	0.281404	0.185206	0.185018	0.143413	0.102163
0.557233	0.518036	0.436156	0.445022	0.310361	0.306305	0.262121	0.228889	0.189613	0.158898	0.108117
0.661377	0.504826	0.359961	0.334651	0.296444	0.371500	0.289134	0.262542	0.190597	0.142999	0.106793
0.578844	0.479048	0.435270	0.418171	0.308952	0.293780	0.282482	0.218609	0.202566	0.144579	0.103769
0.752357	0.526046	0.454494	0.357288	0.381313	0.288849	0.311285	0.197483	0.187504	0.148176	0.105814
0.530157	0.422092	0.494756	0.392478	0.378489	0.261128	0.256577	0.212943	0.189533	0.155123	0.107003
0.755006	0.407736	0.466989	0.339213	0.419864	0.349209	0.261908	0.251160	0.186044	0.183673	0.106404
0.595097	0.476270	0.426711	0.318314	0.367579	0.312333	0.251068	0.244740	0.183493	0.140072	0.102528
0.435991	0.666767	0.573488	0.426777	0.330032	0.344320	0.232519	0.239496	0.167095	0.148038	0.105670
0.435547	0.414998	0.539910	0.497586	0.431216	0.278659	0.312747	0.221828	0.183850	0.139227	0.106692
0.440179	0.623208	0.572610	0.378197	0.427875	0.296315	0.308376	0.227057	0.195131	0.143848	0.106184
0.736597	0.394004	0.541480	0.389907	0.348830	0.311966	0.302025	0.195272	0.183673	0.183673	0.108463
0.455841	0.543979	0.486427	0.407440	0.332503	0.360437	0.288213	0.238440	0.167992	0.143477	0.106575
0.759143	0.520860	0.460370	0.468181	0.359723	0.291815	0.275098	0.201090	0.169920	0.145151	0.104885
0.489786	0.644471	0.506169	0.374090	0.397229	0.294892	0.252183	0.222862	0.202910	0.142211	0.103469
0.599379	0.639255	0.522541	0.342279	0.441986	0.256557	0.244419	0.214769	0.169213	0.145589	0.108728
0.767150	0.660613	0.390749	0.365638	0.423676	0.299356	0.292814	0.216783	0.197930	0.137709	0.106057
0.611528	0.398166	0.359585	0.407300	0.440563	0.259346	0.237940	0.225466	0.175471	0.145802	0.106523
0.447531	0.445320	0.568250	0.466550	0.366222	0.341757	0.286756	0.252429	0.183960	0.142961	0.103561
0.723932	0.439723	0.518696	0.480913	0.441137	0.376389	0.266409	0.253618	0.245614	0.237288	0.237288
0.521979	0.568625	0.553001	0.508213	0.370025	0.286415	0.302366	0.216537	0.244898	0.151738	0.244898
0.720424	0.557158	0.399947	0.427629	0.374471	0.266027	0.291147	0.234430	0.176942	0.149379	0.112198
0.611592	0.460913	0.400687	0.467530	0.291305	0.368343	0.246624	0.196474	0.198211	0.134363	0.105010
0.561791	0.460929	0.381859	0.396486	0.367313	0.328841	0.281606	0.249781	0.196241	0.146048	0.105944
0.763782	0.390474	0.457067	0.338260	0.400535	0.251670	0.315424	0.198962	0.178010	0.143658	0.104294
0.734162	0.583688	0.452320	0.461875	0.352675	0.298386	0.257960	0.195935	0.183673	0.130863	0.107835
0.650659	0.566362	0.399873	0.388982	0.389784	0.366998	0.297285	0.252897	0.202189	0.148859	0.106427
0.704711	0.544588	0.560900	0.419045	0.373629	0.283483	0.270150	0.217631	0.193396	0.149950	0.109730
0.666996	0.438634	0.362073	0.370902	0.371448	0.316022	0.232880	0.233656	0.184162	0.156360	0.107942
0.564579	0.649957	0.518411	0.487389	0.438379	0.311411	0.305033	0.231104	0.168420	0.153871	0.106792
0.438857	0.443364	0.467977	0.441163	0.307696	0.294967	0.263893	0.215422	0.208902	0.151698	0.105769
0.684429	0.586951	0.456361	0.376516	0.437354	0.271820	0.277919	0.229975	0.208720	0.157593	0.106047
0.604316	0.485853	0.569440	0.330394	0.401206	0.374523	0.280919	0.258671	0.219956	0.167873	0.108567
0.522932	0.595509	0.373496	0.508738	0.360422	0.313884	0.286770	0.258604	0.184682	0.143677	0.107850
0.748988	0.610406	0.466249	0.415027	0.356626	0.342750	0.271927	0.197316	0.207724	0.183673	0.107326
0.597141	0.650847	0.530706	0.429260	0.341262	0.379517	0.269827	0.233115	0.179525	0.143428	0.102777
0.498428	0.499943	0.470933	0.369174	0.309903	0.308309	0.310120	0.229026	0.206167	0.156691	0.106553
0.753384	0.400632	0.495223	0.379471	0.321686	0.281057	0.270218	0.214922	0.176770	0.149041	0.101696
0.708077	0.523395	0.408798	0.452763	0.373286	0.357999	0.282959	0.213002	0.204836	0.135780	0.106268
0.435753	0.461359	0.527800	0.507410	0.435080	0.305683	0.281525	0.194686	0.179860	0.138541	0.106271
0.557201	0.657749	0.473184	0.433967	0.443754	0.327785	0.272178	0.224478	0.185011	0.163265	0.107213
0.435045	0.546421	0.538541	0.510350	0.375660	0.353825	0.226294	0.191396	0.198595	0.134065	0.107441
0.570451	0.406187	0.474411	0.409649	0.404639	0.360720	0.294264	0.197184	0.199310	0.183673	0.104131
0.608095	0.657024	0.388381	0.375164	0.436038	0.295626	0.311198	0.218179	0.185865	0.144026	0.110347
0.623274	0.672016	0.574199	0.454475	0.429967	0.327363	0.312071	0.223479	0.174167	0.147169	0.100992
0.596205	0.450182	0.563252	0.394145	0.324760	0.347253	0.305794	0.256286	0.171243	0.141928	0.121212
0.607370	0.658837	0.394487	0.389608	0.360842	0.320717	0.266926	0.212082	0.206641	0.183673	0.106801
0.637369	0.641644	0.466001	0.324791	0.353742	0.321150	0.303360	0.226674	0.190630	0.145854	0.104443
0.486851	0.418392	0.483734	0.406003	0.406581	0.278159	0.266713	0.209820	0.198698	0.183673	0.106383
0.611864	0.491330	0.557245	0.517267	0.390572	0.347925	0.253628	0.259041	0.203569	0.138267	0.104245
0.767711	0.579266	0.464486	0.462149	0.359511	0.326002	0.276997	0.200136	0.199268	0.135305	0.102270
0.586815	0.484811	0.466004	0.465671	0.320487	0.283320	0.311612	0.195424	0.202644	0.141733	0.106520
0.439697	0.502777	0.475264	0.415414	0.404741	0.343936	0.235881	0.256108	0.180648	0.136718	0.108244
0.487511	0.515062	0.468591	0.492889	0.328790	0.306359	0.238826	0.246410	0.175412	0.134431	0.105336
0.551147	0.391758	0.365677	0.339311	0.338510	0.325501	0.216307	0.214821	0.175713	0.137837	0.101425
0.510715	0.582885	0.567300	0.403529	0.429710	0.263795	0.273689	0.241555	0.191469	0.147317	0.105721
0.612619	0.532867	0.373814	0.492094	0.330901	0.293174	0.250911	0.214221	0.175960	0.137350	0.103702
0.710029	0.398847	0.523481	0.437947	0.324089	0.349295	0.280524	0.230303	0.183673	0.150094	0.104851
0.739770	0.583970	0.575240	0.426072	0.369785	0.305898	0.249421	0.196098	0.194882	0.146800	0.105929
0.608547	0.528153	0.475676	0.505825	0.350122	0.263070	0.308190	0.243579	0.199874	0.150236	0.103901
0.446231	0.406882	0.373458	0.378687	0.373549	0.301314	0.299637	0.209980	0.172504	0.136747	0.103366
0.497574	0.571939	0.420481	0.458123	0.392404	0.311705	0.310493	0.230213	0.169317	0.134048	0.106721
0.686357	0.640177	0.520335	0.501752	0.353293	0.355555	0.272511	0.224917	0.188987	0.142315	0.105948
0.599562	0.495531	0.500075	0.427109	0.347642	0.283221	0.263761	0.241153	0.183505	0.150727	0.107231
0.437605	0.528829	0.564555	0.359264	0.432285	0.246932	0.307736	0.216469	0.171324	0.153953	0.106892
0.578596	0.472456	0.450625	0.346014	0.363919	0.350901	0.281164	0.260820	0.180364	0.150000	0.152542
0.550487	0.559969	0.499335	0.333621	0.319636	0.296950	0.254564	0.226516	0.200403	0.133073	0.102932
0.605292	0.672580	0.467471	0.384495	0.398905	0.264678	0.251698	0.220415	0.183673	0.137721	0.109734
0.594814	0.662888	0.577091	0.395472	0.366109	0.371018	0.288874	0.211622	0.203095	0.152655	0.105496
0.686818	0.604679	0.404304	0.504290	0.358337	0.272125	0.305211	0.228651	0.170061	0.150187	0.107501
0.514403	0.480026	0.453828	0.406092	0.438932	0.367394	0.326327	0.197798	0.184356	0.140083	0.105305
0.534540	0.543043	0.444039	0.383062	0.295941	0.268955	0.278303	0.212884	0.185436	0.148057	0.108941
0.549893	0.433407	0.587252	0.488022	0.382263	0.295281	0.296665	0.200438	0.184854	0.149546	0.107109
0.741405	0.669744	0.483156	0.421305	0.330729	0.376179	0.276102	0.256062	0.179961	0.148497	0.109743
```
