## Supplementary File 3 for "Novel Comparison of Evaluation Metrics for Gene Ontology Classifiers Reveals Drastic Performance Differences": max_id_score_A.elab

```
# goa_pos:  data/cafa2012.genego.sc
# goa_neg:  data/cafa2012.genego.neg.sc
# obo_file: data/go.obo
# ic_file:  data/ic.ext.tab
# prop_par: F
# rot_pos:  T
# R:        4
# rseed:    1
# mode:     LIST=go,TH=th,SUMF1=mean,SUMF2=max,SF=score_A,SIMF=id,MINCS=10,GOC=46316
0.000000	0.100113	0.200226	0.300056	0.400169	0.500000	0.600113	0.700226	0.800056	0.900169	1.000000
0.250000	0.007692	0.250000	0.250000	0.250000	0.250000	0.250000	0.250000	0.250000	0.250000	0.003416
0.250000	0.250000	0.250000	0.250000	0.061228	0.048485	0.084510	0.060620	0.048485	0.016608	0.001716
0.250000	0.187983	0.113533	0.077006	0.055507	0.070943	0.014946	0.063862	0.037270	0.016427	0.005984
0.250000	0.250000	0.250000	0.035096	0.101996	0.030760	0.020434	0.052145	0.037590	0.024050	0.004185
0.250000	0.068527	0.058409	0.048047	0.025807	0.022991	0.055048	0.004443	0.020607	0.014168	0.004249
0.250000	0.173710	0.080221	0.031250	0.031475	0.007692	0.035096	0.050484	0.021255	0.009991	0.002393
0.250000	0.250000	0.250000	0.250000	0.070579	0.007692	0.047057	0.061948	0.039708	0.012566	0.011545
0.250000	0.250000	0.250000	0.250000	0.007692	0.250000	0.250000	0.250000	0.250000	0.250000	0.006362
0.250000	0.250000	0.043677	0.041129	0.062144	0.102485	0.004193	0.057821	0.035331	0.022137	0.005556
0.250000	0.250000	0.250000	0.250000	0.250000	0.250000	0.250000	0.250000	0.017470	0.022222	0.005415
0.250000	0.250000	0.250000	0.007692	0.068089	0.097314	0.051049	0.038549	0.056255	0.008532	0.001875
0.250000	0.250000	0.250000	0.250000	0.250000	0.250000	0.009615	0.012323	0.042711	0.010940	0.005544
0.250000	0.250000	0.250000	0.113746	0.115026	0.051725	0.049268	0.007692	0.046502	0.010112	0.004078
0.250000	0.250000	0.250000	0.147429	0.092583	0.045760	0.007192	0.015152	0.017957	0.009079	0.006103
0.250000	0.250000	0.110370	0.054494	0.034604	0.038549	0.007692	0.021688	0.032127	0.005579	0.015873
0.250000	0.176833	0.126880	0.141041	0.024590	0.093325	0.023643	0.021641	0.053208	0.048485	0.006944
0.250000	0.250000	0.250000	0.114774	0.096277	0.072106	0.079914	0.067379	0.035096	0.016176	0.003088
0.250000	0.250000	0.250000	0.250000	0.047455	0.017915	0.051049	0.051049	0.035897	0.033333	0.002641
0.250000	0.250000	0.250000	0.250000	0.059958	0.089191	0.032415	0.038549	0.043038	0.031250	0.005297
0.250000	0.250000	0.250000	0.250000	0.250000	0.250000	0.070455	0.069686	0.021501	0.058333	0.002362
0.250000	0.250000	0.250000	0.032274	0.007692	0.055830	0.073675	0.038117	0.039320	0.034774	0.009077
0.250000	0.250000	0.250000	0.250000	0.089454	0.052823	0.018996	0.059429	0.021563	0.051049	0.003515
0.250000	0.250000	0.250000	0.250000	0.250000	0.250000	0.250000	0.250000	0.250000	0.004287	0.003094
0.250000	0.069444	0.040534	0.044092	0.037357	0.037511	0.008829	0.023389	0.041270	0.010367	0.003263
0.250000	0.250000	0.250000	0.250000	0.250000	0.250000	0.051049	0.051049	0.051049	0.030974	0.006476
0.250000	0.250000	0.250000	0.250000	0.250000	0.010963	0.024213	0.056953	0.019581	0.017792	0.007692
0.250000	0.250000	0.007692	0.250000	0.250000	0.250000	0.038221	0.059747	0.042134	0.025154	0.001165
0.250000	0.250000	0.250000	0.250000	0.073202	0.023210	0.054643	0.022991	0.034806	0.003048	0.003440
0.250000	0.250000	0.064919	0.080884	0.059193	0.021837	0.003488	0.032143	0.035002	0.005641	0.002253
0.250000	0.007692	0.250000	0.007692	0.250000	0.250000	0.250000	0.003757	0.250000	0.250000	0.005386
0.250000	0.250000	0.250000	0.250000	0.250000	0.250000	0.250000	0.250000	0.250000	0.250000	0.010342
0.250000	0.250000	0.250000	0.250000	0.250000	0.250000	0.250000	0.008158	0.022070	0.024847	0.007415
0.250000	0.250000	0.250000	0.250000	0.250000	0.250000	0.250000	0.250000	0.250000	0.022326	0.005176
0.250000	0.250000	0.107663	0.138641	0.109814	0.010849	0.003809	0.029545	0.009811	0.005320	0.015152
0.250000	0.250000	0.035096	0.022470	0.054393	0.038549	0.007692	0.017716	0.017716	0.015152	0.015152
0.250000	0.250000	0.250000	0.010440	0.028656	0.031157	0.020116	0.015152	0.033333	0.018072	0.004899
0.250000	0.250000	0.250000	0.250000	0.250000	0.100926	0.051438	0.006213	0.036076	0.013940	0.007133
0.250000	0.250000	0.250000	0.250000	0.073164	0.056575	0.055806	0.048372	0.047870	0.021020	0.003690
0.250000	0.250000	0.250000	0.250000	0.250000	0.250000	0.069318	0.071882	0.048485	0.048485	0.015152
0.250000	0.250000	0.114162	0.069005	0.102762	0.099960	0.051049	0.043882	0.025000	0.023932	0.005044
0.250000	0.250000	0.250000	0.250000	0.250000	0.250000	0.047291	0.041817	0.041519	0.007914	0.003980
0.250000	0.250000	0.250000	0.250000	0.250000	0.250000	0.250000	0.250000	0.035096	0.017694	0.007124
0.250000	0.250000	0.250000	0.250000	0.060578	0.051233	0.025612	0.059055	0.025000	0.023181	0.005557
0.250000	0.250000	0.250000	0.250000	0.019776	0.084001	0.047768	0.007692	0.007692	0.015294	0.004960
0.003963	0.250000	0.250000	0.250000	0.250000	0.250000	0.250000	0.250000	0.250000	0.007843	0.007479
0.250000	0.250000	0.150098	0.105825	0.084788	0.102427	0.082998	0.029792	0.021517	0.038549	0.017716
0.005925	0.250000	0.250000	0.019622	0.035096	0.034720	0.031250	0.043026	0.004880	0.031250	0.004300
0.250000	0.250000	0.250000	0.250000	0.111733	0.053119	0.068599	0.035096	0.033333	0.033333	0.054167
0.250000	0.250000	0.250000	0.250000	0.250000	0.098407	0.009084	0.053042	0.021933	0.036565	0.004794
0.250000	0.250000	0.035096	0.250000	0.250000	0.250000	0.250000	0.250000	0.033306	0.016611	0.007692
0.250000	0.250000	0.031250	0.141958	0.072074	0.041758	0.038794	0.039750	0.025800	0.014266	0.003125
0.250000	0.250000	0.250000	0.250000	0.250000	0.102883	0.006810	0.005758	0.046684	0.021008	0.008538
0.250000	0.250000	0.250000	0.250000	0.250000	0.250000	0.250000	0.250000	0.250000	0.025389	0.007692
0.250000	0.250000	0.250000	0.250000	0.250000	0.250000	0.250000	0.250000	0.017390	0.013442	0.003352
0.250000	0.250000	0.108543	0.047199	0.117719	0.056731	0.060043	0.060243	0.035096	0.006553	0.007692
0.035096	0.024115	0.118192	0.060967	0.095038	0.023777	0.032635	0.018530	0.027847	0.002643	0.004357
0.250000	0.086345	0.056046	0.064385	0.031250	0.094569	0.076540	0.032937	0.062500	0.020604	0.002438
0.250000	0.250000	0.250000	0.137131	0.106238	0.010098	0.043639	0.005477	0.049783	0.012821	0.015152
0.250000	0.250000	0.250000	0.250000	0.024308	0.036377	0.044444	0.038963	0.037625	0.009312	0.006456
0.250000	0.250000	0.250000	0.250000	0.250000	0.250000	0.250000	0.250000	0.015385	0.015385	0.033333
0.250000	0.250000	0.250000	0.250000	0.007692	0.007692	0.250000	0.053667	0.006093	0.009367	0.004211
0.250000	0.250000	0.250000	0.250000	0.250000	0.250000	0.250000	0.250000	0.250000	0.250000	0.009615
0.250000	0.154399	0.092584	0.144595	0.051640	0.034637	0.059507	0.067292	0.033333	0.038676	0.005966
0.250000	0.250000	0.093339	0.066138	0.022209	0.094036	0.026147	0.054310	0.007692	0.005305	0.004154
0.250000	0.250000	0.250000	0.250000	0.250000	0.250000	0.250000	0.250000	0.250000	0.034033	0.015152
0.250000	0.250000	0.250000	0.045715	0.041028	0.053977	0.063885	0.072128	0.035897	0.051049	0.015152
0.250000	0.250000	0.250000	0.250000	0.059958	0.059958	0.023868	0.018639	0.015152	0.033333	0.003616
0.250000	0.250000	0.250000	0.250000	0.100663	0.071882	0.071882	0.038549	0.003751	0.014006	0.001826
0.250000	0.250000	0.250000	0.250000	0.044611	0.056575	0.026625	0.020296	0.035096	0.035096	0.031250
0.250000	0.250000	0.007692	0.250000	0.250000	0.250000	0.250000	0.023365	0.016346	0.062500	0.009058
0.250000	0.147901	0.062294	0.053388	0.108351	0.038832	0.033333	0.049912	0.018235	0.003182	0.004657
0.250000	0.250000	0.250000	0.250000	0.250000	0.250000	0.250000	0.250000	0.015252	0.009864	0.005194
0.250000	0.250000	0.146126	0.114712	0.003131	0.090850	0.065512	0.041250	0.054167	0.033333	0.033333
0.250000	0.103340	0.096017	0.077293	0.061084	0.051049	0.018959	0.007450	0.033333	0.008079	0.007343
0.250000	0.250000	0.250000	0.250000	0.250000	0.250000	0.250000	0.250000	0.250000	0.025974	0.015873
0.250000	0.250000	0.250000	0.250000	0.250000	0.250000	0.036055	0.017355	0.039158	0.011035	0.004744
0.250000	0.250000	0.250000	0.250000	0.050595	0.079679	0.042004	0.019682	0.010203	0.010608	0.002695
0.250000	0.250000	0.250000	0.250000	0.250000	0.005239	0.250000	0.250000	0.016383	0.024978	0.003715
0.250000	0.077695	0.077855	0.060631	0.120025	0.008804	0.041223	0.032422	0.006932	0.015873	0.015873
0.250000	0.250000	0.090316	0.037089	0.053161	0.010987	0.062512	0.004058	0.008225	0.005181	0.002907
0.250000	0.250000	0.250000	0.250000	0.250000	0.250000	0.250000	0.250000	0.250000	0.014396	0.005899
0.250000	0.080435	0.154253	0.094071	0.037358	0.015714	0.003000	0.067872	0.021502	0.021630	0.007692
0.250000	0.250000	0.250000	0.007692	0.250000	0.250000	0.250000	0.032215	0.013128	0.003677	0.005105
0.250000	0.250000	0.250000	0.250000	0.124429	0.027424	0.077194	0.020995	0.002647	0.039863	0.003239
0.250000	0.250000	0.250000	0.250000	0.250000	0.051049	0.051049	0.010812	0.035897	0.025608	0.004042
0.250000	0.250000	0.250000	0.250000	0.250000	0.003791	0.250000	0.250000	0.033333	0.014307	0.006665
0.250000	0.099734	0.051071	0.093841	0.051459	0.032941	0.021318	0.063492	0.014579	0.025518	0.002404
0.250000	0.250000	0.005623	0.061228	0.073593	0.046793	0.023259	0.028364	0.038095	0.038095	0.005557
0.250000	0.250000	0.250000	0.250000	0.078484	0.074744	0.062234	0.062987	0.039782	0.015873	0.001904
0.250000	0.250000	0.250000	0.250000	0.250000	0.250000	0.250000	0.250000	0.250000	0.250000	0.003423
0.250000	0.250000	0.250000	0.250000	0.250000	0.250000	0.250000	0.034398	0.032207	0.031250	0.031250
0.250000	0.250000	0.250000	0.250000	0.059324	0.050032	0.008616	0.012690	0.009124	0.006938	0.005632
0.250000	0.250000	0.250000	0.250000	0.250000	0.250000	0.250000	0.031250	0.031250	0.015152	0.002717
0.250000	0.250000	0.250000	0.250000	0.250000	0.250000	0.250000	0.250000	0.250000	0.250000	0.002827
0.250000	0.250000	0.250000	0.007692	0.250000	0.250000	0.250000	0.250000	0.250000	0.062500	0.031250
0.250000	0.250000	0.250000	0.250000	0.250000	0.250000	0.250000	0.250000	0.250000	0.015152	0.007570
0.009052	0.250000	0.250000	0.007692	0.250000	0.250000	0.250000	0.015663	0.007692	0.013617	0.005103
0.250000	0.250000	0.250000	0.005772	0.007483	0.048485	0.035985	0.035985	0.005709	0.015152	0.004122
0.250000	0.250000	0.250000	0.043361	0.061824	0.069488	0.093033	0.044444	0.033333	0.013975	0.007692
0.250000	0.250000	0.250000	0.250000	0.250000	0.003837	0.032413	0.048564	0.011045	0.023130	0.007556
0.250000	0.250000	0.250000	0.250000	0.250000	0.250000	0.250000	0.250000	0.006789	0.004002	0.004729
0.250000	0.250000	0.250000	0.250000	0.250000	0.250000	0.250000	0.250000	0.086017	0.031250	0.031250
0.250000	0.250000	0.250000	0.250000	0.250000	0.250000	0.250000	0.250000	0.250000	0.013642	0.007692
0.250000	0.250000	0.007692	0.250000	0.250000	0.250000	0.250000	0.021675	0.005032	0.016496	0.005555
0.250000	0.250000	0.250000	0.250000	0.250000	0.250000	0.250000	0.250000	0.250000	0.033333	0.033333
0.250000	0.250000	0.250000	0.250000	0.250000	0.004290	0.250000	0.250000	0.250000	0.001726	0.015152
0.250000	0.024803	0.057621	0.039924	0.020364	0.089191	0.068249	0.032640	0.004967	0.007489	0.003844
0.250000	0.250000	0.250000	0.064801	0.036002	0.032198	0.079363	0.060523	0.014840	0.025000	0.005442
0.250000	0.250000	0.250000	0.039335	0.018776	0.003492	0.031588	0.015007	0.007332	0.021467	0.019048
0.250000	0.250000	0.250000	0.250000	0.250000	0.035096	0.028323	0.048184	0.031584	0.019468	0.005191
0.250000	0.250000	0.250000	0.250000	0.250000	0.024285	0.054167	0.021184	0.044540	0.010238	0.003503
0.250000	0.250000	0.250000	0.250000	0.250000	0.250000	0.250000	0.250000	0.036636	0.010773	0.007692
0.250000	0.250000	0.250000	0.250000	0.250000	0.250000	0.250000	0.022229	0.018458	0.056731	0.003828
0.250000	0.250000	0.250000	0.007692	0.250000	0.250000	0.250000	0.003982	0.250000	0.250000	0.003998
0.250000	0.250000	0.250000	0.250000	0.250000	0.250000	0.024932	0.017610	0.028364	0.006532	0.005089
0.250000	0.250000	0.250000	0.250000	0.250000	0.250000	0.250000	0.250000	0.021957	0.005879	0.002866
0.250000	0.079733	0.062971	0.137999	0.082953	0.076319	0.062242	0.013215	0.002415	0.007351	0.006066
0.250000	0.098240	0.057983	0.010689	0.071609	0.048485	0.076587	0.048485	0.006870	0.012104	0.007690
0.250000	0.250000	0.250000	0.250000	0.250000	0.029198	0.045058	0.038095	0.020879	0.021208	0.002193
0.250000	0.250000	0.250000	0.250000	0.250000	0.250000	0.250000	0.250000	0.250000	0.250000	0.033333
0.250000	0.250000	0.250000	0.250000	0.003451	0.250000	0.250000	0.250000	0.047871	0.009602	0.005369
0.250000	0.250000	0.007692	0.039814	0.031658	0.067089	0.038393	0.056186	0.031250	0.006522	0.005838
0.250000	0.250000	0.250000	0.003312	0.250000	0.250000	0.250000	0.250000	0.250000	0.250000	0.004007
0.250000	0.250000	0.250000	0.250000	0.085126	0.033866	0.018723	0.015152	0.041520	0.012843	0.004014
0.250000	0.250000	0.250000	0.250000	0.250000	0.250000	0.250000	0.250000	0.250000	0.039759	0.002784
0.250000	0.184921	0.048561	0.129606	0.122565	0.068442	0.075649	0.063382	0.035096	0.029709	0.007980
0.250000	0.250000	0.250000	0.250000	0.250000	0.250000	0.250000	0.020885	0.043548	0.007692	0.007717
0.250000	0.250000	0.250000	0.250000	0.250000	0.062027	0.090628	0.007692	0.046154	0.009243	0.003367
0.250000	0.250000	0.144138	0.013244	0.076885	0.038772	0.032671	0.022893	0.044860	0.028570	0.006470
0.250000	0.250000	0.007692	0.250000	0.017716	0.075706	0.081387	0.024823	0.042713	0.015627	0.005134
0.250000	0.250000	0.250000	0.250000	0.250000	0.250000	0.250000	0.250000	0.014493	0.010841	0.007692
0.250000	0.250000	0.250000	0.250000	0.090193	0.097431	0.044045	0.056731	0.025353	0.015107	0.006944
0.250000	0.250000	0.007692	0.250000	0.250000	0.250000	0.077215	0.007692	0.027683	0.025974	0.015873
0.250000	0.250000	0.250000	0.250000	0.067023	0.017716	0.051049	0.017716	0.037089	0.021820	0.003429
0.250000	0.250000	0.046234	0.065838	0.081081	0.058629	0.007327	0.032892	0.034570	0.005389	0.015152
0.250000	0.250000	0.250000	0.250000	0.250000	0.250000	0.017290	0.018045	0.021208	0.009320	0.007522
0.250000	0.250000	0.250000	0.250000	0.250000	0.250000	0.026040	0.022059	0.033333	0.012262	0.033333
0.250000	0.250000	0.250000	0.250000	0.250000	0.073191	0.028865	0.052337	0.003534	0.004303	0.007799
0.250000	0.035096	0.161828	0.007692	0.040925	0.075302	0.076132	0.059429	0.007692	0.041630	0.005121
0.250000	0.250000	0.250000	0.250000	0.250000	0.250000	0.250000	0.250000	0.250000	0.002420	0.002318
0.250000	0.250000	0.250000	0.250000	0.250000	0.060782	0.047375	0.017502	0.039982	0.010653	0.006227
0.250000	0.250000	0.250000	0.250000	0.250000	0.250000	0.250000	0.250000	0.250000	0.033333	0.003614
0.250000	0.250000	0.250000	0.250000	0.062549	0.007692	0.072711	0.052549	0.003334	0.019972	0.004485
0.250000	0.250000	0.007692	0.142910	0.040890	0.058257	0.082816	0.038870	0.015152	0.034707	0.005605
0.250000	0.031250	0.109307	0.031959	0.045099	0.058380	0.084445	0.055193	0.033805	0.013641	0.002776
0.250000	0.250000	0.250000	0.058062	0.060566	0.032636	0.038540	0.031250	0.016192	0.012821	0.003567
0.250000	0.074687	0.044955	0.061120	0.108336	0.047500	0.033492	0.025974	0.004589	0.007722	0.003403
0.250000	0.250000	0.250000	0.250000	0.037515	0.049157	0.007983	0.040262	0.018629	0.008700	0.005529
0.250000	0.055254	0.036336	0.132540	0.037446	0.093769	0.023641	0.024077	0.041086	0.009615	0.004304
0.250000	0.250000	0.032583	0.061120	0.020015	0.011096	0.045880	0.072010	0.048389	0.003468	0.007692
0.250000	0.250000	0.004009	0.250000	0.250000	0.250000	0.047419	0.032410	0.021899	0.022773	0.005606
0.250000	0.250000	0.250000	0.250000	0.047500	0.027738	0.085448	0.014144	0.037500	0.028298	0.004232
0.250000	0.250000	0.250000	0.100771	0.055908	0.033718	0.007724	0.018415	0.029060	0.025599	0.006164
0.250000	0.250000	0.250000	0.250000	0.250000	0.250000	0.004501	0.036355	0.044636	0.015152	0.004331
0.250000	0.250000	0.250000	0.250000	0.250000	0.250000	0.250000	0.031490	0.024265	0.015187	0.004082
0.250000	0.133916	0.010866	0.052815	0.113846	0.047580	0.008318	0.029975	0.004014	0.006719	0.009615
0.250000	0.051495	0.128662	0.131438	0.096340	0.102297	0.037259	0.015152	0.028865	0.005119	0.006627
0.250000	0.250000	0.250000	0.250000	0.250000	0.004211	0.250000	0.250000	0.250000	0.250000	0.005730
0.250000	0.250000	0.250000	0.250000	0.004017	0.250000	0.051509	0.019471	0.012688	0.008730	0.004927
0.250000	0.007692	0.250000	0.250000	0.250000	0.250000	0.037998	0.035096	0.041939	0.035096	0.031250
0.250000	0.250000	0.250000	0.139142	0.114895	0.084307	0.012875	0.007496	0.060893	0.044643	0.002605
0.250000	0.250000	0.250000	0.250000	0.049633	0.048227	0.081786	0.040206	0.021716	0.013854	0.004612
0.250000	0.250000	0.250000	0.250000	0.075302	0.055136	0.035019	0.065101	0.017716	0.040974	0.015152
0.250000	0.250000	0.250000	0.250000	0.250000	0.250000	0.027636	0.023600	0.017357	0.031478	0.004601
0.250000	0.250000	0.250000	0.250000	0.250000	0.250000	0.250000	0.250000	0.018209	0.017716	0.017716
0.250000	0.250000	0.250000	0.250000	0.250000	0.005778	0.250000	0.250000	0.008413	0.002218	0.003509
0.250000	0.250000	0.250000	0.250000	0.250000	0.250000	0.250000	0.025407	0.035096	0.014838	0.007692
0.250000	0.250000	0.250000	0.250000	0.250000	0.250000	0.250000	0.250000	0.022885	0.018573	0.007692
0.250000	0.250000	0.250000	0.250000	0.250000	0.250000	0.250000	0.250000	0.250000	0.250000	0.006062
0.250000	0.250000	0.250000	0.066539	0.117322	0.039047	0.035489	0.006003	0.039529	0.001964	0.004176
0.250000	0.250000	0.250000	0.119030	0.007692	0.058893	0.024977	0.017716	0.036911	0.017716	0.007692
0.250000	0.250000	0.250000	0.003880	0.250000	0.250000	0.250000	0.250000	0.250000	0.023932	0.007692
0.250000	0.250000	0.250000	0.052631	0.104532	0.047066	0.036279	0.071882	0.056731	0.033333	0.003924
0.250000	0.250000	0.250000	0.250000	0.250000	0.250000	0.250000	0.250000	0.250000	0.016468	0.035096
0.250000	0.250000	0.250000	0.004321	0.250000	0.250000	0.250000	0.250000	0.250000	0.054167	0.005008
0.250000	0.250000	0.043543	0.040851	0.039284	0.097717	0.018339	0.068167	0.037565	0.015152	0.015152
0.250000	0.078496	0.055013	0.012130	0.093491	0.049304	0.066349	0.030536	0.041506	0.015152	0.004009
0.250000	0.250000	0.250000	0.250000	0.250000	0.250000	0.044169	0.071450	0.030835	0.002326	0.006799
0.250000	0.250000	0.008735	0.250000	0.250000	0.093459	0.016130	0.054167	0.014830	0.017788	0.005901
0.250000	0.250000	0.250000	0.250000	0.250000	0.250000	0.250000	0.028771	0.026141	0.035884	0.001476
0.250000	0.250000	0.250000	0.250000	0.250000	0.250000	0.250000	0.250000	0.250000	0.250000	0.007103
0.250000	0.250000	0.250000	0.250000	0.250000	0.250000	0.250000	0.250000	0.250000	0.250000	0.004195
0.250000	0.250000	0.250000	0.250000	0.250000	0.004202	0.015781	0.033773	0.040404	0.017466	0.005038
0.250000	0.250000	0.250000	0.250000	0.250000	0.250000	0.250000	0.250000	0.001422	0.018762	0.008669
0.250000	0.250000	0.250000	0.250000	0.250000	0.250000	0.250000	0.250000	0.051984	0.051984	0.005008
0.250000	0.250000	0.250000	0.250000	0.114425	0.029747	0.075897	0.056870	0.051049	0.023327	0.003542
0.250000	0.250000	0.250000	0.250000	0.250000	0.250000	0.250000	0.031538	0.017566	0.009835	0.003273
0.250000	0.250000	0.006628	0.250000	0.250000	0.250000	0.250000	0.033622	0.046832	0.011537	0.003059
0.250000	0.250000	0.250000	0.250000	0.250000	0.250000	0.250000	0.250000	0.250000	0.250000	0.004978
0.250000	0.250000	0.250000	0.061009	0.087177	0.039230	0.040528	0.023559	0.030991	0.012527	0.001689
0.250000	0.250000	0.250000	0.250000	0.250000	0.050871	0.017406	0.049162	0.007316	0.009733	0.005778
0.250000	0.250000	0.073147	0.035096	0.071882	0.075916	0.029381	0.074206	0.051984	0.015599	0.015152
0.250000	0.250000	0.250000	0.250000	0.250000	0.250000	0.250000	0.005204	0.250000	0.006550	0.038095
0.250000	0.250000	0.250000	0.250000	0.250000	0.051049	0.088194	0.051049	0.048485	0.018927	0.005009
0.250000	0.007692	0.154561	0.053471	0.055938	0.054212	0.023394	0.029545	0.030433	0.006388	0.006944
0.250000	0.250000	0.250000	0.250000	0.250000	0.250000	0.250000	0.060317	0.033333	0.033333	0.003798
0.250000	0.031250	0.250000	0.057137	0.084894	0.065821	0.008598	0.026440	0.005339	0.008151	0.002263
0.250000	0.250000	0.250000	0.250000	0.250000	0.250000	0.250000	0.250000	0.051049	0.051049	0.008915
0.250000	0.250000	0.250000	0.250000	0.250000	0.250000	0.250000	0.250000	0.250000	0.015497	0.005932
0.250000	0.250000	0.250000	0.250000	0.250000	0.033088	0.068757	0.042045	0.038549	0.022061	0.003652
0.250000	0.250000	0.250000	0.250000	0.250000	0.051049	0.072128	0.070418	0.043020	0.033333	0.033333
0.250000	0.250000	0.250000	0.250000	0.250000	0.250000	0.250000	0.250000	0.051574	0.030315	0.003267
0.250000	0.250000	0.250000	0.250000	0.250000	0.250000	0.250000	0.250000	0.250000	0.022443	0.009091
0.035096	0.007692	0.250000	0.250000	0.250000	0.250000	0.250000	0.250000	0.038846	0.010751	0.005450
0.250000	0.250000	0.250000	0.250000	0.250000	0.041333	0.021896	0.059203	0.033957	0.007221	0.004188
0.250000	0.250000	0.250000	0.068482	0.116034	0.007692	0.071381	0.050389	0.017755	0.007692	0.004359
0.250000	0.250000	0.250000	0.007692	0.250000	0.250000	0.250000	0.056868	0.021788	0.035096	0.035096
0.250000	0.101267	0.046251	0.008373	0.089402	0.069878	0.048393	0.021521	0.011404	0.011024	0.010096
0.250000	0.250000	0.116475	0.020974	0.061348	0.058716	0.018751	0.044101	0.006657	0.036259	0.002909
0.005349	0.250000	0.250000	0.007692	0.250000	0.250000	0.250000	0.055279	0.036612	0.009167	0.004155
0.250000	0.250000	0.035096	0.009397	0.091421	0.053093	0.017767	0.031250	0.005876	0.010270	0.006194
0.250000	0.007692	0.250000	0.250000	0.250000	0.250000	0.250000	0.052498	0.029763	0.023725	0.006944
0.250000	0.250000	0.250000	0.045000	0.048485	0.048485	0.060431	0.074453	0.034881	0.026188	0.004202
0.250000	0.250000	0.250000	0.250000	0.250000	0.250000	0.250000	0.250000	0.250000	0.015152	0.007692
0.250000	0.250000	0.055865	0.094755	0.100650	0.057708	0.015735	0.017387	0.035277	0.003398	0.009149
0.250000	0.250000	0.250000	0.250000	0.250000	0.250000	0.250000	0.250000	0.023557	0.018950	0.015873
0.250000	0.072911	0.077329	0.097439	0.119721	0.083578	0.043036	0.022316	0.034222	0.017716	0.003533
0.250000	0.250000	0.250000	0.082056	0.007707	0.106595	0.051168	0.040445	0.008960	0.009894	0.019048
0.250000	0.250000	0.250000	0.043050	0.062617	0.084281	0.026514	0.065120	0.036823	0.021007	0.007692
0.250000	0.250000	0.250000	0.250000	0.250000	0.250000	0.250000	0.007799	0.250000	0.250000	0.007692
0.250000	0.250000	0.250000	0.250000	0.250000	0.075571	0.013996	0.031421	0.033535	0.011813	0.009263
0.250000	0.250000	0.250000	0.250000	0.003249	0.049709	0.060317	0.060317	0.003946	0.032566	0.005015
0.250000	0.250000	0.053648	0.004342	0.069318	0.013746	0.069291	0.029545	0.015246	0.010459	0.004037
0.250000	0.250000	0.250000	0.250000	0.250000	0.250000	0.250000	0.250000	0.250000	0.250000	0.001772
0.250000	0.250000	0.250000	0.250000	0.250000	0.250000	0.250000	0.250000	0.014107	0.026201	0.004862
0.250000	0.250000	0.250000	0.250000	0.250000	0.250000	0.250000	0.053474	0.048485	0.048485	0.015152
0.250000	0.250000	0.076523	0.100878	0.046409	0.030583	0.024272	0.007692	0.019390	0.007692	0.006171
0.250000	0.250000	0.250000	0.250000	0.050808	0.058131	0.038958	0.022191	0.048271	0.022363	0.007685
0.250000	0.250000	0.250000	0.250000	0.250000	0.084536	0.040627	0.053604	0.015152	0.032323	0.015152
0.250000	0.250000	0.250000	0.250000	0.250000	0.250000	0.250000	0.044257	0.007381	0.014826	0.006228
0.250000	0.038065	0.085889	0.080441	0.085739	0.015159	0.076632	0.038965	0.034033	0.017716	0.003054
0.250000	0.250000	0.250000	0.250000	0.007692	0.250000	0.250000	0.006415	0.036983	0.012835	0.003269
0.031250	0.250000	0.250000	0.250000	0.003614	0.250000	0.250000	0.250000	0.038818	0.020781	0.002711
0.250000	0.250000	0.250000	0.250000	0.250000	0.250000	0.250000	0.048485	0.048485	0.015152	0.003403
0.250000	0.250000	0.250000	0.250000	0.250000	0.250000	0.250000	0.250000	0.250000	0.003846	0.005141
0.250000	0.250000	0.250000	0.002753	0.007692	0.250000	0.071445	0.005504	0.035897	0.035897	0.007692
0.007692	0.250000	0.250000	0.250000	0.031250	0.250000	0.250000	0.250000	0.250000	0.015152	0.006003
0.250000	0.250000	0.250000	0.250000	0.074855	0.072128	0.074855	0.048485	0.015152	0.015152	0.015873
0.250000	0.004706	0.250000	0.250000	0.250000	0.250000	0.250000	0.250000	0.250000	0.250000	0.002373
0.250000	0.250000	0.250000	0.250000	0.250000	0.250000	0.250000	0.013215	0.035877	0.015018	0.004815
0.250000	0.250000	0.250000	0.250000	0.067013	0.012503	0.045624	0.025000	0.012649	0.005371	0.006944
0.250000	0.035096	0.022405	0.059324	0.101884	0.104119	0.040518	0.025974	0.017524	0.015152	0.004706
0.250000	0.250000	0.250000	0.250000	0.250000	0.250000	0.250000	0.250000	0.250000	0.012942	0.007692
0.250000	0.250000	0.250000	0.250000	0.250000	0.250000	0.070646	0.006752	0.038381	0.003974	0.007799
0.250000	0.250000	0.250000	0.250000	0.051496	0.049255	0.008228	0.062027	0.016686	0.033333	0.007692
0.250000	0.250000	0.250000	0.250000	0.007863	0.250000	0.019686	0.004161	0.031250	0.013567	0.004865
0.250000	0.250000	0.250000	0.250000	0.250000	0.060427	0.048485	0.052111	0.054167	0.015152	0.006776
0.250000	0.250000	0.250000	0.250000	0.250000	0.250000	0.250000	0.043210	0.007692	0.018615	0.005257
0.250000	0.250000	0.250000	0.250000	0.250000	0.250000	0.250000	0.250000	0.250000	0.250000	0.002326
0.250000	0.250000	0.250000	0.250000	0.250000	0.250000	0.250000	0.023252	0.017424	0.022864	0.005839
0.250000	0.250000	0.250000	0.250000	0.065761	0.075585	0.062887	0.058045	0.014069	0.021385	0.002265
0.250000	0.250000	0.048724	0.070179	0.060771	0.055746	0.087112	0.038095	0.031250	0.005892	0.004014
0.250000	0.250000	0.250000	0.250000	0.250000	0.054558	0.074780	0.048485	0.048485	0.001981	0.033333
0.250000	0.250000	0.250000	0.250000	0.250000	0.250000	0.072128	0.071882	0.039805	0.039805	0.002680
0.250000	0.250000	0.250000	0.250000	0.250000	0.250000	0.250000	0.018222	0.020305	0.010660	0.004010
0.250000	0.250000	0.250000	0.250000	0.107584	0.043823	0.035435	0.060840	0.033333	0.023670	0.005173
0.250000	0.250000	0.250000	0.250000	0.250000	0.023203	0.021446	0.028165	0.013215	0.015187	0.003402
0.250000	0.009823	0.250000	0.250000	0.250000	0.250000	0.250000	0.250000	0.250000	0.011193	0.017716
0.009216	0.250000	0.250000	0.250000	0.058313	0.007970	0.015152	0.021991	0.042649	0.026317	0.003847
0.250000	0.003881	0.250000	0.250000	0.250000	0.007692	0.250000	0.250000	0.003791	0.003480	0.004618
0.250000	0.250000	0.250000	0.070447	0.011421	0.087491	0.080858	0.040265	0.048686	0.018227	0.007692
0.250000	0.250000	0.250000	0.250000	0.126579	0.071223	0.031250	0.031250	0.013889	0.020833	0.020833
0.250000	0.250000	0.250000	0.119267	0.081368	0.010490	0.034316	0.044905	0.040641	0.002207	0.007193
0.250000	0.250000	0.250000	0.250000	0.019361	0.062879	0.048485	0.003454	0.033333	0.010826	0.007291
0.250000	0.250000	0.250000	0.250000	0.250000	0.250000	0.250000	0.250000	0.250000	0.004104	0.009615
0.250000	0.008691	0.250000	0.250000	0.250000	0.093143	0.039335	0.052330	0.014266	0.031250	0.003677
0.250000	0.250000	0.250000	0.250000	0.250000	0.250000	0.250000	0.069318	0.048485	0.015152	0.005980
0.250000	0.250000	0.250000	0.139515	0.116153	0.061973	0.034346	0.070121	0.015662	0.006536	0.001846
0.250000	0.250000	0.250000	0.250000	0.250000	0.250000	0.250000	0.250000	0.021675	0.007692	0.009091
0.250000	0.250000	0.250000	0.250000	0.250000	0.049528	0.011425	0.036700	0.013769	0.040995	0.007692
0.250000	0.250000	0.250000	0.250000	0.250000	0.250000	0.250000	0.250000	0.250000	0.027632	0.005337
0.250000	0.250000	0.250000	0.250000	0.250000	0.007692	0.250000	0.051049	0.015152	0.002843	0.033333
0.250000	0.250000	0.250000	0.250000	0.007692	0.250000	0.250000	0.250000	0.250000	0.250000	0.005430
0.250000	0.250000	0.006974	0.250000	0.250000	0.250000	0.074846	0.029082	0.020516	0.027597	0.015152
0.250000	0.250000	0.250000	0.145410	0.007692	0.053708	0.015873	0.018796	0.039270	0.032143	0.003930
0.250000	0.055403	0.105737	0.058521	0.111526	0.022942	0.066282	0.051371	0.015152	0.025974	0.003147
0.250000	0.250000	0.250000	0.250000	0.250000	0.025426	0.042782	0.005321	0.005346	0.007039	0.003526
0.250000	0.250000	0.250000	0.250000	0.250000	0.086456	0.026166	0.030883	0.041809	0.014070	0.007692
0.250000	0.250000	0.250000	0.250000	0.058360	0.023165	0.063271	0.060515	0.011289	0.037500	0.007321
0.250000	0.148144	0.161563	0.089692	0.036708	0.101540	0.039608	0.005420	0.004182	0.035897	0.035897
0.250000	0.250000	0.250000	0.038549	0.094089	0.007692	0.059312	0.056731	0.023124	0.009386	0.007692
0.250000	0.250000	0.250000	0.250000	0.250000	0.250000	0.250000	0.051049	0.002769	0.035096	0.007692
0.250000	0.250000	0.250000	0.250000	0.250000	0.250000	0.089158	0.015342	0.003106	0.003729	0.015152
0.250000	0.250000	0.035096	0.250000	0.114681	0.054870	0.062777	0.018110	0.003159	0.004303	0.004636
0.250000	0.250000	0.250000	0.250000	0.250000	0.051049	0.007956	0.033333	0.058333	0.013215	0.004327
0.250000	0.250000	0.250000	0.250000	0.250000	0.250000	0.250000	0.250000	0.250000	0.024223	0.007121
0.250000	0.250000	0.250000	0.250000	0.250000	0.250000	0.040835	0.066346	0.031274	0.020116	0.007692
0.250000	0.250000	0.003647	0.010625	0.025442	0.094202	0.014265	0.031208	0.048746	0.054167	0.004898
0.250000	0.250000	0.250000	0.250000	0.004594	0.250000	0.045719	0.032643	0.015256	0.012625	0.004287
0.250000	0.177969	0.084662	0.067200	0.007692	0.052815	0.051049	0.026825	0.018290	0.023475	0.015152
0.250000	0.250000	0.250000	0.250000	0.250000	0.250000	0.250000	0.250000	0.045134	0.008692	0.015873
0.250000	0.250000	0.250000	0.250000	0.250000	0.250000	0.089605	0.022817	0.015152	0.062500	0.002071
0.250000	0.250000	0.250000	0.250000	0.250000	0.006797	0.042007	0.063727	0.042666	0.025631	0.003590
0.250000	0.250000	0.250000	0.051049	0.003809	0.035096	0.058070	0.060679	0.033333	0.038095	0.033333
0.250000	0.250000	0.119827	0.059833	0.052115	0.031511	0.046007	0.030608	0.008571	0.014425	0.005365
0.250000	0.004191	0.250000	0.250000	0.250000	0.250000	0.250000	0.250000	0.250000	0.250000	0.004968
0.250000	0.250000	0.250000	0.250000	0.250000	0.250000	0.070013	0.069318	0.023291	0.012821	0.004722
0.250000	0.250000	0.250000	0.250000	0.250000	0.250000	0.250000	0.250000	0.019988	0.024991	0.002313
0.250000	0.250000	0.250000	0.250000	0.250000	0.250000	0.250000	0.250000	0.250000	0.039805	0.007692
0.250000	0.250000	0.250000	0.250000	0.250000	0.035762	0.063197	0.051371	0.038095	0.019097	0.002287
0.250000	0.250000	0.250000	0.250000	0.250000	0.250000	0.250000	0.007692	0.035096	0.006906	0.054167
0.250000	0.250000	0.250000	0.250000	0.250000	0.052227	0.051049	0.056731	0.015714	0.056731	0.035096
0.250000	0.250000	0.250000	0.250000	0.007692	0.250000	0.250000	0.250000	0.250000	0.250000	0.007846
0.007692	0.009017	0.074546	0.122217	0.059421	0.007692	0.029318	0.022628	0.020239	0.006672	0.007692
0.250000	0.035096	0.165867	0.060892	0.102047	0.055806	0.055148	0.038095	0.035897	0.033333	0.005017
0.035096	0.250000	0.250000	0.250000	0.035096	0.250000	0.250000	0.250000	0.250000	0.250000	0.004673
0.250000	0.250000	0.250000	0.250000	0.250000	0.040156	0.044719	0.061906	0.004501	0.043994	0.001810
0.250000	0.250000	0.250000	0.250000	0.250000	0.048784	0.015473	0.026709	0.036622	0.015598	0.005065
0.250000	0.250000	0.250000	0.250000	0.121801	0.027208	0.042620	0.027004	0.042408	0.022222	0.003402
0.250000	0.250000	0.250000	0.071882	0.057472	0.035674	0.079090	0.060317	0.060317	0.002720	0.002336
0.250000	0.172392	0.149294	0.134440	0.079064	0.046723	0.017945	0.021449	0.035897	0.010034	0.004289
0.250000	0.250000	0.250000	0.250000	0.250000	0.100496	0.042815	0.046361	0.023941	0.017716	0.017716
0.250000	0.250000	0.250000	0.250000	0.250000	0.250000	0.250000	0.250000	0.250000	0.250000	0.004687
0.250000	0.250000	0.250000	0.250000	0.250000	0.250000	0.250000	0.250000	0.250000	0.250000	0.002178
0.250000	0.250000	0.250000	0.250000	0.250000	0.250000	0.250000	0.250000	0.013691	0.022222	0.006073
0.250000	0.116834	0.080288	0.140202	0.066440	0.043724	0.039796	0.035096	0.006084	0.011312	0.007692
0.250000	0.250000	0.250000	0.057872	0.018786	0.074656	0.046306	0.048012	0.019480	0.007933	0.003846
0.007692	0.250000	0.250000	0.250000	0.250000	0.250000	0.250000	0.250000	0.250000	0.250000	0.006798
0.250000	0.120601	0.112482	0.021518	0.060103	0.031250	0.060519	0.035000	0.019187	0.006400	0.003427
0.250000	0.250000	0.007692	0.250000	0.250000	0.250000	0.250000	0.250000	0.250000	0.250000	0.005055
0.250000	0.250000	0.250000	0.250000	0.250000	0.250000	0.048485	0.048485	0.034609	0.013871	0.004651
0.250000	0.250000	0.250000	0.250000	0.250000	0.250000	0.250000	0.250000	0.023084	0.012821	0.003002
0.250000	0.250000	0.250000	0.250000	0.007692	0.250000	0.250000	0.250000	0.052744	0.034336	0.005416
0.250000	0.250000	0.250000	0.250000	0.250000	0.250000	0.018005	0.031250	0.034852	0.004588	0.015873
0.250000	0.250000	0.148907	0.031250	0.035976	0.007476	0.061547	0.053951	0.027912	0.015873	0.031250
0.250000	0.250000	0.250000	0.250000	0.250000	0.044221	0.034649	0.043228	0.030934	0.002351	0.003509
0.250000	0.250000	0.250000	0.250000	0.250000	0.250000	0.059272	0.018590	0.012821	0.026859	0.004754
0.250000	0.250000	0.250000	0.250000	0.035254	0.045391	0.074973	0.052688	0.039224	0.002809	0.009342
0.250000	0.250000	0.250000	0.250000	0.250000	0.250000	0.250000	0.250000	0.035985	0.035985	0.002891
0.004742	0.250000	0.071882	0.036858	0.040144	0.042177	0.037939	0.003432	0.018557	0.015453	0.001387
0.250000	0.250000	0.250000	0.250000	0.250000	0.035096	0.072128	0.051049	0.049906	0.020800	0.003861
0.250000	0.250000	0.250000	0.035096	0.250000	0.250000	0.082036	0.061472	0.015498	0.019865	0.003936
0.250000	0.250000	0.250000	0.250000	0.250000	0.250000	0.048485	0.048485	0.031102	0.002946	0.008532
0.250000	0.250000	0.250000	0.004003	0.035985	0.027592	0.059659	0.047320	0.017727	0.019919	0.007692
0.031250	0.250000	0.250000	0.250000	0.250000	0.250000	0.003535	0.250000	0.250000	0.250000	0.003158
0.250000	0.250000	0.250000	0.250000	0.250000	0.250000	0.250000	0.021100	0.026105	0.023310	0.007692
0.250000	0.250000	0.250000	0.250000	0.250000	0.007692	0.070844	0.020058	0.014830	0.031887	0.005356
0.250000	0.179466	0.120729	0.103765	0.024173	0.013315	0.049683	0.065521	0.006106	0.021435	0.007692
0.250000	0.250000	0.250000	0.250000	0.250000	0.006035	0.029262	0.038462	0.003335	0.004510	0.005183
0.250000	0.250000	0.250000	0.250000	0.250000	0.250000	0.010557	0.029545	0.004046	0.014121	0.007388
0.250000	0.250000	0.250000	0.250000	0.250000	0.007692	0.250000	0.019231	0.019456	0.027412	0.007072
0.250000	0.250000	0.250000	0.250000	0.250000	0.250000	0.029951	0.023644	0.016198	0.012358	0.005172
0.250000	0.250000	0.250000	0.102555	0.095887	0.049071	0.033114	0.029933	0.028785	0.005582	0.004082
0.250000	0.007692	0.124252	0.073742	0.069306	0.063507	0.038425	0.014510	0.022964	0.010307	0.001640
0.250000	0.250000	0.250000	0.250000	0.051049	0.032666	0.067354	0.044153	0.031957	0.024523	0.007692
0.250000	0.080381	0.062533	0.128223	0.021850	0.015401	0.018959	0.061575	0.050325	0.015152	0.007692
0.250000	0.079247	0.139257	0.068656	0.023446	0.048959	0.031122	0.022166	0.036730	0.009430	0.003867
0.250000	0.085542	0.153972	0.071882	0.053708	0.005943	0.081776	0.028408	0.021870	0.011160	0.004566
0.250000	0.250000	0.007692	0.002984	0.250000	0.250000	0.250000	0.250000	0.250000	0.015152	0.006944
0.250000	0.071882	0.153609	0.059585	0.024487	0.034796	0.028862	0.006612	0.016484	0.018456	0.015873
0.250000	0.250000	0.250000	0.250000	0.250000	0.039278	0.063465	0.028707	0.004386	0.010143	0.007692
0.250000	0.171933	0.098652	0.005789	0.095845	0.070115	0.036238	0.031250	0.014032	0.031250	0.003629
0.250000	0.250000	0.250000	0.250000	0.250000	0.250000	0.250000	0.250000	0.010137	0.007692	0.004767
0.250000	0.250000	0.005475	0.250000	0.250000	0.049129	0.045607	0.047975	0.008850	0.011608	0.005185
0.250000	0.250000	0.250000	0.073423	0.059648	0.060775	0.042332	0.035296	0.066346	0.015779	0.003062
0.250000	0.051059	0.093793	0.133804	0.019895	0.068257	0.063712	0.031250	0.012975	0.032413	0.004400
0.250000	0.250000	0.250000	0.250000	0.250000	0.071199	0.044222	0.038324	0.009681	0.014507	0.001607
0.250000	0.250000	0.250000	0.250000	0.250000	0.084047	0.079697	0.018612	0.032994	0.009866	0.002225
0.250000	0.250000	0.250000	0.250000	0.250000	0.035985	0.084612	0.021501	0.033918	0.015873	0.015873
0.250000	0.250000	0.250000	0.250000	0.115599	0.031484	0.054717	0.056615	0.019753	0.012586	0.007692
0.250000	0.250000	0.250000	0.250000	0.250000	0.250000	0.050117	0.015152	0.069318	0.015152	0.004700
0.250000	0.250000	0.250000	0.250000	0.077325	0.040164	0.020693	0.049951	0.042971	0.035096	0.003995
0.250000	0.250000	0.250000	0.250000	0.250000	0.250000	0.022108	0.015152	0.031250	0.003268	0.007692
0.250000	0.250000	0.250000	0.250000	0.250000	0.250000	0.056074	0.060011	0.022193	0.002963	0.015162
0.250000	0.250000	0.250000	0.250000	0.101871	0.053626	0.050232	0.040660	0.017744	0.007705	0.015873
0.250000	0.250000	0.250000	0.250000	0.250000	0.250000	0.250000	0.002312	0.250000	0.035096	0.003926
0.250000	0.250000	0.250000	0.071399	0.052102	0.035985	0.039223	0.033099	0.003551	0.029149	0.005333
0.250000	0.250000	0.250000	0.050439	0.073593	0.053006	0.008945	0.054167	0.015265	0.002353	0.004318
0.250000	0.250000	0.250000	0.049432	0.047401	0.047071	0.044954	0.033408	0.031250	0.013130	0.006944
0.250000	0.250000	0.250000	0.250000	0.250000	0.250000	0.250000	0.031250	0.250000	0.035985	0.015152
0.250000	0.250000	0.250000	0.250000	0.068135	0.043724	0.038663	0.002731	0.002330	0.026316	0.007919
0.250000	0.250000	0.035096	0.120694	0.051049	0.039196	0.079083	0.058372	0.031250	0.011597	0.006025
0.250000	0.250000	0.250000	0.250000	0.250000	0.250000	0.250000	0.250000	0.250000	0.250000	0.003046
0.250000	0.250000	0.250000	0.119108	0.093960	0.048694	0.037928	0.039312	0.002310	0.011057	0.003089
0.250000	0.250000	0.250000	0.250000	0.250000	0.250000	0.031338	0.054424	0.012493	0.007692	0.008821
0.007692	0.250000	0.250000	0.250000	0.250000	0.072052	0.069766	0.033158	0.015152	0.014980	0.003852
0.250000	0.250000	0.250000	0.250000	0.250000	0.250000	0.250000	0.250000	0.250000	0.015152	0.004095
0.250000	0.250000	0.250000	0.250000	0.250000	0.250000	0.250000	0.250000	0.002403	0.021736	0.002828
0.250000	0.097216	0.116113	0.094337	0.007692	0.071882	0.056176	0.033333	0.037490	0.007063	0.006071
0.250000	0.250000	0.250000	0.250000	0.250000	0.035096	0.250000	0.250000	0.035096	0.035096	0.003188
0.250000	0.250000	0.250000	0.250000	0.250000	0.250000	0.250000	0.005772	0.250000	0.032323	0.004090
0.250000	0.250000	0.058881	0.146217	0.057953	0.044289	0.057293	0.069895	0.047146	0.014864	0.007619
0.250000	0.250000	0.250000	0.250000	0.250000	0.250000	0.250000	0.250000	0.054606	0.018456	0.001677
0.250000	0.250000	0.250000	0.250000	0.250000	0.250000	0.250000	0.250000	0.250000	0.250000	0.003899
0.250000	0.250000	0.250000	0.003641	0.250000	0.029734	0.060804	0.048485	0.048485	0.002513	0.003663
0.250000	0.250000	0.250000	0.071007	0.013470	0.014973	0.026805	0.026453	0.012646	0.027031	0.005497
0.250000	0.250000	0.250000	0.250000	0.250000	0.250000	0.250000	0.250000	0.250000	0.017716	0.007692
0.250000	0.250000	0.250000	0.078909	0.041247	0.061980	0.037626	0.037977	0.035897	0.035897	0.033333
0.250000	0.250000	0.250000	0.250000	0.250000	0.250000	0.250000	0.250000	0.250000	0.016796	0.003229
0.250000	0.250000	0.250000	0.250000	0.132549	0.106052	0.079267	0.038095	0.039271	0.029151	0.005076
0.250000	0.250000	0.250000	0.250000	0.250000	0.250000	0.250000	0.250000	0.250000	0.250000	0.003983
0.250000	0.250000	0.250000	0.098868	0.031250	0.036615	0.055618	0.028663	0.006698	0.025023	0.005117
0.250000	0.250000	0.250000	0.250000	0.250000	0.250000	0.069318	0.048485	0.033333	0.005795	0.004863
0.250000	0.250000	0.250000	0.250000	0.250000	0.250000	0.250000	0.250000	0.250000	0.003315	0.003868
0.250000	0.250000	0.250000	0.250000	0.250000	0.250000	0.250000	0.250000	0.024908	0.015152	0.006912
0.250000	0.250000	0.250000	0.250000	0.250000	0.250000	0.250000	0.250000	0.250000	0.033182	0.007692
0.250000	0.250000	0.067078	0.065599	0.010308	0.072748	0.040514	0.023887	0.026366	0.022348	0.005592
0.035096	0.250000	0.250000	0.250000	0.048485	0.035985	0.018293	0.069318	0.069318	0.048485	0.033333
0.250000	0.250000	0.250000	0.250000	0.077501	0.103615	0.041899	0.008951	0.043751	0.003830	0.002686
0.250000	0.007692	0.250000	0.250000	0.250000	0.250000	0.250000	0.250000	0.250000	0.250000	0.002501
0.250000	0.250000	0.250000	0.250000	0.250000	0.250000	0.082624	0.062372	0.022285	0.031250	0.005361
0.250000	0.250000	0.250000	0.250000	0.250000	0.250000	0.250000	0.250000	0.250000	0.250000	0.004666
0.250000	0.250000	0.250000	0.250000	0.250000	0.250000	0.250000	0.002601	0.054167	0.012220	0.005803
0.250000	0.250000	0.250000	0.250000	0.013602	0.007692	0.047770	0.031861	0.019517	0.013841	0.003776
0.250000	0.250000	0.043805	0.076576	0.092324	0.078145	0.066484	0.048485	0.033333	0.011842	0.001999
0.250000	0.250000	0.250000	0.250000	0.250000	0.250000	0.250000	0.250000	0.020933	0.016701	0.005034
0.250000	0.250000	0.250000	0.250000	0.250000	0.250000	0.026272	0.017044	0.044032	0.015152	0.004264
0.250000	0.250000	0.250000	0.250000	0.250000	0.250000	0.007692	0.250000	0.250000	0.250000	0.004202
0.250000	0.250000	0.250000	0.250000	0.250000	0.031250	0.014450	0.025461	0.033333	0.033333	0.033333
0.250000	0.250000	0.250000	0.117594	0.037411	0.050287	0.030315	0.027366	0.018551	0.022375	0.003947
0.250000	0.250000	0.250000	0.250000	0.250000	0.003710	0.250000	0.250000	0.037302	0.033333	0.033333
0.250000	0.250000	0.250000	0.250000	0.250000	0.250000	0.250000	0.250000	0.250000	0.006146	0.002911
0.250000	0.250000	0.152947	0.010927	0.056485	0.002953	0.046631	0.065306	0.019639	0.026775	0.004622
0.250000	0.250000	0.250000	0.250000	0.250000	0.250000	0.067816	0.018399	0.002799	0.020759	0.007491
0.250000	0.250000	0.250000	0.250000	0.250000	0.250000	0.250000	0.250000	0.035897	0.001727	0.007692
0.250000	0.250000	0.250000	0.250000	0.250000	0.032353	0.079098	0.044333	0.039382	0.017716	0.002040
0.250000	0.250000	0.250000	0.071882	0.051049	0.057211	0.087532	0.061362	0.047335	0.003613	0.003108
0.250000	0.250000	0.250000	0.250000	0.009324	0.039152	0.045067	0.047473	0.002286	0.035897	0.033333
0.250000	0.250000	0.250000	0.250000	0.250000	0.250000	0.250000	0.022640	0.019775	0.020369	0.003146
0.250000	0.250000	0.250000	0.250000	0.250000	0.250000	0.250000	0.250000	0.027452	0.031250	0.004598
0.250000	0.250000	0.250000	0.250000	0.250000	0.250000	0.250000	0.003991	0.008869	0.033333	0.002240
0.250000	0.250000	0.250000	0.250000	0.250000	0.250000	0.031250	0.250000	0.250000	0.031411	0.003551
0.250000	0.250000	0.085457	0.136829	0.038549	0.035096	0.052340	0.056731	0.035096	0.035897	0.008645
0.250000	0.250000	0.250000	0.250000	0.035985	0.008000	0.057590	0.049312	0.014625	0.006606	0.004582
0.250000	0.250000	0.250000	0.064232	0.066694	0.032604	0.070946	0.035897	0.007692	0.005982	0.002480
0.250000	0.250000	0.250000	0.250000	0.250000	0.044411	0.033154	0.013759	0.017378	0.011758	0.003474
0.007692	0.151892	0.135330	0.069318	0.003453	0.037063	0.065772	0.016460	0.015152	0.021365	0.003773
0.250000	0.250000	0.024255	0.042423	0.104263	0.051049	0.076119	0.059972	0.015814	0.013804	0.007437
0.250000	0.250000	0.250000	0.250000	0.250000	0.250000	0.250000	0.061651	0.033333	0.022374	0.005158
0.250000	0.250000	0.250000	0.250000	0.103872	0.040146	0.034606	0.028818	0.044275	0.011049	0.005522
0.250000	0.250000	0.250000	0.250000	0.250000	0.250000	0.250000	0.250000	0.005399	0.015720	0.002667
0.250000	0.250000	0.250000	0.250000	0.250000	0.250000	0.250000	0.020528	0.010707	0.007692	0.006142
0.250000	0.250000	0.250000	0.250000	0.105575	0.011176	0.026031	0.021912	0.005314	0.031250	0.004413
0.250000	0.250000	0.250000	0.250000	0.250000	0.250000	0.250000	0.250000	0.021410	0.016936	0.004782
0.250000	0.250000	0.250000	0.003668	0.250000	0.250000	0.250000	0.250000	0.003599	0.010223	0.005013
0.250000	0.250000	0.250000	0.250000	0.250000	0.052107	0.027959	0.025578	0.015152	0.025425	0.004170
0.250000	0.250000	0.250000	0.037107	0.057672	0.108443	0.073972	0.033834	0.037906	0.021628	0.005791
0.250000	0.250000	0.250000	0.250000	0.250000	0.250000	0.250000	0.250000	0.250000	0.250000	0.033333
0.250000	0.250000	0.005217	0.250000	0.060601	0.048485	0.048485	0.048485	0.015152	0.020228	0.007692
0.250000	0.250000	0.250000	0.007692	0.250000	0.250000	0.003507	0.022460	0.013202	0.008005	0.004475
0.250000	0.250000	0.063548	0.013779	0.033547	0.097342	0.063048	0.035096	0.019047	0.035096	0.005056
0.250000	0.250000	0.250000	0.250000	0.035096	0.014619	0.077857	0.045314	0.039162	0.017239	0.015873
0.250000	0.250000	0.250000	0.032406	0.071882	0.007981	0.007684	0.054582	0.046212	0.035985	0.031250
0.250000	0.250000	0.250000	0.250000	0.003028	0.250000	0.250000	0.250000	0.011155	0.033333	0.033333
0.250000	0.250000	0.250000	0.250000	0.250000	0.250000	0.082482	0.020968	0.010037	0.009424	0.004121
0.005571	0.250000	0.250000	0.250000	0.250000	0.250000	0.012602	0.048663	0.033333	0.003126	0.003998
0.250000	0.250000	0.250000	0.118329	0.056609	0.059958	0.075574	0.046154	0.007692	0.007692	0.005446
0.250000	0.005053	0.035834	0.057705	0.064762	0.057230	0.063396	0.020822	0.020830	0.026292	0.006944
0.250000	0.250000	0.250000	0.250000	0.250000	0.250000	0.250000	0.250000	0.016221	0.026794	0.007692
0.250000	0.250000	0.250000	0.132524	0.075302	0.061120	0.027171	0.070180	0.017716	0.024558	0.017716
0.250000	0.250000	0.250000	0.004328	0.250000	0.250000	0.007692	0.250000	0.250000	0.007692	0.003650
0.250000	0.250000	0.250000	0.250000	0.250000	0.033535	0.066326	0.045179	0.056567	0.014986	0.004798
0.250000	0.250000	0.250000	0.250000	0.250000	0.006581	0.091276	0.064002	0.053058	0.022142	0.004829
0.250000	0.250000	0.250000	0.250000	0.250000	0.250000	0.250000	0.250000	0.007692	0.015513	0.006059
0.250000	0.250000	0.250000	0.250000	0.250000	0.250000	0.021421	0.050068	0.035897	0.003788	0.002789
0.250000	0.250000	0.250000	0.250000	0.049628	0.068077	0.083792	0.046420	0.022394	0.015394	0.004000
0.250000	0.250000	0.250000	0.250000	0.250000	0.077647	0.071882	0.011488	0.035897	0.007692	0.007692
0.250000	0.250000	0.250000	0.250000	0.250000	0.250000	0.004848	0.250000	0.250000	0.250000	0.007692
0.250000	0.250000	0.250000	0.250000	0.250000	0.031250	0.250000	0.250000	0.250000	0.250000	0.007692
0.250000	0.250000	0.250000	0.250000	0.250000	0.250000	0.250000	0.250000	0.250000	0.025897	0.005876
0.250000	0.129805	0.058647	0.039434	0.051049	0.051049	0.051049	0.016291	0.023579	0.011211	0.006339
0.250000	0.250000	0.250000	0.007692	0.250000	0.008860	0.064977	0.034313	0.053504	0.031250	0.035096
0.250000	0.007692	0.250000	0.250000	0.031250	0.250000	0.007692	0.250000	0.031250	0.031250	0.031250
0.250000	0.100019	0.072899	0.026875	0.048851	0.003731	0.048613	0.008829	0.033095	0.022222	0.003925
0.250000	0.123531	0.077791	0.064141	0.056731	0.019138	0.066612	0.025559	0.017167	0.007692	0.006341
0.250000	0.004407	0.250000	0.250000	0.061720	0.048485	0.078509	0.054167	0.044444	0.004482	0.006025
0.250000	0.250000	0.250000	0.071882	0.032691	0.034215	0.068384	0.033053	0.008499	0.012028	0.006944
0.250000	0.125674	0.086056	0.094425	0.108474	0.007808	0.043335	0.016014	0.038095	0.033333	0.004437
0.009632	0.250000	0.080047	0.148637	0.024965	0.106528	0.048485	0.062225	0.042596	0.024591	0.007100
0.250000	0.031250	0.250000	0.250000	0.250000	0.250000	0.250000	0.025995	0.027131	0.012495	0.004464
0.250000	0.250000	0.250000	0.250000	0.250000	0.250000	0.250000	0.250000	0.035000	0.015152	0.004084
0.250000	0.250000	0.250000	0.067377	0.051049	0.029188	0.066652	0.051049	0.051049	0.051049	0.002149
0.250000	0.250000	0.075541	0.006601	0.114376	0.096275	0.057665	0.049740	0.019027	0.019212	0.005037
0.250000	0.250000	0.250000	0.250000	0.250000	0.250000	0.250000	0.250000	0.023780	0.008388	0.001375
0.035096	0.250000	0.250000	0.250000	0.035096	0.250000	0.250000	0.250000	0.040059	0.035897	0.002761
0.250000	0.250000	0.250000	0.250000	0.115121	0.008271	0.035897	0.033333	0.033333	0.016217	0.003623
0.250000	0.250000	0.250000	0.250000	0.250000	0.250000	0.056731	0.035897	0.025226	0.010369	0.006809
0.008896	0.250000	0.077011	0.052334	0.059047	0.007338	0.048485	0.015502	0.031250	0.054167	0.009615
0.250000	0.250000	0.250000	0.250000	0.123543	0.053525	0.045283	0.053805	0.015744	0.019209	0.001274
0.250000	0.250000	0.250000	0.250000	0.250000	0.250000	0.250000	0.250000	0.250000	0.022302	0.005458
0.250000	0.250000	0.250000	0.250000	0.004880	0.250000	0.250000	0.250000	0.033333	0.002009	0.033333
0.250000	0.250000	0.250000	0.086497	0.011416	0.031250	0.007173	0.025306	0.010492	0.031250	0.005269
0.250000	0.250000	0.250000	0.250000	0.250000	0.250000	0.250000	0.035546	0.027906	0.012821	0.003882
0.004465	0.017064	0.076209	0.008076	0.007025	0.048485	0.084307	0.031250	0.014192	0.048196	0.025974
0.250000	0.126567	0.133057	0.021186	0.060929	0.050237	0.042895	0.052147	0.023062	0.021915	0.004242
0.250000	0.250000	0.250000	0.250000	0.026704	0.018511	0.077266	0.020833	0.052056	0.009248	0.006944
0.250000	0.103978	0.052350	0.056731	0.046632	0.088813	0.010358	0.038095	0.033333	0.033333	0.004259
0.250000	0.250000	0.250000	0.096038	0.061673	0.054129	0.076756	0.036593	0.015152	0.010015	0.007551
0.250000	0.094549	0.157423	0.043303	0.031250	0.042201	0.038974	0.042979	0.007834	0.008187	0.005068
0.250000	0.250000	0.250000	0.250000	0.250000	0.250000	0.250000	0.250000	0.250000	0.017519	0.006129
0.250000	0.250000	0.108941	0.066390	0.075001	0.044388	0.082390	0.035985	0.006045	0.020740	0.007026
0.250000	0.250000	0.250000	0.250000	0.250000	0.032883	0.069263	0.015152	0.044332	0.015152	0.001933
0.250000	0.250000	0.250000	0.250000	0.250000	0.250000	0.031250	0.069318	0.054545	0.007602	0.015152
0.012347	0.250000	0.250000	0.250000	0.250000	0.102065	0.014036	0.038533	0.043008	0.039162	0.015873
0.250000	0.250000	0.250000	0.250000	0.250000	0.041387	0.042323	0.007692	0.049781	0.031250	0.031250
0.250000	0.250000	0.155989	0.135374	0.117911	0.071882	0.089191	0.056255	0.071882	0.066969	0.021007
0.250000	0.250000	0.250000	0.136624	0.017339	0.097863	0.007692	0.020206	0.014436	0.018983	0.003423
0.250000	0.250000	0.250000	0.250000	0.250000	0.250000	0.068744	0.072609	0.044388	0.031250	0.006944
0.250000	0.250000	0.250000	0.250000	0.250000	0.250000	0.250000	0.250000	0.250000	0.015152	0.002529
0.250000	0.250000	0.250000	0.121618	0.097438	0.051049	0.044719	0.010263	0.007692	0.024325	0.005535
0.250000	0.250000	0.250000	0.250000	0.250000	0.250000	0.250000	0.250000	0.250000	0.011325	0.007692
0.035096	0.250000	0.144581	0.036529	0.065006	0.077381	0.036474	0.067767	0.046361	0.004542	0.003975
0.250000	0.250000	0.250000	0.250000	0.007692	0.250000	0.048485	0.049786	0.015152	0.017094	0.003501
0.250000	0.250000	0.250000	0.250000	0.127961	0.077266	0.045262	0.025654	0.034217	0.012756	0.009615
0.250000	0.250000	0.250000	0.250000	0.250000	0.003693	0.250000	0.250000	0.250000	0.019985	0.003892
0.250000	0.250000	0.250000	0.250000	0.250000	0.250000	0.250000	0.250000	0.007003	0.250000	0.007692
0.250000	0.250000	0.250000	0.250000	0.250000	0.250000	0.250000	0.250000	0.250000	0.250000	0.005944
0.250000	0.250000	0.250000	0.250000	0.250000	0.250000	0.250000	0.250000	0.250000	0.004744	0.008406
0.250000	0.250000	0.250000	0.250000	0.053405	0.020138	0.054280	0.025000	0.011993	0.002333	0.004677
0.250000	0.250000	0.250000	0.250000	0.021010	0.085625	0.067556	0.057556	0.056306	0.024093	0.003994
0.250000	0.250000	0.250000	0.250000	0.250000	0.083733	0.068359	0.031250	0.031250	0.002573	0.005921
0.035096	0.250000	0.250000	0.081209	0.051049	0.090980	0.039805	0.031290	0.019640	0.020144	0.007692
0.035096	0.035096	0.250000	0.250000	0.250000	0.250000	0.250000	0.250000	0.250000	0.032323	0.015152
0.250000	0.250000	0.004611	0.250000	0.250000	0.250000	0.002421	0.039270	0.013433	0.032143	0.005843
0.250000	0.250000	0.250000	0.250000	0.062027	0.094547	0.058884	0.028522	0.007566	0.004455	0.003782
0.031250	0.009781	0.250000	0.250000	0.250000	0.250000	0.250000	0.250000	0.250000	0.010926	0.007692
0.250000	0.250000	0.250000	0.250000	0.250000	0.250000	0.250000	0.250000	0.046643	0.011499	0.002894
0.250000	0.250000	0.250000	0.250000	0.250000	0.250000	0.250000	0.020758	0.054167	0.038095	0.001998
0.250000	0.250000	0.250000	0.250000	0.007692	0.051401	0.018070	0.047619	0.047619	0.004079	0.033333
0.250000	0.250000	0.250000	0.250000	0.250000	0.250000	0.250000	0.022209	0.032313	0.010438	0.004975
0.250000	0.250000	0.075326	0.009765	0.059385	0.030780	0.045897	0.035897	0.024842	0.025437	0.002298
0.250000	0.250000	0.139333	0.129391	0.020662	0.079381	0.063291	0.048931	0.042491	0.035897	0.033333
0.250000	0.250000	0.250000	0.093050	0.107994	0.095645	0.042627	0.003115	0.014729	0.029149	0.001916
0.250000	0.099912	0.033271	0.134293	0.043458	0.059188	0.073593	0.063474	0.015873	0.031250	0.003714
0.250000	0.250000	0.250000	0.250000	0.250000	0.250000	0.250000	0.250000	0.031250	0.031250	0.005703
0.250000	0.055458	0.112749	0.095206	0.019869	0.046705	0.020366	0.041224	0.015499	0.018479	0.005159
0.250000	0.250000	0.250000	0.250000	0.250000	0.250000	0.017716	0.017716	0.003106	0.033333	0.002867
0.250000	0.003735	0.250000	0.250000	0.008638	0.250000	0.250000	0.250000	0.250000	0.010247	0.004212
0.250000	0.250000	0.250000	0.250000	0.250000	0.250000	0.250000	0.250000	0.250000	0.026429	0.006445
0.250000	0.008460	0.250000	0.250000	0.250000	0.250000	0.033338	0.019658	0.033497	0.022222	0.004004
0.250000	0.250000	0.092979	0.059990	0.026004	0.103994	0.070275	0.020900	0.014837	0.012508	0.001345
0.250000	0.250000	0.250000	0.250000	0.250000	0.250000	0.250000	0.022318	0.026334	0.022977	0.005064
0.250000	0.250000	0.250000	0.250000	0.250000	0.250000	0.031250	0.068061	0.031250	0.031250	0.003623
0.250000	0.250000	0.007692	0.007692	0.250000	0.250000	0.250000	0.065152	0.038653	0.002036	0.005110
0.250000	0.250000	0.250000	0.250000	0.250000	0.250000	0.250000	0.250000	0.008732	0.020144	0.009261
0.250000	0.250000	0.250000	0.250000	0.250000	0.250000	0.250000	0.250000	0.250000	0.026373	0.005837
0.250000	0.250000	0.250000	0.250000	0.250000	0.040532	0.031250	0.031353	0.002126	0.029531	0.005095
0.250000	0.250000	0.250000	0.250000	0.007692	0.094904	0.035795	0.044369	0.035556	0.009434	0.004908
0.250000	0.036509	0.120550	0.031092	0.054482	0.051555	0.041287	0.033715	0.004041	0.022222	0.009868
0.250000	0.250000	0.250000	0.250000	0.250000	0.034405	0.041563	0.033333	0.032127	0.033333	0.003381
0.250000	0.250000	0.250000	0.250000	0.250000	0.250000	0.250000	0.031250	0.250000	0.015777	0.003836
0.250000	0.250000	0.056666	0.003442	0.037448	0.038636	0.058365	0.043766	0.035427	0.022222	0.004365
0.250000	0.250000	0.250000	0.250000	0.250000	0.250000	0.250000	0.038663	0.038377	0.025000	0.002520
0.250000	0.250000	0.250000	0.250000	0.250000	0.250000	0.250000	0.009635	0.021311	0.005076	0.003784
0.250000	0.035096	0.250000	0.250000	0.250000	0.250000	0.250000	0.250000	0.032941	0.023019	0.002072
0.250000	0.250000	0.250000	0.250000	0.250000	0.250000	0.035795	0.027633	0.003166	0.022312	0.003052
0.250000	0.250000	0.250000	0.250000	0.250000	0.250000	0.250000	0.250000	0.250000	0.250000	0.006944
0.250000	0.175714	0.127964	0.029126	0.010733	0.019424	0.039128	0.046063	0.025140	0.066346	0.005676
0.250000	0.250000	0.250000	0.250000	0.057430	0.032856	0.026294	0.007692	0.017611	0.011501	0.002670
0.250000	0.250000	0.250000	0.004196	0.024541	0.085913	0.040371	0.021995	0.044678	0.019576	0.002154
0.250000	0.250000	0.250000	0.250000	0.250000	0.250000	0.250000	0.250000	0.250000	0.250000	0.003175
0.250000	0.069937	0.031250	0.053532	0.059797	0.097792	0.042067	0.019220	0.020252	0.022168	0.006810
0.250000	0.250000	0.250000	0.250000	0.048117	0.080802	0.031014	0.056744	0.003922	0.025000	0.004095
0.250000	0.250000	0.250000	0.250000	0.040928	0.043182	0.048794	0.028761	0.023432	0.010271	0.006410
0.250000	0.250000	0.250000	0.250000	0.037323	0.043208	0.035985	0.004463	0.019847	0.011282	0.003879
0.250000	0.250000	0.250000	0.045811	0.086994	0.090728	0.038382	0.033333	0.033333	0.008333	0.006167
0.250000	0.250000	0.250000	0.250000	0.250000	0.250000	0.035414	0.009531	0.034165	0.017716	0.015873
0.250000	0.250000	0.250000	0.250000	0.250000	0.250000	0.250000	0.250000	0.013963	0.003378	0.035897
0.250000	0.250000	0.125692	0.037410	0.044855	0.065711	0.031586	0.006209	0.035985	0.031250	0.015152
0.250000	0.250000	0.250000	0.017716	0.250000	0.250000	0.250000	0.042979	0.020513	0.035897	0.004963
0.250000	0.035096	0.032796	0.064953	0.109137	0.075031	0.008619	0.032978	0.027445	0.003519	0.015152
0.250000	0.250000	0.005446	0.250000	0.250000	0.250000	0.250000	0.049731	0.015383	0.011404	0.011404
0.250000	0.250000	0.250000	0.250000	0.250000	0.250000	0.250000	0.005009	0.022147	0.012194	0.003846
0.250000	0.250000	0.250000	0.250000	0.007692	0.250000	0.250000	0.056289	0.028093	0.020541	0.007692
0.250000	0.071882	0.057808	0.090637	0.038538	0.014312	0.073474	0.057720	0.033333	0.009869	0.031250
0.010391	0.250000	0.007692	0.250000	0.250000	0.250000	0.250000	0.033170	0.053694	0.023932	0.007692
0.250000	0.250000	0.007692	0.113744	0.038719	0.049998	0.037406	0.025199	0.043940	0.010275	0.003671
0.250000	0.250000	0.250000	0.081280	0.079543	0.032313	0.031759	0.005985	0.026475	0.013988	0.005397
0.250000	0.250000	0.250000	0.038549	0.094617	0.052039	0.049146	0.035387	0.024314	0.012918	0.001920
0.250000	0.250000	0.250000	0.250000	0.250000	0.250000	0.250000	0.250000	0.033333	0.044444	0.002988
0.250000	0.250000	0.250000	0.250000	0.007692	0.250000	0.250000	0.037271	0.031250	0.033290	0.031250
0.250000	0.250000	0.064854	0.037454	0.022518	0.031250	0.011054	0.033333	0.041270	0.015042	0.005709
0.250000	0.250000	0.250000	0.250000	0.250000	0.250000	0.250000	0.250000	0.250000	0.250000	0.033333
0.007896	0.087600	0.089388	0.122289	0.037574	0.046942	0.028326	0.033333	0.023511	0.011404	0.003350
0.250000	0.250000	0.250000	0.250000	0.112131	0.056015	0.013963	0.042131	0.047963	0.022222	0.004027
0.250000	0.250000	0.250000	0.250000	0.007692	0.007692	0.050535	0.047513	0.036717	0.011034	0.004319
0.250000	0.250000	0.250000	0.074950	0.051049	0.019398	0.037112	0.020621	0.025974	0.011603	0.007692
0.250000	0.006017	0.250000	0.250000	0.250000	0.250000	0.250000	0.250000	0.031250	0.004378	0.009615
0.250000	0.250000	0.250000	0.007692	0.040814	0.018985	0.071882	0.035096	0.031250	0.011309	0.012500
0.250000	0.250000	0.250000	0.250000	0.095993	0.022732	0.026058	0.055586	0.040586	0.012032	0.007692
0.250000	0.250000	0.250000	0.250000	0.250000	0.021831	0.059429	0.015152	0.043439	0.023932	0.002505
0.250000	0.250000	0.250000	0.250000	0.250000	0.250000	0.250000	0.054124	0.043931	0.016097	0.005726
0.250000	0.250000	0.250000	0.250000	0.002572	0.022109	0.015149	0.052649	0.046545	0.005579	0.002672
0.250000	0.250000	0.250000	0.250000	0.002688	0.250000	0.026512	0.063557	0.016441	0.012821	0.004651
0.250000	0.250000	0.250000	0.076888	0.084717	0.029770	0.086673	0.015152	0.062500	0.031250	0.062500
0.250000	0.071882	0.167012	0.070172	0.037885	0.073929	0.052847	0.013215	0.052297	0.006755	0.005812
0.250000	0.250000	0.250000	0.250000	0.030695	0.041656	0.038112	0.034671	0.003453	0.011226	0.003378
0.250000	0.250000	0.250000	0.250000	0.250000	0.250000	0.007325	0.050092	0.016068	0.027632	0.004399
0.250000	0.250000	0.071882	0.071882	0.061546	0.044252	0.038549	0.030581	0.038549	0.017716	0.015152
0.250000	0.250000	0.250000	0.250000	0.250000	0.250000	0.250000	0.250000	0.035897	0.035897	0.035897
0.250000	0.250000	0.250000	0.250000	0.250000	0.250000	0.250000	0.064957	0.022065	0.035096	0.007692
0.250000	0.250000	0.250000	0.250000	0.250000	0.250000	0.250000	0.047619	0.022180	0.019646	0.004239
0.250000	0.250000	0.250000	0.250000	0.250000	0.250000	0.250000	0.025651	0.027176	0.024866	0.005381
0.250000	0.031250	0.250000	0.250000	0.250000	0.250000	0.250000	0.250000	0.033333	0.009058	0.008209
0.250000	0.250000	0.250000	0.250000	0.250000	0.250000	0.015941	0.052555	0.004057	0.009615	0.005174
0.250000	0.250000	0.250000	0.250000	0.250000	0.250000	0.250000	0.250000	0.250000	0.250000	0.004303
0.250000	0.250000	0.250000	0.007692	0.104120	0.051371	0.069778	0.044560	0.015152	0.026211	0.004584
0.250000	0.250000	0.250000	0.250000	0.250000	0.056154	0.063437	0.025421	0.007981	0.004259	0.005787
0.250000	0.250000	0.250000	0.250000	0.250000	0.250000	0.250000	0.250000	0.250000	0.250000	0.033333
0.250000	0.092307	0.083747	0.057878	0.038781	0.049897	0.017094	0.021939	0.046054	0.031250	0.005083
0.250000	0.053894	0.072822	0.104727	0.067196	0.039921	0.085576	0.018638	0.002326	0.015152	0.015152
0.250000	0.250000	0.250000	0.006316	0.077517	0.019585	0.035985	0.033920	0.031877	0.022836	0.010087
0.250000	0.250000	0.250000	0.250000	0.250000	0.051450	0.068294	0.031250	0.004220	0.018590	0.015152
0.250000	0.250000	0.250000	0.035096	0.046725	0.095004	0.046804	0.066900	0.013304	0.022048	0.004374
0.250000	0.250000	0.250000	0.074606	0.066676	0.017720	0.010550	0.019787	0.056731	0.017505	0.007692
0.250000	0.250000	0.055874	0.080584	0.035019	0.044521	0.035573	0.030529	0.031250	0.016456	0.002070
0.250000	0.250000	0.250000	0.250000	0.250000	0.250000	0.250000	0.250000	0.007692	0.012081	0.004275
0.250000	0.250000	0.100616	0.140257	0.060577	0.032536	0.054327	0.055158	0.047479	0.020256	0.015873
0.250000	0.250000	0.250000	0.250000	0.250000	0.250000	0.250000	0.034502	0.040001	0.007692	0.003175
0.250000	0.250000	0.250000	0.007692	0.250000	0.250000	0.250000	0.003226	0.026824	0.035897	0.004278
0.250000	0.250000	0.250000	0.008916	0.250000	0.250000	0.250000	0.250000	0.008532	0.027401	0.006339
0.250000	0.133182	0.154613	0.092693	0.017799	0.051123	0.052163	0.051542	0.028444	0.015873	0.015873
0.250000	0.250000	0.250000	0.250000	0.079830	0.036258	0.041670	0.010420	0.014111	0.006582	0.006180
0.250000	0.250000	0.250000	0.250000	0.005532	0.058374	0.059065	0.052854	0.047124	0.024175	0.003640
0.250000	0.076563	0.018265	0.035096	0.071882	0.040456	0.071882	0.071882	0.019393	0.012585	0.005040
0.250000	0.250000	0.250000	0.250000	0.250000	0.015152	0.049776	0.032557	0.003029	0.031250	0.003985
0.250000	0.250000	0.250000	0.250000	0.250000	0.250000	0.066346	0.049151	0.023732	0.031250	0.004503
0.250000	0.250000	0.250000	0.131307	0.093011	0.030585	0.013370	0.006061	0.006522	0.013749	0.004183
0.250000	0.250000	0.250000	0.250000	0.250000	0.007692	0.250000	0.250000	0.037755	0.014892	0.007720
0.250000	0.250000	0.250000	0.250000	0.250000	0.250000	0.250000	0.031250	0.250000	0.250000	0.005567
0.250000	0.250000	0.250000	0.250000	0.250000	0.007692	0.250000	0.250000	0.250000	0.004162	0.001186
0.250000	0.250000	0.031250	0.250000	0.007692	0.250000	0.250000	0.034010	0.015802	0.012539	0.004285
0.250000	0.250000	0.250000	0.250000	0.017274	0.096590	0.035096	0.061477	0.013440	0.013440	0.004210
0.250000	0.250000	0.250000	0.250000	0.250000	0.250000	0.250000	0.250000	0.250000	0.008519	0.006544
0.250000	0.250000	0.250000	0.250000	0.250000	0.250000	0.026297	0.024451	0.028457	0.017582	0.015873
0.250000	0.250000	0.250000	0.250000	0.250000	0.250000	0.250000	0.250000	0.250000	0.015960	0.004733
0.250000	0.250000	0.250000	0.250000	0.250000	0.057621	0.077206	0.041689	0.043473	0.018849	0.005766
0.250000	0.250000	0.250000	0.250000	0.250000	0.250000	0.250000	0.250000	0.040359	0.031477	0.005379
0.250000	0.060293	0.077754	0.031750	0.122146	0.080696	0.075964	0.058504	0.033333	0.007696	0.004634
0.250000	0.250000	0.250000	0.250000	0.010425	0.058773	0.006539	0.031250	0.054167	0.055159	0.031250
0.250000	0.250000	0.250000	0.250000	0.250000	0.008774	0.250000	0.250000	0.033302	0.003499	0.004124
0.250000	0.250000	0.250000	0.250000	0.250000	0.250000	0.250000	0.250000	0.021788	0.015873	0.002877
0.250000	0.250000	0.066252	0.042122	0.044471	0.035096	0.007692	0.046834	0.038788	0.017839	0.003790
0.250000	0.250000	0.250000	0.250000	0.250000	0.250000	0.250000	0.250000	0.250000	0.250000	0.250000
0.250000	0.250000	0.250000	0.082620	0.072421	0.075538	0.067991	0.033196	0.031395	0.031250	0.009615
0.250000	0.250000	0.250000	0.250000	0.250000	0.250000	0.250000	0.022463	0.044054	0.026163	0.002501
0.250000	0.250000	0.123398	0.023342	0.071882	0.083809	0.062763	0.068379	0.017792	0.007692	0.033333
0.250000	0.250000	0.250000	0.250000	0.250000	0.250000	0.250000	0.250000	0.031250	0.025840	0.007426
0.250000	0.250000	0.250000	0.250000	0.250000	0.037292	0.035897	0.012318	0.030581	0.012853	0.007692
0.250000	0.250000	0.250000	0.250000	0.250000	0.250000	0.059922	0.037594	0.025029	0.015873	0.003105
0.035096	0.250000	0.250000	0.250000	0.250000	0.250000	0.250000	0.052413	0.016876	0.001857	0.003881
0.250000	0.250000	0.250000	0.002608	0.025348	0.022294	0.049328	0.053186	0.020963	0.004256	0.009615
0.250000	0.250000	0.250000	0.071447	0.005992	0.108740	0.047083	0.021200	0.005841	0.015412	0.007799
0.250000	0.250000	0.007692	0.250000	0.250000	0.009615	0.070418	0.048485	0.048196	0.010197	0.009615
0.250000	0.250000	0.003876	0.250000	0.250000	0.003064	0.250000	0.250000	0.250000	0.250000	0.010062
0.250000	0.250000	0.007870	0.250000	0.051977	0.059161	0.080148	0.042979	0.042979	0.039805	0.002803
0.250000	0.250000	0.250000	0.007692	0.250000	0.250000	0.250000	0.250000	0.023258	0.012895	0.004836
0.250000	0.093429	0.004764	0.137464	0.051049	0.071882	0.035985	0.071218	0.048485	0.033333	0.033333
0.250000	0.250000	0.250000	0.053941	0.021093	0.079412	0.013106	0.032987	0.012471	0.009494	0.003313
0.250000	0.250000	0.250000	0.250000	0.250000	0.250000	0.250000	0.250000	0.250000	0.014257	0.006007
0.250000	0.250000	0.250000	0.250000	0.078318	0.108543	0.047500	0.003334	0.004008	0.008812	0.004252
0.250000	0.250000	0.250000	0.250000	0.250000	0.250000	0.250000	0.250000	0.031250	0.025235	0.003546
0.250000	0.250000	0.250000	0.250000	0.250000	0.015385	0.002626	0.057454	0.031250	0.031250	0.031250
0.250000	0.250000	0.021574	0.079452	0.010411	0.054870	0.007704	0.015152	0.002404	0.038095	0.006112
0.250000	0.250000	0.250000	0.250000	0.031250	0.250000	0.250000	0.250000	0.014394	0.034554	0.015873
0.250000	0.005545	0.250000	0.250000	0.250000	0.250000	0.250000	0.250000	0.250000	0.019108	0.006080
0.250000	0.250000	0.250000	0.250000	0.250000	0.250000	0.250000	0.250000	0.003505	0.250000	0.004651
0.250000	0.250000	0.250000	0.052799	0.018354	0.054167	0.054167	0.033333	0.033333	0.033333	0.007125
0.250000	0.250000	0.031250	0.065696	0.070769	0.067771	0.020493	0.020493	0.033333	0.033333	0.005024
0.250000	0.250000	0.250000	0.250000	0.250000	0.250000	0.250000	0.007692	0.038257	0.031250	0.004300
0.250000	0.250000	0.250000	0.250000	0.081293	0.057452	0.027208	0.055412	0.046177	0.033333	0.033333
0.250000	0.250000	0.250000	0.250000	0.250000	0.250000	0.250000	0.026445	0.028045	0.012540	0.004755
0.250000	0.250000	0.250000	0.250000	0.250000	0.250000	0.250000	0.250000	0.250000	0.008358	0.005556
0.250000	0.250000	0.250000	0.250000	0.250000	0.008104	0.250000	0.250000	0.049816	0.033333	0.004379
0.250000	0.250000	0.250000	0.007692	0.250000	0.250000	0.250000	0.250000	0.250000	0.006130	0.004009
0.250000	0.250000	0.250000	0.250000	0.250000	0.250000	0.250000	0.015152	0.039002	0.028675	0.003623
0.250000	0.091302	0.121061	0.103321	0.096827	0.048001	0.010219	0.013711	0.043459	0.002385	0.007692
0.250000	0.250000	0.250000	0.250000	0.250000	0.250000	0.250000	0.250000	0.250000	0.004761	0.006846
0.250000	0.250000	0.250000	0.250000	0.250000	0.250000	0.051161	0.052894	0.035916	0.022408	0.001683
0.250000	0.004252	0.250000	0.250000	0.250000	0.250000	0.250000	0.007692	0.250000	0.250000	0.001909
0.250000	0.250000	0.250000	0.250000	0.250000	0.250000	0.250000	0.007692	0.250000	0.011363	0.004963
0.250000	0.250000	0.250000	0.004155	0.005167	0.100361	0.040912	0.015152	0.021298	0.007166	0.003735
0.250000	0.250000	0.250000	0.250000	0.250000	0.250000	0.250000	0.250000	0.250000	0.250000	0.002793
0.250000	0.250000	0.250000	0.250000	0.250000	0.041519	0.074011	0.054167	0.007007	0.010348	0.007692
0.250000	0.250000	0.250000	0.250000	0.250000	0.250000	0.250000	0.250000	0.250000	0.250000	0.008515
0.250000	0.250000	0.250000	0.250000	0.250000	0.250000	0.250000	0.021458	0.011001	0.002994	0.007692
0.250000	0.168572	0.110343	0.004821	0.036554	0.066502	0.033321	0.039383	0.041345	0.003193	0.004536
0.250000	0.036723	0.089191	0.007692	0.120964	0.083148	0.014691	0.032127	0.044759	0.006565	0.003736
0.250000	0.250000	0.250000	0.250000	0.250000	0.250000	0.037282	0.042186	0.039452	0.027817	0.007214
0.250000	0.250000	0.250000	0.250000	0.250000	0.250000	0.250000	0.050115	0.066346	0.013638	0.009615
0.250000	0.250000	0.250000	0.250000	0.250000	0.250000	0.250000	0.250000	0.250000	0.014789	0.017582
0.250000	0.250000	0.250000	0.250000	0.250000	0.042096	0.040759	0.062548	0.027747	0.013417	0.006944
0.250000	0.250000	0.250000	0.049024	0.035096	0.106029	0.028707	0.041270	0.024388	0.009058	0.002326
0.007692	0.250000	0.007692	0.250000	0.250000	0.250000	0.250000	0.250000	0.250000	0.250000	0.001939
0.250000	0.250000	0.250000	0.250000	0.032879	0.033896	0.063511	0.038549	0.019331	0.021788	0.017582
0.250000	0.250000	0.250000	0.250000	0.250000	0.250000	0.006831	0.250000	0.250000	0.250000	0.003785
0.250000	0.250000	0.250000	0.250000	0.250000	0.250000	0.250000	0.250000	0.023873	0.012938	0.006638
0.250000	0.250000	0.250000	0.250000	0.124903	0.069318	0.044176	0.044445	0.027364	0.015533	0.007692
0.250000	0.250000	0.250000	0.250000	0.250000	0.096940	0.015334	0.003759	0.004363	0.010106	0.004220
0.250000	0.250000	0.250000	0.250000	0.250000	0.250000	0.250000	0.250000	0.250000	0.018832	0.004674
0.250000	0.250000	0.035096	0.250000	0.250000	0.250000	0.250000	0.250000	0.002875	0.017716	0.017716
0.250000	0.250000	0.250000	0.250000	0.250000	0.250000	0.250000	0.250000	0.031250	0.031250	0.007589
0.250000	0.250000	0.250000	0.250000	0.250000	0.250000	0.250000	0.250000	0.038571	0.023742	0.015873
0.250000	0.250000	0.250000	0.005245	0.250000	0.250000	0.060783	0.054095	0.033952	0.019397	0.007692
0.250000	0.250000	0.250000	0.250000	0.250000	0.250000	0.250000	0.250000	0.250000	0.015262	0.006122
0.250000	0.250000	0.250000	0.250000	0.250000	0.250000	0.250000	0.250000	0.250000	0.250000	0.004757
0.250000	0.172332	0.159258	0.059894	0.039363	0.031311	0.013718	0.030673	0.013288	0.007692	0.007692
0.250000	0.250000	0.250000	0.250000	0.250000	0.077760	0.025460	0.014979	0.054167	0.031250	0.008700
0.250000	0.024733	0.126939	0.072868	0.027661	0.031420	0.017582	0.064162	0.060317	0.004056	0.004405
0.250000	0.250000	0.250000	0.250000	0.002595	0.059429	0.048485	0.048485	0.033106	0.017479	0.001611
0.007692	0.250000	0.250000	0.039393	0.110991	0.060371	0.052805	0.045817	0.053492	0.006053	0.004371
0.250000	0.250000	0.035096	0.136514	0.050361	0.048485	0.026118	0.038929	0.015861	0.015405	0.005830
0.250000	0.250000	0.007692	0.250000	0.250000	0.028981	0.077863	0.023126	0.035092	0.022471	0.009041
0.250000	0.250000	0.250000	0.250000	0.250000	0.250000	0.250000	0.250000	0.040216	0.015152	0.003125
0.250000	0.250000	0.250000	0.250000	0.036960	0.031940	0.077979	0.043418	0.034811	0.027597	0.004936
0.250000	0.250000	0.250000	0.250000	0.250000	0.250000	0.250000	0.050657	0.002917	0.011674	0.009615
0.250000	0.250000	0.250000	0.250000	0.250000	0.250000	0.250000	0.250000	0.009055	0.003722	0.004310
0.250000	0.135354	0.120378	0.076220	0.052285	0.097702	0.069973	0.012645	0.038393	0.003729	0.002004
0.250000	0.250000	0.250000	0.007692	0.250000	0.250000	0.250000	0.250000	0.042802	0.012638	0.007692
0.250000	0.007692	0.250000	0.250000	0.071882	0.035096	0.004243	0.065201	0.026356	0.032937	0.031250
0.250000	0.250000	0.250000	0.250000	0.051448	0.101294	0.016572	0.020506	0.017006	0.022898	0.003375
0.250000	0.250000	0.250000	0.250000	0.250000	0.101140	0.038549	0.038045	0.007692	0.008876	0.007692
0.250000	0.250000	0.250000	0.250000	0.250000	0.250000	0.250000	0.250000	0.007023	0.009755	0.004156
0.250000	0.088305	0.147245	0.059626	0.059758	0.073861	0.003612	0.056731	0.040027	0.035897	0.035897
0.250000	0.250000	0.250000	0.250000	0.250000	0.250000	0.250000	0.250000	0.250000	0.250000	0.003021
0.250000	0.250000	0.250000	0.057621	0.068065	0.030690	0.005280	0.029754	0.019294	0.013510	0.006162
0.250000	0.250000	0.070483	0.096888	0.038788	0.033833	0.051049	0.018576	0.041270	0.054167	0.003175
0.007692	0.004390	0.250000	0.250000	0.250000	0.250000	0.250000	0.250000	0.250000	0.040995	0.035096
0.250000	0.250000	0.250000	0.250000	0.069318	0.056991	0.054067	0.007692	0.042494	0.003326	0.007692
0.250000	0.250000	0.250000	0.250000	0.250000	0.250000	0.250000	0.250000	0.019929	0.006227	0.031250
0.035096	0.097257	0.150999	0.050901	0.052896	0.064834	0.079416	0.020784	0.037821	0.037821	0.004262
0.250000	0.250000	0.031250	0.250000	0.250000	0.250000	0.250000	0.250000	0.250000	0.033333	0.001440
0.250000	0.009320	0.250000	0.250000	0.250000	0.017716	0.042690	0.010165	0.028393	0.015888	0.007692
0.250000	0.250000	0.250000	0.250000	0.250000	0.250000	0.250000	0.250000	0.250000	0.031250	0.007692
0.008822	0.250000	0.055019	0.070179	0.005030	0.048485	0.044710	0.034639	0.023829	0.031250	0.003014
0.250000	0.250000	0.250000	0.027679	0.070275	0.020277	0.038731	0.032490	0.017716	0.007692	0.007692
0.250000	0.250000	0.007692	0.250000	0.250000	0.250000	0.250000	0.250000	0.250000	0.018831	0.005078
0.250000	0.250000	0.250000	0.250000	0.015754	0.026961	0.050990	0.046844	0.021636	0.015152	0.015152
0.007692	0.250000	0.250000	0.080886	0.003589	0.021586	0.082353	0.025892	0.022111	0.013059	0.005010
0.250000	0.250000	0.074232	0.007838	0.099609	0.046794	0.051066	0.060333	0.013916	0.023974	0.007692
0.250000	0.250000	0.250000	0.250000	0.250000	0.250000	0.250000	0.250000	0.250000	0.250000	0.006943
0.250000	0.089520	0.079867	0.071630	0.014884	0.105497	0.023650	0.012065	0.008778	0.008145	0.006643
0.250000	0.250000	0.065794	0.146091	0.090379	0.086971	0.043618	0.005305	0.009020	0.003087	0.002450
0.250000	0.250000	0.250000	0.250000	0.250000	0.250000	0.030800	0.039901	0.024887	0.012059	0.005476
0.250000	0.250000	0.144028	0.014720	0.111203	0.078083	0.046024	0.030461	0.037688	0.004939	0.007893
0.250000	0.250000	0.250000	0.250000	0.125223	0.038302	0.049270	0.020563	0.011385	0.033333	0.003311
0.250000	0.250000	0.250000	0.250000	0.250000	0.250000	0.250000	0.073593	0.048485	0.033333	0.004151
0.250000	0.250000	0.250000	0.250000	0.003226	0.085997	0.036004	0.058275	0.042159	0.022393	0.002341
0.250000	0.006772	0.250000	0.250000	0.250000	0.250000	0.033694	0.035635	0.031250	0.004781	0.004708
0.250000	0.250000	0.071063	0.035096	0.031250	0.031250	0.019370	0.034965	0.031250	0.031250	0.031250
0.250000	0.250000	0.250000	0.250000	0.250000	0.250000	0.250000	0.002312	0.014395	0.013694	0.004337
0.250000	0.007692	0.250000	0.250000	0.250000	0.070801	0.033489	0.032194	0.035096	0.035096	0.031250
0.250000	0.250000	0.250000	0.250000	0.119181	0.091617	0.071682	0.060805	0.035000	0.017378	0.015873
0.250000	0.250000	0.250000	0.250000	0.250000	0.250000	0.027646	0.017716	0.007692	0.007692	0.007692
0.250000	0.250000	0.250000	0.250000	0.056575	0.107575	0.012489	0.055769	0.053503	0.015152	0.015152
0.250000	0.250000	0.250000	0.003081	0.250000	0.250000	0.250000	0.250000	0.250000	0.004508	0.003518
0.250000	0.250000	0.250000	0.250000	0.250000	0.250000	0.250000	0.250000	0.025710	0.015423	0.038095
0.250000	0.250000	0.004008	0.250000	0.250000	0.250000	0.250000	0.038549	0.035985	0.035985	0.031250
0.250000	0.250000	0.250000	0.250000	0.250000	0.250000	0.250000	0.048485	0.016608	0.005226	0.015152
0.250000	0.007692	0.057605	0.081632	0.023072	0.100072	0.033138	0.025016	0.020890	0.015873	0.003317
0.250000	0.250000	0.250000	0.135580	0.051530	0.049893	0.014433	0.037375	0.041571	0.028663	0.004486
0.250000	0.076630	0.086230	0.063062	0.094050	0.021137	0.031250	0.045881	0.031250	0.018102	0.035897
0.250000	0.250000	0.250000	0.250000	0.062928	0.083506	0.035592	0.023096	0.022222	0.022222	0.002263
0.250000	0.250000	0.075212	0.010928	0.048485	0.070418	0.048485	0.002889	0.018042	0.022222	0.006996
0.250000	0.250000	0.250000	0.250000	0.250000	0.250000	0.250000	0.250000	0.250000	0.001287	0.005300
0.250000	0.250000	0.250000	0.250000	0.250000	0.250000	0.250000	0.250000	0.250000	0.014233	0.003742
0.250000	0.250000	0.250000	0.080800	0.127730	0.055520	0.010281	0.056016	0.031250	0.038816	0.031250
0.250000	0.250000	0.250000	0.250000	0.250000	0.250000	0.047617	0.010718	0.006610	0.019887	0.003170
0.250000	0.250000	0.250000	0.250000	0.250000	0.250000	0.250000	0.250000	0.250000	0.033333	0.003471
0.250000	0.087851	0.055681	0.093244	0.011988	0.056731	0.037504	0.013215	0.044558	0.012784	0.007185
0.250000	0.250000	0.250000	0.250000	0.250000	0.250000	0.250000	0.250000	0.048485	0.029731	0.006062
0.250000	0.097968	0.093027	0.132216	0.045184	0.008625	0.063294	0.034279	0.007887	0.021936	0.003342
0.250000	0.250000	0.250000	0.250000	0.250000	0.250000	0.250000	0.250000	0.038392	0.010418	0.015152
0.250000	0.250000	0.250000	0.250000	0.250000	0.250000	0.082633	0.015152	0.032323	0.002328	0.006944
0.250000	0.250000	0.250000	0.250000	0.250000	0.250000	0.250000	0.034505	0.041414	0.013302	0.002467
0.250000	0.070536	0.062415	0.027911	0.027642	0.011571	0.013509	0.031104	0.028154	0.018542	0.004081
0.250000	0.250000	0.250000	0.250000	0.250000	0.051049	0.035096	0.056731	0.056731	0.056731	0.033333
0.250000	0.250000	0.250000	0.250000	0.250000	0.250000	0.250000	0.250000	0.250000	0.250000	0.005751
0.250000	0.250000	0.250000	0.250000	0.085886	0.050981	0.062346	0.034093	0.002234	0.015599	0.005689
0.250000	0.250000	0.250000	0.250000	0.250000	0.250000	0.250000	0.018051	0.029858	0.014181	0.003125
0.250000	0.250000	0.250000	0.250000	0.007692	0.250000	0.250000	0.250000	0.022625	0.008526	0.004996
0.250000	0.250000	0.250000	0.118178	0.078819	0.035945	0.051155	0.067272	0.041875	0.012405	0.002676
0.250000	0.250000	0.250000	0.250000	0.250000	0.250000	0.250000	0.250000	0.045443	0.007778	0.002118
0.250000	0.250000	0.250000	0.250000	0.250000	0.250000	0.004851	0.029545	0.025000	0.025000	0.005831
0.250000	0.250000	0.025290	0.120492	0.101387	0.086444	0.050615	0.007692	0.016195	0.027252	0.002286
0.250000	0.250000	0.250000	0.250000	0.250000	0.250000	0.250000	0.250000	0.250000	0.031250	0.003048
0.250000	0.250000	0.250000	0.250000	0.250000	0.250000	0.044780	0.029545	0.029545	0.024576	0.015152
0.250000	0.250000	0.250000	0.250000	0.250000	0.102264	0.026630	0.062500	0.031250	0.012592	0.001381
0.250000	0.250000	0.008630	0.250000	0.250000	0.250000	0.250000	0.051794	0.018686	0.032019	0.004645
0.250000	0.250000	0.111417	0.035096	0.047401	0.040889	0.035897	0.060884	0.033333	0.033333	0.002922
0.250000	0.250000	0.250000	0.250000	0.035096	0.250000	0.058500	0.026163	0.009754	0.007861	0.005327
0.035096	0.250000	0.250000	0.139432	0.116922	0.004094	0.047500	0.024657	0.042067	0.025000	0.007692
0.250000	0.250000	0.250000	0.250000	0.250000	0.250000	0.250000	0.058156	0.037224	0.043994	0.006944
0.250000	0.004678	0.020639	0.066420	0.007425	0.058590	0.026380	0.059946	0.023366	0.013613	0.007692
0.250000	0.250000	0.250000	0.250000	0.040792	0.035096	0.013353	0.031250	0.019582	0.025271	0.007692
0.250000	0.250000	0.250000	0.250000	0.250000	0.250000	0.250000	0.250000	0.037686	0.012821	0.009360
0.250000	0.250000	0.250000	0.077765	0.046496	0.070439	0.087083	0.059803	0.054534	0.025457	0.015873
0.250000	0.250000	0.250000	0.250000	0.250000	0.051823	0.016412	0.034949	0.025974	0.003963	0.002517
0.250000	0.250000	0.250000	0.250000	0.066076	0.049958	0.014988	0.020959	0.032019	0.031250	0.002871
0.250000	0.007692	0.250000	0.025947	0.007692	0.032708	0.035096	0.035096	0.021055	0.026183	0.002263
0.250000	0.250000	0.250000	0.250000	0.250000	0.250000	0.250000	0.042407	0.039746	0.003324	0.006250
0.250000	0.250000	0.250000	0.250000	0.250000	0.054798	0.026807	0.014490	0.048078	0.014214	0.007692
0.250000	0.250000	0.005047	0.035985	0.098359	0.075823	0.059266	0.035980	0.032323	0.025895	0.003243
0.250000	0.250000	0.250000	0.250000	0.250000	0.031777	0.046218	0.035680	0.012051	0.023967	0.005093
0.250000	0.250000	0.250000	0.250000	0.250000	0.067452	0.056731	0.058963	0.054167	0.016453	0.002070
0.250000	0.250000	0.250000	0.250000	0.034599	0.044571	0.026612	0.012023	0.011173	0.021445	0.003771
0.250000	0.250000	0.250000	0.250000	0.250000	0.250000	0.250000	0.250000	0.250000	0.023656	0.004464
0.250000	0.250000	0.250000	0.031250	0.018814	0.030745	0.028768	0.017716	0.037149	0.010977	0.006944
0.250000	0.250000	0.250000	0.250000	0.250000	0.250000	0.250000	0.027683	0.017716	0.038095	0.006874
0.250000	0.250000	0.070918	0.058351	0.046859	0.020368	0.072004	0.065457	0.021914	0.007836	0.007692
0.250000	0.250000	0.250000	0.106806	0.102528	0.046597	0.023840	0.039050	0.030739	0.007019	0.004122
0.250000	0.250000	0.070700	0.130727	0.045327	0.064279	0.003887	0.074206	0.043116	0.006794	0.015873
0.250000	0.250000	0.250000	0.250000	0.250000	0.250000	0.250000	0.250000	0.250000	0.009151	0.004661
0.250000	0.250000	0.250000	0.250000	0.064314	0.077085	0.039920	0.061028	0.046698	0.015152	0.009193
0.250000	0.250000	0.069318	0.031250	0.085207	0.108634	0.015754	0.062660	0.031250	0.024556	0.004400
0.250000	0.250000	0.250000	0.250000	0.250000	0.250000	0.024581	0.008773	0.025216	0.001460	0.002970
0.250000	0.250000	0.250000	0.137363	0.051049	0.103559	0.035096	0.031239	0.039805	0.026183	0.002272
0.250000	0.250000	0.250000	0.250000	0.250000	0.250000	0.250000	0.250000	0.250000	0.250000	0.003857
0.007692	0.250000	0.250000	0.250000	0.250000	0.250000	0.046453	0.020654	0.013329	0.012053	0.031250
0.250000	0.250000	0.250000	0.074898	0.054406	0.035897	0.034050	0.026843	0.011850	0.038095	0.003817
0.250000	0.250000	0.250000	0.250000	0.250000	0.250000	0.250000	0.002321	0.022868	0.009856	0.006250
0.250000	0.060439	0.054580	0.148434	0.100905	0.048137	0.007692	0.008175	0.018228	0.006809	0.002487
0.250000	0.250000	0.250000	0.250000	0.250000	0.021482	0.025643	0.048485	0.034892	0.004699	0.007375
0.250000	0.250000	0.250000	0.250000	0.250000	0.250000	0.046139	0.052779	0.031250	0.003333	0.007007
0.250000	0.178183	0.144916	0.035170	0.054577	0.026686	0.084226	0.017121	0.021125	0.018527	0.002492
0.250000	0.250000	0.056559	0.057718	0.096268	0.054280	0.066062	0.030005	0.025346	0.033333	0.002659
0.250000	0.017784	0.089131	0.078525	0.019082	0.022053	0.028702	0.025866	0.014562	0.006046	0.015152
0.250000	0.250000	0.007692	0.250000	0.113619	0.055388	0.028020	0.008209	0.055180	0.010878	0.004534
0.250000	0.250000	0.250000	0.250000	0.250000	0.102455	0.064940	0.028852	0.019555	0.019448	0.005324
0.250000	0.250000	0.007692	0.250000	0.250000	0.250000	0.023602	0.037104	0.017094	0.013889	0.003853
0.250000	0.250000	0.250000	0.250000	0.250000	0.250000	0.250000	0.250000	0.250000	0.008216	0.005147
0.250000	0.250000	0.014141	0.071882	0.052347	0.005971	0.084307	0.048485	0.048485	0.015152	0.015152
0.250000	0.250000	0.250000	0.250000	0.250000	0.250000	0.045211	0.048015	0.036781	0.015873	0.003623
0.250000	0.022587	0.022156	0.132657	0.126773	0.054545	0.035985	0.060423	0.021389	0.008839	0.002070
0.250000	0.089111	0.095093	0.093436	0.126213	0.059095	0.054549	0.066346	0.066346	0.031250	0.031250
0.250000	0.120153	0.163304	0.011776	0.056876	0.035985	0.028001	0.031250	0.047184	0.013873	0.015152
0.250000	0.003526	0.250000	0.250000	0.250000	0.250000	0.250000	0.005694	0.048196	0.025974	0.017716
0.250000	0.250000	0.250000	0.250000	0.033925	0.033114	0.051049	0.017716	0.036847	0.010185	0.007692
0.250000	0.250000	0.250000	0.250000	0.250000	0.250000	0.250000	0.250000	0.250000	0.007097	0.004653
0.250000	0.250000	0.250000	0.250000	0.007692	0.071725	0.028772	0.028531	0.027808	0.019646	0.006751
0.250000	0.122154	0.072031	0.075302	0.051049	0.093613	0.080858	0.046314	0.015152	0.015152	0.004832
0.250000	0.007692	0.250000	0.250000	0.039290	0.031349	0.017716	0.065156	0.017716	0.035096	0.035096
0.250000	0.250000	0.250000	0.250000	0.250000	0.250000	0.048485	0.056635	0.046259	0.036259	0.004671
0.250000	0.250000	0.250000	0.250000	0.250000	0.250000	0.250000	0.002542	0.250000	0.250000	0.005805
0.250000	0.250000	0.250000	0.250000	0.250000	0.055806	0.082635	0.042413	0.039432	0.024756	0.005904
0.250000	0.250000	0.250000	0.250000	0.097227	0.049162	0.049162	0.053987	0.035096	0.035000	0.002195
0.250000	0.250000	0.250000	0.250000	0.250000	0.250000	0.027492	0.027962	0.030668	0.033074	0.011444
0.250000	0.250000	0.250000	0.250000	0.250000	0.250000	0.003039	0.250000	0.009622	0.005263	0.033333
0.250000	0.250000	0.250000	0.250000	0.250000	0.250000	0.250000	0.250000	0.033333	0.009945	0.004634
0.250000	0.250000	0.005614	0.004209	0.250000	0.250000	0.078422	0.020846	0.032896	0.016019	0.007692
0.250000	0.250000	0.250000	0.250000	0.250000	0.096869	0.013236	0.040251	0.028248	0.022222	0.007352
0.250000	0.250000	0.007692	0.250000	0.250000	0.023875	0.051898	0.008658	0.015032	0.035096	0.012260
0.250000	0.250000	0.250000	0.250000	0.250000	0.250000	0.250000	0.250000	0.250000	0.014493	0.009615
0.250000	0.250000	0.250000	0.250000	0.111021	0.046452	0.021687	0.029782	0.015152	0.010517	0.035096
0.035096	0.250000	0.250000	0.250000	0.250000	0.015738	0.035985	0.048485	0.031250	0.031250	0.004767
0.250000	0.250000	0.250000	0.250000	0.250000	0.250000	0.250000	0.250000	0.025226	0.013539	0.003125
0.250000	0.250000	0.250000	0.250000	0.250000	0.250000	0.250000	0.250000	0.250000	0.250000	0.015152
0.250000	0.250000	0.007692	0.250000	0.250000	0.250000	0.013413	0.051049	0.034533	0.013889	0.015152
0.250000	0.250000	0.087482	0.011222	0.106098	0.049103	0.077875	0.049999	0.048485	0.018850	0.004142
0.250000	0.250000	0.250000	0.047019	0.054298	0.033156	0.036108	0.024996	0.025042	0.021307	0.004571
0.250000	0.250000	0.250000	0.250000	0.250000	0.250000	0.250000	0.250000	0.006944	0.008010	0.007031
0.250000	0.250000	0.250000	0.250000	0.087482	0.069318	0.004194	0.023773	0.028181	0.004422	0.002625
0.250000	0.040914	0.025404	0.080739	0.033344	0.020001	0.036456	0.029021	0.022186	0.011105	0.003221
0.250000	0.250000	0.250000	0.250000	0.026954	0.029407	0.007749	0.024207	0.022678	0.015152	0.004675
0.250000	0.250000	0.250000	0.250000	0.250000	0.250000	0.045944	0.032362	0.026352	0.016331	0.004092
0.250000	0.004094	0.007692	0.010356	0.250000	0.250000	0.250000	0.250000	0.250000	0.250000	0.003142
0.004346	0.250000	0.035096	0.250000	0.250000	0.250000	0.250000	0.250000	0.250000	0.250000	0.007692
0.250000	0.250000	0.250000	0.250000	0.250000	0.250000	0.250000	0.250000	0.002698	0.006175	0.003716
0.250000	0.250000	0.250000	0.250000	0.250000	0.250000	0.250000	0.250000	0.250000	0.035897	0.007692
0.250000	0.250000	0.250000	0.069882	0.120470	0.003284	0.004756	0.044444	0.020395	0.009896	0.033333
0.250000	0.250000	0.007827	0.250000	0.250000	0.250000	0.250000	0.023600	0.015152	0.026201	0.007692
0.250000	0.250000	0.250000	0.250000	0.250000	0.250000	0.002739	0.250000	0.048485	0.035985	0.006543
0.250000	0.007692	0.250000	0.089191	0.078475	0.027636	0.023950	0.057373	0.003629	0.003967	0.003135
0.250000	0.250000	0.035096	0.035096	0.049556	0.058437	0.069687	0.056378	0.043119	0.002554	0.009868
0.250000	0.250000	0.250000	0.006133	0.042333	0.035096	0.016601	0.056655	0.020348	0.007160	0.001041
0.250000	0.250000	0.250000	0.250000	0.250000	0.250000	0.039926	0.015152	0.069318	0.069318	0.002830
0.250000	0.250000	0.250000	0.035096	0.250000	0.250000	0.250000	0.058333	0.016717	0.033333	0.006488
0.250000	0.250000	0.250000	0.250000	0.250000	0.250000	0.250000	0.250000	0.250000	0.250000	0.001916
0.250000	0.250000	0.250000	0.250000	0.250000	0.250000	0.250000	0.250000	0.014046	0.026031	0.001834
0.035096	0.250000	0.250000	0.250000	0.250000	0.007692	0.250000	0.250000	0.035096	0.025974	0.015152
0.250000	0.250000	0.250000	0.102106	0.063848	0.071882	0.071882	0.071882	0.038549	0.031676	0.005293
0.250000	0.250000	0.250000	0.005330	0.059955	0.059102	0.063819	0.054898	0.004712	0.008623	0.005126
0.250000	0.250000	0.250000	0.250000	0.250000	0.250000	0.250000	0.250000	0.250000	0.250000	0.006944
0.250000	0.250000	0.250000	0.250000	0.250000	0.250000	0.250000	0.250000	0.250000	0.011000	0.007217
0.250000	0.250000	0.250000	0.066213	0.016021	0.029751	0.065936	0.067252	0.031250	0.031250	0.005128
0.250000	0.250000	0.250000	0.250000	0.250000	0.015942	0.031250	0.015425	0.031250	0.003668	0.006944
0.250000	0.250000	0.250000	0.250000	0.250000	0.004603	0.250000	0.250000	0.024378	0.010999	0.005399
0.250000	0.250000	0.250000	0.250000	0.052646	0.052074	0.009466	0.038233	0.038549	0.015482	0.005992
0.250000	0.250000	0.250000	0.250000	0.250000	0.007692	0.250000	0.007692	0.033333	0.033333	0.003125
0.250000	0.250000	0.250000	0.250000	0.092382	0.037173	0.007692	0.041921	0.041427	0.007692	0.007692
0.250000	0.250000	0.250000	0.250000	0.250000	0.250000	0.250000	0.250000	0.250000	0.018528	0.004322
0.250000	0.250000	0.250000	0.250000	0.250000	0.250000	0.250000	0.017130	0.003860	0.011468	0.003788
0.250000	0.159490	0.118922	0.111962	0.116343	0.085450	0.048485	0.048485	0.063492	0.026485	0.015873
0.250000	0.250000	0.250000	0.250000	0.250000	0.250000	0.250000	0.250000	0.047200	0.021115	0.007031
0.250000	0.250000	0.004225	0.250000	0.250000	0.250000	0.048485	0.053775	0.004511	0.014538	0.008844
0.250000	0.250000	0.154428	0.134359	0.072128	0.063795	0.018949	0.022570	0.025629	0.026718	0.004776
0.250000	0.250000	0.040597	0.103381	0.052732	0.038715	0.059202	0.016719	0.024627	0.018759	0.004458
0.250000	0.250000	0.250000	0.250000	0.250000	0.250000	0.004337	0.250000	0.035096	0.031250	0.002886
0.250000	0.035096	0.250000	0.250000	0.250000	0.026892	0.032960	0.017162	0.031353	0.017645	0.008467
0.250000	0.250000	0.250000	0.136807	0.094589	0.096423	0.038769	0.008126	0.006719	0.007989	0.002874
0.250000	0.250000	0.250000	0.250000	0.250000	0.250000	0.017716	0.051049	0.039805	0.017582	0.005780
0.250000	0.250000	0.250000	0.250000	0.250000	0.048489	0.036140	0.023937	0.021232	0.003144	0.002320
0.250000	0.250000	0.250000	0.250000	0.250000	0.054421	0.007692	0.034299	0.034299	0.005062	0.007692
0.250000	0.250000	0.250000	0.250000	0.074911	0.035096	0.010626	0.042232	0.017701	0.009727	0.017716
0.250000	0.250000	0.250000	0.250000	0.035096	0.250000	0.250000	0.035507	0.010530	0.011082	0.005579
0.250000	0.071882	0.106512	0.108903	0.045269	0.079113	0.070907	0.063785	0.025000	0.012440	0.003852
0.250000	0.250000	0.250000	0.250000	0.250000	0.250000	0.250000	0.250000	0.023924	0.015168	0.006608
0.250000	0.250000	0.250000	0.250000	0.250000	0.084307	0.074206	0.060317	0.060317	0.024071	0.003083
0.250000	0.250000	0.250000	0.250000	0.061503	0.063492	0.018175	0.056977	0.033333	0.009627	0.005650
0.250000	0.250000	0.250000	0.250000	0.250000	0.250000	0.250000	0.020724	0.025974	0.015152	0.003536
0.250000	0.250000	0.250000	0.250000	0.250000	0.250000	0.054167	0.060574	0.045634	0.017582	0.007692
0.250000	0.250000	0.250000	0.250000	0.250000	0.250000	0.250000	0.250000	0.250000	0.018613	0.009548
0.250000	0.250000	0.250000	0.250000	0.250000	0.250000	0.250000	0.057555	0.021632	0.025162	0.001679
0.250000	0.250000	0.250000	0.250000	0.250000	0.250000	0.250000	0.250000	0.250000	0.011240	0.004688
0.250000	0.250000	0.250000	0.250000	0.100035	0.073906	0.027224	0.037458	0.038433	0.025769	0.007692
0.250000	0.250000	0.250000	0.043586	0.094605	0.056238	0.044582	0.036128	0.026098	0.026064	0.005879
0.250000	0.250000	0.250000	0.250000	0.250000	0.028969	0.081513	0.015152	0.042938	0.025974	0.003316
0.250000	0.250000	0.003310	0.250000	0.061165	0.041267	0.050712	0.059707	0.007692	0.019519	0.006902
0.250000	0.250000	0.250000	0.250000	0.250000	0.250000	0.044325	0.010955	0.007692	0.011576	0.001458
0.250000	0.250000	0.250000	0.250000	0.250000	0.250000	0.071882	0.044455	0.025974	0.021447	0.017582
0.250000	0.074000	0.159255	0.069904	0.036062	0.006339	0.017609	0.005328	0.046162	0.007695	0.003964
0.250000	0.250000	0.250000	0.250000	0.250000	0.250000	0.250000	0.250000	0.250000	0.250000	0.001213
0.250000	0.250000	0.250000	0.250000	0.250000	0.250000	0.250000	0.250000	0.007692	0.013215	0.033333
0.250000	0.250000	0.032900	0.058044	0.017034	0.077381	0.078708	0.041270	0.016486	0.016627	0.004375
0.250000	0.250000	0.023251	0.148231	0.060635	0.009548	0.053694	0.042350	0.018150	0.018150	0.005805
0.250000	0.250000	0.250000	0.250000	0.250000	0.038197	0.082020	0.007692	0.035096	0.013217	0.004520
0.250000	0.250000	0.250000	0.250000	0.250000	0.250000	0.250000	0.250000	0.250000	0.250000	0.031250
0.250000	0.250000	0.250000	0.250000	0.250000	0.250000	0.250000	0.007692	0.250000	0.007692	0.003226
0.250000	0.250000	0.250000	0.250000	0.250000	0.250000	0.250000	0.035680	0.014549	0.035096	0.007692
0.250000	0.250000	0.250000	0.250000	0.029465	0.072563	0.084665	0.004563	0.027307	0.013554	0.003526
0.250000	0.250000	0.250000	0.250000	0.125625	0.063752	0.051049	0.027683	0.036808	0.007692	0.015873
0.250000	0.250000	0.250000	0.250000	0.250000	0.250000	0.250000	0.250000	0.250000	0.250000	0.004318
0.250000	0.250000	0.250000	0.250000	0.250000	0.250000	0.007692	0.250000	0.019990	0.020979	0.006770
0.250000	0.250000	0.250000	0.250000	0.250000	0.089657	0.042704	0.070904	0.035985	0.004382	0.006057
0.250000	0.250000	0.250000	0.250000	0.250000	0.250000	0.007258	0.250000	0.250000	0.004696	0.006155
0.250000	0.250000	0.250000	0.250000	0.250000	0.250000	0.250000	0.250000	0.013215	0.023888	0.001663
0.250000	0.250000	0.250000	0.250000	0.250000	0.071332	0.057827	0.031250	0.026373	0.013607	0.002986
0.250000	0.250000	0.057638	0.078209	0.015760	0.040711	0.034982	0.032740	0.020753	0.020041	0.019048
0.250000	0.250000	0.007692	0.007692	0.007692	0.250000	0.051049	0.065154	0.051049	0.035897	0.007692
0.250000	0.057564	0.058420	0.069252	0.017857	0.031153	0.046093	0.040206	0.039561	0.031250	0.031250
0.250000	0.080506	0.064467	0.029166	0.069296	0.032178	0.077229	0.008218	0.026456	0.019682	0.004634
0.250000	0.250000	0.250000	0.250000	0.250000	0.250000	0.250000	0.250000	0.035897	0.035897	0.031250
0.250000	0.250000	0.250000	0.250000	0.250000	0.250000	0.250000	0.250000	0.250000	0.250000	0.004057
0.250000	0.250000	0.250000	0.007692	0.061642	0.051049	0.038549	0.052962	0.020447	0.007998	0.002291
0.004417	0.250000	0.250000	0.089191	0.034071	0.071882	0.003021	0.031722	0.004950	0.012143	0.005680
0.004564	0.250000	0.250000	0.250000	0.250000	0.250000	0.250000	0.250000	0.018329	0.002455	0.033333
0.007692	0.250000	0.250000	0.039133	0.109790	0.032817	0.072908	0.028163	0.039805	0.011378	0.005791
0.250000	0.007692	0.250000	0.250000	0.250000	0.250000	0.250000	0.004345	0.250000	0.250000	0.004383
0.250000	0.250000	0.250000	0.250000	0.250000	0.250000	0.250000	0.250000	0.038549	0.009772	0.031250
0.250000	0.250000	0.250000	0.250000	0.250000	0.250000	0.250000	0.250000	0.012928	0.015180	0.008406
0.250000	0.250000	0.250000	0.250000	0.250000	0.250000	0.250000	0.048485	0.048485	0.010047	0.004121
0.250000	0.250000	0.250000	0.250000	0.122905	0.031250	0.019972	0.048485	0.015152	0.015152	0.015152
0.250000	0.250000	0.250000	0.035675	0.109600	0.034822	0.064630	0.025634	0.034545	0.007081	0.009273
0.250000	0.008335	0.004439	0.250000	0.250000	0.006944	0.035096	0.035096	0.035096	0.013434	0.004836
0.010327	0.034809	0.142206	0.100139	0.055483	0.070033	0.056868	0.056731	0.033333	0.048485	0.001363
0.250000	0.250000	0.250000	0.250000	0.250000	0.250000	0.250000	0.250000	0.015040	0.011813	0.011813
0.250000	0.250000	0.250000	0.250000	0.055542	0.020405	0.061273	0.022043	0.038095	0.033333	0.003534
0.250000	0.250000	0.250000	0.250000	0.250000	0.009957	0.070418	0.039915	0.011736	0.016710	0.004065
0.250000	0.250000	0.250000	0.109038	0.005755	0.096339	0.018110	0.006265	0.035350	0.007692	0.007692
0.250000	0.250000	0.250000	0.250000	0.250000	0.250000	0.250000	0.250000	0.035096	0.011336	0.006341
0.250000	0.031250	0.250000	0.250000	0.250000	0.004104	0.250000	0.250000	0.025000	0.025000	0.004693
0.250000	0.250000	0.250000	0.250000	0.250000	0.250000	0.250000	0.250000	0.250000	0.005729	0.004720
0.250000	0.250000	0.250000	0.250000	0.250000	0.250000	0.250000	0.250000	0.250000	0.048485	0.011770
0.250000	0.092387	0.141807	0.067633	0.059574	0.024048	0.049458	0.023481	0.028106	0.020291	0.008236
0.250000	0.250000	0.007692	0.250000	0.250000	0.250000	0.250000	0.250000	0.250000	0.035000	0.033333
0.250000	0.250000	0.109966	0.126703	0.124144	0.051049	0.069926	0.033979	0.003051	0.021115	0.004732
0.005395	0.250000	0.069469	0.078193	0.016067	0.033503	0.048485	0.035795	0.045495	0.034759	0.005912
0.250000	0.250000	0.250000	0.250000	0.250000	0.017716	0.043369	0.038095	0.054167	0.033333	0.035897
0.250000	0.250000	0.146384	0.035096	0.089139	0.096036	0.048875	0.060483	0.049349	0.036673	0.008179
0.250000	0.128192	0.010103	0.136323	0.058438	0.051570	0.051209	0.061681	0.034075	0.034075	0.002664
0.250000	0.250000	0.250000	0.250000	0.250000	0.250000	0.250000	0.250000	0.250000	0.250000	0.005373
0.250000	0.250000	0.250000	0.250000	0.037997	0.100770	0.042413	0.040009	0.018389	0.013858	0.005084
0.250000	0.250000	0.250000	0.250000	0.250000	0.046553	0.079746	0.038036	0.046243	0.035506	0.007692
0.250000	0.035096	0.250000	0.250000	0.025994	0.020625	0.042979	0.016975	0.010015	0.023986	0.007692
0.250000	0.250000	0.250000	0.250000	0.250000	0.250000	0.250000	0.250000	0.250000	0.007692	0.005190
0.031250	0.250000	0.250000	0.250000	0.250000	0.250000	0.250000	0.003304	0.017819	0.015152	0.003787
0.250000	0.250000	0.250000	0.250000	0.250000	0.250000	0.250000	0.250000	0.250000	0.002832	0.031250
0.035096	0.250000	0.250000	0.250000	0.250000	0.086483	0.035096	0.005651	0.062500	0.003232	0.015152
0.250000	0.035096	0.250000	0.250000	0.250000	0.250000	0.250000	0.250000	0.250000	0.250000	0.007692
0.250000	0.172965	0.025823	0.043160	0.114982	0.036946	0.080167	0.023654	0.021777	0.015152	0.015152
0.250000	0.180970	0.150272	0.095348	0.113891	0.064279	0.078462	0.034183	0.013237	0.020502	0.002947
0.250000	0.036780	0.151321	0.061667	0.027203	0.074132	0.072990	0.062572	0.048485	0.025974	0.016611
0.250000	0.250000	0.250000	0.250000	0.250000	0.250000	0.250000	0.250000	0.250000	0.250000	0.001453
0.250000	0.250000	0.074619	0.035096	0.055878	0.058930	0.074283	0.031845	0.029790	0.009843	0.005460
0.250000	0.250000	0.250000	0.250000	0.250000	0.250000	0.250000	0.250000	0.250000	0.250000	0.004244
0.250000	0.250000	0.250000	0.147540	0.087482	0.087482	0.028253	0.062934	0.039603	0.007170	0.004372
0.250000	0.250000	0.250000	0.250000	0.250000	0.057457	0.044856	0.014382	0.038047	0.006288	0.003128
0.250000	0.250000	0.250000	0.250000	0.250000	0.250000	0.250000	0.003484	0.039074	0.012340	0.004955
0.005432	0.072367	0.080382	0.066614	0.086946	0.072443	0.010080	0.056155	0.018989	0.007692	0.005525
0.250000	0.250000	0.250000	0.124297	0.033097	0.044585	0.013289	0.046593	0.009906	0.002421	0.001809
0.250000	0.007692	0.011595	0.250000	0.250000	0.250000	0.031250	0.025810	0.021746	0.014053	0.003931
0.250000	0.120836	0.153654	0.060404	0.120833	0.010722	0.043541	0.041328	0.036111	0.017319	0.031250
0.250000	0.250000	0.250000	0.250000	0.250000	0.250000	0.250000	0.250000	0.035897	0.012588	0.004894
0.250000	0.007692	0.250000	0.250000	0.250000	0.250000	0.250000	0.250000	0.250000	0.038095	0.005631
0.250000	0.250000	0.155328	0.072254	0.059247	0.043534	0.026684	0.005431	0.041473	0.028682	0.007675
0.250000	0.250000	0.250000	0.143867	0.048824	0.007692	0.074747	0.047051	0.054654	0.035096	0.004021
0.011317	0.250000	0.250000	0.250000	0.250000	0.250000	0.250000	0.250000	0.015152	0.035985	0.007456
0.250000	0.250000	0.250000	0.250000	0.081348	0.044212	0.081790	0.033513	0.008406	0.008406	0.008406
0.250000	0.250000	0.250000	0.250000	0.250000	0.250000	0.250000	0.250000	0.025082	0.010459	0.031250
0.250000	0.250000	0.250000	0.250000	0.250000	0.250000	0.250000	0.250000	0.033333	0.033333	0.003538
0.007692	0.250000	0.250000	0.250000	0.250000	0.002648	0.250000	0.250000	0.015152	0.018903	0.003491
0.250000	0.250000	0.250000	0.250000	0.051555	0.073128	0.046663	0.060279	0.017893	0.014952	0.007692
0.250000	0.250000	0.250000	0.250000	0.250000	0.250000	0.250000	0.049304	0.037467	0.003125	0.003224
0.250000	0.250000	0.250000	0.250000	0.250000	0.250000	0.250000	0.250000	0.250000	0.006478	0.007068
0.250000	0.250000	0.152126	0.051721	0.054148	0.093331	0.050331	0.013634	0.035578	0.025397	0.005495
0.250000	0.134735	0.035096	0.136042	0.052471	0.017069	0.080948	0.034661	0.016433	0.023183	0.003427
0.250000	0.055352	0.063050	0.053408	0.113348	0.091231	0.085799	0.007692	0.035897	0.009881	0.033333
0.250000	0.250000	0.250000	0.250000	0.007692	0.250000	0.046976	0.021890	0.018344	0.014441	0.004891
0.250000	0.250000	0.250000	0.250000	0.250000	0.250000	0.250000	0.007201	0.016889	0.018576	0.009615
0.250000	0.250000	0.250000	0.250000	0.250000	0.250000	0.037310	0.052372	0.017094	0.017016	0.009091
```
