## Supplementary File 3 for "Novel Comparison of Evaluation Metrics for Gene Ontology Classifiers Reveals Drastic Performance Differences": max_Lin_score_A.elab

```
# goa_pos:  data/cafa2012.genego.sc
# goa_neg:  data/cafa2012.genego.neg.sc
# obo_file: data/go.obo
# ic_file:  data/ic.ext.tab
# prop_par: F
# rot_pos:  T
# R:        4
# rseed:    1
# mode:     LIST=go,TH=th,SUMF1=mean,SUMF2=max,SF=score_A,SIMF=Lin,MINCS=10,GOC=46316
0.000000	0.100113	0.200226	0.300056	0.400169	0.500000	0.600113	0.700226	0.800056	0.900169	1.000000
0.289812	0.247993	0.253223	0.266986	0.252418	0.254258	0.254258	0.250000	0.250000	0.250000	0.087872
0.255323	0.261167	0.255171	0.250000	0.195245	0.179353	0.155865	0.153109	0.105442	0.093537	0.061196
0.250960	0.280621	0.238682	0.204650	0.191374	0.183506	0.143524	0.132499	0.109680	0.082910	0.062659
0.264812	0.250000	0.252973	0.186786	0.196177	0.153259	0.133517	0.124675	0.103369	0.084139	0.062447
0.259601	0.241979	0.214610	0.195671	0.170743	0.171098	0.147565	0.113629	0.112043	0.095364	0.074270
0.256965	0.278770	0.226689	0.187052	0.174858	0.172390	0.188591	0.203261	0.175493	0.124931	0.064280
0.299031	0.268532	0.260710	0.250000	0.183078	0.145323	0.144062	0.134212	0.111717	0.100741	0.075876
0.296952	0.250000	0.250000	0.250000	0.226941	0.250000	0.250000	0.250000	0.250000	0.250000	0.065938
0.260661	0.250000	0.214832	0.194759	0.186494	0.184829	0.129095	0.129075	0.105223	0.094650	0.080203
0.265972	0.261081	0.250000	0.250000	0.250000	0.250000	0.250000	0.250000	0.113589	0.121145	0.063703
0.254682	0.265835	0.250000	0.189639	0.214464	0.177003	0.170508	0.140282	0.162550	0.117183	0.109594
0.250000	0.255459	0.251768	0.250000	0.250000	0.250000	0.194399	0.111435	0.123321	0.086876	0.070711
0.250000	0.268539	0.250000	0.221695	0.205315	0.176932	0.140308	0.129767	0.127620	0.080917	0.075039
0.261643	0.264044	0.270549	0.235801	0.216625	0.216476	0.201818	0.211175	0.170726	0.114193	0.069702
0.297325	0.254076	0.242867	0.242323	0.228632	0.220997	0.211932	0.194312	0.129945	0.080267	0.065676
0.258144	0.274653	0.239773	0.225882	0.165081	0.173156	0.154876	0.121006	0.131676	0.099595	0.061570
0.266385	0.250000	0.250000	0.217051	0.209594	0.169518	0.157978	0.152875	0.152875	0.101893	0.105415
0.282464	0.256236	0.250000	0.250000	0.183252	0.188028	0.185777	0.184058	0.103640	0.083948	0.097111
0.287617	0.269739	0.258368	0.263764	0.227988	0.237276	0.190343	0.146541	0.136177	0.126370	0.059386
0.252373	0.252565	0.250000	0.250000	0.250000	0.250000	0.193616	0.194683	0.174880	0.158444	0.075048
0.252603	0.250000	0.250000	0.189224	0.162698	0.159304	0.150648	0.127713	0.100580	0.088243	0.066980
0.264296	0.250000	0.250000	0.250000	0.195563	0.165115	0.146269	0.140318	0.109395	0.114884	0.076659
0.252675	0.277830	0.250000	0.250000	0.250000	0.250000	0.250000	0.250000	0.250000	0.096359	0.097754
0.289820	0.237376	0.224165	0.208801	0.209090	0.183000	0.136051	0.136409	0.138312	0.091370	0.065041
0.253018	0.250000	0.250000	0.250000	0.250000	0.250000	0.148777	0.129616	0.111789	0.086783	0.068635
0.261678	0.272694	0.250000	0.250000	0.250000	0.159086	0.171748	0.140705	0.126364	0.089768	0.071109
0.263904	0.275716	0.204405	0.250000	0.250000	0.250000	0.138619	0.127408	0.103382	0.081642	0.062361
0.260157	0.250000	0.250000	0.250000	0.184309	0.153599	0.143351	0.122054	0.104003	0.088466	0.064904
0.265631	0.250000	0.209789	0.202715	0.181237	0.146689	0.138133	0.124176	0.122719	0.112153	0.079214
0.264689	0.233049	0.250000	0.173531	0.250000	0.250000	0.250000	0.226941	0.250000	0.250000	0.063630
0.302666	0.250000	0.250000	0.250000	0.250000	0.250000	0.250000	0.250000	0.250000	0.250000	0.078839
0.250000	0.268539	0.270549	0.250000	0.250000	0.250000	0.250000	0.189169	0.116441	0.100468	0.100468
0.280836	0.250000	0.250000	0.250000	0.250000	0.250000	0.250000	0.250000	0.250000	0.076495	0.059991
0.260952	0.250000	0.231270	0.226673	0.198168	0.171560	0.136762	0.160990	0.160990	0.160990	0.097911
0.302321	0.250000	0.203494	0.188978	0.183152	0.161420	0.131505	0.109726	0.105304	0.078346	0.066509
0.250000	0.268536	0.250000	0.179250	0.174412	0.155299	0.139658	0.129831	0.103770	0.078870	0.074515
0.258185	0.250000	0.250000	0.250000	0.250000	0.178625	0.148726	0.142911	0.102977	0.085202	0.077200
0.254600	0.250124	0.250000	0.250000	0.192312	0.177745	0.145793	0.130332	0.115120	0.087855	0.063640
0.250000	0.250000	0.250000	0.250000	0.251263	0.250000	0.171646	0.176264	0.150545	0.081977	0.064609
0.251327	0.271695	0.235578	0.207818	0.203095	0.198950	0.161624	0.142467	0.112077	0.101510	0.069705
0.298740	0.272770	0.265647	0.250000	0.250000	0.250000	0.166356	0.158513	0.105417	0.079624	0.066356
0.280083	0.255303	0.250000	0.250000	0.250000	0.250000	0.250000	0.250000	0.138360	0.085298	0.063909
0.264263	0.259605	0.250000	0.250000	0.184810	0.161624	0.135451	0.129790	0.109994	0.083771	0.066722
0.298409	0.250000	0.250000	0.250000	0.195290	0.189885	0.164839	0.189885	0.181635	0.189885	0.181635
0.243778	0.250000	0.250000	0.250000	0.250000	0.250000	0.250000	0.250000	0.250000	0.077271	0.061205
0.299581	0.250000	0.249203	0.217760	0.194101	0.177930	0.154449	0.116999	0.098128	0.095379	0.075118
0.232802	0.250000	0.250000	0.217291	0.219973	0.211571	0.213644	0.151350	0.148655	0.121891	0.076414
0.250000	0.250000	0.250000	0.250000	0.201411	0.166436	0.156656	0.130873	0.110613	0.102144	0.119865
0.250000	0.250000	0.268539	0.250000	0.250000	0.180330	0.149627	0.160930	0.135111	0.099173	0.065328
0.265644	0.279363	0.229617	0.250000	0.250000	0.250000	0.250000	0.250000	0.107781	0.094162	0.073539
0.266762	0.274658	0.254862	0.230478	0.190219	0.162071	0.144365	0.126529	0.102016	0.080491	0.060537
0.263400	0.265644	0.270549	0.250000	0.250000	0.200219	0.148589	0.151962	0.125870	0.108503	0.072385
0.255747	0.250000	0.250000	0.250000	0.250000	0.250000	0.250000	0.250000	0.250000	0.117020	0.086345
0.281907	0.250000	0.250571	0.250000	0.250000	0.250000	0.250000	0.250000	0.101391	0.096430	0.065696
0.250000	0.250000	0.236694	0.196261	0.221314	0.171533	0.170563	0.170123	0.150393	0.132596	0.125181
0.234293	0.227618	0.236037	0.226324	0.228509	0.191836	0.185862	0.153762	0.126975	0.084661	0.083508
0.260362	0.240234	0.219502	0.209973	0.188738	0.217510	0.188494	0.182369	0.166244	0.120541	0.075956
0.250000	0.264064	0.250000	0.230621	0.200230	0.146379	0.142136	0.114722	0.111893	0.083635	0.063788
0.278462	0.250000	0.254688	0.250000	0.164151	0.153169	0.136245	0.122965	0.105038	0.093957	0.060471
0.250951	0.250000	0.250000	0.250000	0.250000	0.250000	0.250000	0.250000	0.163607	0.114017	0.062274
0.254109	0.250000	0.250000	0.250000	0.169283	0.194399	0.250000	0.142902	0.103888	0.141313	0.115287
0.266400	0.263544	0.250000	0.250000	0.250000	0.250000	0.250000	0.250000	0.250000	0.250000	0.061139
0.264236	0.268359	0.228780	0.231804	0.179472	0.159349	0.149566	0.136844	0.101927	0.097250	0.067261
0.250000	0.268539	0.225971	0.202347	0.189119	0.192605	0.146952	0.143565	0.126924	0.090136	0.074012
0.260102	0.250000	0.250000	0.250000	0.250000	0.250000	0.250000	0.250000	0.250000	0.110631	0.068597
0.257095	0.265054	0.250000	0.190028	0.173819	0.174772	0.163319	0.166532	0.137588	0.106674	0.073942
0.250000	0.250000	0.250000	0.250000	0.226941	0.226941	0.137269	0.202205	0.194399	0.108572	0.202205
0.302554	0.250000	0.250000	0.250000	0.195410	0.162479	0.161127	0.152017	0.094175	0.078859	0.057317
0.295735	0.268539	0.257618	0.250000	0.180735	0.178195	0.168151	0.112770	0.094173	0.079999	0.061901
0.250000	0.250000	0.230424	0.250000	0.250000	0.250000	0.250000	0.117983	0.115034	0.122867	0.089106
0.250000	0.262030	0.213809	0.196262	0.196318	0.153123	0.134616	0.142392	0.146272	0.098980	0.068499
0.269156	0.250000	0.250000	0.250000	0.250000	0.250000	0.250000	0.250000	0.120028	0.112582	0.069686
0.295515	0.250000	0.243165	0.233865	0.221212	0.222827	0.199650	0.169092	0.150562	0.127415	0.081036
0.279043	0.247003	0.228342	0.200360	0.183437	0.166029	0.137957	0.113949	0.113661	0.085768	0.094660
0.269094	0.254730	0.250000	0.250000	0.250000	0.250000	0.250000	0.250000	0.250000	0.085712	0.069600
0.260143	0.264988	0.258824	0.250000	0.250000	0.250000	0.140744	0.134180	0.131695	0.131695	0.131695
0.301176	0.265054	0.250000	0.250000	0.176319	0.170787	0.143392	0.134491	0.148184	0.080105	0.071001
0.264317	0.250000	0.250000	0.250000	0.250000	0.174450	0.250000	0.250000	0.144178	0.085305	0.078839
0.256153	0.241284	0.224979	0.202389	0.202914	0.147271	0.136015	0.114485	0.096159	0.090278	0.068273
0.276123	0.277423	0.228617	0.193921	0.180609	0.150398	0.150849	0.117289	0.104002	0.086398	0.070366
0.250897	0.255517	0.250000	0.250000	0.250000	0.250000	0.250000	0.250000	0.250000	0.081792	0.064774
0.257063	0.239098	0.253905	0.209323	0.176915	0.153611	0.129478	0.136531	0.100967	0.079475	0.068151
0.257208	0.270549	0.252103	0.202205	0.250000	0.250000	0.250000	0.121078	0.119915	0.099941	0.102497
0.283245	0.265644	0.256266	0.250000	0.231008	0.206964	0.163779	0.142438	0.129246	0.125770	0.089879
0.250000	0.250000	0.253477	0.258466	0.250000	0.158582	0.138174	0.117685	0.118044	0.107815	0.096931
0.283006	0.258136	0.250000	0.250000	0.250000	0.162927	0.250000	0.250000	0.104761	0.091687	0.069891
0.277669	0.244517	0.211702	0.211417	0.204270	0.185877	0.172023	0.177149	0.123805	0.111903	0.091571
0.264260	0.269191	0.234317	0.230629	0.234800	0.214310	0.207642	0.175168	0.118487	0.120425	0.069699
0.265734	0.250038	0.250000	0.250000	0.202943	0.196751	0.196751	0.196751	0.196751	0.196751	0.074428
0.298769	0.250000	0.250000	0.250000	0.250000	0.250000	0.250000	0.250000	0.250000	0.250000	0.066594
0.302507	0.264255	0.250000	0.250000	0.250000	0.250000	0.250000	0.116049	0.105898	0.087397	0.069166
0.266281	0.280644	0.250000	0.250000	0.190308	0.171048	0.175509	0.160850	0.149991	0.119301	0.062123
0.296421	0.265644	0.250000	0.250000	0.250000	0.250000	0.250000	0.159444	0.166688	0.118981	0.067725
0.254736	0.250000	0.261018	0.262097	0.250000	0.250000	0.250000	0.250000	0.250000	0.250000	0.089973
0.250000	0.265054	0.268536	0.231198	0.265054	0.250000	0.252296	0.250000	0.250000	0.157542	0.114227
0.250000	0.250000	0.253348	0.250000	0.250000	0.250000	0.250000	0.250000	0.250000	0.124590	0.082603
0.247283	0.264678	0.250000	0.226941	0.250000	0.250000	0.250000	0.119535	0.102152	0.082975	0.066585
0.261388	0.250000	0.252790	0.224695	0.204973	0.226134	0.167657	0.172530	0.146110	0.103797	0.061875
0.263567	0.251738	0.255468	0.198066	0.183824	0.173571	0.165407	0.134465	0.105252	0.097151	0.099710
0.287569	0.250000	0.250000	0.250000	0.250000	0.194399	0.131339	0.121219	0.093240	0.092316	0.072429
0.260022	0.270039	0.250000	0.250000	0.250000	0.250000	0.250000	0.250000	0.099328	0.098818	0.108965
0.259086	0.274670	0.250000	0.250000	0.250000	0.250000	0.250000	0.250000	0.204023	0.111006	0.111006
0.259384	0.263541	0.252816	0.250000	0.250000	0.250000	0.250000	0.250000	0.250000	0.083090	0.074747
0.252266	0.250000	0.210440	0.250000	0.250000	0.250000	0.250000	0.109317	0.091255	0.079054	0.075213
0.250000	0.254891	0.250000	0.250000	0.250000	0.250000	0.250000	0.250000	0.250000	0.088146	0.086590
0.295670	0.259702	0.250000	0.254751	0.250000	0.225452	0.250000	0.250000	0.250000	0.075576	0.092125
0.261491	0.221927	0.238080	0.215997	0.221599	0.229207	0.155398	0.138349	0.102488	0.085224	0.065501
0.252317	0.270899	0.250000	0.219146	0.174284	0.154820	0.151652	0.128243	0.097964	0.080658	0.063250
0.295287	0.277258	0.262038	0.200293	0.186792	0.150080	0.144210	0.124850	0.095888	0.088625	0.087810
0.278541	0.255282	0.253294	0.260376	0.250000	0.237756	0.138754	0.128162	0.110631	0.073553	0.056930
0.250000	0.265054	0.258279	0.250000	0.250000	0.169768	0.175433	0.171655	0.114690	0.093781	0.066799
0.280272	0.263870	0.262512	0.250000	0.250000	0.250000	0.250000	0.250000	0.121849	0.101787	0.064046
0.261101	0.250000	0.250000	0.250000	0.250000	0.250000	0.250000	0.179804	0.182964	0.148423	0.098820
0.250000	0.250000	0.250000	0.226941	0.250000	0.250000	0.250000	0.202205	0.250000	0.250000	0.170412
0.265457	0.265076	0.250000	0.250000	0.250000	0.250000	0.193990	0.186061	0.181110	0.154519	0.119503
0.272265	0.257546	0.250000	0.250000	0.250000	0.250000	0.250000	0.250000	0.132972	0.103673	0.089689
0.283325	0.244286	0.220885	0.227339	0.207062	0.168193	0.145093	0.111907	0.095871	0.079885	0.060967
0.284600	0.247809	0.216125	0.185288	0.207191	0.163480	0.182076	0.168078	0.137883	0.134095	0.098739
0.288313	0.250000	0.250000	0.250000	0.250000	0.153980	0.139113	0.116395	0.097313	0.081682	0.061912
0.253745	0.250000	0.250000	0.250000	0.250000	0.250000	0.250000	0.250000	0.250000	0.250000	0.089447
0.250000	0.268536	0.265647	0.253917	0.239008	0.250000	0.250000	0.250000	0.113360	0.084146	0.078532
0.287762	0.259928	0.208872	0.192750	0.170878	0.167289	0.143351	0.143112	0.104018	0.087174	0.069634
0.297319	0.265102	0.250000	0.213582	0.250000	0.250000	0.250000	0.250000	0.250000	0.250000	0.064738
0.250000	0.250000	0.250000	0.250000	0.193034	0.167858	0.170299	0.174410	0.164990	0.118329	0.114803
0.250000	0.250000	0.270549	0.250000	0.250000	0.250000	0.250000	0.250000	0.250000	0.118570	0.128896
0.250000	0.278227	0.209992	0.225109	0.208043	0.183687	0.153079	0.151019	0.143927	0.133980	0.133980
0.262145	0.258742	0.255401	0.250000	0.250000	0.250000	0.250000	0.117552	0.120674	0.109440	0.101506
0.300986	0.250000	0.250000	0.250000	0.250000	0.196318	0.162912	0.143920	0.131481	0.104264	0.108121
0.264592	0.250000	0.247413	0.186738	0.190774	0.164783	0.142644	0.118972	0.122510	0.100922	0.100922
0.278457	0.250000	0.209622	0.250000	0.168902	0.185232	0.156666	0.119541	0.107705	0.082880	0.067725
0.265113	0.260601	0.250000	0.255645	0.250000	0.250379	0.250000	0.250379	0.203023	0.086476	0.117592
0.252988	0.250000	0.250000	0.250000	0.190763	0.202227	0.195866	0.192628	0.101271	0.090871	0.119065
0.267052	0.250000	0.234279	0.250000	0.250000	0.250000	0.176800	0.118588	0.111577	0.093668	0.081540
0.267539	0.270549	0.250000	0.250000	0.181894	0.146375	0.141544	0.143709	0.103989	0.085715	0.075682
0.251825	0.266181	0.211403	0.199460	0.186544	0.166362	0.128818	0.121596	0.104247	0.084397	0.064014
0.256220	0.276213	0.250000	0.250000	0.250000	0.250000	0.133327	0.117904	0.102004	0.079483	0.061253
0.265212	0.260410	0.250000	0.250000	0.250000	0.250000	0.178086	0.133253	0.097336	0.083882	0.133253
0.284702	0.250000	0.250000	0.250000	0.250000	0.172610	0.143743	0.132884	0.097903	0.076462	0.061010
0.258275	0.250610	0.254371	0.202245	0.170363	0.194432	0.176140	0.176140	0.146419	0.126854	0.076957
0.285352	0.250000	0.250000	0.250000	0.250000	0.250000	0.250000	0.250000	0.250000	0.086996	0.084574
0.250000	0.263033	0.250000	0.250000	0.250000	0.170076	0.145976	0.117199	0.104844	0.075275	0.060775
0.257795	0.265054	0.250000	0.250000	0.250000	0.250000	0.250000	0.250000	0.250000	0.094185	0.077313
0.260711	0.250000	0.250000	0.250000	0.222850	0.158009	0.168683	0.131004	0.100081	0.091488	0.061826
0.297987	0.280199	0.217572	0.229499	0.177343	0.166615	0.158592	0.124399	0.107233	0.089865	0.065268
0.259508	0.214200	0.235703	0.190184	0.180143	0.166828	0.157583	0.144833	0.122391	0.120024	0.073935
0.258382	0.250000	0.250000	0.192500	0.198197	0.202859	0.179766	0.144249	0.116503	0.101260	0.101260
0.263413	0.238861	0.207652	0.193844	0.191623	0.155602	0.134469	0.114243	0.094882	0.076946	0.060603
0.276658	0.250000	0.250000	0.250000	0.174721	0.158473	0.130535	0.128443	0.103819	0.118972	0.180684
0.260810	0.232137	0.208791	0.225550	0.175367	0.178120	0.133597	0.131176	0.120761	0.100709	0.068940
0.299129	0.250000	0.204320	0.197859	0.170292	0.148704	0.144520	0.141353	0.112828	0.105926	0.079722
0.260360	0.250000	0.226941	0.250000	0.250000	0.250000	0.149546	0.120893	0.107472	0.098818	0.098818
0.253195	0.250000	0.250000	0.250000	0.175419	0.147351	0.165391	0.121658	0.129461	0.084110	0.073065
0.259510	0.253675	0.250000	0.222863	0.186305	0.153713	0.130757	0.111833	0.102563	0.087505	0.065312
0.269013	0.250000	0.251899	0.250000	0.250000	0.250000	0.226941	0.123516	0.111578	0.080494	0.064005
0.256626	0.250000	0.250000	0.250000	0.250000	0.250000	0.250000	0.121909	0.100261	0.085091	0.063338
0.290709	0.257776	0.209638	0.224619	0.201222	0.176995	0.171814	0.179074	0.111442	0.097053	0.158700
0.298105	0.233906	0.236243	0.229336	0.227224	0.216449	0.197826	0.208693	0.130256	0.130256	0.130687
0.268649	0.268873	0.250000	0.250000	0.250000	0.226941	0.250000	0.250000	0.250000	0.250000	0.070976
0.285522	0.250000	0.250000	0.250000	0.194399	0.250000	0.145277	0.132423	0.098558	0.080707	0.060395
0.263333	0.218283	0.250000	0.250000	0.250000	0.250000	0.138404	0.116820	0.109641	0.087091	0.075161
0.251691	0.250000	0.250000	0.227013	0.208442	0.205142	0.183637	0.142419	0.149655	0.125221	0.078632
0.298602	0.278410	0.250000	0.250000	0.200064	0.182694	0.189702	0.143363	0.139995	0.142694	0.070806
0.263670	0.252042	0.250000	0.250000	0.192826	0.192813	0.158734	0.163870	0.136932	0.136661	0.089757
0.284042	0.261193	0.264236	0.250000	0.250000	0.250000	0.173410	0.130151	0.105480	0.085723	0.068405
0.250000	0.259484	0.250000	0.250000	0.250000	0.250000	0.250000	0.250000	0.098109	0.081919	0.065595
0.258231	0.253789	0.250000	0.250000	0.250000	0.226941	0.250000	0.250000	0.096073	0.077848	0.061479
0.269572	0.269175	0.250000	0.250000	0.250000	0.250000	0.250000	0.136714	0.131949	0.088402	0.067998
0.253179	0.250000	0.250000	0.250000	0.250000	0.250000	0.250000	0.250000	0.100795	0.087820	0.087820
0.257870	0.250000	0.250000	0.250000	0.250000	0.250000	0.250000	0.250000	0.250000	0.250000	0.067278
0.250007	0.263870	0.254838	0.193262	0.201564	0.154440	0.135837	0.117633	0.121960	0.130656	0.112455
0.282447	0.250000	0.250000	0.222070	0.165616	0.176166	0.153650	0.138704	0.104811	0.082704	0.061449
0.299037	0.255572	0.270549	0.226941	0.250000	0.250000	0.250000	0.250000	0.250000	0.081566	0.066047
0.264705	0.272868	0.250000	0.233536	0.208899	0.174699	0.186439	0.195785	0.179263	0.088882	0.088396
0.250000	0.261801	0.250000	0.250000	0.250000	0.250000	0.250000	0.250000	0.250000	0.133090	0.136491
0.250000	0.265812	0.265812	0.196419	0.250000	0.250000	0.250000	0.250000	0.250000	0.169108	0.062136
0.250000	0.275358	0.226858	0.227211	0.179215	0.229694	0.136530	0.157618	0.114890	0.175202	0.121081
0.301070	0.235296	0.211353	0.182505	0.188881	0.158200	0.147795	0.117416	0.110990	0.089773	0.071805
0.285850	0.250000	0.250000	0.250000	0.250000	0.250000	0.172119	0.172397	0.126534	0.090523	0.079741
0.252295	0.250000	0.216975	0.250000	0.250000	0.174414	0.146048	0.156020	0.099606	0.092764	0.061461
0.270019	0.250000	0.250000	0.250000	0.250000	0.250000	0.250000	0.120278	0.112371	0.103993	0.061200
0.272931	0.250000	0.253909	0.250000	0.250000	0.250000	0.250000	0.250000	0.250000	0.250000	0.067783
0.268536	0.250000	0.250865	0.250000	0.250000	0.250000	0.250000	0.250000	0.250000	0.250000	0.070887
0.281792	0.264333	0.252388	0.252696	0.250000	0.202205	0.133941	0.147609	0.116936	0.087829	0.089955
0.260166	0.252091	0.250000	0.250000	0.250000	0.250000	0.250000	0.250000	0.162927	0.085159	0.061881
0.302702	0.263652	0.262524	0.250000	0.250000	0.250000	0.250000	0.250000	0.173763	0.173763	0.163478
0.283312	0.261727	0.250000	0.250000	0.201062	0.157483	0.154008	0.127787	0.102204	0.084840	0.063971
0.261985	0.280478	0.250000	0.250000	0.250000	0.250000	0.250000	0.125281	0.127619	0.089065	0.092167
0.289014	0.250000	0.195266	0.250000	0.250000	0.250000	0.250000	0.123871	0.110764	0.078843	0.060853
0.277362	0.250000	0.250000	0.250000	0.250000	0.250000	0.250000	0.250000	0.250000	0.250000	0.075667
0.250469	0.262728	0.250000	0.205391	0.197485	0.158835	0.145403	0.118291	0.112050	0.081089	0.067368
0.281663	0.250000	0.250000	0.250000	0.250000	0.163678	0.132297	0.147690	0.101139	0.081621	0.060400
0.250000	0.250000	0.253445	0.226868	0.217659	0.206442	0.172582	0.194031	0.184415	0.175202	0.175202
0.254826	0.275241	0.252823	0.250000	0.250000	0.250000	0.250000	0.226941	0.250000	0.154356	0.135729
0.278110	0.250000	0.250000	0.250000	0.250000	0.171743	0.157583	0.128860	0.121917	0.098703	0.086276
0.260967	0.216426	0.253705	0.201954	0.190240	0.166844	0.141081	0.135903	0.110072	0.084317	0.076794
0.295296	0.261193	0.259869	0.250000	0.250000	0.250000	0.250000	0.134083	0.128126	0.083091	0.062032
0.265015	0.234567	0.250000	0.218952	0.195468	0.169153	0.134990	0.131748	0.093282	0.079604	0.086028
0.250000	0.252408	0.250000	0.250000	0.250000	0.250000	0.250000	0.250000	0.136902	0.133481	0.126718
0.302661	0.263541	0.259664	0.250000	0.252756	0.250000	0.250000	0.250000	0.250000	0.128592	0.128592
0.267739	0.250000	0.250000	0.250000	0.250000	0.149470	0.166665	0.147232	0.121895	0.117945	0.064803
0.277367	0.265644	0.261398	0.260927	0.250000	0.173578	0.179742	0.168434	0.123611	0.089144	0.099043
0.250000	0.250000	0.252340	0.250000	0.250000	0.250000	0.250000	0.250000	0.123998	0.088769	0.063366
0.255449	0.250000	0.250000	0.250000	0.250000	0.250000	0.250000	0.250000	0.250000	0.162927	0.102830
0.231960	0.238543	0.250000	0.250000	0.250000	0.250000	0.250000	0.250000	0.111897	0.096274	0.072295
0.278308	0.250217	0.270549	0.250000	0.250000	0.150100	0.131457	0.125344	0.103904	0.101827	0.060538
0.290235	0.256208	0.250000	0.206429	0.204068	0.142969	0.151042	0.122648	0.095982	0.075346	0.060628
0.278878	0.262161	0.265054	0.229379	0.250000	0.250000	0.250000	0.179560	0.119442	0.116053	0.111297
0.253018	0.246520	0.211714	0.196552	0.209875	0.164986	0.150831	0.117938	0.100930	0.079379	0.075288
0.257684	0.250000	0.232767	0.192322	0.177720	0.168147	0.160882	0.132126	0.111768	0.100641	0.073034
0.244543	0.250000	0.250000	0.210440	0.250000	0.250000	0.250000	0.128261	0.102982	0.081428	0.062198
0.292318	0.280806	0.206690	0.179363	0.190293	0.171743	0.176314	0.187156	0.117998	0.113077	0.107442
0.250000	0.213495	0.250000	0.250000	0.250000	0.250000	0.250000	0.150305	0.150305	0.150305	0.150305
0.254934	0.250000	0.250000	0.196536	0.188218	0.164072	0.154731	0.139462	0.104496	0.102901	0.077196
0.258486	0.277532	0.250000	0.250000	0.250000	0.250000	0.250000	0.250000	0.250000	0.083654	0.078682
0.260560	0.267292	0.212583	0.214595	0.201138	0.168285	0.147727	0.117470	0.106271	0.110511	0.072803
0.258747	0.250000	0.250000	0.250000	0.250000	0.250000	0.250000	0.250000	0.125897	0.116533	0.121213
0.299392	0.239821	0.240998	0.216520	0.203444	0.186821	0.182596	0.168387	0.169254	0.106878	0.082635
0.261021	0.250000	0.250000	0.209708	0.170725	0.185500	0.152174	0.127814	0.101083	0.083140	0.065477
0.298046	0.250000	0.250000	0.197716	0.188999	0.176406	0.140136	0.136997	0.107606	0.100607	0.066816
0.250000	0.258285	0.250000	0.250000	0.250000	0.250000	0.250000	0.171369	0.250000	0.250000	0.061127
0.262642	0.250000	0.250000	0.250000	0.250000	0.163412	0.133367	0.125838	0.114581	0.117559	0.065054
0.262068	0.250000	0.250000	0.250000	0.194399	0.151445	0.143874	0.145530	0.090540	0.080302	0.061854
0.252047	0.274355	0.216535	0.186733	0.199118	0.159680	0.149620	0.123048	0.100496	0.079939	0.087019
0.262043	0.250000	0.250000	0.250000	0.250000	0.250000	0.250000	0.250000	0.250000	0.250000	0.133253
0.253445	0.252737	0.250948	0.264395	0.250000	0.250000	0.250000	0.250000	0.098777	0.088494	0.066917
0.250000	0.273509	0.250000	0.250000	0.250000	0.250000	0.250000	0.180684	0.180684	0.180684	0.180684
0.254682	0.267718	0.222647	0.226156	0.195633	0.196796	0.163984	0.120885	0.101163	0.095277	0.064995
0.275269	0.265688	0.250000	0.250000	0.176854	0.161105	0.138677	0.115650	0.108493	0.090834	0.066617
0.270282	0.250000	0.253778	0.250000	0.250000	0.178601	0.143343	0.129769	0.131323	0.121405	0.092918
0.266606	0.261124	0.259499	0.250000	0.250000	0.250000	0.250000	0.122545	0.094955	0.098867	0.098086
0.267965	0.237606	0.245055	0.241631	0.233948	0.221367	0.213629	0.165983	0.118865	0.118865	0.108572
0.262728	0.256564	0.250000	0.255351	0.236971	0.250000	0.250000	0.118655	0.121109	0.105524	0.110952
0.235387	0.250000	0.265054	0.250000	0.226941	0.250000	0.250000	0.250000	0.110024	0.087074	0.066055
0.266266	0.265054	0.257519	0.256701	0.250000	0.250000	0.250000	0.165858	0.173810	0.081448	0.059763
0.250000	0.250000	0.252775	0.250000	0.250000	0.250000	0.250000	0.250000	0.250000	0.202205	0.066921
0.302373	0.256722	0.255707	0.180226	0.202205	0.250000	0.167252	0.138137	0.140425	0.111110	0.070888
0.240707	0.250088	0.250000	0.250000	0.226941	0.250000	0.250000	0.250000	0.250000	0.097458	0.091751
0.258301	0.261853	0.250000	0.250000	0.193159	0.192013	0.179824	0.149219	0.135323	0.108460	0.100460
0.291930	0.219222	0.250000	0.250000	0.250000	0.250000	0.250000	0.250000	0.250000	0.250000	0.074657
0.262451	0.253514	0.258851	0.250000	0.250000	0.250000	0.250000	0.116855	0.102794	0.086107	0.085129
0.297923	0.275448	0.250000	0.250000	0.202076	0.146157	0.140643	0.116679	0.092552	0.078472	0.064334
0.275285	0.215194	0.201576	0.198611	0.195920	0.188465	0.137575	0.117808	0.100653	0.081009	0.066965
0.250844	0.254321	0.261272	0.268539	0.250000	0.250000	0.250000	0.250000	0.250000	0.130760	0.098261
0.265288	0.260791	0.250000	0.250000	0.250000	0.250000	0.163253	0.129782	0.120413	0.101391	0.081469
0.269288	0.250000	0.250000	0.250000	0.175834	0.159877	0.145683	0.140483	0.095562	0.081842	0.063664
0.281384	0.250000	0.250000	0.250000	0.202205	0.250000	0.138602	0.117484	0.102763	0.087441	0.070162
0.297301	0.252027	0.250000	0.250000	0.250000	0.163621	0.140792	0.130059	0.127055	0.086633	0.079213
0.250330	0.259911	0.250000	0.250000	0.250000	0.250000	0.250000	0.124715	0.094214	0.083634	0.063807
0.265215	0.250000	0.250000	0.250000	0.250000	0.250000	0.250000	0.250000	0.250000	0.250000	0.065012
0.251499	0.250000	0.270549	0.267222	0.250000	0.250000	0.250000	0.145272	0.132016	0.091971	0.085193
0.269175	0.250000	0.250000	0.250000	0.187709	0.176802	0.156357	0.135193	0.100377	0.083824	0.069432
0.257819	0.251244	0.211883	0.196813	0.181289	0.178662	0.166925	0.150802	0.138709	0.157407	0.071975
0.251154	0.250000	0.250000	0.250000	0.250000	0.161534	0.153402	0.127444	0.122488	0.094388	0.095697
0.263568	0.269739	0.263755	0.250000	0.261742	0.250000	0.204612	0.122940	0.098641	0.085668	0.065744
0.260925	0.250000	0.250000	0.250000	0.250000	0.250000	0.250000	0.172386	0.161916	0.107389	0.072292
0.263131	0.250000	0.252536	0.250000	0.199238	0.156264	0.151968	0.129301	0.128254	0.082984	0.062486
0.263920	0.258531	0.250000	0.250000	0.250000	0.155733	0.138692	0.123093	0.099559	0.084620	0.068454
0.261660	0.227932	0.252884	0.250000	0.250000	0.250000	0.250000	0.250000	0.250000	0.123337	0.065360
0.232089	0.277268	0.250000	0.250000	0.183111	0.151728	0.132485	0.121593	0.107024	0.084337	0.061633
0.299133	0.209898	0.250000	0.250000	0.250000	0.226941	0.250000	0.250000	0.162927	0.162927	0.062558
0.262248	0.280164	0.250000	0.229986	0.234130	0.234215	0.229403	0.188688	0.134160	0.091710	0.067929
0.296662	0.250000	0.250000	0.250000	0.209461	0.166665	0.165843	0.132066	0.127130	0.137494	0.091495
0.250000	0.268536	0.250000	0.222577	0.202201	0.192175	0.153042	0.123864	0.106720	0.093932	0.091240
0.266859	0.273900	0.260595	0.258536	0.218890	0.200650	0.143382	0.112309	0.103457	0.084706	0.082877
0.257374	0.250000	0.250000	0.250000	0.250000	0.250000	0.250000	0.250000	0.250000	0.096637	0.096690
0.250321	0.212952	0.250000	0.250000	0.250000	0.174217	0.136995	0.128584	0.093405	0.083181	0.072505
0.258873	0.262161	0.253922	0.256677	0.261193	0.252851	0.254886	0.195004	0.110974	0.085481	0.078426
0.274904	0.272145	0.250000	0.226528	0.201155	0.186117	0.138942	0.135586	0.098413	0.080264	0.063579
0.262247	0.264815	0.260376	0.257805	0.253266	0.250000	0.250000	0.250000	0.111146	0.120213	0.070046
0.264520	0.259866	0.250000	0.250000	0.250000	0.157702	0.143727	0.135038	0.128897	0.137051	0.073702
0.257745	0.260055	0.250000	0.250000	0.250000	0.250000	0.250000	0.250000	0.250000	0.083253	0.063280
0.256380	0.263107	0.250000	0.250000	0.250000	0.226941	0.250000	0.134646	0.100719	0.087041	0.069398
0.260661	0.265054	0.259548	0.250000	0.209622	0.250000	0.250000	0.250000	0.250000	0.250000	0.066814
0.258703	0.267718	0.231049	0.250000	0.250000	0.250000	0.153767	0.137967	0.097937	0.100418	0.061407
0.302717	0.250000	0.250000	0.228906	0.171430	0.177268	0.162431	0.123947	0.119564	0.104880	0.065959
0.251166	0.234467	0.228381	0.218798	0.224140	0.214147	0.216987	0.205876	0.117128	0.114317	0.070216
0.257485	0.261193	0.250000	0.250000	0.250000	0.147460	0.136164	0.111047	0.092240	0.079449	0.084212
0.256224	0.262712	0.250887	0.250000	0.250000	0.180852	0.140758	0.135864	0.129010	0.098894	0.070747
0.251625	0.250000	0.250000	0.250000	0.182479	0.161039	0.169561	0.167136	0.151208	0.151208	0.150305
0.250000	0.266570	0.254357	0.215790	0.174090	0.183677	0.142470	0.115099	0.099773	0.090993	0.074078
0.250000	0.261193	0.250000	0.185626	0.190226	0.169658	0.156498	0.156407	0.148440	0.090938	0.064960
0.257278	0.278917	0.250000	0.250000	0.250000	0.250000	0.250000	0.177223	0.169606	0.133700	0.099785
0.267847	0.250000	0.250000	0.250000	0.250000	0.250000	0.165631	0.121494	0.108008	0.090991	0.069482
0.295110	0.253935	0.235316	0.269173	0.251268	0.242619	0.200714	0.152323	0.146204	0.083029	0.060003
0.252206	0.265964	0.261193	0.250000	0.250000	0.185948	0.166010	0.186520	0.181489	0.081077	0.094580
0.274190	0.259469	0.253513	0.250000	0.250000	0.250000	0.250000	0.250000	0.250000	0.081659	0.079757
0.250953	0.250000	0.250000	0.250000	0.250000	0.250000	0.166448	0.188779	0.103048	0.081656	0.062898
0.263112	0.250000	0.199955	0.198990	0.174468	0.196752	0.183950	0.168217	0.183261	0.160553	0.111544
0.250000	0.250000	0.250000	0.250000	0.202205	0.250000	0.151476	0.147109	0.119875	0.093289	0.089084
0.251239	0.278796	0.227385	0.201017	0.161825	0.169417	0.137274	0.115261	0.103143	0.083423	0.089311
0.297322	0.250000	0.250000	0.250000	0.250000	0.250000	0.250000	0.250000	0.111245	0.080823	0.085436
0.250000	0.262733	0.250000	0.254337	0.250000	0.250000	0.219749	0.207989	0.175814	0.181158	0.061084
0.252509	0.256559	0.250000	0.250000	0.250000	0.190065	0.146118	0.137530	0.101859	0.094545	0.076536
0.258541	0.275357	0.251218	0.201036	0.177668	0.172256	0.172875	0.134458	0.139714	0.095991	0.088022
0.299157	0.262058	0.236250	0.199876	0.182605	0.157312	0.143210	0.134473	0.133721	0.106578	0.126201
0.277310	0.210825	0.250000	0.250000	0.250000	0.250000	0.250000	0.250000	0.250000	0.250000	0.079296
0.298344	0.278951	0.250000	0.250000	0.250000	0.250000	0.157908	0.137472	0.111691	0.092478	0.080165
0.296388	0.250000	0.253679	0.250000	0.250000	0.250000	0.250000	0.250000	0.111683	0.100938	0.115026
0.265643	0.264236	0.250000	0.250000	0.250000	0.250000	0.250000	0.250000	0.250000	0.131948	0.083220
0.302913	0.250000	0.270549	0.254507	0.250000	0.187881	0.173378	0.177238	0.130820	0.093845	0.086912
0.250000	0.274983	0.250000	0.250000	0.250000	0.250000	0.250000	0.184777	0.149354	0.117814	0.127910
0.267722	0.266761	0.259418	0.250000	0.250000	0.166754	0.142628	0.140023	0.106237	0.140023	0.140023
0.250504	0.257618	0.250000	0.250000	0.202205	0.250000	0.250000	0.250000	0.250000	0.250000	0.070697
0.252769	0.219229	0.214899	0.218229	0.179856	0.159231	0.143278	0.135015	0.104936	0.086606	0.070660
0.264589	0.220309	0.256115	0.212574	0.199051	0.172627	0.159655	0.120347	0.097756	0.079187	0.074362
0.250570	0.250000	0.251812	0.250000	0.217362	0.250000	0.250000	0.250000	0.250000	0.250000	0.068425
0.253952	0.250000	0.251953	0.250000	0.250000	0.174745	0.152053	0.132123	0.123512	0.109567	0.061091
0.260096	0.272453	0.250000	0.250000	0.250000	0.153674	0.128004	0.117649	0.104308	0.080285	0.064051
0.264398	0.250000	0.250000	0.250000	0.200243	0.149491	0.141500	0.142919	0.105414	0.093057	0.102538
0.264229	0.250000	0.250000	0.247915	0.244094	0.240531	0.243876	0.188851	0.182057	0.111336	0.119211
0.284521	0.274458	0.249172	0.225117	0.187633	0.167143	0.156595	0.137794	0.143569	0.126825	0.114565
0.266395	0.263158	0.250000	0.250000	0.250000	0.187748	0.171698	0.163311	0.107893	0.079227	0.068453
0.295694	0.250069	0.268536	0.250000	0.250000	0.250000	0.250000	0.250000	0.250000	0.250000	0.078500
0.250000	0.250000	0.250000	0.250000	0.250000	0.250000	0.250000	0.250000	0.250000	0.250000	0.072505
0.266688	0.250000	0.250000	0.250000	0.250000	0.250000	0.250000	0.250000	0.104704	0.086331	0.062343
0.250000	0.255367	0.219225	0.227687	0.184759	0.165587	0.161170	0.161162	0.110739	0.104263	0.091989
0.263649	0.250000	0.250000	0.199834	0.168863	0.169761	0.156527	0.138124	0.102872	0.090404	0.090404
0.247090	0.271890	0.250000	0.250000	0.250000	0.250000	0.250000	0.250000	0.250000	0.250000	0.064447
0.250000	0.255724	0.231777	0.182511	0.191671	0.182106	0.183995	0.159458	0.099601	0.092473	0.061506
0.281176	0.250000	0.207222	0.250000	0.250000	0.250000	0.250000	0.250000	0.250000	0.250000	0.063916
0.300426	0.250000	0.250000	0.250000	0.250000	0.250000	0.182589	0.159148	0.135546	0.098230	0.079477
0.258497	0.250000	0.250000	0.250000	0.250000	0.250000	0.250000	0.250000	0.104844	0.085572	0.066485
0.296517	0.250000	0.250000	0.250000	0.190051	0.250000	0.250000	0.250000	0.123417	0.101741	0.105876
0.264035	0.250000	0.250000	0.250000	0.250000	0.250000	0.134842	0.131849	0.128830	0.089861	0.062350
0.257581	0.260003	0.244469	0.176347	0.168364	0.144857	0.151763	0.129700	0.102833	0.089308	0.115374
0.259867	0.250000	0.250000	0.250000	0.250000	0.157735	0.138317	0.123471	0.101199	0.086683	0.065290
0.280997	0.257540	0.250000	0.250000	0.250000	0.250000	0.151177	0.125305	0.099147	0.095334	0.075698
0.250000	0.250000	0.250000	0.250000	0.174134	0.187492	0.150220	0.123463	0.105147	0.083228	0.065464
0.279046	0.250000	0.250000	0.250000	0.250000	0.250000	0.250000	0.250000	0.218415	0.149446	0.102880
0.231765	0.268536	0.219573	0.189759	0.170179	0.149271	0.135090	0.120971	0.099950	0.087407	0.062443
0.293796	0.250000	0.265644	0.257490	0.250000	0.194274	0.190640	0.174201	0.140936	0.102567	0.098818
0.256753	0.250000	0.250000	0.226941	0.250000	0.250000	0.162863	0.129333	0.106841	0.082922	0.062423
0.269173	0.250000	0.250000	0.250000	0.250000	0.250000	0.159834	0.136275	0.126672	0.096783	0.071750
0.282855	0.261925	0.250000	0.222078	0.184935	0.163414	0.144185	0.124602	0.096687	0.092924	0.093794
0.234945	0.250000	0.250000	0.250000	0.250000	0.250000	0.226941	0.250000	0.250000	0.250000	0.064472
0.296214	0.250000	0.250000	0.270549	0.251308	0.250000	0.250000	0.132463	0.100971	0.085128	0.063495
0.262603	0.264289	0.250000	0.250000	0.250000	0.226941	0.153149	0.140348	0.140549	0.128760	0.071982
0.250000	0.279839	0.239112	0.228801	0.172138	0.147793	0.146551	0.136203	0.099681	0.087222	0.068422
0.250000	0.250000	0.250000	0.250000	0.250000	0.148225	0.137117	0.127922	0.121646	0.116002	0.111376
0.272982	0.250000	0.250000	0.250000	0.250000	0.250000	0.184975	0.126432	0.123075	0.095948	0.094988
0.279602	0.250000	0.250000	0.250000	0.250000	0.226941	0.250000	0.111859	0.100029	0.085833	0.066900
0.300166	0.252708	0.250000	0.250000	0.250000	0.250000	0.135360	0.124676	0.107638	0.082196	0.062402
0.258671	0.272009	0.250000	0.213696	0.193603	0.158129	0.136431	0.121913	0.105079	0.081903	0.067581
0.250000	0.244431	0.241327	0.204390	0.186346	0.173705	0.149682	0.161624	0.130256	0.131463	0.141944
0.252871	0.252226	0.250000	0.250000	0.189748	0.179097	0.152145	0.155347	0.143981	0.121744	0.122414
0.276969	0.242749	0.224567	0.225154	0.176386	0.178264	0.141859	0.166810	0.103240	0.086045	0.164491
0.250000	0.238856	0.244180	0.201409	0.167724	0.160814	0.141097	0.120726	0.105755	0.076650	0.061222
0.275141	0.241259	0.252208	0.207148	0.209288	0.163840	0.160226	0.146584	0.114552	0.144233	0.083744
0.255772	0.250000	0.226941	0.226941	0.250000	0.250000	0.250000	0.250000	0.250000	0.084249	0.067082
0.264343	0.239101	0.246534	0.234825	0.163295	0.151612	0.133404	0.154793	0.098648	0.094658	0.088130
0.263539	0.250000	0.250000	0.250000	0.250000	0.157723	0.147676	0.115623	0.095687	0.082198	0.060322
0.259911	0.268477	0.223885	0.191184	0.195772	0.164347	0.138008	0.116087	0.107310	0.116544	0.060747
0.250000	0.250000	0.250000	0.250000	0.250000	0.250000	0.250000	0.250000	0.154305	0.171487	0.061201
0.289541	0.250000	0.226941	0.250000	0.250000	0.162028	0.141145	0.125500	0.091976	0.079139	0.061622
0.250000	0.250000	0.250000	0.199866	0.179604	0.175861	0.171773	0.176083	0.188302	0.140648	0.073764
0.265486	0.231982	0.241118	0.236385	0.176207	0.193328	0.190670	0.129360	0.103708	0.086648	0.064957
0.286220	0.250288	0.250000	0.250000	0.250000	0.169369	0.140551	0.123196	0.098223	0.077725	0.064130
0.284069	0.250000	0.250000	0.250000	0.250000	0.170585	0.179372	0.164320	0.136343	0.083807	0.072105
0.250000	0.256118	0.250000	0.250000	0.250000	0.182757	0.180737	0.171408	0.129072	0.084095	0.085065
0.265402	0.260240	0.250000	0.252867	0.227356	0.222708	0.188646	0.156324	0.126321	0.086531	0.072252
0.265626	0.250000	0.250000	0.250000	0.250000	0.250000	0.148334	0.122153	0.133315	0.092368	0.064938
0.280678	0.250000	0.250000	0.250000	0.192893	0.176139	0.147372	0.149112	0.149112	0.149112	0.067751
0.259965	0.259967	0.250000	0.250000	0.250000	0.250000	0.208641	0.205928	0.187531	0.131869	0.074428
0.267190	0.268536	0.250000	0.250000	0.250000	0.250000	0.144950	0.143592	0.105368	0.081144	0.083136
0.250000	0.268208	0.266281	0.250000	0.206404	0.177579	0.155709	0.127644	0.137613	0.128348	0.067331
0.254043	0.258752	0.250000	0.250000	0.250000	0.250000	0.250000	0.183432	0.250000	0.137676	0.073850
0.266890	0.283638	0.250000	0.206249	0.183301	0.173339	0.177253	0.167853	0.179531	0.139363	0.109754
0.250609	0.258995	0.261853	0.226470	0.231885	0.209854	0.196221	0.174462	0.168334	0.160339	0.125330
0.250382	0.250000	0.250000	0.188573	0.169202	0.148308	0.151208	0.160116	0.133253	0.151208	0.160116
0.267973	0.250000	0.250000	0.250000	0.250000	0.250000	0.250000	0.194399	0.250000	0.156481	0.061888
0.263332	0.275557	0.250000	0.250000	0.177805	0.152967	0.134110	0.107732	0.100835	0.133253	0.133253
0.258110	0.262001	0.253409	0.234615	0.202981	0.188902	0.189841	0.181231	0.146863	0.081251	0.081044
0.253042	0.269175	0.250000	0.250000	0.250000	0.250000	0.250000	0.250000	0.250000	0.250000	0.066916
0.265647	0.250000	0.250000	0.220661	0.194919	0.191136	0.139603	0.135020	0.100873	0.085712	0.085712
0.257545	0.250000	0.250000	0.250000	0.250000	0.250000	0.143852	0.133955	0.101971	0.080485	0.070718
0.237749	0.250000	0.250000	0.250000	0.250000	0.175368	0.152398	0.135899	0.108354	0.092686	0.066283
0.267435	0.252739	0.264090	0.258685	0.250000	0.250000	0.250000	0.250000	0.250000	0.088820	0.061646
0.257835	0.250000	0.250000	0.250000	0.250000	0.250000	0.250000	0.250000	0.202205	0.082643	0.067048
0.259154	0.247217	0.241210	0.227117	0.194606	0.197792	0.174494	0.117938	0.106439	0.080604	0.064572
0.268186	0.258778	0.260326	0.250000	0.250000	0.202455	0.250000	0.250000	0.122965	0.169017	0.161151
0.263278	0.250000	0.250000	0.250000	0.250000	0.250000	0.250000	0.194399	0.250000	0.123838	0.077156
0.250388	0.268536	0.233354	0.232835	0.189820	0.173245	0.149344	0.134658	0.110896	0.097084	0.063337
0.265013	0.250000	0.250000	0.250000	0.250000	0.250000	0.250000	0.250000	0.127892	0.083557	0.063364
0.268418	0.250000	0.250000	0.250000	0.250000	0.250000	0.250000	0.250000	0.250000	0.250000	0.096795
0.253705	0.253914	0.250000	0.226941	0.250000	0.169427	0.154595	0.158929	0.129556	0.105123	0.095742
0.277302	0.250365	0.258569	0.201924	0.186210	0.192765	0.199758	0.158265	0.142003	0.092228	0.092163
0.278943	0.252648	0.250000	0.257917	0.250000	0.250000	0.250000	0.250000	0.250000	0.123663	0.062610
0.252823	0.264729	0.250000	0.224074	0.175134	0.167111	0.140219	0.120950	0.100710	0.095788	0.083781
0.279641	0.250000	0.250000	0.250000	0.250000	0.250000	0.250000	0.250000	0.250000	0.084461	0.069222
0.296752	0.250000	0.254856	0.250000	0.211224	0.209193	0.159558	0.144994	0.108369	0.087544	0.060083
0.302850	0.259470	0.253322	0.250000	0.250000	0.250000	0.250000	0.250000	0.250000	0.250000	0.068877
0.276182	0.275068	0.250000	0.212955	0.170933	0.153142	0.144227	0.119194	0.113273	0.083928	0.075726
0.262314	0.268539	0.250000	0.250000	0.250000	0.250000	0.154067	0.130681	0.133253	0.133253	0.077643
0.298680	0.250000	0.256736	0.250000	0.250000	0.250000	0.250000	0.250000	0.250000	0.079885	0.065693
0.290328	0.250000	0.250000	0.250000	0.250000	0.250000	0.250000	0.250000	0.117565	0.114435	0.104501
0.252623	0.263898	0.250000	0.250000	0.250000	0.250000	0.250000	0.250000	0.250000	0.086070	0.151208
0.268775	0.255551	0.221275	0.211255	0.213273	0.180269	0.140051	0.119450	0.100538	0.081031	0.067725
0.234379	0.272132	0.254362	0.264656	0.236686	0.217652	0.143047	0.160140	0.167360	0.093627	0.093627
0.283221	0.250000	0.250000	0.250000	0.197977	0.185122	0.145751	0.112594	0.107606	0.082530	0.083500
0.259163	0.224833	0.256539	0.260824	0.250000	0.250000	0.250000	0.250000	0.250000	0.250000	0.095490
0.250000	0.251307	0.250000	0.250000	0.250000	0.250000	0.160460	0.148906	0.126876	0.131873	0.069874
0.254837	0.262296	0.250000	0.250000	0.250000	0.250000	0.250000	0.250000	0.250000	0.250000	0.062624
0.264517	0.276529	0.250000	0.254383	0.250000	0.254383	0.250000	0.226941	0.163667	0.082340	0.083059
0.253822	0.250000	0.250000	0.250000	0.168415	0.148543	0.150325	0.119526	0.113785	0.113785	0.113785
0.250000	0.250000	0.207910	0.201460	0.188741	0.168270	0.147184	0.124157	0.107171	0.079196	0.082103
0.302899	0.277530	0.250684	0.250000	0.250000	0.250000	0.250000	0.250000	0.104386	0.101303	0.094722
0.250000	0.250000	0.257926	0.250000	0.250000	0.250000	0.136471	0.141207	0.107377	0.084956	0.072923
0.275704	0.250000	0.250000	0.250000	0.250000	0.250000	0.182810	0.250000	0.250000	0.250000	0.064271
0.269199	0.250000	0.250000	0.250000	0.250000	0.166611	0.134876	0.118704	0.106150	0.102966	0.084485
0.255936	0.268536	0.250000	0.222349	0.198521	0.164649	0.140779	0.119047	0.098774	0.086970	0.101376
0.269703	0.250000	0.250000	0.250000	0.250000	0.226941	0.250000	0.250000	0.102670	0.097408	0.087565
0.274102	0.269742	0.258302	0.258296	0.250000	0.250000	0.250000	0.250000	0.250000	0.090838	0.082729
0.256133	0.275663	0.252635	0.179847	0.177011	0.146620	0.142716	0.131670	0.101910	0.088765	0.062019
0.255449	0.250000	0.250000	0.250000	0.250000	0.250000	0.155089	0.117188	0.094426	0.084521	0.077153
0.254485	0.258422	0.256560	0.254321	0.250000	0.250000	0.250000	0.250000	0.149236	0.110518	0.124200
0.250000	0.250000	0.250067	0.250000	0.250000	0.156246	0.153806	0.122387	0.106475	0.087518	0.076825
0.256342	0.250000	0.250000	0.223640	0.205984	0.163998	0.163470	0.143550	0.133253	0.079068	0.061140
0.263692	0.250000	0.250000	0.250000	0.163551	0.162267	0.147910	0.126070	0.097690	0.088983	0.075001
0.259562	0.250000	0.250000	0.250000	0.250000	0.250000	0.250000	0.113167	0.099851	0.083419	0.063298
0.269175	0.265054	0.270549	0.250000	0.250000	0.254936	0.250000	0.250000	0.161953	0.173598	0.109768
0.266112	0.260661	0.250000	0.250000	0.250000	0.250000	0.250000	0.162927	0.133655	0.109958	0.073270
0.260143	0.267722	0.250000	0.250000	0.270549	0.250000	0.223529	0.250000	0.250000	0.094272	0.100780
0.250000	0.250000	0.231384	0.230954	0.174383	0.172875	0.154775	0.172875	0.172882	0.088377	0.075967
0.264472	0.265809	0.250000	0.250000	0.167889	0.143732	0.143560	0.123816	0.105621	0.086026	0.078990
0.250360	0.250000	0.250000	0.199631	0.179763	0.146865	0.145255	0.122130	0.107868	0.090501	0.093627
0.250000	0.268106	0.250000	0.250000	0.250000	0.155121	0.139616	0.113589	0.103158	0.087984	0.090562
0.255963	0.268360	0.242787	0.238945	0.215452	0.219063	0.183348	0.182216	0.151209	0.096700	0.060676
0.250000	0.252934	0.217287	0.195070	0.205740	0.197106	0.164700	0.168864	0.153821	0.093444	0.081708
0.250000	0.271736	0.250000	0.250000	0.250000	0.250000	0.250000	0.133093	0.103681	0.088980	0.080208
0.299863	0.250000	0.250000	0.250000	0.203198	0.161340	0.137879	0.137519	0.110708	0.085195	0.068636
0.275599	0.250000	0.250000	0.250000	0.250000	0.250000	0.250000	0.250000	0.096754	0.080848	0.065975
0.250000	0.250000	0.250000	0.250391	0.250000	0.250000	0.250000	0.148959	0.144867	0.149285	0.108917
0.262873	0.272455	0.265111	0.268536	0.201635	0.151853	0.139786	0.122907	0.103072	0.097359	0.064970
0.250000	0.268539	0.250000	0.250000	0.250000	0.250000	0.250000	0.250000	0.120550	0.098581	0.116299
0.288065	0.250000	0.250000	0.226941	0.250000	0.250000	0.250000	0.250000	0.112705	0.081767	0.066158
0.302332	0.265054	0.262349	0.250000	0.250000	0.159135	0.138941	0.118355	0.099276	0.086790	0.070664
0.262145	0.250000	0.250000	0.197593	0.183234	0.189363	0.165096	0.125741	0.134157	0.081756	0.068151
0.265464	0.250000	0.250000	0.250000	0.250000	0.250000	0.250000	0.250000	0.250000	0.250000	0.072106
0.250000	0.258240	0.226941	0.250000	0.179844	0.159772	0.141487	0.133839	0.100480	0.083675	0.067550
0.250000	0.250000	0.250000	0.202205	0.250000	0.250000	0.126369	0.119039	0.127125	0.092962	0.083777
0.250000	0.250000	0.211548	0.178422	0.181107	0.191424	0.164636	0.140440	0.111415	0.098990	0.072974
0.262498	0.250000	0.250000	0.250000	0.215161	0.149523	0.171542	0.122190	0.102412	0.083538	0.069559
0.250000	0.258204	0.250000	0.197219	0.186313	0.154568	0.130385	0.132277	0.116502	0.089686	0.073054
0.298300	0.250000	0.250000	0.250000	0.164059	0.250000	0.250000	0.250000	0.096385	0.083561	0.133253
0.268467	0.257052	0.250000	0.250000	0.250000	0.250000	0.188267	0.159141	0.099230	0.081123	0.091177
0.246194	0.250000	0.250000	0.250000	0.250000	0.250000	0.137340	0.136599	0.100283	0.093041	0.068691
0.259334	0.259618	0.250299	0.215970	0.194574	0.162717	0.156970	0.131212	0.094637	0.079593	0.062150
0.294012	0.220096	0.216784	0.218192	0.188928	0.202426	0.151120	0.124972	0.126233	0.117115	0.107828
0.260458	0.250000	0.250000	0.250000	0.250000	0.250000	0.250000	0.250000	0.131970	0.109267	0.096806
0.268547	0.261491	0.265054	0.249687	0.232598	0.213103	0.141700	0.143095	0.100867	0.094429	0.069309
0.264559	0.255489	0.250000	0.230734	0.250000	0.250000	0.202205	0.250000	0.250000	0.202205	0.086272
0.262785	0.256661	0.250192	0.250000	0.250000	0.184930	0.185300	0.167019	0.149370	0.109048	0.064627
0.261338	0.250000	0.250000	0.250000	0.250000	0.202205	0.171533	0.150741	0.139765	0.094704	0.061228
0.252810	0.250000	0.250000	0.250000	0.250000	0.250000	0.250000	0.250000	0.097816	0.080236	0.072666
0.263360	0.250000	0.250000	0.250000	0.250000	0.250000	0.136237	0.127514	0.115863	0.080619	0.060932
0.266838	0.268536	0.251035	0.250000	0.176828	0.163464	0.156684	0.153351	0.131513	0.146497	0.115212
0.277768	0.256182	0.274548	0.258214	0.250000	0.190787	0.186448	0.170950	0.148151	0.152117	0.151557
0.255399	0.278007	0.250000	0.250000	0.250000	0.250000	0.194399	0.250000	0.250000	0.250000	0.068247
0.262586	0.279892	0.251283	0.250000	0.250000	0.162927	0.250000	0.250000	0.250000	0.250000	0.062550
0.274450	0.275619	0.259190	0.250000	0.251902	0.250000	0.250000	0.250000	0.250000	0.099609	0.083479
0.250000	0.255494	0.211664	0.197887	0.212762	0.195505	0.161353	0.119502	0.099345	0.084427	0.112300
0.302617	0.260376	0.250000	0.228104	0.250000	0.219240	0.197214	0.173346	0.191292	0.184782	0.137102
0.250000	0.239890	0.250000	0.250000	0.202191	0.250000	0.226941	0.250000	0.141908	0.141908	0.141908
0.296536	0.239335	0.208674	0.180749	0.201781	0.170328	0.182634	0.151833	0.118431	0.114145	0.070315
0.253058	0.256967	0.232147	0.200099	0.199100	0.170043	0.169197	0.156277	0.110655	0.080035	0.083193
0.255641	0.233032	0.250000	0.250000	0.185405	0.193129	0.178347	0.144104	0.147701	0.094928	0.072505
0.297283	0.257801	0.251133	0.230225	0.212038	0.166548	0.147394	0.118297	0.099956	0.086683	0.070574
0.275812	0.256648	0.223482	0.209594	0.198389	0.142072	0.140344	0.124720	0.111500	0.091583	0.079299
0.233399	0.255947	0.241378	0.242771	0.204410	0.194870	0.153518	0.132881	0.106678	0.101475	0.066368
0.265964	0.231671	0.250000	0.251037	0.250000	0.250000	0.250000	0.153053	0.107693	0.113450	0.065969
0.261353	0.250000	0.250000	0.250000	0.250000	0.250000	0.250000	0.250000	0.102123	0.082306	0.067725
0.250000	0.250000	0.250000	0.201472	0.178798	0.156889	0.157297	0.143635	0.130785	0.127298	0.080559
0.295077	0.274085	0.214858	0.182130	0.195227	0.187971	0.145070	0.126532	0.097532	0.083307	0.069273
0.265310	0.250000	0.251245	0.250000	0.250000	0.250000	0.250000	0.250000	0.144908	0.101218	0.120911
0.230652	0.269742	0.251979	0.250000	0.219420	0.250000	0.250000	0.250000	0.112432	0.111000	0.094523
0.282478	0.250000	0.250000	0.250000	0.195173	0.146063	0.135761	0.109197	0.099493	0.080643	0.061038
0.264687	0.269191	0.250000	0.250000	0.250000	0.250000	0.197894	0.187692	0.178113	0.148705	0.135686
0.239206	0.267705	0.243196	0.226972	0.187468	0.144505	0.176960	0.149009	0.156616	0.135700	0.070942
0.298493	0.250000	0.250000	0.250000	0.209716	0.163170	0.147272	0.129349	0.100520	0.082027	0.066594
0.291479	0.250000	0.250000	0.250000	0.250000	0.250000	0.250000	0.250000	0.250000	0.086593	0.065274
0.280577	0.250000	0.250000	0.250000	0.216614	0.250000	0.250000	0.250000	0.135207	0.099199	0.081621
0.296017	0.260880	0.263773	0.214174	0.176834	0.194049	0.148519	0.168991	0.159591	0.167950	0.107798
0.253203	0.250000	0.250000	0.250000	0.250000	0.250000	0.250000	0.133018	0.121856	0.094748	0.080372
0.252604	0.223719	0.227533	0.196765	0.166405	0.178648	0.201380	0.157190	0.094317	0.112003	0.072906
0.256075	0.259755	0.246372	0.190947	0.195121	0.163860	0.141048	0.126966	0.100119	0.088415	0.062120
0.261924	0.250000	0.250000	0.250000	0.170283	0.148774	0.151555	0.115963	0.100048	0.084424	0.066029
0.269721	0.245696	0.213296	0.200983	0.182610	0.186754	0.182617	0.168199	0.199465	0.144762	0.101506
0.270191	0.250000	0.250000	0.210394	0.184320	0.164753	0.153922	0.122434	0.103182	0.103167	0.085752
0.296829	0.248028	0.253516	0.197895	0.201063	0.177588	0.178413	0.154406	0.101337	0.099402	0.068199
0.276264	0.270549	0.250000	0.250000	0.250000	0.250000	0.250000	0.250000	0.250000	0.079289	0.058841
0.262634	0.265790	0.234773	0.203232	0.191471	0.185928	0.187525	0.152642	0.180175	0.083488	0.083488
0.250792	0.267290	0.250000	0.250000	0.250000	0.154797	0.146843	0.113866	0.107830	0.087339	0.064495
0.300428	0.250000	0.250000	0.250000	0.250000	0.250000	0.179676	0.185292	0.145365	0.097948	0.096519
0.244813	0.250000	0.253447	0.250000	0.250000	0.177056	0.131158	0.126189	0.125259	0.115837	0.072865
0.277164	0.250051	0.250000	0.250000	0.250000	0.198698	0.166837	0.134316	0.137991	0.137991	0.137991
0.258131	0.273829	0.249527	0.227754	0.202220	0.193522	0.199327	0.181318	0.186734	0.173083	0.080297
0.272178	0.250000	0.250000	0.227654	0.166111	0.179321	0.128028	0.115791	0.096532	0.081542	0.065726
0.250000	0.250000	0.271267	0.250000	0.250000	0.250000	0.191637	0.171840	0.109517	0.090871	0.090871
0.298853	0.268536	0.263761	0.263761	0.250081	0.263761	0.250000	0.250000	0.250000	0.100835	0.061079
0.267718	0.267159	0.250000	0.218238	0.196350	0.155838	0.143080	0.121088	0.098564	0.086643	0.060367
0.300128	0.250000	0.250000	0.250000	0.250000	0.250000	0.250000	0.250000	0.250000	0.077185	0.100573
0.243273	0.271364	0.246502	0.219753	0.215520	0.216018	0.156323	0.132671	0.111212	0.115781	0.118074
0.253845	0.275976	0.250000	0.250000	0.194399	0.250000	0.138059	0.125711	0.108038	0.109065	0.078952
0.267722	0.278787	0.254299	0.250000	0.206750	0.172726	0.143669	0.117385	0.104865	0.080311	0.066235
0.277348	0.276617	0.250000	0.250000	0.250000	0.226941	0.250000	0.250000	0.250000	0.081641	0.065946
0.288810	0.253941	0.250000	0.250000	0.250000	0.250000	0.250000	0.250000	0.202205	0.250000	0.105272
0.250000	0.270523	0.250000	0.250000	0.250000	0.250000	0.250000	0.250000	0.250000	0.250000	0.066661
0.272941	0.250000	0.255270	0.250000	0.250000	0.250000	0.250000	0.250000	0.250000	0.089452	0.077701
0.265113	0.251335	0.250000	0.250000	0.169227	0.148135	0.140816	0.116252	0.100267	0.110825	0.109846
0.263874	0.257069	0.250000	0.250000	0.165072	0.177664	0.173945	0.162770	0.140209	0.083975	0.062829
0.256293	0.274397	0.250000	0.250000	0.250000	0.173277	0.166105	0.139689	0.141180	0.135160	0.071859
0.247944	0.250000	0.250000	0.207407	0.187424	0.179186	0.136899	0.117635	0.097145	0.084796	0.063596
0.255691	0.247197	0.250000	0.265054	0.270549	0.276058	0.250000	0.250000	0.250000	0.132269	0.072185
0.250000	0.267276	0.223826	0.250000	0.250000	0.250000	0.213368	0.217704	0.174360	0.164491	0.164491
0.265859	0.250000	0.250000	0.250000	0.187160	0.175272	0.168877	0.119813	0.111411	0.108965	0.102265
0.246517	0.234044	0.254403	0.250000	0.250000	0.250000	0.250000	0.250000	0.250000	0.088743	0.063193
0.267797	0.255522	0.250000	0.250000	0.250000	0.250000	0.250000	0.250000	0.145689	0.135405	0.067550
0.266043	0.250000	0.250000	0.250000	0.250000	0.250000	0.250000	0.134141	0.140196	0.093150	0.068457
0.250000	0.250000	0.250000	0.250000	0.163553	0.163553	0.132456	0.130155	0.150675	0.077512	0.150675
0.260761	0.250000	0.250000	0.250000	0.250000	0.250000	0.250000	0.119670	0.105795	0.090266	0.083805
0.278979	0.262716	0.217408	0.180010	0.180199	0.156255	0.145074	0.120547	0.103382	0.085316	0.063745
0.266281	0.260409	0.244889	0.220533	0.163010	0.165666	0.147381	0.130203	0.120928	0.095876	0.109627
0.259423	0.265647	0.252131	0.212702	0.201886	0.178051	0.143210	0.125227	0.119033	0.095854	0.077838
0.297027	0.250160	0.204721	0.227680	0.183030	0.181167	0.191671	0.159044	0.098655	0.089151	0.068841
0.250000	0.250000	0.250000	0.250000	0.250000	0.250000	0.250000	0.250000	0.121762	0.125911	0.061433
0.289427	0.227312	0.231474	0.214011	0.165944	0.158453	0.133328	0.119664	0.102533	0.092652	0.084446
0.267161	0.250000	0.250000	0.250000	0.250000	0.250000	0.165093	0.118580	0.090465	0.081003	0.062659
0.257214	0.240206	0.250000	0.250000	0.209830	0.250000	0.250000	0.250000	0.250000	0.097195	0.081081
0.264883	0.250000	0.264884	0.267552	0.250000	0.250000	0.250000	0.250000	0.250000	0.078957	0.059856
0.265807	0.243232	0.250000	0.250000	0.250000	0.250000	0.198309	0.172506	0.129295	0.126796	0.138437
0.266927	0.265592	0.233708	0.211841	0.169070	0.194005	0.192333	0.170885	0.155912	0.146840	0.140396
0.269643	0.265113	0.250000	0.250000	0.250000	0.250000	0.250000	0.112784	0.107898	0.085060	0.071258
0.256469	0.250000	0.250000	0.250000	0.250000	0.250000	0.180020	0.137123	0.135036	0.134760	0.127618
0.295482	0.250000	0.197339	0.202205	0.250000	0.250000	0.250000	0.157618	0.157618	0.098621	0.088146
0.250000	0.252937	0.250000	0.250000	0.250000	0.250000	0.250000	0.250000	0.108964	0.087352	0.072923
0.296864	0.253332	0.257024	0.250000	0.250000	0.250000	0.250000	0.250000	0.250000	0.081597	0.062196
0.278523	0.261243	0.250000	0.250000	0.250000	0.169118	0.162941	0.167609	0.134638	0.110354	0.094546
0.265147	0.280817	0.250000	0.250000	0.187755	0.174004	0.142993	0.155418	0.106758	0.087368	0.074891
0.262712	0.230072	0.239661	0.190079	0.181136	0.162743	0.149484	0.132554	0.102677	0.099806	0.079220
0.254642	0.253899	0.250000	0.250000	0.250000	0.182649	0.184302	0.190360	0.171743	0.122747	0.120551
0.262097	0.255181	0.250000	0.250000	0.250000	0.250000	0.250000	0.226941	0.250000	0.097546	0.066590
0.262369	0.250000	0.217233	0.193271	0.173275	0.158070	0.146590	0.126049	0.103121	0.090005	0.060616
0.289269	0.250000	0.250000	0.250000	0.250000	0.250000	0.250000	0.164268	0.163886	0.148842	0.074362
0.265250	0.250000	0.267718	0.250000	0.250000	0.250000	0.250000	0.110220	0.097946	0.080098	0.076918
0.267161	0.231746	0.253577	0.250000	0.250000	0.250000	0.250000	0.250000	0.105278	0.086421	0.063215
0.269183	0.256810	0.250000	0.250000	0.250000	0.250000	0.156152	0.149639	0.157028	0.083624	0.064705
0.250000	0.250000	0.250000	0.250000	0.250000	0.250000	0.250000	0.250000	0.250000	0.250000	0.106842
0.262586	0.278152	0.243524	0.189980	0.187785	0.176965	0.178220	0.163542	0.119096	0.148471	0.075833
0.269173	0.250000	0.250000	0.250000	0.176316	0.155675	0.152998	0.156259	0.141951	0.140769	0.116354
0.260791	0.250000	0.250000	0.226941	0.172403	0.174542	0.141657	0.120302	0.109885	0.083650	0.067385
0.293260	0.250000	0.250000	0.250000	0.250000	0.250000	0.250000	0.250000	0.250000	0.250000	0.080581
0.298936	0.239107	0.214315	0.229247	0.209376	0.204323	0.152339	0.137407	0.127357	0.147284	0.147284
0.251880	0.260348	0.250000	0.250000	0.180833	0.173607	0.138640	0.125502	0.096079	0.084026	0.060462
0.292860	0.250000	0.250000	0.250000	0.177676	0.157970	0.142122	0.120604	0.110128	0.083197	0.073144
0.265881	0.250000	0.250000	0.250000	0.174087	0.180696	0.201416	0.178446	0.128617	0.116369	0.090561
0.297275	0.275311	0.250000	0.186246	0.186063	0.167623	0.128026	0.110722	0.096503	0.082278	0.062438
0.261293	0.250000	0.250000	0.250000	0.250000	0.250000	0.140478	0.131635	0.105203	0.078667	0.071680
0.264531	0.260055	0.250000	0.250000	0.250000	0.250000	0.250000	0.250000	0.106949	0.092084	0.087859
0.269739	0.250000	0.239211	0.192682	0.183417	0.183319	0.184264	0.166213	0.124883	0.115377	0.075959
0.250000	0.254881	0.254881	0.216656	0.250000	0.250000	0.250000	0.124606	0.104594	0.082470	0.066345
0.298658	0.217476	0.202974	0.201563	0.201125	0.171684	0.134109	0.124529	0.107871	0.080705	0.074154
0.264248	0.268974	0.202205	0.250000	0.250000	0.250000	0.250000	0.124442	0.095860	0.084864	0.075971
0.265219	0.254350	0.250000	0.250000	0.250000	0.250000	0.250000	0.194399	0.102627	0.133253	0.074428
0.252289	0.255257	0.251758	0.250000	0.194399	0.250000	0.250000	0.142842	0.105446	0.088754	0.082383
0.250000	0.240544	0.212872	0.206580	0.175634	0.164489	0.167987	0.153883	0.112202	0.089965	0.081803
0.240145	0.253306	0.226941	0.250000	0.250000	0.250000	0.250000	0.143798	0.140104	0.120119	0.087014
0.268690	0.262728	0.211337	0.211903	0.165316	0.156671	0.135013	0.117267	0.109707	0.082805	0.077097
0.260113	0.266886	0.250000	0.210065	0.193667	0.161754	0.141636	0.124920	0.108385	0.086361	0.086361
0.250740	0.259818	0.259347	0.211265	0.226098	0.173081	0.181623	0.146651	0.139559	0.139559	0.068782
0.300986	0.250000	0.250000	0.250000	0.250000	0.250000	0.250000	0.250000	0.141669	0.144563	0.128388
0.266601	0.252641	0.250000	0.250000	0.170484	0.250000	0.250000	0.144437	0.152420	0.114220	0.113201
0.250000	0.250000	0.216768	0.188840	0.164813	0.152500	0.125123	0.114616	0.116605	0.081531	0.062168
0.284487	0.270549	0.256543	0.250000	0.250000	0.250000	0.250000	0.250000	0.250000	0.250000	0.089116
0.250564	0.242323	0.224548	0.222995	0.174489	0.159488	0.140057	0.117699	0.114014	0.100250	0.067525
0.254161	0.250000	0.250000	0.250000	0.206173	0.167916	0.136987	0.129595	0.109765	0.100766	0.088715
0.263579	0.250000	0.250000	0.250000	0.205079	0.166448	0.152219	0.140792	0.147301	0.136061	0.061659
0.250000	0.250000	0.250000	0.223688	0.174930	0.173403	0.132568	0.146760	0.147580	0.085657	0.083775
0.252595	0.209198	0.250000	0.250000	0.250000	0.250000	0.250000	0.250000	0.117557	0.120874	0.071402
0.300152	0.274149	0.250000	0.228102	0.176863	0.177001	0.183002	0.171372	0.173209	0.096920	0.093077
0.265647	0.250000	0.250000	0.260561	0.237276	0.197151	0.150974	0.143784	0.121378	0.085393	0.076409
0.250000	0.250000	0.258612	0.270549	0.268539	0.170873	0.196247	0.134792	0.111989	0.093547	0.062718
0.267769	0.250000	0.250000	0.250000	0.250000	0.250000	0.250000	0.161165	0.105797	0.083445	0.068862
0.250000	0.250000	0.250000	0.250000	0.162660	0.152732	0.131885	0.127643	0.105769	0.077328	0.068007
0.262983	0.250000	0.268536	0.250000	0.202205	0.250000	0.148620	0.147947	0.152784	0.128664	0.099314
0.290606	0.273229	0.250000	0.248121	0.209752	0.191760	0.216837	0.169198	0.168775	0.150559	0.172573
0.261392	0.237128	0.255960	0.215386	0.174228	0.171377	0.159459	0.127742	0.132511	0.083579	0.062775
0.270858	0.250000	0.250000	0.250000	0.166772	0.154986	0.134681	0.116764	0.091016	0.083644	0.083734
0.260067	0.254507	0.268539	0.250000	0.250000	0.250000	0.159111	0.173631	0.155637	0.093855	0.072505
0.268043	0.272408	0.228621	0.235495	0.204675	0.191482	0.191473	0.166409	0.211795	0.084089	0.087773
0.258649	0.250000	0.250000	0.250000	0.250000	0.250000	0.250000	0.250000	0.168398	0.093575	0.090515
0.251352	0.260563	0.250000	0.250000	0.250000	0.250000	0.250000	0.145650	0.115278	0.131613	0.128197
0.298890	0.274832	0.256198	0.250000	0.250000	0.250000	0.250000	0.129413	0.108873	0.085983	0.075805
0.285954	0.252436	0.250000	0.250000	0.250000	0.250000	0.250000	0.170412	0.114658	0.118040	0.118040
0.250000	0.237260	0.253922	0.250000	0.250000	0.250000	0.250000	0.250000	0.103357	0.087130	0.077989
0.250948	0.250000	0.250000	0.250000	0.250000	0.250000	0.157834	0.137465	0.086630	0.085460	0.058305
0.266281	0.254659	0.250000	0.250000	0.250000	0.250000	0.250000	0.250000	0.250000	0.250000	0.061886
0.269652	0.279662	0.250010	0.221591	0.209052	0.178976	0.164328	0.151417	0.162375	0.108619	0.088952
0.281247	0.265956	0.256148	0.253794	0.250000	0.162934	0.152991	0.120075	0.095054	0.075605	0.067107
0.299993	0.250000	0.250000	0.250000	0.250000	0.250000	0.250000	0.250000	0.250000	0.250000	0.060245
0.270125	0.245537	0.223508	0.196677	0.173925	0.167804	0.139542	0.139483	0.154169	0.139957	0.089610
0.250000	0.229967	0.222085	0.219830	0.189245	0.164650	0.161964	0.115069	0.096671	0.076006	0.071927
0.255255	0.259994	0.250000	0.191163	0.183373	0.152422	0.145103	0.121707	0.112717	0.094392	0.091101
0.256293	0.274138	0.250000	0.250000	0.250000	0.208940	0.189180	0.181267	0.136388	0.119266	0.118922
0.250000	0.251384	0.256587	0.226545	0.198400	0.193945	0.163338	0.179383	0.151254	0.125143	0.070014
0.250000	0.250000	0.252487	0.207263	0.186597	0.151595	0.134092	0.134464	0.117567	0.086762	0.069476
0.270521	0.251764	0.211577	0.202274	0.178828	0.159141	0.163662	0.119178	0.103198	0.081564	0.070585
0.255651	0.250000	0.250000	0.250000	0.250000	0.250000	0.250000	0.250000	0.125587	0.114474	0.088374
0.298153	0.281247	0.237621	0.229235	0.194197	0.161105	0.168010	0.140255	0.131057	0.091643	0.078810
0.265526	0.265054	0.250000	0.250000	0.250000	0.250000	0.250000	0.119671	0.108810	0.079729	0.068407
0.262347	0.250000	0.250000	0.226941	0.250000	0.250000	0.250000	0.111681	0.103683	0.103683	0.091240
0.279344	0.273640	0.270549	0.226041	0.250000	0.250000	0.250000	0.250000	0.096850	0.112896	0.112843
0.260628	0.257046	0.249074	0.208447	0.166079	0.168186	0.144077	0.136151	0.131515	0.109703	0.103813
0.250000	0.264236	0.257408	0.253647	0.227765	0.178090	0.155498	0.154666	0.153180	0.080336	0.088399
0.257700	0.252364	0.250000	0.250000	0.158652	0.159771	0.146450	0.137316	0.114502	0.087227	0.067866
0.270266	0.243836	0.232251	0.248425	0.229222	0.199464	0.193553	0.197892	0.164337	0.164337	0.164337
0.286095	0.261879	0.250000	0.250000	0.250000	0.198989	0.190474	0.169055	0.160433	0.187846	0.113231
0.275096	0.258738	0.250000	0.250000	0.250000	0.250000	0.181351	0.172716	0.155466	0.171155	0.080778
0.252074	0.267328	0.250000	0.228364	0.221682	0.154265	0.129910	0.111035	0.094503	0.083487	0.074319
0.252785	0.250000	0.261193	0.250000	0.250000	0.216743	0.250000	0.250000	0.107075	0.084202	0.069425
0.263887	0.261272	0.250000	0.250000	0.250000	0.250000	0.250000	0.162927	0.250000	0.250000	0.071594
0.250000	0.250000	0.250000	0.250000	0.250000	0.202205	0.250000	0.250000	0.250000	0.162927	0.076263
0.302254	0.250000	0.232579	0.250000	0.209512	0.250000	0.250000	0.121709	0.095018	0.089352	0.062995
0.250000	0.250420	0.250000	0.250000	0.173396	0.184636	0.178127	0.131536	0.099151	0.101543	0.070681
0.257052	0.272849	0.250000	0.250000	0.250000	0.250000	0.250000	0.250000	0.250000	0.104967	0.094425
0.302368	0.252975	0.265054	0.250000	0.250000	0.250000	0.138152	0.130648	0.107795	0.082835	0.060629
0.259810	0.250377	0.264398	0.250000	0.255409	0.250000	0.250000	0.250000	0.250000	0.084154	0.070741
0.260244	0.265054	0.250000	0.250000	0.250000	0.168968	0.167483	0.191638	0.129293	0.100424	0.072445
0.297189	0.269742	0.259657	0.250000	0.250000	0.250000	0.250000	0.250000	0.117793	0.105360	0.084728
0.296894	0.238924	0.246981	0.230083	0.242771	0.176654	0.168403	0.150626	0.137197	0.093290	0.078114
0.292177	0.263541	0.250000	0.250000	0.171772	0.163404	0.133076	0.129347	0.144084	0.122516	0.072382
0.256986	0.250000	0.250000	0.250000	0.250000	0.218702	0.250000	0.250000	0.122835	0.089853	0.068574
0.282290	0.250000	0.250000	0.250000	0.250000	0.250000	0.250000	0.250000	0.096851	0.083515	0.073790
0.261110	0.252556	0.222828	0.190465	0.193467	0.174644	0.138608	0.130921	0.105789	0.082172	0.069429
0.270570	0.269402	0.269402	0.269402	0.269402	0.269402	0.269402	0.269402	0.269402	0.269402	0.269402
0.253594	0.250462	0.252018	0.234737	0.207721	0.215802	0.193241	0.203258	0.152390	0.165871	0.154007
0.260307	0.270549	0.250000	0.250000	0.250000	0.250000	0.250000	0.116179	0.109771	0.081973	0.059769
0.250000	0.250000	0.239565	0.205804	0.200833	0.178756	0.163431	0.150305	0.128218	0.133253	0.150305
0.266281	0.250000	0.250000	0.250000	0.250000	0.250000	0.250000	0.250000	0.194399	0.086571	0.062537
0.258064	0.250000	0.250000	0.250000	0.250000	0.153851	0.137964	0.115289	0.104586	0.081698	0.065460
0.297734	0.250000	0.250000	0.250000	0.250000	0.250000	0.147915	0.135251	0.127932	0.085678	0.062372
0.229532	0.261945	0.251501	0.250000	0.250000	0.250000	0.250000	0.125839	0.101331	0.080998	0.058200
0.297701	0.270549	0.250000	0.178121	0.177437	0.150450	0.158093	0.158013	0.124668	0.099035	0.063708
0.302602	0.262619	0.250000	0.201986	0.161910	0.184967	0.146130	0.123291	0.096378	0.080837	0.059954
0.292404	0.276829	0.203595	0.250000	0.250000	0.194399	0.154737	0.153156	0.132669	0.080716	0.068151
0.278487	0.250000	0.197221	0.250000	0.250000	0.226941	0.250000	0.250000	0.250000	0.250000	0.079203
0.283721	0.259210	0.238368	0.250000	0.188806	0.167945	0.157504	0.125642	0.104390	0.083692	0.063511
0.254499	0.268564	0.250000	0.206949	0.250000	0.250000	0.250000	0.250000	0.102536	0.096458	0.087679
0.300860	0.248056	0.206118	0.229496	0.199707	0.162492	0.143927	0.154183	0.142728	0.081177	0.076091
0.263463	0.250000	0.250000	0.196176	0.162299	0.167676	0.130396	0.119611	0.102990	0.101884	0.081588
0.274603	0.250000	0.250000	0.250000	0.250000	0.250000	0.250000	0.250000	0.250000	0.103704	0.083045
0.260980	0.281042	0.250000	0.250000	0.182653	0.183295	0.141180	0.107262	0.093713	0.080454	0.065689
0.255370	0.250000	0.250000	0.250000	0.250000	0.250000	0.250000	0.250000	0.161822	0.096915	0.068432
0.250000	0.262955	0.252799	0.250000	0.250000	0.149865	0.126674	0.128907	0.124907	0.124907	0.124907
0.259861	0.250000	0.204377	0.223858	0.206999	0.221619	0.184681	0.163603	0.129474	0.125713	0.061571
0.253438	0.260272	0.265282	0.259016	0.247590	0.265581	0.255294	0.250000	0.167548	0.164446	0.087506
0.298018	0.220049	0.250000	0.250000	0.250000	0.250000	0.250000	0.250000	0.250000	0.081046	0.064627
0.254009	0.267124	0.250000	0.250000	0.250000	0.250000	0.250000	0.250000	0.226941	0.250000	0.137716
0.280399	0.257740	0.250000	0.192076	0.165160	0.156166	0.142246	0.117112	0.099426	0.086344	0.068921
0.250000	0.253840	0.226941	0.206244	0.178188	0.159538	0.126102	0.113161	0.100273	0.086017	0.069063
0.263278	0.250000	0.250000	0.250000	0.250000	0.250000	0.250000	0.193924	0.147650	0.151148	0.068100
0.267739	0.265054	0.250000	0.258685	0.234072	0.190440	0.151465	0.173103	0.157313	0.092195	0.075411
0.292236	0.254507	0.270549	0.262280	0.250000	0.250000	0.250000	0.119134	0.101993	0.078576	0.060631
0.278483	0.250000	0.250000	0.250000	0.250000	0.250000	0.250000	0.250000	0.250000	0.112495	0.072505
0.281522	0.272567	0.250000	0.250000	0.250000	0.194399	0.250000	0.250000	0.116907	0.085822	0.067788
0.270140	0.256488	0.261193	0.237942	0.250000	0.250000	0.250000	0.250000	0.250000	0.079134	0.067844
0.256976	0.266764	0.268513	0.250000	0.250000	0.250000	0.250000	0.127736	0.121185	0.104096	0.098510
0.294083	0.243189	0.236007	0.213994	0.220188	0.163682	0.159933	0.131774	0.128517	0.129218	0.069984
0.260741	0.271420	0.268536	0.264471	0.270549	0.250000	0.250000	0.250000	0.250000	0.077889	0.063441
0.302467	0.250000	0.250000	0.250000	0.250000	0.250000	0.140474	0.124379	0.107880	0.097439	0.102785
0.273022	0.252116	0.270549	0.268536	0.259474	0.260484	0.250000	0.194399	0.250000	0.250000	0.072467
0.298145	0.256512	0.250000	0.250000	0.250000	0.250000	0.250000	0.202205	0.250000	0.079948	0.064014
0.261491	0.252851	0.250000	0.251279	0.230239	0.219358	0.143794	0.113973	0.103188	0.083581	0.064579
0.295186	0.269243	0.252441	0.250000	0.250000	0.250000	0.250000	0.250000	0.250000	0.250000	0.065514
0.250000	0.250000	0.250000	0.250000	0.250000	0.158411	0.164507	0.162000	0.112986	0.096010	0.082522
0.254135	0.258517	0.250000	0.250000	0.250000	0.250000	0.250000	0.250000	0.250000	0.250000	0.079868
0.281442	0.250000	0.250000	0.250000	0.250000	0.250000	0.250000	0.166505	0.155465	0.102639	0.080400
0.250000	0.271030	0.232562	0.217586	0.181368	0.187551	0.165198	0.181278	0.117879	0.088156	0.066660
0.262954	0.220474	0.245908	0.220779	0.216132	0.172635	0.144864	0.114633	0.114633	0.116306	0.060565
0.281588	0.250000	0.250000	0.250000	0.250000	0.250000	0.135262	0.120724	0.108556	0.092033	0.065998
0.272507	0.250000	0.250000	0.250000	0.250000	0.250000	0.250000	0.220506	0.225035	0.160990	0.097959
0.297481	0.250000	0.250000	0.250000	0.250000	0.250000	0.250000	0.250000	0.250000	0.089536	0.072261
0.271598	0.262992	0.250000	0.250000	0.250000	0.194950	0.165326	0.205980	0.117678	0.102198	0.093932
0.262702	0.267372	0.260985	0.193745	0.165761	0.195357	0.158370	0.158110	0.140406	0.082038	0.063441
0.240465	0.250000	0.214785	0.250000	0.250000	0.250000	0.250000	0.250000	0.250000	0.250000	0.067962
0.267884	0.250000	0.262653	0.268539	0.179771	0.179030	0.171948	0.172875	0.147272	0.121902	0.068037
0.300093	0.250000	0.250000	0.250000	0.250000	0.250000	0.221068	0.250000	0.250000	0.250000	0.080577
0.250000	0.260591	0.250000	0.250000	0.250000	0.250000	0.250000	0.250000	0.108870	0.115940	0.090501
0.250000	0.250186	0.250000	0.250000	0.211547	0.166252	0.143881	0.128816	0.106941	0.083170	0.072656
0.259061	0.250000	0.250000	0.250000	0.250000	0.180028	0.133893	0.130951	0.097211	0.090680	0.068351
0.300518	0.250000	0.250000	0.250000	0.250000	0.250000	0.250000	0.250000	0.250000	0.081804	0.063687
0.267441	0.253842	0.244487	0.270549	0.250000	0.250000	0.250000	0.250000	0.202205	0.085458	0.063531
0.262652	0.260991	0.250419	0.252028	0.250000	0.250000	0.250000	0.250000	0.171553	0.169450	0.072556
0.260410	0.268539	0.270549	0.250000	0.250000	0.250000	0.250000	0.250000	0.118515	0.092820	0.070208
0.264335	0.268129	0.270549	0.226941	0.250000	0.250000	0.146635	0.147402	0.169940	0.096824	0.071989
0.297873	0.266334	0.250000	0.250000	0.250000	0.250000	0.250000	0.250000	0.250000	0.084980	0.061732
0.264142	0.262058	0.259048	0.250000	0.250000	0.250000	0.250000	0.250000	0.250000	0.250000	0.067705
0.262653	0.274199	0.252050	0.198460	0.175480	0.153669	0.131595	0.119236	0.094555	0.076808	0.061639
0.296553	0.250000	0.250000	0.250000	0.250000	0.197378	0.146845	0.132869	0.145443	0.146371	0.066985
0.252554	0.228201	0.240662	0.202480	0.174369	0.161579	0.135420	0.135964	0.124927	0.090004	0.066285
0.254147	0.250000	0.250000	0.250000	0.215921	0.196721	0.185473	0.157656	0.142960	0.093125	0.074668
0.234236	0.267028	0.250000	0.206312	0.200500	0.174926	0.176773	0.138259	0.132935	0.139726	0.103992
0.279556	0.250000	0.195738	0.229118	0.175575	0.170260	0.131821	0.125115	0.101572	0.083718	0.065711
0.250000	0.255061	0.229540	0.250000	0.250000	0.153810	0.158328	0.154415	0.158327	0.090244	0.086621
0.262479	0.250000	0.270549	0.250000	0.250000	0.250000	0.250000	0.250000	0.144760	0.115636	0.072298
0.296062	0.250000	0.250000	0.250000	0.189969	0.185540	0.173843	0.141657	0.127086	0.131482	0.065379
0.260521	0.272433	0.250494	0.250000	0.250000	0.250000	0.250000	0.119347	0.088418	0.077021	0.062367
0.274965	0.259584	0.250000	0.250000	0.250000	0.250000	0.250000	0.250000	0.137777	0.084174	0.136781
0.296178	0.261051	0.237457	0.217532	0.183520	0.183507	0.155436	0.123806	0.112965	0.084623	0.065152
0.252855	0.252533	0.250000	0.226941	0.250000	0.250000	0.250000	0.250000	0.144982	0.110502	0.069398
0.263578	0.240330	0.268539	0.268539	0.221076	0.210659	0.175558	0.192550	0.131818	0.134778	0.118786
0.265317	0.250000	0.250000	0.250000	0.173505	0.179756	0.133370	0.118466	0.105831	0.099308	0.065856
0.256891	0.254507	0.250000	0.250000	0.250000	0.179644	0.162437	0.141248	0.093255	0.078180	0.061009
0.278240	0.250000	0.261667	0.250000	0.250000	0.250000	0.250000	0.250000	0.147932	0.080200	0.073505
0.269173	0.239982	0.249951	0.200041	0.186089	0.174594	0.133637	0.130051	0.105707	0.081181	0.072727
0.296707	0.255333	0.250000	0.250000	0.250000	0.250000	0.250000	0.250000	0.250000	0.250000	0.061907
0.277869	0.250000	0.250000	0.194523	0.186172	0.157816	0.129609	0.125656	0.103052	0.090443	0.076767
0.299412	0.262161	0.242911	0.224430	0.215186	0.222049	0.215709	0.178007	0.153319	0.141638	0.101357
0.246677	0.216571	0.252930	0.250000	0.250000	0.250000	0.250000	0.250000	0.250000	0.128472	0.080120
0.298313	0.250000	0.250000	0.250000	0.180097	0.171074	0.158264	0.116484	0.108370	0.079442	0.064026
0.282731	0.250000	0.250000	0.250000	0.250000	0.250000	0.250000	0.250000	0.104632	0.086621	0.105989
0.245391	0.245217	0.249575	0.191824	0.177915	0.183829	0.156287	0.143256	0.150162	0.150162	0.072583
0.287372	0.261193	0.232216	0.250000	0.250000	0.250000	0.250000	0.250000	0.250000	0.083829	0.065349
0.289948	0.218275	0.250000	0.250000	0.250000	0.162927	0.145683	0.117023	0.108349	0.090240	0.065474
0.259965	0.255690	0.250000	0.250000	0.250000	0.250000	0.250000	0.250000	0.250000	0.125476	0.066201
0.234046	0.260058	0.212366	0.201618	0.158021	0.157242	0.138188	0.121869	0.102602	0.078716	0.068932
0.278750	0.258752	0.250000	0.185688	0.180790	0.144925	0.133663	0.119749	0.125624	0.129517	0.125624
0.250000	0.250000	0.228937	0.250000	0.250000	0.250000	0.250000	0.250000	0.250000	0.091218	0.062756
0.271021	0.258606	0.250000	0.250000	0.198396	0.166116	0.159396	0.162078	0.189885	0.189885	0.180684
0.237376	0.250000	0.250000	0.206696	0.162118	0.150060	0.158140	0.120555	0.102657	0.081273	0.063842
0.250000	0.277805	0.218464	0.183689	0.194607	0.161591	0.163635	0.172406	0.114856	0.121671	0.060923
0.250000	0.250000	0.250000	0.250000	0.250000	0.250000	0.250000	0.250000	0.250000	0.250000	0.068586
0.259911	0.244427	0.224555	0.201890	0.162788	0.179760	0.133514	0.110235	0.105258	0.080845	0.074289
0.250000	0.263000	0.227585	0.238768	0.200733	0.183357	0.147396	0.117270	0.108572	0.107974	0.107974
0.278315	0.250000	0.250000	0.250000	0.250000	0.250000	0.138271	0.122716	0.112798	0.154874	0.112798
0.277437	0.250000	0.242993	0.176823	0.195883	0.167141	0.183662	0.116319	0.106113	0.078725	0.069898
0.282100	0.269992	0.250000	0.250000	0.206365	0.154918	0.147321	0.118861	0.097252	0.102242	0.081769
0.260864	0.250000	0.265147	0.257092	0.251370	0.250000	0.250000	0.188772	0.180922	0.097882	0.074007
0.289195	0.262419	0.250000	0.254669	0.239524	0.221483	0.208064	0.128360	0.113146	0.108954	0.100741
0.250000	0.226941	0.250000	0.250000	0.250000	0.250000	0.135792	0.133183	0.135091	0.130499	0.065144
0.287872	0.272149	0.216701	0.224521	0.201559	0.175476	0.153394	0.178322	0.127774	0.128216	0.127774
0.297369	0.250000	0.250000	0.250000	0.250000	0.250000	0.250000	0.202205	0.099704	0.090114	0.064476
0.267828	0.242882	0.250000	0.250000	0.250000	0.183400	0.166648	0.160521	0.144510	0.144530	0.110132
0.259599	0.268539	0.265054	0.250000	0.199631	0.185771	0.179193	0.145754	0.105065	0.083250	0.085122
0.265147	0.254196	0.250000	0.250000	0.250000	0.250000	0.187424	0.184782	0.159636	0.152020	0.067796
0.262920	0.250000	0.250000	0.250000	0.207893	0.217998	0.138976	0.148271	0.152052	0.138194	0.069557
0.252707	0.256340	0.250000	0.242904	0.250000	0.250000	0.250000	0.250000	0.250000	0.075399	0.062373
0.250000	0.261530	0.250000	0.250000	0.250000	0.250000	0.250000	0.250000	0.110050	0.098199	0.093353
0.296699	0.261425	0.206635	0.250000	0.250000	0.250000	0.250000	0.138538	0.120869	0.120238	0.125050
0.278161	0.277206	0.250000	0.250000	0.250000	0.250000	0.250000	0.113616	0.097458	0.078348	0.073455
0.250000	0.230587	0.214638	0.211393	0.172648	0.181974	0.138666	0.117209	0.110942	0.101037	0.073421
0.262987	0.250000	0.250000	0.227534	0.177437	0.163344	0.133370	0.126588	0.111064	0.090346	0.072627
0.255869	0.248867	0.224747	0.214587	0.201423	0.174654	0.152099	0.161258	0.136854	0.134121	0.098686
0.250260	0.267722	0.251332	0.250000	0.177336	0.168708	0.136887	0.120200	0.120833	0.117256	0.085753
0.290322	0.250000	0.219262	0.188250	0.196322	0.186151	0.182183	0.184504	0.150657	0.114973	0.067635
0.264808	0.272072	0.250000	0.250000	0.250000	0.250000	0.250000	0.250000	0.250000	0.081400	0.064238
0.294731	0.268539	0.250000	0.250000	0.250000	0.250000	0.250000	0.250000	0.250000	0.082537	0.066857
0.256242	0.250000	0.250095	0.203770	0.204672	0.174394	0.150455	0.145592	0.150175	0.168629	0.118685
0.263613	0.250000	0.250000	0.250000	0.250000	0.250000	0.141687	0.111575	0.095201	0.082964	0.062528
0.260500	0.268503	0.250000	0.250000	0.250000	0.250000	0.250000	0.250000	0.250000	0.099069	0.061567
0.258533	0.244279	0.218635	0.225498	0.203695	0.202087	0.201576	0.164337	0.151921	0.113950	0.151921
0.258641	0.268539	0.268539	0.250000	0.250000	0.250000	0.250000	0.250000	0.112617	0.088205	0.064571
0.277490	0.246914	0.222523	0.222297	0.175224	0.142377	0.147766	0.119766	0.097362	0.087727	0.064364
0.255808	0.250000	0.250000	0.250000	0.250000	0.250000	0.250000	0.250000	0.133570	0.131730	0.075468
0.287018	0.261286	0.250000	0.253654	0.250000	0.250000	0.166253	0.174252	0.166253	0.172528	0.172344
0.292051	0.261018	0.255076	0.250000	0.250000	0.250000	0.250000	0.136720	0.157312	0.150455	0.105985
0.298670	0.238774	0.218441	0.192331	0.168035	0.144811	0.135848	0.123832	0.116783	0.094531	0.074799
0.250000	0.250000	0.250000	0.250000	0.250000	0.189670	0.236857	0.256302	0.251341	0.251341	0.138747
0.263958	0.250000	0.250000	0.250000	0.250000	0.250000	0.250000	0.250000	0.250000	0.250000	0.083856
0.252478	0.261193	0.250000	0.250573	0.194481	0.167331	0.159227	0.119378	0.128344	0.081062	0.066268
0.250000	0.271132	0.250000	0.250000	0.250000	0.250000	0.250000	0.149203	0.150707	0.132958	0.102610
0.299878	0.250000	0.250000	0.250000	0.174144	0.250000	0.250000	0.250000	0.126350	0.109406	0.092146
0.282939	0.250000	0.250000	0.224786	0.188007	0.153236	0.140931	0.152452	0.129555	0.083685	0.073998
0.262104	0.250000	0.250000	0.250000	0.250000	0.250000	0.250000	0.250000	0.111291	0.086497	0.083061
0.250000	0.260746	0.250000	0.250000	0.250000	0.250000	0.194399	0.120754	0.102315	0.102694	0.087065
0.258374	0.250000	0.201373	0.222783	0.200775	0.176762	0.146395	0.112317	0.099453	0.089216	0.065180
0.250000	0.250000	0.257518	0.270582	0.256541	0.250000	0.250000	0.250000	0.250000	0.172778	0.073300
0.250000	0.255094	0.266886	0.254720	0.250000	0.250000	0.184818	0.149892	0.139699	0.085912	0.075698
0.259049	0.250000	0.250000	0.250000	0.250000	0.195314	0.159254	0.169845	0.161063	0.152957	0.069797
0.282542	0.250000	0.226941	0.250000	0.250000	0.250000	0.250000	0.141871	0.127806	0.136545	0.065870
0.250000	0.265054	0.236537	0.196277	0.175920	0.156438	0.157240	0.169231	0.134738	0.084226	0.071821
0.260176	0.250000	0.250000	0.250000	0.214274	0.250000	0.169556	0.141217	0.151559	0.137413	0.075634
0.249739	0.251091	0.250000	0.228717	0.200746	0.149509	0.154376	0.123123	0.140861	0.137535	0.094563
0.269175	0.272058	0.253917	0.262161	0.265644	0.253274	0.250000	0.135310	0.120714	0.105983	0.062635
0.250000	0.213493	0.199634	0.197571	0.163880	0.170408	0.148832	0.166005	0.135476	0.135476	0.135476
0.273945	0.250000	0.250000	0.250000	0.218528	0.218916	0.177360	0.172147	0.109865	0.094376	0.079193
0.255712	0.268539	0.250000	0.250000	0.250000	0.250000	0.250000	0.250000	0.134046	0.112288	0.089893
0.264352	0.250000	0.250000	0.211772	0.194760	0.180306	0.164074	0.140810	0.140147	0.140426	0.109476
0.299835	0.250000	0.250000	0.250000	0.250000	0.169848	0.148460	0.151954	0.130372	0.132359	0.093456
0.257519	0.266021	0.250000	0.250000	0.216016	0.198751	0.172136	0.174871	0.126474	0.106234	0.066730
0.290222	0.242885	0.270549	0.225149	0.196306	0.179149	0.191489	0.189913	0.118261	0.120388	0.072505
0.298127	0.250000	0.250000	0.250000	0.250000	0.250000	0.250000	0.128253	0.103016	0.077273	0.069938
0.281899	0.276165	0.250000	0.250000	0.250000	0.167109	0.142571	0.118993	0.114256	0.083018	0.080532
0.275301	0.253571	0.237367	0.230247	0.215614	0.215614	0.184923	0.161893	0.147560	0.137909	0.120983
0.258435	0.250000	0.250000	0.250000	0.250000	0.159633	0.147190	0.127562	0.106737	0.088032	0.069152
0.257479	0.250000	0.250000	0.250000	0.250000	0.168294	0.140547	0.156335	0.142833	0.087893	0.060584
0.265644	0.250000	0.250000	0.250000	0.170216	0.155503	0.135525	0.116234	0.103545	0.087177	0.065686
0.299597	0.257691	0.250000	0.250000	0.250000	0.250000	0.250000	0.250000	0.250000	0.108656	0.111431
0.268106	0.250000	0.257606	0.192096	0.193043	0.149030	0.144397	0.148310	0.143050	0.111091	0.079837
0.263494	0.250000	0.250000	0.250000	0.250000	0.250000	0.250000	0.144991	0.137205	0.116404	0.062252
0.250000	0.253220	0.231645	0.222762	0.178140	0.151011	0.179264	0.144402	0.112290	0.119017	0.060215
0.260528	0.252012	0.252884	0.212124	0.205726	0.176775	0.146130	0.118485	0.099964	0.078508	0.062481
0.288628	0.266302	0.232264	0.233416	0.205953	0.192426	0.180629	0.191683	0.116862	0.086015	0.084011
0.250000	0.268539	0.254217	0.250000	0.250000	0.250000	0.250000	0.250000	0.250000	0.132087	0.065000
0.283983	0.250000	0.258217	0.250000	0.180541	0.165947	0.136252	0.140416	0.112772	0.093536	0.088374
0.250000	0.275064	0.237671	0.214251	0.226148	0.195307	0.166286	0.179694	0.138236	0.085211	0.081186
0.261190	0.250000	0.250000	0.250000	0.250000	0.250000	0.154540	0.162670	0.141057	0.142747	0.111265
0.250000	0.259042	0.250000	0.229598	0.204925	0.205059	0.179468	0.135444	0.144702	0.105997	0.066537
0.253480	0.250000	0.250000	0.250000	0.250000	0.250000	0.250000	0.250000	0.250000	0.250000	0.140982
0.247425	0.250000	0.250000	0.250000	0.250000	0.250000	0.147721	0.126874	0.113670	0.086025	0.087541
0.291172	0.259117	0.250000	0.205758	0.197041	0.181801	0.157671	0.117517	0.127647	0.124736	0.093527
0.263118	0.250000	0.250431	0.250000	0.250000	0.250000	0.250000	0.141831	0.152152	0.075416	0.103228
0.266825	0.228058	0.214509	0.231422	0.197559	0.163406	0.159518	0.114820	0.106825	0.087945	0.072904
0.264116	0.250000	0.250000	0.250000	0.250000	0.176101	0.135626	0.133963	0.115218	0.083263	0.106150
0.277285	0.276975	0.250000	0.250000	0.250000	0.250000	0.157298	0.167375	0.169373	0.109403	0.090671
0.283136	0.278473	0.251150	0.192040	0.184007	0.157161	0.161121	0.122365	0.100492	0.083633	0.067072
0.250000	0.260654	0.230426	0.218713	0.195970	0.164036	0.154064	0.122011	0.102074	0.085519	0.087616
0.295884	0.219623	0.225181	0.202070	0.182609	0.153258	0.134100	0.121010	0.116043	0.082842	0.077682
0.289151	0.250000	0.204776	0.250000	0.200293	0.160831	0.136508	0.124464	0.137042	0.130842	0.068240
0.283006	0.250000	0.250000	0.250000	0.250000	0.185167	0.152196	0.119325	0.100526	0.101414	0.065151
0.291951	0.250000	0.239637	0.250000	0.250000	0.250000	0.140152	0.138176	0.107067	0.085567	0.083379
0.264645	0.250000	0.250000	0.250000	0.250000	0.250000	0.250000	0.250000	0.250000	0.086788	0.090861
0.265644	0.250000	0.197753	0.223053	0.220442	0.153572	0.173919	0.175176	0.159524	0.084198	0.092402
0.264664	0.268536	0.270549	0.250000	0.252033	0.250000	0.157088	0.145326	0.145326	0.114206	0.086547
0.302415	0.214020	0.203808	0.224652	0.205713	0.172634	0.165051	0.143382	0.122983	0.078685	0.063754
0.250000	0.243130	0.223663	0.208540	0.205293	0.160794	0.153643	0.151610	0.142182	0.122469	0.108327
0.274617	0.254453	0.254469	0.183970	0.202400	0.171557	0.149615	0.137400	0.126565	0.099237	0.126565
0.266584	0.239813	0.250000	0.250000	0.250000	0.250000	0.250000	0.226941	0.139417	0.101534	0.119890
0.299491	0.250000	0.250000	0.250000	0.168953	0.155343	0.142526	0.126657	0.105603	0.095679	0.070754
0.250000	0.257482	0.255572	0.259704	0.250000	0.250000	0.250000	0.250000	0.250000	0.144528	0.189885
0.267714	0.262913	0.256198	0.268539	0.164949	0.174523	0.142135	0.123682	0.104577	0.084343	0.059389
0.298109	0.256722	0.244401	0.230685	0.234590	0.210748	0.203616	0.128144	0.099525	0.085089	0.069110
0.252866	0.248717	0.253928	0.250231	0.218461	0.214268	0.213864	0.204156	0.161933	0.166482	0.163019
0.252314	0.268536	0.255137	0.250000	0.250000	0.250000	0.158700	0.139267	0.139267	0.139267	0.158700
0.299001	0.273073	0.257692	0.250000	0.250000	0.250000	0.250000	0.202205	0.250000	0.250000	0.072839
0.265597	0.259481	0.250000	0.250000	0.250000	0.165735	0.160512	0.132357	0.125064	0.085460	0.072507
0.257783	0.279932	0.250000	0.250000	0.224107	0.206096	0.191402	0.161292	0.147017	0.134043	0.072792
0.302353	0.250000	0.254986	0.250000	0.250000	0.250000	0.160990	0.123085	0.107053	0.164491	0.164491
0.266241	0.268539	0.250000	0.250000	0.250000	0.250000	0.226941	0.250000	0.100619	0.082416	0.071554
0.276494	0.265057	0.266775	0.250000	0.250000	0.250000	0.250000	0.250000	0.157053	0.089846	0.072594
0.259884	0.250000	0.226941	0.226941	0.250000	0.250000	0.153257	0.140013	0.099613	0.081910	0.087099
0.286070	0.262006	0.255046	0.250000	0.250000	0.200374	0.175811	0.185031	0.183191	0.169987	0.164491
0.263304	0.265005	0.202205	0.250000	0.250000	0.150395	0.154032	0.166509	0.102226	0.141701	0.101495
0.258836	0.250000	0.250000	0.250000	0.250000	0.250000	0.250000	0.250000	0.250000	0.088484	0.069178
0.297106	0.250000	0.250000	0.250000	0.209436	0.157726	0.136165	0.123135	0.107945	0.083267	0.086125
0.234842	0.280070	0.257536	0.250000	0.250000	0.185628	0.186061	0.207411	0.138769	0.117040	0.068754
0.297215	0.250000	0.250000	0.250000	0.250000	0.250000	0.250000	0.250000	0.105207	0.092338	0.074028
0.255628	0.250000	0.250000	0.250000	0.250000	0.250000	0.250000	0.250000	0.250000	0.250000	0.089378
0.255670	0.262206	0.226941	0.250000	0.250000	0.250000	0.125405	0.118494	0.105066	0.080044	0.063627
0.267718	0.273935	0.226271	0.189839	0.202743	0.161973	0.154004	0.136897	0.129184	0.105078	0.069141
0.257855	0.253493	0.261193	0.196063	0.179645	0.153313	0.140602	0.117461	0.101880	0.084263	0.072608
0.250000	0.250000	0.250000	0.250000	0.250000	0.250000	0.250000	0.250000	0.202205	0.084574	0.069756
0.258533	0.260096	0.265054	0.252316	0.234171	0.180692	0.138087	0.115036	0.120844	0.081303	0.061424
0.302623	0.228801	0.206958	0.207349	0.173974	0.153195	0.147928	0.121449	0.101477	0.079839	0.056998
0.276925	0.253332	0.255728	0.250000	0.165898	0.156884	0.146104	0.148649	0.119743	0.110274	0.083917
0.269739	0.260810	0.250000	0.250000	0.250000	0.250000	0.148538	0.133586	0.121333	0.085225	0.069417
0.256750	0.233773	0.202205	0.209948	0.250000	0.250000	0.250000	0.250000	0.250000	0.250000	0.151208
0.234077	0.250000	0.244524	0.257869	0.250000	0.250000	0.250000	0.250000	0.250000	0.250000	0.098588
0.296551	0.275285	0.250000	0.250000	0.250000	0.250000	0.250000	0.250000	0.089252	0.075985	0.060930
0.280383	0.250000	0.250000	0.250000	0.250000	0.250000	0.250000	0.250000	0.250000	0.087693	0.071097
0.259505	0.268539	0.251161	0.199781	0.200079	0.144313	0.129221	0.123924	0.112207	0.088217	0.070352
0.252329	0.258288	0.206800	0.250000	0.250000	0.250000	0.250000	0.145276	0.143209	0.113336	0.066214
0.250000	0.261193	0.250000	0.258697	0.250000	0.250000	0.186101	0.250000	0.165351	0.152262	0.083793
0.265647	0.235101	0.250000	0.235862	0.227698	0.160809	0.141368	0.148032	0.110504	0.084905	0.067408
0.297078	0.250000	0.203303	0.188621	0.191785	0.165041	0.156458	0.135453	0.121895	0.082345	0.066675
0.250000	0.250000	0.250000	0.179478	0.170806	0.150302	0.127983	0.133793	0.094791	0.078550	0.063840
0.262161	0.250000	0.250278	0.250000	0.250000	0.250000	0.164088	0.154017	0.160051	0.160051	0.073224
0.250000	0.272321	0.250000	0.231459	0.253050	0.250000	0.250000	0.142180	0.104729	0.081512	0.062814
0.250000	0.273313	0.250000	0.250000	0.250000	0.250000	0.250000	0.250000	0.250000	0.250000	0.070251
0.267183	0.250000	0.250000	0.250000	0.250000	0.250000	0.250000	0.250000	0.105547	0.099089	0.072230
0.246891	0.257486	0.250029	0.250000	0.250000	0.209622	0.250000	0.250000	0.170173	0.097895	0.093683
0.256010	0.250000	0.250000	0.210960	0.180308	0.176742	0.181535	0.181535	0.154219	0.091773	0.069437
0.250000	0.250000	0.252139	0.213394	0.186111	0.167800	0.150337	0.129355	0.093885	0.082213	0.076361
0.276232	0.264000	0.250000	0.250000	0.250000	0.250000	0.250000	0.250000	0.250000	0.250000	0.061645
0.262448	0.250000	0.250000	0.250000	0.250000	0.250000	0.250000	0.250000	0.250000	0.088040	0.094713
0.292266	0.268539	0.250000	0.197317	0.172812	0.163148	0.160767	0.164972	0.121104	0.102200	0.080603
0.290089	0.274551	0.250000	0.250000	0.250000	0.164333	0.179132	0.185372	0.154444	0.155999	0.078309
0.282836	0.252550	0.250000	0.250000	0.250000	0.226941	0.250000	0.250000	0.127496	0.117588	0.110358
0.268539	0.250000	0.250000	0.250000	0.181838	0.186816	0.156901	0.168995	0.170835	0.136006	0.127774
0.298341	0.250000	0.250000	0.250000	0.250000	0.226941	0.250000	0.226941	0.102971	0.098867	0.124694
0.259452	0.250000	0.250749	0.250000	0.195143	0.162250	0.135120	0.137962	0.138437	0.103569	0.097156
0.261179	0.262545	0.262763	0.250000	0.250000	0.250000	0.250000	0.250000	0.250000	0.113708	0.126565
0.266071	0.268536	0.250000	0.250000	0.250000	0.250000	0.250000	0.116933	0.100112	0.084881	0.076066
0.297324	0.270607	0.237246	0.217258	0.204934	0.192424	0.185383	0.177736	0.171226	0.112300	0.076764
0.250000	0.261393	0.250000	0.250000	0.250000	0.250000	0.250000	0.250000	0.108684	0.082049	0.076402
0.252480	0.254507	0.210439	0.250000	0.250000	0.250000	0.141606	0.152624	0.123570	0.102662	0.063797
0.282031	0.250000	0.250266	0.242771	0.216178	0.195135	0.179599	0.157838	0.103204	0.096787	0.100904
0.264198	0.261545	0.203557	0.209697	0.189567	0.185407	0.176352	0.130177	0.132746	0.103585	0.076433
0.270162	0.250000	0.250000	0.250000	0.250000	0.250000	0.162927	0.250000	0.226941	0.124244	0.061869
0.296703	0.225565	0.251455	0.250000	0.250000	0.152239	0.139831	0.121202	0.104143	0.080653	0.066224
0.264281	0.277007	0.250000	0.226826	0.198636	0.177862	0.141341	0.111722	0.095084	0.154007	0.141341
0.261360	0.250000	0.250000	0.250000	0.250000	0.250000	0.138258	0.124860	0.107253	0.092261	0.087315
0.286450	0.250000	0.251991	0.250000	0.250000	0.163232	0.143566	0.124520	0.119113	0.090794	0.084984
0.257801	0.267633	0.250000	0.250000	0.250000	0.165602	0.128810	0.131885	0.118094	0.104672	0.098186
0.257745	0.257458	0.259672	0.250000	0.183438	0.171532	0.161607	0.115905	0.098769	0.085041	0.066331
0.268462	0.263189	0.250000	0.250000	0.220524	0.250000	0.250000	0.126695	0.103675	0.086266	0.085539
0.256307	0.233740	0.232479	0.215560	0.174572	0.172235	0.153800	0.133499	0.107777	0.084329	0.088947
0.258656	0.265089	0.250000	0.250000	0.250000	0.250000	0.250000	0.250000	0.102973	0.081410	0.066264
0.276753	0.258612	0.250000	0.250000	0.250000	0.198467	0.186894	0.181898	0.186438	0.098537	0.067808
0.265532	0.268536	0.250000	0.250000	0.201029	0.194294	0.176824	0.129441	0.121471	0.082492	0.064467
0.258738	0.250000	0.250000	0.250000	0.250000	0.250000	0.250000	0.189541	0.193873	0.110239	0.101016
0.289412	0.250000	0.250000	0.250000	0.250000	0.250000	0.185177	0.180228	0.160721	0.158881	0.132153
0.250000	0.273985	0.250000	0.250000	0.250000	0.250000	0.250000	0.250000	0.250000	0.090100	0.076388
0.299489	0.250000	0.259032	0.250913	0.258989	0.250000	0.250000	0.137776	0.104258	0.098690	0.102968
0.267702	0.250000	0.262852	0.250000	0.250000	0.250000	0.250000	0.250000	0.250000	0.079852	0.068151
0.258357	0.275819	0.250000	0.250000	0.200433	0.179355	0.165990	0.129355	0.108053	0.084167	0.084167
0.256466	0.250000	0.250000	0.187165	0.194640	0.162250	0.142083	0.124632	0.099739	0.084142	0.060549
0.277288	0.250835	0.250000	0.250000	0.250000	0.190027	0.203787	0.116767	0.115515	0.089421	0.063761
0.250000	0.250000	0.203653	0.250000	0.194242	0.164491	0.164491	0.164491	0.133253	0.164491	0.164491
0.296055	0.264686	0.267718	0.256944	0.250595	0.250000	0.188597	0.157162	0.095092	0.079345	0.066245
0.299542	0.250000	0.250000	0.267148	0.250000	0.250000	0.204808	0.171923	0.190835	0.151492	0.174334
0.261604	0.240095	0.254572	0.203921	0.173824	0.145022	0.131638	0.110308	0.107060	0.080902	0.063536
0.289996	0.266761	0.250000	0.250000	0.250000	0.250000	0.250000	0.250000	0.250000	0.250000	0.098428
0.264143	0.272564	0.250000	0.250000	0.250083	0.250000	0.250000	0.250000	0.164340	0.081208	0.073516
0.250696	0.259968	0.224026	0.212849	0.191135	0.227763	0.222444	0.186720	0.100816	0.081883	0.072229
0.264686	0.250000	0.208463	0.233449	0.228026	0.188741	0.213698	0.153300	0.143920	0.107720	0.065866
0.251457	0.276043	0.250000	0.250000	0.250000	0.174774	0.160453	0.137996	0.141696	0.133161	0.080702
0.286361	0.274931	0.270549	0.250000	0.250000	0.250000	0.250000	0.250000	0.250000	0.250000	0.117927
0.250000	0.271247	0.250000	0.250000	0.250000	0.250000	0.250000	0.162927	0.250000	0.090737	0.066800
0.293590	0.250000	0.250000	0.250000	0.250000	0.250000	0.250000	0.148165	0.146347	0.152336	0.076714
0.257351	0.276307	0.250000	0.250000	0.183620	0.205216	0.186017	0.181649	0.181649	0.173054	0.182717
0.250000	0.250000	0.251097	0.250000	0.206818	0.197500	0.168441	0.130377	0.115685	0.107455	0.091025
0.288663	0.250000	0.250000	0.250000	0.250000	0.250000	0.250000	0.250000	0.250000	0.250000	0.082393
0.255840	0.271072	0.250000	0.250000	0.250000	0.250000	0.202205	0.250000	0.128591	0.123181	0.091470
0.258888	0.250000	0.250000	0.250000	0.250000	0.177547	0.168623	0.167583	0.167023	0.152342	0.127110
0.284003	0.250000	0.250000	0.250000	0.250000	0.250000	0.162927	0.250000	0.250000	0.100329	0.076055
0.276603	0.277853	0.250000	0.250000	0.250000	0.250000	0.250000	0.250000	0.169163	0.083189	0.101406
0.300687	0.260896	0.250000	0.250000	0.250000	0.181553	0.186745	0.199001	0.181573	0.133253	0.160990
0.256491	0.250000	0.208336	0.197891	0.162274	0.158141	0.142275	0.139481	0.139398	0.108764	0.092924
0.276862	0.250000	0.204995	0.184776	0.191788	0.250000	0.145182	0.135195	0.132623	0.092822	0.081828
0.267431	0.236094	0.220553	0.203499	0.169485	0.158179	0.147131	0.124738	0.107263	0.087783	0.077866
0.298503	0.244352	0.221937	0.189315	0.191402	0.158231	0.154416	0.113835	0.105474	0.087092	0.065385
0.250259	0.250000	0.250000	0.250000	0.250000	0.250000	0.250000	0.250000	0.118388	0.113351	0.081527
0.298771	0.250000	0.250000	0.250000	0.250000	0.250000	0.250000	0.250000	0.250000	0.250000	0.069367
0.266890	0.250000	0.250000	0.193132	0.175192	0.164244	0.164792	0.126134	0.100367	0.075388	0.061750
0.239737	0.278744	0.270549	0.239596	0.173770	0.177547	0.137283	0.123099	0.100137	0.078951	0.064510
0.239027	0.250000	0.250000	0.250000	0.250000	0.250000	0.250000	0.250000	0.103290	0.095978	0.068741
0.234468	0.268536	0.250000	0.191360	0.201318	0.156155	0.155122	0.122791	0.103101	0.080601	0.071337
0.296621	0.220216	0.250000	0.250000	0.250000	0.250000	0.250000	0.194399	0.250000	0.250000	0.098065
0.258321	0.258368	0.265647	0.250000	0.250000	0.250000	0.250000	0.250000	0.128209	0.102830	0.126021
0.300020	0.250000	0.250000	0.250000	0.250000	0.250000	0.250000	0.250000	0.133797	0.080581	0.072207
0.257684	0.270790	0.268536	0.250000	0.258231	0.250000	0.250000	0.128300	0.107558	0.078482	0.059752
0.261842	0.268033	0.250000	0.250000	0.229851	0.206509	0.192364	0.194971	0.145191	0.110788	0.064542
0.302829	0.271848	0.250000	0.188667	0.199909	0.156554	0.150030	0.117320	0.105941	0.083464	0.065683
0.265644	0.236914	0.205253	0.250000	0.250000	0.192535	0.179417	0.182115	0.172875	0.093016	0.069448
0.248447	0.221352	0.249304	0.242462	0.194010	0.183225	0.176974	0.183217	0.104741	0.096481	0.074193
0.292713	0.254542	0.267205	0.263720	0.250000	0.250000	0.250000	0.250000	0.162901	0.140488	0.140488
0.258020	0.264330	0.257654	0.250233	0.185730	0.161876	0.180350	0.153545	0.154241	0.154582	0.132611
0.293200	0.250000	0.250000	0.250000	0.250000	0.161684	0.172974	0.142397	0.096443	0.080827	0.067732
0.264236	0.250000	0.250000	0.216530	0.162298	0.194779	0.143267	0.122307	0.120829	0.105216	0.104561
0.258336	0.250000	0.250000	0.250000	0.250000	0.250000	0.250000	0.250000	0.152040	0.078597	0.067212
0.302247	0.233771	0.250000	0.250000	0.250000	0.162927	0.250000	0.250000	0.098463	0.082347	0.064203
0.295976	0.252267	0.250000	0.250000	0.250000	0.250000	0.250000	0.250000	0.250000	0.072880	0.093627
0.273977	0.250000	0.250000	0.250000	0.250000	0.250000	0.250000	0.250000	0.250000	0.182235	0.085270
0.288068	0.243500	0.250243	0.207954	0.182676	0.150064	0.136240	0.118227	0.102697	0.082893	0.066121
0.276635	0.250000	0.226941	0.250000	0.250000	0.250000	0.250000	0.250000	0.250000	0.096913	0.077937
0.257342	0.269841	0.229763	0.228984	0.228984	0.214141	0.210995	0.174162	0.133386	0.094642	0.094908
0.249040	0.250000	0.216947	0.211358	0.181870	0.161075	0.138128	0.136248	0.115981	0.095674	0.096048
0.282654	0.253669	0.250000	0.250000	0.250000	0.152750	0.150940	0.123931	0.127802	0.088426	0.064468
0.260339	0.250000	0.243567	0.180360	0.198386	0.177875	0.146882	0.135992	0.114600	0.090300	0.066712
0.252208	0.254498	0.215007	0.225128	0.179999	0.158979	0.145589	0.130420	0.104796	0.105370	0.060430
0.298885	0.262338	0.250000	0.250000	0.250000	0.250000	0.250000	0.250000	0.250000	0.250000	0.061524
0.264686	0.272113	0.250000	0.250000	0.177953	0.180664	0.139091	0.129793	0.098376	0.082362	0.061837
0.250000	0.250000	0.250000	0.250000	0.250000	0.170473	0.179859	0.153089	0.137136	0.103961	0.063549
0.298532	0.238605	0.261692	0.251011	0.193897	0.163451	0.168588	0.155113	0.120027	0.117635	0.080823
0.288820	0.255296	0.250000	0.257705	0.250000	0.250000	0.250000	0.250000	0.250000	0.194399	0.062272
0.250940	0.250000	0.250000	0.250000	0.250000	0.250000	0.250000	0.108774	0.095958	0.075708	0.069518
0.257142	0.270603	0.250000	0.250000	0.250000	0.250000	0.250000	0.250000	0.250000	0.226941	0.076864
0.246218	0.250000	0.250000	0.250000	0.250000	0.196175	0.178052	0.165555	0.192217	0.123625	0.133253
0.273375	0.245175	0.250000	0.250000	0.250000	0.250000	0.250000	0.250000	0.250000	0.250000	0.116256
0.265119	0.270913	0.220674	0.222781	0.200957	0.166888	0.177399	0.158266	0.105486	0.083648	0.072864
0.264819	0.276252	0.245242	0.225385	0.201705	0.160623	0.151830	0.117961	0.094402	0.079732	0.059113
0.263855	0.224290	0.246317	0.194629	0.172402	0.170985	0.156727	0.128851	0.119277	0.091139	0.116371
0.264186	0.273589	0.250000	0.250000	0.250000	0.250000	0.250000	0.250000	0.250000	0.250000	0.077901
0.268536	0.271963	0.233568	0.183147	0.201403	0.186796	0.158020	0.123600	0.110801	0.090941	0.111118
0.250000	0.250000	0.250000	0.250000	0.250000	0.250000	0.250000	0.250000	0.250000	0.250000	0.070428
0.263683	0.250000	0.250000	0.232664	0.219322	0.219322	0.182045	0.131177	0.104709	0.078472	0.064065
0.302897	0.251546	0.250000	0.250000	0.250000	0.155798	0.137640	0.111077	0.105749	0.082028	0.078462
0.264473	0.250000	0.250000	0.250000	0.250000	0.250000	0.250000	0.162927	0.111547	0.084677	0.080795
0.238470	0.245564	0.221377	0.197173	0.192190	0.168574	0.132408	0.131509	0.096854	0.087985	0.066510
0.251783	0.263429	0.250000	0.224254	0.174172	0.166989	0.156120	0.165173	0.098810	0.079533	0.065159
0.267746	0.232402	0.230611	0.250000	0.250000	0.250000	0.139996	0.120292	0.108396	0.098423	0.072505
0.250000	0.255765	0.247590	0.205910	0.210937	0.169132	0.176910	0.172010	0.150537	0.115038	0.109612
0.267722	0.264686	0.250000	0.250000	0.250000	0.250000	0.250000	0.250000	0.132759	0.109935	0.071510
0.290908	0.248963	0.265054	0.261853	0.250000	0.250000	0.250000	0.250000	0.250000	0.082459	0.073248
0.296641	0.252168	0.245814	0.196190	0.180245	0.158589	0.135304	0.122089	0.121172	0.095725	0.095725
0.263666	0.250000	0.250000	0.225857	0.181609	0.145554	0.159376	0.152388	0.152388	0.152388	0.066733
0.251291	0.250000	0.250000	0.250000	0.250000	0.250000	0.250000	0.250000	0.144251	0.150650	0.095356
0.250000	0.261193	0.250000	0.250000	0.190889	0.157859	0.164491	0.160990	0.160990	0.160990	0.133253
0.281257	0.265054	0.269739	0.265975	0.254295	0.250000	0.250000	0.250000	0.119783	0.119783	0.128602
0.263119	0.263949	0.260376	0.254491	0.250000	0.250000	0.250000	0.250000	0.101603	0.089570	0.069123
0.248244	0.256025	0.250000	0.250000	0.250000	0.219806	0.253484	0.250000	0.159629	0.095316	0.081846
0.262081	0.255080	0.250000	0.250000	0.183215	0.171397	0.141981	0.130281	0.108988	0.094434	0.112300
0.259193	0.250000	0.250000	0.250000	0.250000	0.250000	0.250000	0.130968	0.113817	0.094080	0.077614
0.267722	0.280505	0.256794	0.250000	0.250000	0.250000	0.250000	0.250000	0.250000	0.106313	0.079198
0.267705	0.273653	0.251135	0.194803	0.177571	0.173969	0.137361	0.129219	0.103230	0.095896	0.065762
0.282008	0.263067	0.210436	0.224878	0.180610	0.157082	0.153308	0.121707	0.100556	0.081772	0.070829
0.257077	0.230932	0.232622	0.197948	0.199826	0.176832	0.157183	0.117507	0.104732	0.095003	0.093552
0.255868	0.250000	0.250000	0.250000	0.194399	0.250000	0.142725	0.120946	0.097295	0.082554	0.074968
0.264340	0.250000	0.261146	0.250000	0.250000	0.250000	0.250000	0.115398	0.100074	0.082354	0.061117
0.296870	0.276434	0.250000	0.250000	0.250000	0.250000	0.167809	0.130414	0.102409	0.082242	0.069361
```
