## Supplementary File 3 for "Novel Comparison of Evaluation Metrics for Gene Ontology Classifiers Reveals Drastic Performance Differences": max_Lin_score_B.elab

```
# goa_pos:  data/cafa2012.genego.sc
# goa_neg:  data/cafa2012.genego.neg.sc
# obo_file: data/go.obo
# ic_file:  data/ic.ext.tab
# prop_par: F
# rot_pos:  T
# R:        4
# rseed:    1
# mode:     LIST=go,TH=th,SUMF1=mean,SUMF2=max,SF=score_B,SIMF=Lin,MINCS=10,GOC=46316
0.000000	0.100113	0.200226	0.300056	0.400169	0.500000	0.600113	0.700226	0.800056	0.900169	1.000000
0.954165	0.710245	0.723113	0.803325	0.654738	0.654341	0.581752	0.481178	0.411078	0.349007	0.272524
0.764182	0.796929	0.854962	0.649676	0.655372	0.600541	0.611555	0.508661	0.415512	0.349262	0.269621
0.791784	0.945901	0.814620	0.730663	0.661655	0.640030	0.512629	0.537210	0.447920	0.356135	0.273662
0.862365	0.756864	0.879297	0.661432	0.723434	0.582672	0.519679	0.518728	0.445881	0.360382	0.269743
0.795729	0.784187	0.734578	0.684812	0.613354	0.572780	0.581124	0.455197	0.430084	0.355680	0.276373
0.835221	0.924196	0.779950	0.647333	0.623836	0.555046	0.535783	0.522979	0.422884	0.343866	0.273789
0.984803	0.898426	0.813276	0.700332	0.680193	0.552951	0.569697	0.534892	0.448856	0.347072	0.269757
0.976269	0.818622	0.775015	0.744114	0.581531	0.647556	0.555648	0.519445	0.424882	0.335776	0.265473
0.836287	0.793978	0.721356	0.677087	0.671102	0.679614	0.499839	0.525683	0.439169	0.361183	0.268680
0.882014	0.878074	0.694156	0.769924	0.640821	0.567212	0.531128	0.483565	0.416701	0.352602	0.271417
0.752697	0.891962	0.742923	0.634030	0.680040	0.674096	0.536519	0.472266	0.434602	0.340958	0.274569
0.755055	0.795133	0.869916	0.716181	0.604709	0.591384	0.494807	0.450681	0.438552	0.340066	0.274407
0.794446	0.852601	0.689466	0.772891	0.736350	0.592369	0.552207	0.455167	0.454615	0.343153	0.266453
0.838967	0.787646	0.867012	0.820751	0.715367	0.603317	0.498623	0.450476	0.411455	0.346263	0.272836
0.980550	0.805726	0.814631	0.695196	0.629415	0.576154	0.510144	0.480546	0.417140	0.341704	0.270271
0.838980	0.931097	0.832457	0.818494	0.610831	0.666300	0.517693	0.470225	0.451293	0.352360	0.268052
0.821241	0.793867	0.836682	0.778461	0.713438	0.640272	0.604263	0.535218	0.431815	0.348170	0.269919
0.928600	0.801328	0.765571	0.801197	0.645003	0.554153	0.513743	0.456301	0.408147	0.349030	0.268535
0.942822	0.861677	0.780123	0.708835	0.652627	0.644417	0.533206	0.450747	0.407304	0.325763	0.262037
0.751235	0.789270	0.719145	0.675007	0.604026	0.579304	0.558350	0.505924	0.413544	0.353543	0.271670
0.782804	0.830083	0.816025	0.671911	0.597129	0.609596	0.595267	0.490636	0.427176	0.358587	0.271179
0.884527	0.711440	0.695762	0.710699	0.712151	0.627819	0.518706	0.537679	0.422249	0.367182	0.274302
0.812101	0.926870	0.804714	0.636538	0.737730	0.677278	0.585144	0.500272	0.412119	0.329608	0.265945
0.947886	0.785712	0.717175	0.683631	0.632075	0.593188	0.514162	0.483473	0.440819	0.348650	0.274759
0.774434	0.761791	0.745443	0.687180	0.662883	0.682479	0.556530	0.513246	0.430466	0.355021	0.276001
0.818295	0.922542	0.771608	0.756751	0.624890	0.545012	0.515288	0.521144	0.408204	0.338406	0.266913
0.845608	0.930394	0.673226	0.810894	0.603720	0.676865	0.545726	0.522058	0.438559	0.356402	0.263942
0.821968	0.793482	0.702592	0.794569	0.676800	0.569856	0.538849	0.481556	0.440463	0.339570	0.273830
0.852429	0.814906	0.740871	0.735263	0.659717	0.567456	0.497972	0.489232	0.438901	0.343434	0.274698
0.855881	0.704267	0.691205	0.628231	0.744704	0.575418	0.550172	0.445178	0.396525	0.346535	0.271479
0.998444	0.801054	0.792945	0.733522	0.749425	0.568638	0.569564	0.521697	0.454385	0.355866	0.269803
0.770286	0.887835	0.875837	0.696735	0.662290	0.566465	0.607899	0.463039	0.428331	0.359182	0.272577
0.924478	0.767167	0.710458	0.694948	0.599091	0.550986	0.566560	0.526445	0.450443	0.345210	0.267227
0.859080	0.787232	0.807461	0.811004	0.734107	0.547217	0.493600	0.471492	0.398095	0.338213	0.275158
0.996455	0.774673	0.690490	0.651572	0.660385	0.578785	0.501898	0.454999	0.401779	0.347121	0.269009
0.741143	0.862771	0.720112	0.630613	0.611247	0.582298	0.519824	0.462969	0.443430	0.362231	0.271572
0.827597	0.806758	0.695171	0.801911	0.662675	0.680801	0.563805	0.452895	0.445954	0.357963	0.277041
0.839732	0.809167	0.824259	0.730341	0.685093	0.598681	0.555224	0.507211	0.451985	0.358986	0.270729
0.777297	0.807311	0.736418	0.679925	0.657757	0.580332	0.574561	0.545283	0.428742	0.352090	0.272355
0.813635	0.921345	0.812601	0.719437	0.728108	0.679386	0.540077	0.491325	0.423364	0.364751	0.270187
0.984109	0.916127	0.789741	0.823992	0.754994	0.664041	0.560346	0.501741	0.450215	0.345316	0.274666
0.922160	0.840617	0.776827	0.725894	0.608458	0.641310	0.554265	0.476773	0.431753	0.356870	0.269144
0.876044	0.875047	0.736279	0.770197	0.665073	0.607451	0.533471	0.531835	0.431346	0.370060	0.270911
0.980408	0.786484	0.680510	0.647485	0.607875	0.650132	0.559493	0.451672	0.395262	0.347923	0.260975
0.730542	0.811743	0.745925	0.656235	0.697475	0.601866	0.529108	0.458900	0.399567	0.334000	0.261705
0.986042	0.716520	0.860785	0.767987	0.704202	0.681744	0.607969	0.480051	0.416371	0.367836	0.265113
0.735395	0.816452	0.812456	0.646361	0.589477	0.584857	0.497325	0.512494	0.395530	0.355294	0.274064
0.776070	0.765050	0.691784	0.775020	0.741132	0.617903	0.584299	0.464332	0.419568	0.339652	0.263446
0.796153	0.715935	0.834692	0.648637	0.674623	0.677294	0.511818	0.508069	0.424301	0.364422	0.277637
0.867106	0.942747	0.668428	0.732206	0.670422	0.611223	0.540272	0.491603	0.429667	0.354618	0.276331
0.876697	0.924629	0.669203	0.810963	0.696194	0.600977	0.555714	0.502865	0.427764	0.341099	0.265140
0.863047	0.828454	0.864966	0.748815	0.610443	0.676448	0.503759	0.454858	0.447196	0.351012	0.267711
0.832004	0.800616	0.845493	0.699088	0.639870	0.557559	0.561570	0.511351	0.436893	0.364803	0.270208
0.928308	0.765473	0.792737	0.660466	0.667010	0.546612	0.598875	0.464691	0.408046	0.349212	0.271744
0.808795	0.770971	0.813742	0.679633	0.748668	0.605625	0.571620	0.526195	0.403270	0.338431	0.268413
0.731503	0.731181	0.824491	0.704599	0.714021	0.564357	0.536620	0.469587	0.436706	0.339994	0.274988
0.832171	0.815783	0.725203	0.704213	0.583724	0.673702	0.602785	0.494150	0.443053	0.350501	0.269944
0.801180	0.882030	0.704657	0.809579	0.722816	0.546674	0.553274	0.458649	0.461312	0.352129	0.265369
0.916049	0.803950	0.762487	0.660384	0.608206	0.595375	0.551791	0.508519	0.440159	0.346670	0.269093
0.807022	0.739905	0.767898	0.727411	0.628715	0.587341	0.557281	0.467889	0.404314	0.330943	0.266657
0.814221	0.758911	0.708224	0.744763	0.585415	0.548223	0.562241	0.520444	0.407002	0.343543	0.270356
0.881196	0.826993	0.805852	0.687085	0.709358	0.576440	0.528056	0.451617	0.413079	0.334716	0.269356
0.870164	0.899350	0.787175	0.814941	0.648282	0.586077	0.573823	0.535113	0.411866	0.364632	0.265937
0.789640	0.902223	0.792679	0.717937	0.613924	0.671841	0.527218	0.527996	0.397978	0.349039	0.270434
0.826964	0.756793	0.717982	0.648041	0.650907	0.644055	0.555291	0.465028	0.419239	0.353341	0.266361
0.824248	0.882669	0.762733	0.675070	0.629549	0.602600	0.553168	0.518114	0.408657	0.358128	0.264413
0.769720	0.739276	0.725443	0.755625	0.639164	0.595438	0.524260	0.466377	0.396001	0.331589	0.269124
0.997513	0.741692	0.682300	0.710367	0.725599	0.624546	0.574065	0.462971	0.385312	0.345999	0.263482
0.968898	0.866202	0.750562	0.708615	0.629571	0.597270	0.525123	0.466844	0.409405	0.345722	0.267576
0.782417	0.777914	0.673578	0.694587	0.675465	0.648153	0.558760	0.475379	0.412397	0.361542	0.268593
0.800538	0.891279	0.740062	0.690430	0.725803	0.591404	0.521607	0.518455	0.417378	0.331061	0.264805
0.833782	0.815313	0.863945	0.664886	0.657617	0.611348	0.595925	0.532648	0.416409	0.348271	0.265222
0.969794	0.727369	0.858163	0.776678	0.579261	0.659793	0.580162	0.466655	0.419183	0.343834	0.270744
0.917829	0.843565	0.793542	0.724136	0.669741	0.590293	0.520409	0.456924	0.416342	0.344903	0.271064
0.890699	0.757697	0.846362	0.651083	0.655001	0.591736	0.612977	0.481589	0.417759	0.353938	0.277585
0.821576	0.793480	0.866430	0.713347	0.709124	0.584660	0.555722	0.469863	0.450225	0.344868	0.269529
0.994791	0.884679	0.691725	0.775964	0.650235	0.649805	0.551904	0.471543	0.409269	0.340854	0.272383
0.865581	0.801489	0.712912	0.640815	0.643759	0.547377	0.500010	0.503477	0.412518	0.364084	0.268732
0.821647	0.798310	0.767579	0.698369	0.735846	0.548958	0.549653	0.486863	0.397332	0.344530	0.268980
0.914999	0.930553	0.779185	0.668939	0.652189	0.549596	0.574462	0.442367	0.403587	0.346056	0.274564
0.758099	0.842997	0.785931	0.655487	0.675215	0.601283	0.562419	0.506355	0.405828	0.352148	0.269933
0.822859	0.803923	0.864644	0.756177	0.632108	0.566925	0.498817	0.537246	0.415684	0.352185	0.262900
0.825083	0.918706	0.766465	0.620569	0.606120	0.612533	0.538957	0.489229	0.407088	0.330117	0.266158
0.928322	0.825739	0.827650	0.648616	0.751114	0.582962	0.603415	0.476013	0.398213	0.369243	0.273217
0.795318	0.734473	0.842524	0.731379	0.672878	0.605124	0.552842	0.451247	0.409252	0.362842	0.268515
0.932794	0.771822	0.776047	0.685899	0.662234	0.550982	0.610746	0.472371	0.411316	0.351676	0.271280
0.913714	0.835358	0.721228	0.750890	0.645781	0.572539	0.514514	0.517311	0.411205	0.365913	0.270735
0.818681	0.821549	0.670544	0.702441	0.670189	0.601313	0.512979	0.481733	0.422108	0.346968	0.265873
0.848887	0.793835	0.786611	0.646746	0.671595	0.645469	0.562845	0.533834	0.435092	0.343394	0.269180
0.990225	0.774649	0.702661	0.772896	0.735203	0.588341	0.542930	0.448374	0.401617	0.355749	0.272380
0.997603	0.887222	0.746147	0.743542	0.660457	0.621144	0.549925	0.493483	0.435387	0.348906	0.266075
0.869351	0.936844	0.728566	0.736534	0.672107	0.616789	0.509945	0.465024	0.404378	0.337049	0.272304
0.971918	0.830008	0.806320	0.803914	0.750050	0.616808	0.539610	0.448557	0.388170	0.333316	0.263143
0.819853	0.732586	0.775582	0.702241	0.627645	0.599207	0.522600	0.532484	0.410975	0.357165	0.267801
0.786585	0.864180	0.826857	0.633279	0.701620	0.589725	0.572593	0.476969	0.446441	0.351993	0.279162
0.810536	0.791816	0.870456	0.755265	0.636223	0.650584	0.557523	0.504457	0.422012	0.338659	0.272273
0.741271	0.900779	0.740349	0.635991	0.599017	0.583236	0.611771	0.476058	0.408187	0.350861	0.268632
0.829073	0.759998	0.754798	0.630308	0.603880	0.607665	0.537763	0.491468	0.400414	0.347268	0.272712
0.829692	0.764960	0.872120	0.677758	0.669226	0.640008	0.624662	0.505955	0.433058	0.353510	0.274833
0.945933	0.762726	0.863759	0.683015	0.673212	0.530747	0.532870	0.518292	0.404418	0.363343	0.270763
0.816781	0.922985	0.743375	0.781749	0.679588	0.659530	0.525958	0.537855	0.407371	0.343914	0.272435
0.807666	0.923793	0.798896	0.671469	0.591155	0.637276	0.598732	0.527300	0.445294	0.357891	0.269256
0.850742	0.838745	0.688465	0.766034	0.656447	0.603237	0.549546	0.489662	0.423140	0.348080	0.268700
0.753977	0.730595	0.664702	0.804612	0.667058	0.553123	0.560133	0.464620	0.388282	0.356804	0.272847
0.802993	0.805399	0.858772	0.654376	0.632928	0.682384	0.601714	0.530222	0.402079	0.345081	0.271311
0.967982	0.727358	0.722188	0.698024	0.604014	0.538739	0.518916	0.496374	0.448631	0.331850	0.262561
0.868734	0.725995	0.733790	0.670953	0.609488	0.638491	0.581524	0.491631	0.404674	0.347134	0.273683
0.822140	0.916141	0.686273	0.709042	0.627930	0.584423	0.604596	0.528960	0.408168	0.339352	0.265450
0.973732	0.924171	0.873489	0.669021	0.603749	0.543041	0.540540	0.463912	0.398449	0.363367	0.273121
0.921613	0.739279	0.680280	0.718852	0.609143	0.544949	0.529291	0.515292	0.429721	0.342688	0.264538
0.780218	0.847409	0.832380	0.786601	0.734816	0.575438	0.537204	0.472812	0.456267	0.347560	0.274164
0.923916	0.826356	0.776393	0.679377	0.710186	0.651594	0.610605	0.482405	0.439476	0.348246	0.269445
0.871630	0.827856	0.673290	0.701307	0.699457	0.607083	0.515229	0.470205	0.412518	0.363430	0.269448
0.748260	0.738856	0.770632	0.632068	0.687153	0.685864	0.552870	0.447934	0.389068	0.342518	0.265759
0.821687	0.788571	0.824866	0.692544	0.627481	0.616960	0.526401	0.465177	0.428810	0.339416	0.273721
0.862737	0.861971	0.733377	0.712068	0.662684	0.658291	0.512345	0.492082	0.419960	0.328834	0.268919
0.934319	0.808054	0.751124	0.812422	0.690052	0.644256	0.582380	0.454268	0.394974	0.344836	0.272253
0.938993	0.834263	0.727366	0.636503	0.685377	0.606895	0.600323	0.479050	0.398788	0.344672	0.263928
0.947517	0.721842	0.770999	0.798784	0.707242	0.567974	0.547158	0.482615	0.418222	0.355046	0.271611
0.808317	0.835511	0.668629	0.736820	0.739383	0.567358	0.568067	0.473962	0.444079	0.341580	0.265986
0.757463	0.870120	0.768219	0.727664	0.589208	0.600222	0.533829	0.480410	0.456234	0.348914	0.271963
0.950374	0.888291	0.667166	0.678051	0.630836	0.639568	0.544002	0.514822	0.420280	0.347578	0.268696
0.976647	0.891489	0.765799	0.620416	0.617807	0.622536	0.511918	0.479490	0.421821	0.350983	0.268105
0.751385	0.775148	0.715811	0.800253	0.700481	0.568264	0.503411	0.449963	0.447165	0.351202	0.264293
0.771527	0.758330	0.878277	0.691457	0.606320	0.611239	0.573298	0.542532	0.427359	0.358804	0.268206
0.766665	0.940535	0.718852	0.794826	0.750488	0.629831	0.602156	0.530487	0.406093	0.366364	0.268930
0.875107	0.756535	0.699805	0.695689	0.653187	0.553861	0.588668	0.472226	0.451851	0.346034	0.279175
0.994040	0.776595	0.824277	0.690973	0.678861	0.624894	0.623453	0.449258	0.440109	0.348242	0.275005
0.859122	0.830270	0.852385	0.653817	0.699493	0.595459	0.537963	0.469074	0.446208	0.360187	0.265549
0.912710	0.766063	0.666739	0.639468	0.603147	0.644611	0.602015	0.480979	0.449586	0.356025	0.267352
0.868946	0.879441	0.697769	0.740293	0.627452	0.682399	0.561629	0.538279	0.412292	0.345593	0.267603
0.781075	0.762936	0.695075	0.699059	0.701822	0.677819	0.557905	0.498374	0.424610	0.349756	0.273481
0.881902	0.708982	0.668263	0.667764	0.651066	0.672196	0.601468	0.446890	0.421517	0.344915	0.270891
0.854304	0.922160	0.745987	0.711471	0.669089	0.548400	0.521874	0.455572	0.442906	0.356678	0.264017
0.758367	0.784554	0.724212	0.722783	0.699011	0.622741	0.498340	0.493856	0.434927	0.341785	0.270661
0.804729	0.936433	0.800193	0.721747	0.633254	0.604262	0.520144	0.472702	0.423338	0.340148	0.267033
0.844278	0.891816	0.719224	0.719477	0.742539	0.678229	0.523322	0.472955	0.401063	0.348683	0.274662
0.939442	0.821926	0.794919	0.730000	0.662016	0.650524	0.538164	0.498545	0.395947	0.333020	0.268433
0.830152	0.707397	0.875471	0.622552	0.632545	0.630323	0.596326	0.525489	0.390802	0.359482	0.266058
0.941413	0.740747	0.706141	0.778013	0.737078	0.602107	0.582555	0.513349	0.408217	0.333848	0.268078
0.787355	0.876102	0.722129	0.666998	0.668117	0.628258	0.562888	0.467707	0.448639	0.346410	0.268875
0.836270	0.857767	0.814144	0.659326	0.678688	0.574779	0.554226	0.491768	0.411304	0.352629	0.272658
0.853670	0.800328	0.772951	0.637076	0.665422	0.543481	0.590497	0.473961	0.386865	0.359258	0.276128
0.984812	0.936739	0.671610	0.817145	0.637025	0.623438	0.611853	0.508075	0.407502	0.364370	0.264485
0.853427	0.706972	0.811072	0.663511	0.645015	0.626418	0.612517	0.522991	0.436892	0.346676	0.271972
0.829275	0.735473	0.742964	0.700884	0.667612	0.575077	0.549968	0.448945	0.410977	0.345765	0.268173
0.861559	0.794895	0.708101	0.690426	0.725439	0.573486	0.524631	0.462031	0.382069	0.331840	0.270162
0.907265	0.766797	0.821936	0.645439	0.627165	0.608821	0.508940	0.503075	0.416739	0.346887	0.270775
0.835307	0.765574	0.706977	0.795478	0.628078	0.665256	0.522281	0.471761	0.447736	0.337210	0.264854
0.992109	0.760636	0.701939	0.701171	0.606577	0.552166	0.561749	0.536851	0.452516	0.328608	0.265519
0.838657	0.837646	0.664518	0.815014	0.688347	0.578097	0.570864	0.495155	0.423925	0.367808	0.270516
0.792073	0.804093	0.822332	0.709637	0.647734	0.579679	0.610228	0.462881	0.419827	0.369764	0.266831
0.826228	0.803050	0.709348	0.758733	0.660807	0.578423	0.504945	0.471812	0.433479	0.370904	0.267159
0.821796	0.736976	0.872421	0.698127	0.745349	0.669277	0.501503	0.498643	0.453317	0.341051	0.266582
0.800708	0.739677	0.867939	0.638351	0.643017	0.598337	0.563437	0.486566	0.416651	0.331068	0.262377
0.955551	0.871103	0.677118	0.690048	0.740155	0.605589	0.497176	0.484817	0.389290	0.340601	0.274158
0.983922	0.756879	0.829063	0.800035	0.707065	0.677670	0.546071	0.455541	0.428607	0.333441	0.267733
0.823866	0.894808	0.745019	0.741887	0.613013	0.556437	0.548829	0.501858	0.403467	0.342668	0.270321
0.939392	0.753423	0.765994	0.643677	0.581621	0.632109	0.564695	0.469102	0.408531	0.345278	0.267612
0.873278	0.705735	0.783707	0.734189	0.742364	0.598140	0.551153	0.477178	0.457294	0.370686	0.269204
0.748424	0.791559	0.879858	0.811570	0.740915	0.647187	0.511468	0.462379	0.464803	0.357088	0.278110
0.984666	0.933510	0.808963	0.766132	0.640644	0.592965	0.594198	0.484861	0.409629	0.350487	0.274454
0.863459	0.745899	0.757859	0.800571	0.673057	0.602493	0.540599	0.539187	0.409346	0.354436	0.270162
0.937470	0.865647	0.785213	0.663234	0.610351	0.639972	0.528764	0.475717	0.411875	0.352863	0.267552
0.784360	0.876537	0.844023	0.750377	0.660874	0.593869	0.507324	0.447772	0.413742	0.341297	0.268316
0.849226	0.856497	0.752979	0.670645	0.694128	0.542045	0.519474	0.441749	0.391381	0.329351	0.265016
0.894140	0.840261	0.719963	0.690473	0.701127	0.667642	0.550766	0.481384	0.444174	0.352669	0.272083
0.784984	0.807450	0.694384	0.669869	0.632222	0.607792	0.551973	0.468814	0.411690	0.341977	0.268745
0.817974	0.721249	0.779468	0.678850	0.639557	0.614892	0.595191	0.501182	0.407470	0.352605	0.275753
0.785410	0.830724	0.755162	0.710448	0.742467	0.590574	0.547583	0.452874	0.455244	0.336484	0.264399
0.928645	0.798657	0.822583	0.787584	0.587181	0.631322	0.527869	0.462544	0.437149	0.354553	0.276261
0.991452	0.757790	0.864861	0.622521	0.588059	0.600870	0.520196	0.468437	0.419517	0.346592	0.268903
0.831167	0.917135	0.698887	0.696296	0.727354	0.606029	0.540461	0.522363	0.448204	0.363143	0.271633
0.772328	0.731082	0.812642	0.815511	0.611537	0.619171	0.556838	0.512375	0.425550	0.346926	0.267977
0.764130	0.875010	0.807778	0.628215	0.644883	0.580996	0.595864	0.530778	0.439479	0.365434	0.271116
0.772262	0.928931	0.716802	0.676141	0.630910	0.675364	0.520929	0.539891	0.447114	0.353348	0.273938
0.992465	0.801253	0.724420	0.627589	0.711206	0.599591	0.581395	0.472424	0.436731	0.344350	0.264768
0.937956	0.744889	0.684961	0.669401	0.738853	0.577863	0.562918	0.535793	0.435974	0.327657	0.270192
0.804151	0.770858	0.674892	0.699419	0.674649	0.666695	0.512379	0.457755	0.396616	0.352422	0.265633
0.895858	0.786893	0.781425	0.706086	0.623127	0.623980	0.589145	0.487401	0.425274	0.368525	0.267956
0.898996	0.837856	0.854405	0.725776	0.719545	0.663044	0.553266	0.496887	0.421012	0.348390	0.275013
0.889503	0.733114	0.802140	0.725715	0.600458	0.657469	0.558568	0.466226	0.451706	0.341533	0.272348
0.927720	0.897607	0.828954	0.797123	0.642412	0.546814	0.517297	0.491838	0.444497	0.355226	0.276149
0.835587	0.782662	0.834714	0.749841	0.693687	0.582280	0.603538	0.531773	0.396212	0.352375	0.265333
0.998657	0.877850	0.888905	0.709366	0.676174	0.608252	0.623610	0.458339	0.440803	0.366659	0.269274
0.936069	0.879442	0.707366	0.788875	0.740005	0.580936	0.605015	0.512475	0.443002	0.359867	0.278137
0.852013	0.932876	0.830372	0.755176	0.604762	0.632686	0.538154	0.493759	0.419424	0.351559	0.269918
0.954224	0.808863	0.661330	0.707410	0.671565	0.564030	0.610825	0.490987	0.454779	0.348938	0.274943
0.911237	0.747850	0.872753	0.690012	0.659424	0.557936	0.533387	0.484257	0.409561	0.365110	0.270918
0.800159	0.790938	0.744525	0.705652	0.698425	0.584403	0.546660	0.472897	0.425417	0.347138	0.272289
0.926634	0.780995	0.769972	0.658775	0.686311	0.605445	0.516664	0.489073	0.409626	0.353473	0.274984
0.761459	0.769983	0.762898	0.633875	0.648663	0.634191	0.536174	0.500237	0.435293	0.356348	0.272147
0.806920	0.921238	0.756620	0.677033	0.657950	0.575028	0.603604	0.455373	0.441875	0.343597	0.268601
0.912931	0.731400	0.725123	0.756128	0.726827	0.607458	0.614135	0.492304	0.412910	0.353248	0.270146
0.869003	0.701694	0.867911	0.698533	0.662252	0.620823	0.523092	0.473480	0.434068	0.346171	0.271778
0.971854	0.867157	0.748226	0.640153	0.676342	0.670651	0.549389	0.524432	0.413440	0.363996	0.277663
0.881237	0.705531	0.765857	0.698517	0.702205	0.636420	0.507353	0.482912	0.394281	0.339700	0.270844
0.801280	0.859305	0.799771	0.772377	0.658303	0.616276	0.540209	0.464241	0.437270	0.365529	0.275136
0.998599	0.833239	0.861969	0.647096	0.663616	0.574876	0.573810	0.504957	0.430587	0.347198	0.273154
0.875734	0.724267	0.723632	0.658682	0.613514	0.571077	0.587466	0.468362	0.422116	0.359660	0.275420
0.910044	0.833097	0.753951	0.733739	0.606929	0.572534	0.560060	0.494329	0.435182	0.353852	0.268221
0.768630	0.753031	0.851246	0.694104	0.671729	0.597240	0.512255	0.505029	0.423269	0.343663	0.269116
0.751385	0.741880	0.676879	0.687959	0.649081	0.630531	0.556747	0.533618	0.428837	0.369526	0.266607
0.735064	0.701007	0.769030	0.723970	0.612696	0.669959	0.514995	0.517405	0.434014	0.349382	0.267459
0.917217	0.767870	0.864390	0.687488	0.676516	0.581038	0.512067	0.519147	0.431916	0.338415	0.271996
0.951204	0.865038	0.730342	0.720211	0.735203	0.538001	0.581097	0.505793	0.405761	0.329355	0.269459
0.915058	0.833802	0.793927	0.632777	0.639251	0.550004	0.541736	0.528778	0.427304	0.350673	0.269780
0.776843	0.839417	0.715492	0.629834	0.699544	0.637025	0.550646	0.474439	0.394343	0.349102	0.275030
0.783216	0.799748	0.818727	0.645448	0.672356	0.623906	0.522529	0.472499	0.393481	0.345212	0.270248
0.732799	0.851216	0.761743	0.619152	0.587499	0.610898	0.514593	0.524203	0.431659	0.344079	0.268915
0.961952	0.943076	0.672573	0.624763	0.701245	0.608575	0.509673	0.473535	0.401011	0.349904	0.274105
0.774681	0.705466	0.822183	0.638657	0.693464	0.615384	0.568426	0.526091	0.427010	0.363524	0.266586
0.750203	0.787827	0.719630	0.676189	0.649483	0.609560	0.580919	0.545435	0.436873	0.368814	0.269354
0.840939	0.930280	0.698705	0.666626	0.660801	0.590169	0.563988	0.505556	0.455285	0.345808	0.274313
0.799317	0.901538	0.728997	0.756669	0.723651	0.630156	0.520382	0.465255	0.438873	0.336428	0.266860
0.787860	0.736460	0.688982	0.700139	0.613976	0.560814	0.568109	0.485971	0.413671	0.357449	0.267230
0.987648	0.789945	0.768316	0.757495	0.741800	0.649410	0.549724	0.471915	0.427355	0.341056	0.272129
0.855146	0.759842	0.848590	0.737704	0.594472	0.678445	0.566602	0.498103	0.406632	0.349339	0.268582
0.980408	0.748674	0.723533	0.678503	0.675767	0.661433	0.533909	0.534811	0.442275	0.352734	0.264015
0.778931	0.811710	0.839713	0.771646	0.700975	0.593151	0.507879	0.438010	0.423073	0.349136	0.267852
0.864669	0.803252	0.742321	0.695134	0.619873	0.646529	0.507928	0.487329	0.431831	0.350638	0.267714
0.838875	0.810995	0.678926	0.662360	0.583801	0.602730	0.557405	0.507269	0.390826	0.362063	0.261005
0.747923	0.935502	0.729635	0.634402	0.662049	0.551725	0.587556	0.473635	0.416887	0.352762	0.275151
0.816381	0.765394	0.838552	0.802210	0.617289	0.566320	0.555909	0.506958	0.427216	0.346797	0.268867
0.776770	0.761417	0.711538	0.691026	0.605497	0.545625	0.579362	0.476168	0.401346	0.360488	0.272005
0.749284	0.924637	0.819479	0.801430	0.639335	0.618998	0.570221	0.516610	0.425899	0.365896	0.268643
0.793842	0.838812	0.767642	0.760852	0.644962	0.578941	0.526788	0.451811	0.417554	0.331522	0.269177
0.911332	0.892835	0.794715	0.728908	0.640144	0.622057	0.546397	0.475246	0.458922	0.361894	0.271730
0.892417	0.780876	0.869116	0.660590	0.638812	0.651841	0.548728	0.514268	0.397308	0.363332	0.272480
0.828442	0.889237	0.856675	0.741265	0.750914	0.620877	0.587197	0.515178	0.403477	0.352952	0.266639
0.891435	0.740107	0.779123	0.742017	0.703105	0.560161	0.605451	0.495229	0.425946	0.350258	0.266847
0.879466	0.745825	0.711545	0.713427	0.581281	0.542036	0.590288	0.450857	0.416110	0.348183	0.275397
0.736041	0.710534	0.838929	0.731832	0.583705	0.625888	0.507609	0.524646	0.449879	0.359258	0.270554
0.835658	0.869633	0.725130	0.686708	0.663342	0.662541	0.490373	0.461921	0.404718	0.339075	0.267577
0.777630	0.808992	0.867081	0.801083	0.656493	0.631343	0.576337	0.480566	0.424254	0.343010	0.269009
0.996980	0.865236	0.821433	0.626304	0.591393	0.650358	0.585740	0.453714	0.420406	0.342519	0.264886
0.746061	0.822183	0.764790	0.713196	0.580488	0.545074	0.603595	0.524565	0.396961	0.348862	0.270699
0.765962	0.835199	0.695901	0.700620	0.689791	0.615563	0.566083	0.468509	0.409544	0.348817	0.271823
0.958381	0.707260	0.703295	0.658084	0.729506	0.605812	0.540976	0.525137	0.403930	0.352204	0.267396
0.844959	0.801610	0.855799	0.673368	0.721639	0.684331	0.608348	0.461958	0.427117	0.343499	0.270139
0.975673	0.941263	0.710276	0.744306	0.672994	0.551649	0.559360	0.477527	0.407493	0.337196	0.273810
0.908047	0.721664	0.689411	0.702350	0.725770	0.684462	0.547885	0.470735	0.412100	0.340171	0.268422
0.797978	0.781945	0.781449	0.795747	0.668986	0.650427	0.580673	0.528583	0.414570	0.340803	0.267569
0.849452	0.868845	0.742137	0.721035	0.660349	0.653810	0.585617	0.459841	0.447799	0.337483	0.271655
0.863395	0.779092	0.772847	0.692583	0.651825	0.615255	0.510611	0.516731	0.403807	0.339572	0.263733
0.927105	0.716094	0.779948	0.732749	0.594529	0.600309	0.517841	0.454275	0.419929	0.352857	0.273417
0.980907	0.857027	0.772022	0.819939	0.614828	0.622040	0.537164	0.520081	0.456759	0.344258	0.273865
0.804508	0.798478	0.689008	0.792420	0.706227	0.572110	0.542087	0.511993	0.395719	0.360339	0.272082
0.852870	0.809773	0.698252	0.782036	0.740576	0.597778	0.517352	0.467361	0.434702	0.354915	0.266818
0.768302	0.762595	0.861843	0.782190	0.682141	0.682624	0.551853	0.475175	0.417056	0.370503	0.279033
0.888401	0.739298	0.815571	0.809486	0.671893	0.652338	0.587538	0.524089	0.409267	0.367518	0.272023
0.842967	0.763858	0.714087	0.710605	0.662971	0.612306	0.607206	0.480411	0.402208	0.341387	0.267476
0.778809	0.772771	0.748978	0.708311	0.606425	0.618020	0.593106	0.485905	0.444361	0.327994	0.266535
0.831738	0.846120	0.870235	0.653323	0.717733	0.655896	0.560848	0.525527	0.428912	0.351093	0.273893
0.823114	0.787722	0.846179	0.802300	0.667495	0.567754	0.618745	0.469774	0.422479	0.348510	0.270414
0.873417	0.762129	0.771103	0.698511	0.734710	0.611388	0.548237	0.523524	0.418972	0.359681	0.263325
0.858316	0.865026	0.724389	0.707826	0.720088	0.570498	0.521817	0.479085	0.396520	0.340628	0.266460
0.818080	0.711108	0.823557	0.742188	0.656057	0.600464	0.549676	0.508043	0.419587	0.341995	0.269326
0.737889	0.927768	0.720357	0.694118	0.667356	0.559958	0.509445	0.480101	0.454105	0.371922	0.274390
0.986279	0.698651	0.763531	0.746817	0.619073	0.535907	0.586726	0.520491	0.387111	0.321299	0.265325
0.814988	0.929247	0.737171	0.726019	0.602028	0.657297	0.593679	0.481936	0.440962	0.351868	0.264874
0.978563	0.827874	0.710729	0.760152	0.751441	0.637335	0.515195	0.477558	0.407913	0.348633	0.274578
0.804040	0.838450	0.747691	0.778777	0.703081	0.559975	0.546725	0.509423	0.457545	0.335686	0.266983
0.884192	0.923932	0.676372	0.700470	0.602896	0.629751	0.532853	0.451088	0.417229	0.345075	0.264420
0.817293	0.716055	0.752083	0.725153	0.674155	0.682630	0.541710	0.511984	0.435266	0.337076	0.271108
0.795299	0.705120	0.858900	0.729306	0.683906	0.664481	0.532140	0.519970	0.397094	0.354852	0.270459
0.850534	0.829760	0.769202	0.664182	0.694801	0.549374	0.562330	0.486063	0.446583	0.342841	0.271668
0.907764	0.925021	0.828701	0.815518	0.748970	0.638723	0.545114	0.548687	0.411268	0.345392	0.272956
0.849356	0.823022	0.770553	0.706171	0.695568	0.562556	0.550503	0.520052	0.417491	0.334515	0.267159
0.871925	0.794549	0.780237	0.761280	0.595108	0.609432	0.506057	0.496755	0.410528	0.358018	0.271336
0.800698	0.832886	0.712004	0.669015	0.715626	0.585692	0.579356	0.496520	0.452837	0.357305	0.270160
0.832916	0.821562	0.715660	0.806166	0.692907	0.543198	0.542967	0.477724	0.408273	0.335575	0.262349
0.827672	0.894796	0.695211	0.699586	0.587316	0.662685	0.558868	0.529371	0.435805	0.351679	0.270708
0.863267	0.821106	0.667455	0.810058	0.603655	0.639481	0.589547	0.482042	0.398894	0.350841	0.265315
0.998746	0.819941	0.814217	0.807881	0.576521	0.591672	0.502318	0.461054	0.425165	0.347027	0.268845
0.815725	0.763627	0.800246	0.696617	0.731493	0.562437	0.580867	0.490353	0.410734	0.347238	0.264955
0.834108	0.858017	0.770546	0.756960	0.618074	0.562087	0.546002	0.447508	0.396119	0.340082	0.265713
0.845504	0.820614	0.872397	0.733517	0.710290	0.651688	0.524023	0.491419	0.451282	0.352249	0.267793
0.813885	0.721085	0.796614	0.680559	0.652609	0.565738	0.576591	0.526157	0.399970	0.352124	0.271012
0.786961	0.890366	0.875892	0.750109	0.629812	0.676766	0.552402	0.447860	0.389663	0.370019	0.271474
0.797787	0.878723	0.755188	0.654443	0.712910	0.544056	0.573616	0.505244	0.423341	0.341201	0.275409
0.835333	0.943471	0.776910	0.756396	0.629783	0.585052	0.535451	0.485145	0.389462	0.347600	0.268496
0.892092	0.726597	0.795973	0.662239	0.712769	0.588081	0.606413	0.460897	0.393947	0.333952	0.267746
0.969234	0.781867	0.669833	0.735752	0.743074	0.600540	0.558139	0.467315	0.401887	0.343866	0.274444
0.776016	0.794001	0.838239	0.713322	0.654000	0.599609	0.502600	0.469134	0.432895	0.336725	0.265434
0.902707	0.866584	0.874603	0.700929	0.617961	0.679572	0.558721	0.531372	0.428432	0.366800	0.272055
0.786069	0.726057	0.863982	0.643769	0.603930	0.597901	0.546162	0.519670	0.430468	0.350796	0.264545
0.838129	0.755484	0.661283	0.636963	0.614759	0.667698	0.512226	0.493303	0.462751	0.346268	0.267992
0.807287	0.741500	0.733379	0.675598	0.588658	0.610465	0.555574	0.488462	0.406168	0.356061	0.272866
0.810909	0.931564	0.776184	0.707543	0.583946	0.588298	0.553128	0.473887	0.405678	0.366501	0.270961
0.982517	0.716141	0.744912	0.783449	0.594837	0.665036	0.538779	0.510495	0.458825	0.354441	0.277044
0.782922	0.806377	0.736621	0.686343	0.633005	0.645928	0.611795	0.474078	0.403627	0.364445	0.267700
0.817731	0.766125	0.712347	0.633624	0.648770	0.552016	0.557748	0.528650	0.437312	0.356425	0.268714
0.857717	0.937168	0.712824	0.678607	0.592153	0.554093	0.548025	0.524773	0.403638	0.350670	0.268246
0.990232	0.867737	0.817666	0.703318	0.653104	0.579872	0.560893	0.487990	0.401808	0.352856	0.266251
0.912890	0.700207	0.796125	0.680185	0.639571	0.650288	0.505234	0.525559	0.406072	0.344026	0.262017
0.981647	0.934900	0.721235	0.727180	0.724052	0.664463	0.596290	0.542525	0.429107	0.338291	0.271385
0.974258	0.828209	0.809021	0.730315	0.686931	0.625572	0.590811	0.503092	0.423130	0.371155	0.277600
0.823260	0.831204	0.713539	0.632938	0.699600	0.677838	0.525755	0.494501	0.405107	0.365401	0.279145
0.999810	0.763005	0.858925	0.723751	0.690102	0.574640	0.574294	0.490159	0.417807	0.345111	0.269919
0.798873	0.925878	0.760050	0.658255	0.648324	0.603845	0.509618	0.446995	0.414957	0.348841	0.270066
0.878069	0.813838	0.763251	0.797360	0.749599	0.612448	0.547179	0.484433	0.415625	0.353812	0.267380
0.815123	0.875163	0.773458	0.681828	0.578971	0.583940	0.583821	0.474374	0.407434	0.353600	0.270540
0.729768	0.715232	0.765994	0.790874	0.666198	0.548171	0.533829	0.473640	0.416424	0.344417	0.276238
0.829169	0.733270	0.885030	0.708065	0.730695	0.614129	0.561895	0.498841	0.419873	0.356521	0.273665
0.743389	0.724450	0.745851	0.654531	0.590152	0.596080	0.563067	0.493804	0.455949	0.346457	0.263437
0.774244	0.764772	0.826889	0.665080	0.644604	0.593750	0.550510	0.532000	0.393545	0.365502	0.264793
0.834400	0.919364	0.748140	0.691051	0.662346	0.616386	0.512721	0.484089	0.450602	0.356458	0.276021
0.838360	0.775893	0.811385	0.716783	0.744660	0.567144	0.549829	0.472124	0.441469	0.352682	0.266743
0.879170	0.751624	0.678370	0.699613	0.649310	0.573764	0.570545	0.483516	0.423277	0.332600	0.267109
0.935143	0.924763	0.858444	0.806153	0.694513	0.587384	0.520691	0.478336	0.424381	0.341555	0.266840
0.876042	0.881956	0.737609	0.721306	0.644383	0.670773	0.537010	0.504535	0.423511	0.337180	0.269291
0.974109	0.733512	0.808168	0.820936	0.668920	0.598243	0.602091	0.509999	0.430259	0.344475	0.266270
0.796999	0.785507	0.766084	0.790042	0.636166	0.637301	0.519927	0.471181	0.420475	0.359484	0.276710
0.861480	0.741817	0.860677	0.803202	0.635765	0.644760	0.557784	0.484486	0.414419	0.355126	0.268484
0.772258	0.860552	0.774065	0.818319	0.676982	0.595929	0.552286	0.485192	0.395332	0.346315	0.269426
0.820628	0.807652	0.738932	0.700325	0.605506	0.637948	0.556706	0.515113	0.414731	0.336381	0.268992
0.741323	0.926747	0.713476	0.679329	0.598942	0.593418	0.550599	0.487670	0.398871	0.330598	0.266857
0.748635	0.863586	0.814343	0.641643	0.661912	0.542566	0.554683	0.478165	0.412643	0.334145	0.270533
0.927229	0.745280	0.665802	0.724902	0.618531	0.574350	0.499652	0.495752	0.396542	0.347060	0.266607
0.992531	0.738882	0.675314	0.756413	0.728387	0.619637	0.557103	0.492575	0.434343	0.349178	0.273347
0.776664	0.770372	0.703678	0.753392	0.633458	0.633910	0.560449	0.483438	0.422144	0.349009	0.275446
0.975089	0.793761	0.683207	0.694500	0.585007	0.644118	0.517663	0.449700	0.437544	0.359396	0.261419
0.837528	0.766780	0.700697	0.797570	0.650978	0.583652	0.516754	0.459038	0.426029	0.341873	0.273700
0.836706	0.713400	0.856780	0.634612	0.627147	0.544801	0.577653	0.514699	0.426172	0.342702	0.267736
0.843487	0.810934	0.736595	0.638868	0.628239	0.600938	0.540609	0.506372	0.432476	0.336545	0.265584
0.926860	0.784833	0.689947	0.724970	0.665589	0.615647	0.575803	0.462474	0.400338	0.366676	0.268826
0.776871	0.810696	0.721788	0.724738	0.631307	0.609702	0.600063	0.518515	0.446762	0.332773	0.264096
0.923980	0.813878	0.855265	0.662152	0.674302	0.579433	0.572767	0.444128	0.408372	0.335883	0.269997
0.735536	0.841658	0.747781	0.674103	0.634970	0.592767	0.547974	0.446888	0.407125	0.350738	0.265706
0.964130	0.717214	0.788231	0.712317	0.620092	0.548809	0.576883	0.469484	0.448051	0.358139	0.267153
0.824011	0.748489	0.811452	0.632167	0.700704	0.639840	0.607157	0.532728	0.418633	0.357061	0.269316
0.875262	0.738895	0.792749	0.756749	0.724367	0.591033	0.551729	0.500022	0.444476	0.345658	0.278524
0.924827	0.778913	0.780882	0.623837	0.606640	0.573944	0.571558	0.507403	0.412848	0.359617	0.268456
0.732493	0.789779	0.781566	0.708928	0.640785	0.568834	0.494360	0.516132	0.401438	0.356663	0.270817
0.976036	0.718117	0.685339	0.803947	0.648110	0.565057	0.551660	0.472729	0.420769	0.357937	0.265572
0.845914	0.817370	0.754251	0.729644	0.666988	0.548764	0.601775	0.479572	0.421516	0.355871	0.270726
0.771122	0.936859	0.829663	0.768375	0.610333	0.553931	0.565292	0.534252	0.402737	0.362844	0.270820
0.766829	0.712582	0.676792	0.673774	0.664331	0.543288	0.532922	0.505087	0.390427	0.337161	0.269535
0.828792	0.763263	0.739388	0.674530	0.590434	0.580737	0.498011	0.478972	0.396142	0.349837	0.272119
0.922271	0.782596	0.774099	0.697909	0.671563	0.546014	0.502175	0.471096	0.413615	0.365712	0.268125
0.990078	0.799746	0.730310	0.686640	0.657780	0.578452	0.523734	0.472720	0.409806	0.352239	0.267723
0.840414	0.925280	0.788753	0.766636	0.718009	0.604343	0.530380	0.485209	0.433615	0.342284	0.273953
0.752954	0.706771	0.825979	0.721160	0.680771	0.634541	0.541276	0.463525	0.423838	0.346838	0.272256
0.810814	0.789071	0.813311	0.737546	0.647542	0.579427	0.583372	0.487343	0.419004	0.360250	0.270414
0.911926	0.804568	0.751440	0.793286	0.619786	0.562519	0.524678	0.523971	0.417867	0.344463	0.269233
0.768681	0.802620	0.852003	0.722160	0.611228	0.616160	0.544285	0.478667	0.441606	0.342160	0.267863
0.908827	0.814960	0.864472	0.708002	0.649266	0.543396	0.602093	0.483071	0.422745	0.340924	0.267347
0.833117	0.749640	0.668089	0.629901	0.656838	0.672710	0.538054	0.502371	0.400812	0.353820	0.270759
0.874912	0.775939	0.867589	0.705730	0.605413	0.582687	0.527295	0.448825	0.412204	0.343811	0.274921
0.824902	0.733451	0.713123	0.762149	0.705464	0.586555	0.578413	0.479237	0.388245	0.339743	0.269503
0.832378	0.927724	0.796136	0.626422	0.714660	0.638059	0.534906	0.438294	0.399184	0.330392	0.264491
0.762111	0.782432	0.742567	0.750112	0.702888	0.647686	0.556409	0.511635	0.407729	0.339947	0.274374
0.950300	0.713115	0.669658	0.708491	0.681078	0.604109	0.560225	0.517770	0.398713	0.343155	0.264634
0.791964	0.787580	0.770615	0.722679	0.663763	0.628349	0.555020	0.497382	0.450895	0.344887	0.271586
0.822537	0.757331	0.792315	0.798641	0.607555	0.634507	0.555319	0.473320	0.409207	0.348682	0.275131
0.940454	0.858137	0.872581	0.744822	0.646512	0.635000	0.548213	0.489547	0.399317	0.349861	0.262778
0.934704	0.748507	0.692707	0.723338	0.637882	0.651306	0.595537	0.457177	0.428987	0.336360	0.267969
0.796401	0.792294	0.699524	0.639254	0.732725	0.576879	0.614038	0.468857	0.436101	0.339437	0.268219
0.883313	0.784064	0.772034	0.733136	0.742728	0.581388	0.579401	0.529316	0.422258	0.351383	0.276224
0.886364	0.713521	0.772364	0.768071	0.716776	0.581834	0.567922	0.467149	0.462020	0.353301	0.271139
0.926774	0.829368	0.709874	0.701702	0.683604	0.585818	0.512673	0.515181	0.450157	0.362550	0.273288
0.849428	0.780164	0.688438	0.762041	0.638696	0.610642	0.522281	0.459239	0.395473	0.336339	0.271414
0.855183	0.858088	0.805590	0.677914	0.740699	0.562230	0.556212	0.531653	0.428609	0.346905	0.273411
0.767314	0.892110	0.782915	0.813461	0.712114	0.606427	0.561543	0.502649	0.415524	0.343550	0.270678
0.801444	0.798404	0.840746	0.677093	0.614029	0.635288	0.599071	0.450150	0.443605	0.357164	0.274404
0.853836	0.945017	0.688342	0.726536	0.651109	0.559306	0.541886	0.486892	0.385397	0.365263	0.262795
0.806420	0.787412	0.783698	0.679917	0.681350	0.609941	0.503825	0.503400	0.410812	0.334480	0.274957
0.772774	0.739995	0.754892	0.679233	0.641731	0.579211	0.556157	0.481618	0.418858	0.347322	0.276055
0.846781	0.755050	0.819171	0.680763	0.705282	0.597062	0.530905	0.446149	0.403947	0.359523	0.266508
0.874661	0.919774	0.843050	0.660442	0.675500	0.589855	0.536768	0.444232	0.392862	0.345683	0.274924
0.838400	0.885451	0.668567	0.789944	0.633792	0.594997	0.600776	0.497530	0.416948	0.350315	0.274720
0.832253	0.842389	0.805959	0.635453	0.630752	0.648217	0.517567	0.492325	0.413709	0.333355	0.269944
0.870294	0.776223	0.859545	0.782999	0.713412	0.612143	0.544521	0.500948	0.398143	0.349142	0.269308
0.841779	0.818185	0.791167	0.668440	0.739581	0.628273	0.543502	0.524377	0.415472	0.339789	0.276257
0.737347	0.801279	0.713336	0.760070	0.733184	0.637696	0.586564	0.480222	0.398834	0.346390	0.272605
0.816524	0.800478	0.771220	0.696636	0.626892	0.667340	0.555122	0.465337	0.447857	0.339175	0.266337
0.857642	0.756113	0.780800	0.641624	0.624822	0.583702	0.529117	0.533504	0.391946	0.359823	0.266932
0.840274	0.836115	0.821014	0.757859	0.598392	0.622298	0.565957	0.474487	0.444877	0.346891	0.271353
0.887693	0.824830	0.758517	0.703385	0.687533	0.546309	0.513953	0.460495	0.398730	0.349497	0.269740
0.865651	0.787583	0.745193	0.680418	0.637874	0.692558	0.546484	0.448999	0.397188	0.348758	0.268278
0.778856	0.877128	0.730412	0.816394	0.657944	0.598334	0.574822	0.541853	0.455379	0.341518	0.268880
0.878998	0.769760	0.760901	0.731901	0.732245	0.593746	0.513781	0.463322	0.458008	0.354006	0.268679
0.865711	0.819599	0.822910	0.711411	0.688287	0.666384	0.521035	0.505008	0.444765	0.362619	0.267666
0.807281	0.864983	0.739997	0.620204	0.631391	0.577666	0.577413	0.480227	0.425801	0.334620	0.268491
0.913321	0.807788	0.886528	0.721982	0.597204	0.557966	0.522697	0.470224	0.404303	0.363377	0.264180
0.922306	0.798086	0.688209	0.698077	0.699361	0.635414	0.568182	0.452628	0.420299	0.354475	0.276906
0.820144	0.796142	0.712306	0.731486	0.640992	0.632857	0.551077	0.503011	0.412333	0.350896	0.270802
0.917508	0.822984	0.759536	0.655026	0.652976	0.598589	0.580949	0.521549	0.419274	0.357684	0.272200
0.978306	0.744312	0.857570	0.716052	0.757400	0.678658	0.602549	0.489878	0.439943	0.367760	0.267971
0.999538	0.792640	0.682864	0.732700	0.720431	0.578257	0.608511	0.470508	0.402617	0.336316	0.270219
0.911086	0.933315	0.804284	0.749104	0.609297	0.585763	0.571202	0.473426	0.397562	0.358712	0.265606
0.867435	0.844608	0.819536	0.637983	0.754209	0.579819	0.579363	0.500695	0.413542	0.337222	0.267957
0.986548	0.810531	0.881487	0.821251	0.660798	0.581883	0.584249	0.481327	0.449140	0.341765	0.271429
0.957605	0.713414	0.739173	0.699680	0.619545	0.598088	0.581772	0.503715	0.427266	0.346592	0.265690
0.797572	0.766483	0.813199	0.741891	0.644607	0.560871	0.527597	0.472278	0.418229	0.342528	0.265319
0.897027	0.778750	0.749320	0.714017	0.606378	0.643841	0.549245	0.479607	0.434760	0.361358	0.270827
0.742952	0.915687	0.740108	0.744899	0.645168	0.574129	0.513951	0.468826	0.439219	0.356517	0.271029
0.931467	0.793030	0.808156	0.641548	0.695112	0.683205	0.554612	0.449677	0.448784	0.342599	0.266746
0.748657	0.694532	0.806512	0.699878	0.741887	0.555388	0.513524	0.475804	0.412024	0.365261	0.272810
0.800929	0.833975	0.703204	0.633524	0.620867	0.553881	0.608461	0.534580	0.418327	0.352642	0.268494
0.829984	0.883560	0.783672	0.728003	0.633814	0.655764	0.543199	0.505471	0.448513	0.340540	0.270529
0.855865	0.942744	0.679321	0.809177	0.603272	0.673162	0.508716	0.448868	0.440746	0.349847	0.268250
0.766348	0.761553	0.753917	0.807920	0.602176	0.549859	0.561919	0.489741	0.415168	0.338243	0.267889
0.777271	0.716387	0.712045	0.731543	0.709424	0.650465	0.587313	0.483064	0.413357	0.345035	0.268010
0.999761	0.929601	0.847702	0.637309	0.663410	0.621337	0.540384	0.462415	0.415312	0.353517	0.274189
0.749378	0.750306	0.747303	0.812916	0.702615	0.624183	0.532185	0.472847	0.450426	0.341986	0.262545
0.911306	0.768384	0.682610	0.660039	0.643321	0.622890	0.501682	0.487836	0.417801	0.344652	0.271015
0.894529	0.750866	0.745835	0.643433	0.725959	0.566529	0.505833	0.476801	0.413940	0.353152	0.270978
0.836439	0.871416	0.702388	0.775282	0.636326	0.604174	0.533702	0.479107	0.408503	0.355715	0.264953
0.827418	0.833031	0.754150	0.761376	0.612065	0.546944	0.552994	0.474227	0.444168	0.338047	0.270440
0.906784	0.842082	0.698514	0.682883	0.665439	0.633467	0.583163	0.516960	0.421567	0.343101	0.274906
0.825533	0.917553	0.865233	0.636353	0.656247	0.544547	0.554938	0.534127	0.416139	0.363565	0.269153
0.776613	0.801980	0.786709	0.715273	0.643764	0.606757	0.598404	0.476290	0.389711	0.354496	0.269929
0.781980	0.762065	0.687020	0.674144	0.705233	0.580135	0.588027	0.481600	0.414792	0.341940	0.271477
0.809783	0.810483	0.880464	0.816557	0.609592	0.577757	0.596463	0.505898	0.443856	0.349547	0.270538
0.824788	0.837425	0.672461	0.696801	0.648886	0.624603	0.613729	0.506540	0.451808	0.332230	0.270442
0.849896	0.822978	0.742113	0.798473	0.590616	0.589598	0.555038	0.512406	0.397305	0.366225	0.268064
0.813917	0.717041	0.728050	0.711891	0.666621	0.670579	0.498557	0.464025	0.412248	0.351307	0.269033
0.888970	0.868827	0.873803	0.637752	0.654536	0.613918	0.605135	0.539199	0.427006	0.356441	0.267351
0.882053	0.878317	0.750834	0.647199	0.592340	0.680379	0.519084	0.445534	0.394300	0.353456	0.270360
0.863214	0.824350	0.684505	0.652038	0.743180	0.613210	0.495989	0.470828	0.407328	0.363612	0.268470
0.795014	0.768090	0.785609	0.809857	0.625557	0.545035	0.569749	0.482101	0.406523	0.353554	0.277063
0.804801	0.897289	0.872223	0.767539	0.606257	0.549647	0.577068	0.517347	0.411019	0.346235	0.267793
0.798121	0.792341	0.756136	0.710632	0.674722	0.573466	0.587777	0.464923	0.384193	0.332057	0.264688
0.766295	0.792252	0.729950	0.792474	0.637301	0.605165	0.540148	0.463881	0.413758	0.346351	0.268699
0.737304	0.897444	0.841727	0.688064	0.586248	0.582170	0.584037	0.465190	0.396350	0.354100	0.271407
0.784846	0.795470	0.695821	0.688654	0.731566	0.615159	0.606395	0.536860	0.415228	0.354035	0.273452
0.788391	0.916401	0.723138	0.691876	0.709454	0.660933	0.517693	0.531669	0.437705	0.363828	0.270387
0.988756	0.770159	0.772038	0.777621	0.727261	0.590600	0.540725	0.480585	0.447123	0.338277	0.265983
0.904776	0.835495	0.843922	0.697521	0.622440	0.649633	0.605852	0.474773	0.395345	0.353037	0.270961
0.797453	0.714407	0.721581	0.809066	0.716286	0.610217	0.506661	0.471362	0.396715	0.337196	0.268639
0.875071	0.919327	0.782519	0.796241	0.722716	0.560181	0.534540	0.483006	0.398575	0.372016	0.271821
0.761955	0.846123	0.748072	0.682551	0.610959	0.568001	0.575746	0.488117	0.419282	0.351902	0.272657
0.946974	0.777872	0.737575	0.629835	0.680777	0.674561	0.546502	0.531407	0.390228	0.341503	0.269360
0.996689	0.876741	0.740363	0.719370	0.756051	0.619059	0.531538	0.479127	0.403204	0.363365	0.271230
0.861422	0.804539	0.740913	0.669376	0.663873	0.688818	0.598596	0.493416	0.440514	0.359609	0.274280
0.875390	0.733964	0.787505	0.641505	0.645625	0.610855	0.544761	0.504900	0.433662	0.351233	0.274939
0.757753	0.865803	0.660932	0.728682	0.674231	0.599188	0.535700	0.483168	0.405770	0.356921	0.270812
0.782266	0.833941	0.835413	0.628592	0.729933	0.619740	0.493657	0.470455	0.403087	0.339373	0.266821
0.756785	0.708801	0.734372	0.634881	0.615463	0.679337	0.580575	0.485118	0.411902	0.354501	0.266768
0.859579	0.745632	0.732457	0.735544	0.624094	0.558135	0.603808	0.493267	0.414995	0.349245	0.271973
0.783838	0.877506	0.789885	0.665160	0.663890	0.556535	0.500706	0.523087	0.431562	0.357416	0.269901
0.982798	0.713756	0.795182	0.661067	0.581377	0.615971	0.544080	0.493864	0.407934	0.350504	0.270639
0.888755	0.788398	0.867811	0.755259	0.724000	0.610533	0.612322	0.482012	0.404890	0.344176	0.271346
0.731828	0.730178	0.693190	0.675278	0.600498	0.551212	0.508291	0.498275	0.418631	0.334907	0.270372
0.864014	0.780467	0.866587	0.778204	0.640825	0.599720	0.586398	0.494501	0.392884	0.337126	0.268008
0.969178	0.704029	0.706205	0.702596	0.679271	0.632615	0.582025	0.479130	0.420709	0.350358	0.265955
0.861885	0.776974	0.731969	0.672120	0.637561	0.614271	0.540688	0.520149	0.406260	0.347858	0.269125
0.836067	0.846092	0.825183	0.801217	0.665946	0.596169	0.520600	0.520748	0.402049	0.339075	0.266171
0.855968	0.860527	0.835506	0.625077	0.624737	0.564615	0.501010	0.474842	0.460654	0.336703	0.271986
0.807589	0.851330	0.690890	0.682803	0.743595	0.583020	0.579523	0.485057	0.456826	0.358079	0.273196
0.831190	0.825023	0.808585	0.669160	0.624400	0.558131	0.615404	0.529365	0.432168	0.352350	0.272197
0.780416	0.738008	0.731389	0.721759	0.612670	0.596105	0.577238	0.449617	0.387109	0.350792	0.266714
0.862836	0.747001	0.700938	0.775438	0.667085	0.602235	0.517031	0.511907	0.425754	0.344454	0.276342
0.878281	0.888562	0.878839	0.805506	0.659351	0.639246	0.610721	0.507207	0.417836	0.343716	0.266965
0.913303	0.816498	0.815892	0.761767	0.638344	0.648930	0.565535	0.458112	0.424650	0.341686	0.271454
0.780804	0.940621	0.823270	0.689636	0.673241	0.627608	0.505405	0.527965	0.424779	0.353346	0.270765
0.854609	0.940427	0.863031	0.761910	0.611985	0.551318	0.602015	0.510706	0.444925	0.340692	0.267066
0.900398	0.932980	0.698644	0.804431	0.724818	0.650711	0.550481	0.492472	0.411859	0.366105	0.272047
0.746638	0.864754	0.733762	0.671139	0.649850	0.603154	0.536127	0.464180	0.417243	0.344481	0.271665
0.997964	0.832040	0.684855	0.627447	0.658587	0.551393	0.575651	0.479800	0.437311	0.345923	0.267644
0.768728	0.705283	0.713486	0.686692	0.580514	0.665308	0.491810	0.519580	0.432073	0.358925	0.273291
0.971132	0.833070	0.755969	0.648989	0.638697	0.530771	0.542968	0.444485	0.434202	0.345873	0.264152
0.810005	0.866583	0.771372	0.697608	0.637752	0.568135	0.584506	0.475633	0.408615	0.337817	0.269201
0.829572	0.701576	0.832917	0.677774	0.670893	0.602354	0.604487	0.485808	0.427054	0.343529	0.270430
0.979815	0.782958	0.728094	0.690593	0.624693	0.585600	0.583966	0.488221	0.405726	0.352471	0.272016
0.916248	0.864395	0.791674	0.755808	0.733559	0.545990	0.555688	0.462908	0.440386	0.355871	0.272149
0.746617	0.779776	0.774720	0.820243	0.614639	0.678848	0.528080	0.527811	0.443251	0.344018	0.263059
0.839943	0.706793	0.694372	0.812845	0.707005	0.580889	0.570245	0.487172	0.432531	0.347658	0.272860
0.851409	0.764480	0.852561	0.701475	0.637642	0.593302	0.543918	0.461270	0.412120	0.334307	0.273066
0.779584	0.803877	0.709727	0.722738	0.649883	0.575091	0.587780	0.482619	0.427784	0.366746	0.270370
0.973522	0.929557	0.756506	0.624433	0.744887	0.676987	0.580459	0.513286	0.414025	0.358953	0.268802
0.883613	0.765101	0.862789	0.690372	0.650312	0.578363	0.587689	0.498004	0.431847	0.349009	0.270221
0.739411	0.847315	0.703894	0.804140	0.587808	0.584294	0.561063	0.529583	0.441350	0.361515	0.268244
0.932994	0.780153	0.725558	0.701521	0.739075	0.548064	0.513878	0.446525	0.436809	0.354439	0.277176
0.879270	0.905040	0.742251	0.668456	0.633648	0.675705	0.558284	0.485871	0.420550	0.344879	0.267160
0.742476	0.815196	0.764978	0.678461	0.657069	0.541999	0.540832	0.468968	0.397900	0.332338	0.264895
0.985704	0.741551	0.759945	0.700892	0.753050	0.606236	0.559563	0.511994	0.409473	0.346062	0.269854
0.961193	0.804521	0.760402	0.741738	0.594434	0.565176	0.602085	0.486465	0.447564	0.364195	0.269539
0.929209	0.709756	0.702617	0.739710	0.588237	0.578678	0.561940	0.525551	0.412399	0.336816	0.270768
0.968951	0.827237	0.805708	0.742161	0.588326	0.558900	0.490699	0.468692	0.391207	0.347716	0.270698
0.758946	0.744770	0.713487	0.649786	0.741337	0.561766	0.612788	0.495682	0.432667	0.345693	0.266918
0.734050	0.718621	0.769197	0.629674	0.588815	0.593201	0.571491	0.440860	0.392529	0.343257	0.267588
0.817807	0.870178	0.837712	0.657169	0.679838	0.623685	0.567929	0.517526	0.426986	0.356748	0.273267
0.855658	0.815604	0.766673	0.688874	0.611405	0.558940	0.597308	0.467855	0.416384	0.336097	0.269121
0.836310	0.838769	0.720727	0.685027	0.638672	0.665742	0.501375	0.476021	0.397295	0.339526	0.264720
0.839359	0.824967	0.811298	0.757357	0.673631	0.615378	0.593278	0.498984	0.403198	0.339486	0.269783
0.978004	0.830301	0.862089	0.677427	0.578795	0.591639	0.543455	0.499078	0.397979	0.343422	0.277768
0.909840	0.919501	0.734482	0.696702	0.691457	0.598071	0.539841	0.499995	0.410862	0.349211	0.262359
0.828238	0.894987	0.809500	0.709211	0.687057	0.595624	0.606612	0.463830	0.392587	0.356215	0.266984
0.798521	0.806794	0.692869	0.731115	0.670368	0.582047	0.591330	0.465212	0.451432	0.343461	0.274132
0.992014	0.781875	0.747531	0.679396	0.667108	0.659906	0.513163	0.488026	0.445960	0.340404	0.266191
0.742865	0.757431	0.867431	0.695720	0.696448	0.683831	0.513000	0.501561	0.442956	0.361895	0.269597
0.910187	0.772955	0.719194	0.693426	0.730289	0.593276	0.549951	0.446688	0.454045	0.353349	0.262924
0.843967	0.936521	0.868464	0.802184	0.739450	0.633260	0.596555	0.490019	0.424650	0.364093	0.271479
0.865035	0.829735	0.673562	0.805163	0.603799	0.675188	0.497648	0.469143	0.402966	0.359114	0.273288
0.794944	0.734856	0.860347	0.658727	0.622879	0.621550	0.561302	0.523077	0.446990	0.331381	0.267303
0.984245	0.912396	0.879156	0.818380	0.663152	0.678793	0.529271	0.468643	0.434873	0.342069	0.268737
0.875285	0.816654	0.744646	0.789187	0.713302	0.577628	0.557090	0.455151	0.394377	0.357541	0.270243
0.992893	0.733424	0.775856	0.812064	0.752244	0.593538	0.530374	0.527243	0.420134	0.340760	0.266668
0.731280	0.922313	0.856143	0.665075	0.681164	0.642471	0.544165	0.538585	0.454292	0.332476	0.269088
0.814869	0.943143	0.812515	0.708918	0.586541	0.631563	0.548896	0.522661	0.402967	0.350273	0.275858
0.879051	0.937678	0.876205	0.718721	0.754100	0.644923	0.556759	0.474113	0.432398	0.345225	0.271466
0.911761	0.937828	0.839466	0.639910	0.636140	0.541011	0.580333	0.485422	0.406386	0.355019	0.273629
0.949589	0.798019	0.693135	0.708364	0.606347	0.627744	0.539914	0.497902	0.409445	0.371288	0.279511
0.792974	0.894969	0.685885	0.679923	0.731452	0.647597	0.546568	0.501201	0.461645	0.365580	0.277652
0.898643	0.843765	0.875717	0.765694	0.638266	0.630981	0.511802	0.449314	0.433246	0.335843	0.265302
0.863305	0.867961	0.742663	0.774271	0.647885	0.558426	0.562167	0.471418	0.403702	0.334904	0.266794
0.874924	0.871973	0.737520	0.633621	0.605371	0.655495	0.564832	0.505555	0.448484	0.364444	0.268897
0.783054	0.938093	0.724957	0.660693	0.636339	0.651243	0.585949	0.461651	0.397383	0.339327	0.272180
0.730419	0.730571	0.814652	0.737613	0.644611	0.664145	0.544266	0.489395	0.419075	0.357509	0.268468
0.735057	0.695975	0.728970	0.754679	0.735862	0.643304	0.499111	0.480221	0.451405	0.356959	0.269557
0.795729	0.884991	0.665047	0.703610	0.749288	0.617556	0.494045	0.480488	0.411842	0.353048	0.271902
0.867707	0.747045	0.789122	0.772012	0.671430	0.675361	0.581496	0.485733	0.400610	0.340275	0.273159
0.734524	0.705811	0.867779	0.659731	0.643245	0.560924	0.520688	0.453046	0.410946	0.344366	0.267597
0.887727	0.870345	0.727021	0.700590	0.739845	0.654375	0.571044	0.475246	0.460028	0.351958	0.272498
0.879890	0.832828	0.790779	0.754479	0.720639	0.641113	0.519530	0.469632	0.446182	0.346824	0.268518
0.762199	0.745938	0.688858	0.676881	0.588916	0.611627	0.513327	0.514078	0.450322	0.340105	0.267665
0.790720	0.739092	0.686273	0.642149	0.623274	0.580182	0.622555	0.480531	0.439012	0.348454	0.272218
0.915844	0.816427	0.758218	0.628694	0.656284	0.576623	0.560467	0.484811	0.423062	0.356597	0.265725
0.876987	0.821855	0.847272	0.799768	0.605790	0.649741	0.578878	0.512965	0.449236	0.352356	0.270617
0.845223	0.828747	0.754734	0.748771	0.726411	0.668266	0.550932	0.443734	0.407031	0.363906	0.271189
0.978245	0.841751	0.702041	0.804889	0.633254	0.594525	0.573167	0.486974	0.390638	0.346328	0.269421
0.777445	0.808486	0.740715	0.713713	0.714044	0.610648	0.570938	0.543789	0.429923	0.367363	0.267330
0.951410	0.758783	0.812643	0.750951	0.605078	0.601828	0.511965	0.497649	0.406362	0.347348	0.265247
0.839929	0.741937	0.772829	0.763968	0.601985	0.636701	0.504993	0.451034	0.389697	0.356830	0.270406
0.849095	0.702717	0.741321	0.715169	0.595881	0.676256	0.605368	0.535970	0.404983	0.346446	0.269499
0.869397	0.717830	0.829685	0.736035	0.655930	0.620285	0.563186	0.508298	0.447960	0.358356	0.265439
0.884919	0.712087	0.700067	0.720108	0.596825	0.612061	0.540230	0.472925	0.434664	0.354707	0.265271
0.878774	0.801648	0.770903	0.706565	0.612654	0.684265	0.587536	0.473970	0.410404	0.347232	0.270033
0.896719	0.829273	0.728768	0.708604	0.619572	0.636786	0.532462	0.470271	0.423317	0.341184	0.265668
0.747885	0.720869	0.708428	0.747286	0.688202	0.602586	0.506467	0.540114	0.423674	0.359130	0.272131
0.969332	0.731064	0.667651	0.629545	0.681434	0.658799	0.537082	0.534357	0.445395	0.340331	0.272540
0.798340	0.776192	0.805716	0.681032	0.745546	0.602955	0.493390	0.457019	0.397799	0.358994	0.267487
0.972803	0.854814	0.878699	0.678043	0.699442	0.588846	0.526399	0.479635	0.440908	0.360719	0.265695
0.915473	0.772774	0.787288	0.693413	0.641860	0.592058	0.514668	0.493156	0.397802	0.367785	0.274784
0.826294	0.938106	0.782832	0.633184	0.574364	0.660037	0.524799	0.500984	0.436208	0.340423	0.267033
0.860158	0.748270	0.827308	0.661719	0.663949	0.618299	0.560036	0.490382	0.391919	0.347943	0.271552
0.773685	0.853376	0.810344	0.652671	0.638142	0.575167	0.541237	0.468245	0.419363	0.336953	0.269508
0.827612	0.854894	0.692322	0.699207	0.655103	0.552192	0.562877	0.448519	0.405983	0.349876	0.259383
0.868264	0.805172	0.733565	0.629751	0.627259	0.594344	0.572156	0.494593	0.434357	0.346589	0.266873
0.945986	0.794029	0.693472	0.721555	0.651061	0.544509	0.503095	0.474451	0.429236	0.344470	0.263805
0.883476	0.772704	0.776295	0.676880	0.599272	0.651131	0.579035	0.450469	0.417263	0.337538	0.273578
0.834632	0.711453	0.867576	0.798440	0.674717	0.560539	0.559196	0.500427	0.422672	0.361031	0.267668
0.887508	0.784069	0.779486	0.790458	0.742742	0.613811	0.546055	0.480229	0.399092	0.366082	0.274308
0.762894	0.788044	0.842305	0.722921	0.755941	0.558970	0.533188	0.470537	0.449446	0.340626	0.273272
0.873698	0.932801	0.829240	0.657227	0.596140	0.559626	0.556791	0.516036	0.433235	0.372276	0.279492
0.876622	0.777710	0.769412	0.653033	0.657513	0.567330	0.516700	0.442902	0.404211	0.342520	0.270673
0.837781	0.805170	0.776714	0.633138	0.620086	0.665127	0.537959	0.468999	0.452070	0.355420	0.270881
0.963966	0.814690	0.725237	0.680879	0.745769	0.574975	0.512344	0.525873	0.413659	0.364905	0.268404
0.987522	0.789794	0.674938	0.696164	0.659188	0.670758	0.549626	0.466071	0.415543	0.365685	0.276313
0.822464	0.863799	0.812318	0.734527	0.647251	0.646821	0.535214	0.525648	0.394459	0.347281	0.266172
0.962999	0.729471	0.726077	0.792908	0.636517	0.595487	0.573839	0.489511	0.426007	0.343089	0.263722
0.836239	0.712968	0.737058	0.716244	0.626119	0.589063	0.526112	0.453198	0.420938	0.348996	0.273139
0.978648	0.927891	0.768090	0.677665	0.698543	0.666206	0.534517	0.479769	0.419603	0.344411	0.272266
0.833801	0.742164	0.732639	0.712092	0.744384	0.652456	0.559045	0.467192	0.445846	0.346424	0.268344
0.861557	0.826611	0.765637	0.708415	0.753158	0.604827	0.526424	0.538441	0.415525	0.342236	0.274014
0.887610	0.768030	0.829404	0.668654	0.642310	0.631665	0.530498	0.448222	0.434698	0.348912	0.271831
0.782432	0.833198	0.809038	0.618765	0.610646	0.581750	0.538711	0.493381	0.420217	0.349179	0.269120
0.985692	0.703560	0.697626	0.712094	0.727658	0.643688	0.507718	0.496335	0.431348	0.333222	0.263783
0.864355	0.916913	0.665449	0.730661	0.608354	0.607426	0.531904	0.512648	0.406674	0.339037	0.268373
0.879730	0.756556	0.699250	0.658332	0.616764	0.613646	0.576111	0.445247	0.415505	0.343375	0.271033
0.806272	0.861112	0.797320	0.634394	0.578427	0.612332	0.537350	0.477245	0.430957	0.352027	0.270861
0.762981	0.779073	0.733767	0.751481	0.629111	0.553010	0.600436	0.515575	0.414644	0.347612	0.268394
0.740606	0.861319	0.665157	0.686385	0.741960	0.601115	0.606770	0.487285	0.449432	0.361915	0.270247
0.845942	0.820417	0.666220	0.781983	0.640710	0.617293	0.545715	0.481622	0.456833	0.350235	0.273945
0.842534	0.816037	0.845063	0.740707	0.701516	0.581887	0.532051	0.457526	0.433379	0.348287	0.271841
0.753721	0.809601	0.867512	0.651834	0.716087	0.612943	0.554469	0.481643	0.414788	0.338455	0.266336
0.993403	0.737010	0.754485	0.638263	0.705247	0.647597	0.587593	0.467524	0.408329	0.349801	0.275672
0.878896	0.846029	0.750710	0.812792	0.588756	0.617217	0.551770	0.505934	0.415256	0.358177	0.276168
0.779681	0.799906	0.749199	0.669970	0.615467	0.556176	0.506930	0.466797	0.427847	0.358420	0.269504
0.932884	0.916214	0.792292	0.751912	0.618821	0.632437	0.497265	0.502992	0.394376	0.341819	0.266240
0.747115	0.813858	0.780332	0.782198	0.617337	0.591891	0.525028	0.474757	0.417569	0.350177	0.267383
0.776416	0.818699	0.787050	0.679347	0.745597	0.631972	0.522770	0.513301	0.453702	0.353927	0.266562
0.852508	0.721099	0.833380	0.757365	0.585180	0.532839	0.544932	0.482181	0.429737	0.348563	0.273793
0.803936	0.764735	0.807545	0.730535	0.650817	0.558360	0.538909	0.469968	0.406522	0.342729	0.271514
0.814663	0.699332	0.762224	0.652871	0.645176	0.621639	0.607000	0.471159	0.425801	0.344455	0.277298
0.991027	0.928015	0.759071	0.621589	0.633852	0.560165	0.534302	0.444735	0.399011	0.348390	0.271104
0.794862	0.754254	0.753111	0.710989	0.717637	0.574978	0.531602	0.523993	0.448310	0.356115	0.271144
0.798244	0.709808	0.735490	0.816161	0.695799	0.564925	0.562346	0.461554	0.450514	0.361968	0.269196
0.887832	0.778691	0.754384	0.717239	0.765724	0.604630	0.609288	0.523567	0.448065	0.347687	0.269396
0.776385	0.776799	0.696024	0.732652	0.586365	0.565998	0.505926	0.516442	0.450096	0.330428	0.262808
0.835288	0.714022	0.835374	0.727432	0.573701	0.591664	0.523149	0.530538	0.405311	0.339334	0.272454
0.948414	0.911886	0.771657	0.730822	0.697459	0.574040	0.611062	0.451586	0.438516	0.335296	0.267970
0.750615	0.793494	0.889663	0.729371	0.639773	0.647808	0.569564	0.464708	0.455883	0.342196	0.271956
0.895047	0.835398	0.703342	0.661104	0.615207	0.592968	0.539244	0.487338	0.388001	0.342737	0.261587
0.858784	0.836720	0.822313	0.689953	0.658455	0.607105	0.499892	0.495552	0.406323	0.357213	0.269501
0.890395	0.910512	0.737930	0.705557	0.669793	0.596544	0.547837	0.495634	0.442948	0.348807	0.274475
0.814955	0.811418	0.748041	0.673776	0.618482	0.550304	0.523623	0.470904	0.427632	0.366506	0.270725
0.761777	0.767585	0.878028	0.684467	0.629673	0.583051	0.536336	0.536081	0.415366	0.338151	0.271987
0.985838	0.929293	0.787061	0.740637	0.615132	0.593376	0.508877	0.509758	0.430457	0.367135	0.278309
0.939889	0.852208	0.813673	0.665503	0.699468	0.564785	0.557276	0.474874	0.422572	0.354888	0.268210
0.753763	0.707243	0.793748	0.707478	0.642371	0.593219	0.588227	0.487282	0.427624	0.351578	0.266574
0.767708	0.726293	0.826466	0.769093	0.591739	0.634315	0.506046	0.507592	0.386654	0.338217	0.262185
0.877581	0.833260	0.718056	0.669841	0.662291	0.549287	0.537471	0.464581	0.389459	0.347847	0.272115
0.830088	0.930756	0.695967	0.627489	0.728934	0.612308	0.591815	0.503028	0.389559	0.358910	0.267885
0.926997	0.890689	0.735958	0.711892	0.647127	0.608229	0.575213	0.467260	0.394795	0.330193	0.271722
0.990201	0.844198	0.780452	0.694611	0.753353	0.672547	0.572718	0.474000	0.444518	0.345021	0.266368
0.839149	0.826528	0.776680	0.699084	0.633910	0.614437	0.519648	0.479863	0.456380	0.353771	0.273688
0.784990	0.754169	0.754246	0.763576	0.683910	0.596170	0.614190	0.469445	0.397907	0.350599	0.268668
0.846255	0.791521	0.692111	0.623147	0.696580	0.564564	0.502027	0.494318	0.431426	0.357860	0.269035
0.793816	0.922013	0.723019	0.720575	0.735304	0.617283	0.587624	0.469111	0.392707	0.346285	0.266160
0.757465	0.714316	0.725453	0.663221	0.645870	0.667367	0.552609	0.529172	0.408314	0.359472	0.271206
0.809704	0.844096	0.866646	0.726478	0.681975	0.555755	0.505976	0.464497	0.441220	0.340868	0.263928
0.891728	0.734896	0.731919	0.733646	0.625071	0.597373	0.536486	0.481047	0.404026	0.351894	0.268558
0.754113	0.753238	0.767465	0.707458	0.744091	0.684831	0.559691	0.477432	0.401312	0.347443	0.270276
0.980169	0.942712	0.801026	0.809587	0.655491	0.583376	0.555886	0.524630	0.437853	0.359623	0.272492
0.868106	0.882335	0.680544	0.720225	0.746883	0.643617	0.538487	0.491684	0.449892	0.342613	0.274186
0.864599	0.720162	0.737979	0.627377	0.673699	0.552555	0.611254	0.447416	0.427256	0.336080	0.267999
0.913650	0.916934	0.871996	0.632602	0.638071	0.664775	0.549621	0.495764	0.390630	0.357856	0.266991
0.813824	0.872172	0.865719	0.743356	0.601893	0.605876	0.566774	0.517957	0.422841	0.343008	0.268328
0.799965	0.829453	0.767255	0.776104	0.695917	0.580842	0.546199	0.458145	0.403016	0.343841	0.268905
0.824037	0.791953	0.743564	0.773134	0.587698	0.603931	0.575410	0.517686	0.455134	0.352005	0.271546
0.847678	0.805744	0.684457	0.642830	0.639336	0.585955	0.549462	0.533018	0.419374	0.346075	0.270319
0.939591	0.879408	0.750561	0.742725	0.681383	0.556957	0.556691	0.493070	0.392759	0.350627	0.266455
0.905652	0.876604	0.676027	0.657949	0.637571	0.604124	0.512222	0.508610	0.426696	0.334242	0.268891
0.812907	0.844400	0.731688	0.798991	0.699977	0.569911	0.506216	0.446641	0.393522	0.352585	0.268800
0.770527	0.725565	0.828257	0.709704	0.731400	0.543029	0.505548	0.513030	0.439692	0.350244	0.269804
0.816435	0.822632	0.764225	0.778721	0.667791	0.693353	0.611875	0.451464	0.421573	0.351102	0.268088
0.767382	0.812579	0.826181	0.641436	0.665884	0.544837	0.589219	0.489183	0.421867	0.335504	0.268560
0.995998	0.816001	0.662252	0.699409	0.597835	0.604977	0.541635	0.497046	0.411741	0.353888	0.273751
0.766118	0.837230	0.781957	0.690330	0.602624	0.665895	0.528139	0.527207	0.399225	0.343581	0.269137
0.844643	0.922119	0.746981	0.807201	0.681733	0.649664	0.562118	0.538241	0.436451	0.345034	0.273974
0.997185	0.792089	0.805928	0.711809	0.650154	0.619711	0.522881	0.475635	0.428291	0.355232	0.267151
0.784843	0.715410	0.750435	0.647184	0.701343	0.583319	0.515722	0.534773	0.452962	0.358327	0.268753
0.870676	0.880380	0.702335	0.736232	0.760665	0.627217	0.604096	0.474073	0.430863	0.341374	0.264351
0.980808	0.860604	0.679253	0.761314	0.691500	0.667125	0.516640	0.504509	0.423956	0.347659	0.276745
0.976268	0.775927	0.759754	0.652867	0.740987	0.641174	0.592275	0.523564	0.418406	0.337282	0.263432
0.961747	0.839587	0.705217	0.667071	0.595177	0.621972	0.497203	0.465788	0.422728	0.359185	0.273011
0.825431	0.775088	0.814131	0.758357	0.657153	0.543656	0.548438	0.518222	0.444053	0.334049	0.271422
0.932626	0.813240	0.757830	0.631010	0.635043	0.599028	0.544409	0.523687	0.417850	0.352496	0.274196
0.770837	0.800543	0.744895	0.670882	0.645681	0.541945	0.489569	0.503714	0.440287	0.348428	0.262401
0.848185	0.753422	0.866699	0.752793	0.663345	0.573399	0.538024	0.499941	0.397364	0.342775	0.269402
0.819909	0.795182	0.720567	0.737752	0.681665	0.637326	0.571939	0.473684	0.422394	0.351952	0.263370
0.866925	0.919101	0.755682	0.795579	0.640328	0.623729	0.559835	0.470793	0.446467	0.364345	0.267465
0.792963	0.775506	0.821101	0.655404	0.648184	0.650999	0.573716	0.530773	0.413648	0.335645	0.270257
0.877168	0.714524	0.755896	0.777483	0.610039	0.630224	0.581229	0.451066	0.387993	0.361454	0.270733
0.753415	0.736520	0.743175	0.731314	0.760007	0.588399	0.527988	0.462383	0.436325	0.351386	0.273656
0.983826	0.738370	0.697198	0.698954	0.662295	0.603873	0.569984	0.488841	0.413090	0.341450	0.267472
0.730814	0.872714	0.861830	0.680374	0.679755	0.570657	0.525564	0.497154	0.413491	0.334356	0.268404
0.981967	0.921290	0.756563	0.622363	0.612120	0.566074	0.557504	0.524217	0.417648	0.338185	0.272547
0.998319	0.877954	0.742999	0.720603	0.582511	0.685442	0.557954	0.480778	0.404494	0.353666	0.268072
0.961614	0.932245	0.671917	0.673676	0.635084	0.554120	0.573961	0.470085	0.426532	0.341305	0.266858
0.917777	0.727729	0.664952	0.657301	0.640007	0.533745	0.541928	0.514634	0.415767	0.342665	0.272698
0.935855	0.830179	0.677517	0.793994	0.651246	0.622424	0.606682	0.497586	0.424043	0.348056	0.269295
0.817665	0.919818	0.763501	0.627325	0.720868	0.632873	0.524030	0.480102	0.426303	0.350079	0.274393
0.993480	0.834186	0.667848	0.812047	0.657757	0.595080	0.522561	0.536927	0.409897	0.342486	0.268957
0.831625	0.769628	0.764112	0.696178	0.608516	0.649155	0.510734	0.489927	0.403351	0.342557	0.273175
0.850442	0.708554	0.665750	0.670544	0.727721	0.577795	0.523072	0.464067	0.429093	0.349990	0.271509
0.827487	0.944456	0.791001	0.700483	0.675253	0.682606	0.545833	0.443953	0.400443	0.346004	0.267600
0.829711	0.717303	0.788625	0.654849	0.726318	0.580523	0.577734	0.538727	0.442826	0.374924	0.279477
0.802638	0.836340	0.822480	0.636514	0.655482	0.554619	0.500446	0.524787	0.423093	0.346185	0.268837
0.798413	0.843420	0.682648	0.735342	0.591476	0.599114	0.499492	0.455429	0.394071	0.355806	0.273651
0.820982	0.786981	0.821636	0.712150	0.599598	0.631089	0.554686	0.483802	0.410123	0.353869	0.270056
0.983631	0.706771	0.755138	0.701409	0.627160	0.595085	0.599951	0.493413	0.443964	0.356576	0.268450
0.770217	0.890767	0.768198	0.664341	0.629633	0.594395	0.532272	0.533055	0.401133	0.370854	0.268590
0.927217	0.863509	0.806898	0.689699	0.602080	0.594152	0.547528	0.483770	0.419825	0.353653	0.266573
0.770423	0.810626	0.662612	0.708114	0.679513	0.634620	0.512415	0.463545	0.408533	0.351786	0.273299
0.863511	0.749762	0.774468	0.647094	0.622111	0.608943	0.506178	0.449007	0.440987	0.353798	0.278618
0.868041	0.841436	0.716109	0.706939	0.681557	0.599683	0.528809	0.480004	0.436922	0.347744	0.267222
0.961458	0.835476	0.886345	0.800388	0.655345	0.626258	0.513829	0.492709	0.433576	0.347730	0.271553
0.917366	0.746259	0.796599	0.767733	0.746809	0.592000	0.617626	0.453342	0.409502	0.342052	0.272149
0.927151	0.909782	0.844508	0.667298	0.704387	0.541824	0.511955	0.482668	0.447815	0.350488	0.280284
0.901064	0.781030	0.818466	0.628588	0.656184	0.560878	0.524954	0.486702	0.422276	0.337598	0.267482
0.834333	0.814689	0.769330	0.759580	0.675999	0.596903	0.585331	0.465177	0.441749	0.356249	0.264526
0.968758	0.827350	0.821520	0.760142	0.717882	0.606416	0.506890	0.463642	0.434630	0.338209	0.272792
0.820121	0.917116	0.845508	0.703570	0.743926	0.671249	0.557039	0.464207	0.404956	0.342718	0.272774
0.996781	0.741993	0.786506	0.706736	0.638815	0.554769	0.563065	0.519505	0.446288	0.368162	0.275464
0.900065	0.707967	0.865390	0.754317	0.662006	0.611447	0.506437	0.452773	0.400563	0.351045	0.269316
0.982043	0.878350	0.675682	0.819910	0.753077	0.571703	0.613513	0.446929	0.454714	0.350925	0.268078
0.869098	0.786658	0.733419	0.619597	0.585107	0.678076	0.546912	0.466956	0.425804	0.346561	0.274593
0.974743	0.910310	0.716531	0.692322	0.637077	0.638520	0.539941	0.446439	0.410302	0.334196	0.268899
0.785002	0.731619	0.741559	0.715978	0.750437	0.595342	0.594776	0.512685	0.405404	0.340917	0.271912
0.820372	0.862942	0.725234	0.669839	0.618303	0.585423	0.544975	0.485263	0.445682	0.343448	0.266494
0.927273	0.792175	0.764075	0.662865	0.641971	0.566580	0.553429	0.472809	0.408369	0.337656	0.269290
0.775639	0.913137	0.808697	0.635251	0.632683	0.638201	0.538815	0.491774	0.446995	0.340615	0.278845
0.873903	0.737142	0.778389	0.620769	0.750255	0.653450	0.513596	0.478722	0.414186	0.342657	0.268985
0.929808	0.736193	0.778919	0.806338	0.745921	0.671625	0.546923	0.502671	0.446146	0.353854	0.268101
0.898253	0.778931	0.780198	0.641042	0.732937	0.691905	0.555182	0.523654	0.464285	0.358884	0.268362
0.980886	0.745333	0.812178	0.815114	0.702704	0.567524	0.608009	0.528077	0.389357	0.343580	0.265916
0.897203	0.876894	0.755124	0.675066	0.610212	0.594085	0.548333	0.533982	0.431381	0.347987	0.264281
0.881741	0.794514	0.742833	0.684460	0.584053	0.683558	0.521472	0.488318	0.423027	0.344302	0.271963
0.743184	0.764714	0.667497	0.765708	0.588041	0.597370	0.507241	0.505768	0.411051	0.349007	0.269938
0.845225	0.719776	0.773575	0.750978	0.627228	0.590942	0.583698	0.464112	0.399020	0.344475	0.268296
0.992369	0.844543	0.785811	0.688687	0.614197	0.641030	0.500417	0.532011	0.444671	0.357797	0.273312
0.802099	0.796071	0.819955	0.695081	0.602524	0.595854	0.533351	0.465511	0.412633	0.337947	0.269089
0.751266	0.839290	0.722941	0.768347	0.750654	0.604355	0.560926	0.512068	0.427735	0.353592	0.272653
0.812463	0.755310	0.775877	0.696296	0.615306	0.667295	0.516661	0.453195	0.396958	0.341242	0.269630
0.993650	0.767572	0.796096	0.755640	0.638967	0.621918	0.541866	0.475883	0.404014	0.347164	0.268302
0.889000	0.715156	0.676132	0.805677	0.695733	0.579086	0.578255	0.524249	0.396799	0.353698	0.261481
0.852891	0.798357	0.684809	0.665316	0.653375	0.583371	0.594177	0.465573	0.390298	0.339483	0.277793
0.843297	0.882123	0.863510	0.682329	0.620459	0.587435	0.590081	0.460835	0.438372	0.360333	0.267008
0.875020	0.808103	0.872477	0.626439	0.631633	0.557208	0.577538	0.524068	0.442490	0.360864	0.266531
0.981737	0.890777	0.718281	0.649491	0.704003	0.640516	0.556294	0.524672	0.419683	0.342514	0.262105
0.821264	0.860870	0.831156	0.657521	0.717552	0.578310	0.549997	0.496140	0.436501	0.346260	0.279758
0.862826	0.919984	0.871538	0.705861	0.629876	0.573430	0.508074	0.482701	0.407075	0.327964	0.268554
0.976120	0.832074	0.769603	0.803559	0.678440	0.634595	0.531552	0.461791	0.457062	0.361804	0.272459
0.808753	0.725184	0.824179	0.711705	0.609814	0.578116	0.500328	0.520127	0.449825	0.343554	0.273542
0.823659	0.770777	0.839282	0.683783	0.589899	0.624731	0.541651	0.501355	0.438174	0.355330	0.269837
0.735138	0.892540	0.810025	0.664952	0.734075	0.617353	0.557596	0.496026	0.459505	0.347454	0.275095
0.916538	0.717926	0.665250	0.807007	0.652410	0.579096	0.515730	0.499171	0.411153	0.351768	0.267851
0.769392	0.780472	0.663116	0.655020	0.653894	0.583418	0.598247	0.468823	0.440943	0.352862	0.261877
0.819642	0.764362	0.872532	0.742388	0.661144	0.596945	0.578698	0.487750	0.452229	0.343082	0.272769
0.974126	0.825907	0.866100	0.808581	0.629993	0.578111	0.606839	0.498606	0.435199	0.346436	0.267194
0.860959	0.931844	0.732363	0.692430	0.710010	0.653913	0.507627	0.519367	0.393905	0.345890	0.267464
0.909407	0.877531	0.850896	0.777304	0.747011	0.593022	0.583798	0.450287	0.407676	0.340283	0.270314
0.974615	0.878723	0.825269	0.726190	0.652459	0.672420	0.590268	0.455854	0.445586	0.342896	0.271266
0.801092	0.813403	0.772712	0.616942	0.600852	0.624684	0.564061	0.501988	0.443743	0.343991	0.270789
0.839880	0.708870	0.827128	0.763640	0.646220	0.549701	0.493759	0.489993	0.414509	0.360257	0.264877
0.880245	0.780786	0.760899	0.732310	0.641896	0.677071	0.514382	0.469092	0.412925	0.366929	0.273590
0.819300	0.817340	0.752207	0.645616	0.647408	0.678688	0.519841	0.490766	0.392323	0.341139	0.270889
0.918620	0.739299	0.746178	0.770759	0.703143	0.568539	0.507721	0.460226	0.397930	0.346637	0.272434
0.871427	0.815397	0.853170	0.701394	0.666036	0.644472	0.500092	0.504545	0.451730	0.342267	0.265909
0.976309	0.792414	0.671307	0.684813	0.652111	0.671689	0.607188	0.499171	0.453968	0.336742	0.263842
0.914795	0.797142	0.817579	0.693425	0.679888	0.580474	0.501742	0.491750	0.423282	0.354916	0.270789
0.992200	0.826282	0.755163	0.759248	0.622069	0.577976	0.543451	0.465220	0.423119	0.335384	0.266710
0.745212	0.702056	0.882785	0.696323	0.593571	0.544777	0.539178	0.520362	0.403738	0.348878	0.270933
0.980166	0.807090	0.674418	0.730479	0.640730	0.606624	0.554402	0.455912	0.445570	0.343699	0.277726
0.932410	0.833107	0.754705	0.724230	0.715635	0.619489	0.546129	0.490513	0.423500	0.346228	0.271199
0.737189	0.833323	0.857921	0.687611	0.657302	0.632363	0.607930	0.472699	0.438803	0.351677	0.273530
0.945185	0.871361	0.671181	0.696919	0.740360	0.678458	0.549549	0.462772	0.431657	0.339619	0.271440
0.952160	0.708314	0.739035	0.731670	0.750876	0.550443	0.552661	0.459117	0.432056	0.348556	0.268148
0.842779	0.839897	0.768800	0.708720	0.627455	0.595433	0.591425	0.484732	0.441806	0.367910	0.268737
0.741775	0.826868	0.727653	0.725598	0.578714	0.601454	0.551902	0.489260	0.422987	0.360915	0.271057
0.918069	0.808000	0.777456	0.651364	0.678675	0.561888	0.538480	0.470755	0.401654	0.335259	0.271287
0.752193	0.754178	0.664490	0.633311	0.664751	0.545159	0.527567	0.516725	0.422242	0.355183	0.263190
0.842613	0.864410	0.727224	0.807728	0.599789	0.575622	0.575951	0.512055	0.423198	0.341488	0.270470
0.738415	0.723821	0.702656	0.739212	0.584236	0.570528	0.608915	0.482505	0.419739	0.343967	0.271158
0.751238	0.914395	0.759085	0.632706	0.713924	0.598507	0.545498	0.514671	0.403162	0.362544	0.274912
0.775553	0.783617	0.710465	0.816191	0.747992	0.620162	0.536954	0.491189	0.411576	0.356971	0.269727
0.834296	0.821142	0.777605	0.732582	0.601679	0.688709	0.524255	0.456057	0.397313	0.344344	0.266243
0.793522	0.871684	0.746395	0.821406	0.712651	0.665769	0.558402	0.453704	0.404213	0.343689	0.277086
0.916165	0.756829	0.747072	0.671613	0.648224	0.567154	0.532262	0.502686	0.428897	0.348281	0.269520
0.914451	0.808701	0.850280	0.633334	0.730581	0.644069	0.561193	0.491823	0.440877	0.335124	0.263769
0.927290	0.902092	0.677295	0.636851	0.745975	0.580488	0.565245	0.479500	0.410610	0.351314	0.270519
0.857796	0.742531	0.748252	0.719652	0.660722	0.596657	0.513333	0.535776	0.420253	0.346364	0.274608
0.946354	0.782364	0.765383	0.735360	0.583995	0.662450	0.544833	0.525308	0.443393	0.354087	0.273099
0.800931	0.704596	0.780406	0.759700	0.664077	0.585044	0.541909	0.497109	0.401504	0.339341	0.269139
0.944822	0.914515	0.755220	0.631961	0.587563	0.539599	0.515584	0.496264	0.420942	0.345726	0.275420
0.979140	0.763965	0.728593	0.696163	0.689662	0.607105	0.569676	0.443384	0.402770	0.338262	0.263885
0.889058	0.708542	0.823726	0.687105	0.651893	0.642588	0.538890	0.492257	0.413755	0.346948	0.275377
0.762851	0.845652	0.815061	0.647120	0.751801	0.672563	0.557889	0.511993	0.411355	0.352447	0.271257
0.840340	0.739399	0.681967	0.707176	0.679745	0.595479	0.537560	0.456942	0.396687	0.335421	0.268951
0.853392	0.744083	0.787888	0.670935	0.648036	0.682225	0.512485	0.512296	0.449503	0.346058	0.270142
0.766271	0.750852	0.699510	0.618474	0.698216	0.616066	0.562322	0.469642	0.392277	0.334752	0.269656
0.749338	0.779242	0.696827	0.694005	0.625098	0.680990	0.602973	0.525577	0.426375	0.349674	0.265215
0.975656	0.875031	0.659886	0.780515	0.616213	0.605124	0.549593	0.482349	0.413624	0.347824	0.265531
0.917429	0.935201	0.742850	0.694858	0.702156	0.652210	0.550811	0.473039	0.408589	0.343120	0.272553
0.742793	0.700021	0.731639	0.741566	0.605760	0.675837	0.533405	0.479089	0.415854	0.342439	0.263032
0.853430	0.791848	0.840148	0.810970	0.663251	0.622880	0.518479	0.505953	0.451086	0.366335	0.277579
0.842256	0.797862	0.785849	0.708400	0.711743	0.571477	0.500180	0.511722	0.398672	0.352083	0.271317
0.779817	0.822853	0.819521	0.666009	0.668105	0.649645	0.543599	0.475017	0.419653	0.350999	0.269961
0.950574	0.749688	0.772605	0.636942	0.649208	0.638934	0.538641	0.451137	0.419529	0.360080	0.272541
0.829388	0.913738	0.764051	0.763142	0.639572	0.590294	0.571056	0.484164	0.411916	0.330441	0.261570
0.968480	0.902755	0.807781	0.633928	0.694288	0.676005	0.521165	0.442490	0.426995	0.344332	0.271463
0.835868	0.784591	0.864972	0.739503	0.757091	0.602366	0.513675	0.495983	0.422243	0.354500	0.264918
0.826631	0.736052	0.839699	0.656493	0.655991	0.577575	0.558903	0.457097	0.402454	0.357793	0.269267
0.860616	0.893645	0.686598	0.813699	0.683483	0.613124	0.600431	0.503773	0.433582	0.349430	0.266189
0.845796	0.820818	0.729917	0.750857	0.598581	0.596230	0.537665	0.453266	0.449560	0.341921	0.271779
0.814185	0.887243	0.810872	0.719450	0.654396	0.563157	0.556966	0.480450	0.453860	0.369364	0.273914
0.913259	0.836821	0.789694	0.801679	0.643572	0.544108	0.580514	0.482910	0.399854	0.354315	0.275383
0.833342	0.833187	0.716263	0.721553	0.648583	0.560429	0.521489	0.477355	0.442745	0.348387	0.270402
0.946782	0.894706	0.683116	0.818041	0.635401	0.670160	0.605282	0.445375	0.425522	0.328525	0.265533
0.961110	0.807861	0.882305	0.800355	0.613536	0.635572	0.588629	0.496979	0.449081	0.350267	0.272608
0.986205	0.788764	0.745274	0.666671	0.620380	0.554208	0.514021	0.483215	0.429785	0.357132	0.267102
0.806000	0.790202	0.785428	0.816212	0.689014	0.604108	0.498799	0.512514	0.451357	0.359556	0.272749
0.863785	0.738336	0.806796	0.690854	0.679675	0.551730	0.539007	0.527041	0.426643	0.363569	0.267075
0.798534	0.883516	0.790447	0.819417	0.704788	0.617114	0.581026	0.491812	0.394641	0.356446	0.271709
0.770414	0.924292	0.711559	0.657588	0.717283	0.610546	0.592199	0.472897	0.437773	0.355927	0.275777
0.992022	0.770600	0.759010	0.816903	0.585914	0.578633	0.506591	0.481471	0.419946	0.351861	0.270675
0.936561	0.721708	0.717934	0.781619	0.694948	0.586770	0.564029	0.533016	0.432692	0.345598	0.268186
0.837112	0.773137	0.838736	0.665835	0.606007	0.677256	0.576959	0.489986	0.463404	0.350542	0.282106
0.766628	0.862294	0.782175	0.661444	0.742660	0.618168	0.491561	0.475778	0.413338	0.346112	0.268156
0.807853	0.731625	0.688754	0.782824	0.716343	0.653434	0.569502	0.445550	0.411080	0.367756	0.271460
0.776486	0.740114	0.720487	0.813091	0.645960	0.599993	0.517883	0.543420	0.395982	0.336251	0.266852
0.783695	0.787500	0.757236	0.757233	0.747062	0.671793	0.545206	0.473506	0.413939	0.359251	0.265240
0.842542	0.803432	0.788201	0.685674	0.619685	0.686024	0.525922	0.532308	0.413254	0.344993	0.271022
0.926640	0.724472	0.665435	0.720781	0.662045	0.590507	0.604544	0.509238	0.417390	0.348699	0.274522
0.783100	0.879739	0.816456	0.655774	0.651066	0.594120	0.537450	0.532357	0.422305	0.354168	0.269575
0.853662	0.783042	0.728585	0.769974	0.595616	0.631300	0.579779	0.486248	0.407638	0.349443	0.270697
0.746670	0.840398	0.678678	0.809874	0.742725	0.546511	0.534643	0.473904	0.449380	0.356510	0.265109
0.873545	0.924484	0.739954	0.724887	0.666931	0.654194	0.538433	0.532166	0.423320	0.369347	0.269054
0.786246	0.705729	0.681893	0.709802	0.590322	0.624682	0.526516	0.534618	0.421997	0.360653	0.274130
0.907556	0.749154	0.716543	0.752379	0.637327	0.554748	0.510778	0.445050	0.416938	0.360498	0.269279
0.823998	0.892836	0.852064	0.717550	0.666055	0.673105	0.577805	0.475226	0.443639	0.341785	0.273293
0.877405	0.762989	0.674757	0.729319	0.643647	0.640065	0.611844	0.531667	0.456902	0.364322	0.269911
0.990630	0.772031	0.823953	0.645569	0.618016	0.621715	0.519505	0.500124	0.423382	0.337136	0.270427
0.745538	0.784824	0.700211	0.670168	0.682268	0.599720	0.514473	0.472394	0.420927	0.344406	0.265968
0.954082	0.698785	0.858006	0.650546	0.581957	0.580390	0.520793	0.476558	0.422411	0.356509	0.269747
0.983406	0.736077	0.817170	0.638483	0.719499	0.577578	0.547386	0.505450	0.447854	0.330397	0.272828
0.928417	0.921792	0.762841	0.806185	0.666754	0.619056	0.529175	0.462548	0.460294	0.360483	0.277147
0.909223	0.785897	0.663569	0.655667	0.716766	0.631949	0.549398	0.493935	0.425105	0.367702	0.271325
0.821837	0.812788	0.709991	0.823925	0.717548	0.579026	0.561095	0.490465	0.409832	0.360401	0.272753
0.814094	0.762149	0.749976	0.649778	0.665575	0.636600	0.536638	0.531422	0.420475	0.353460	0.271224
0.871622	0.761118	0.677707	0.713661	0.624304	0.602363	0.531366	0.458692	0.402789	0.364747	0.267940
0.987899	0.869489	0.760464	0.725623	0.682246	0.590711	0.588650	0.462982	0.421280	0.360000	0.271142
0.843726	0.811321	0.851264	0.629114	0.602933	0.575712	0.537036	0.457099	0.432681	0.351652	0.275196
0.826550	0.808161	0.827686	0.718577	0.723558	0.682813	0.532934	0.467835	0.397337	0.343792	0.266808
0.749878	0.862170	0.758769	0.700252	0.640629	0.559665	0.585995	0.528609	0.416051	0.336285	0.267682
0.773712	0.761775	0.832124	0.769854	0.725517	0.610186	0.522041	0.498520	0.434856	0.336092	0.268608
0.947324	0.780210	0.760381	0.801736	0.637205	0.618934	0.492950	0.536744	0.429661	0.339221	0.266142
0.756064	0.893557	0.881036	0.707763	0.632540	0.591520	0.595524	0.464501	0.451437	0.348885	0.275865
0.936300	0.766903	0.865384	0.656436	0.671554	0.639685	0.549835	0.524424	0.454495	0.343172	0.267259
0.801697	0.920912	0.739359	0.646456	0.697930	0.683769	0.512058	0.533591	0.432893	0.362599	0.265762
0.856331	0.710869	0.843914	0.670106	0.738359	0.558153	0.520063	0.450809	0.428049	0.335653	0.273466
0.796641	0.717970	0.725071	0.801546	0.641138	0.681803	0.529189	0.490152	0.419259	0.349385	0.268794
0.809572	0.836440	0.763099	0.818958	0.647008	0.601534	0.552380	0.485335	0.405582	0.362658	0.267295
0.737344	0.774237	0.752566	0.790423	0.750532	0.675525	0.558294	0.470933	0.408639	0.349955	0.272362
0.958537	0.797995	0.843074	0.731093	0.647396	0.570274	0.539421	0.480760	0.407463	0.342081	0.266217
0.860987	0.733735	0.721258	0.664837	0.651143	0.620841	0.611010	0.446856	0.428428	0.344971	0.268394
0.885537	0.769726	0.734011	0.825706	0.724766	0.611848	0.507476	0.450134	0.422441	0.341426	0.275844
0.874087	0.751467	0.789704	0.656135	0.612067	0.563425	0.520439	0.491737	0.437059	0.333535	0.264977
0.915599	0.935563	0.720054	0.712248	0.662951	0.574953	0.553260	0.519493	0.404511	0.341636	0.278494
0.932868	0.930159	0.854348	0.662791	0.648799	0.574002	0.609586	0.467536	0.420877	0.358043	0.275691
0.780516	0.767455	0.735335	0.702954	0.708841	0.614606	0.588337	0.484204	0.420255	0.333956	0.270728
0.971426	0.721702	0.783996	0.725402	0.601520	0.566953	0.525506	0.477952	0.407840	0.341077	0.275747
0.950722	0.795436	0.666703	0.721453	0.745714	0.620808	0.528879	0.447304	0.453752	0.354908	0.273206
0.929885	0.748637	0.707770	0.632719	0.677610	0.676994	0.584893	0.479896	0.414319	0.354696	0.270858
0.959095	0.739688	0.664592	0.729106	0.634605	0.590641	0.525947	0.485781	0.412092	0.341114	0.271438
0.868402	0.710938	0.768853	0.636575	0.632659	0.555523	0.574174	0.509876	0.421638	0.338819	0.267901
0.878903	0.747030	0.679842	0.703700	0.643298	0.548772	0.603493	0.492611	0.432551	0.354338	0.277046
0.879378	0.895212	0.878728	0.725806	0.673223	0.598564	0.557237	0.515349	0.441852	0.351567	0.271986
0.996774	0.715304	0.684545	0.790380	0.744606	0.607325	0.513773	0.528546	0.420016	0.337463	0.266716
0.784194	0.819989	0.794547	0.753618	0.752012	0.610032	0.555728	0.529586	0.446880	0.332216	0.263469
0.912769	0.861318	0.880111	0.633206	0.653632	0.577437	0.532027	0.482904	0.443366	0.351542	0.271698
0.863458	0.706634	0.770710	0.741137	0.688785	0.585847	0.615190	0.455626	0.430351	0.346250	0.276926
0.990971	0.830191	0.753652	0.685476	0.622822	0.576317	0.543550	0.462083	0.434401	0.343578	0.271303
0.751583	0.791321	0.731362	0.738625	0.721153	0.615590	0.589301	0.496182	0.445127	0.335852	0.268104
0.853688	0.797792	0.779455	0.773587	0.589178	0.639376	0.529014	0.489504	0.428350	0.347481	0.270587
0.982088	0.858439	0.750326	0.732935	0.650986	0.667743	0.598368	0.510876	0.406509	0.346241	0.275389
0.818386	0.702157	0.806584	0.730325	0.632842	0.582491	0.509802	0.532831	0.415264	0.375857	0.276414
0.746573	0.871657	0.684545	0.708637	0.663835	0.673638	0.539703	0.519687	0.444498	0.377655	0.281525
0.985925	0.910168	0.878113	0.701037	0.592066	0.617419	0.543625	0.440206	0.447028	0.332955	0.269175
0.828247	0.862707	0.717581	0.757278	0.599604	0.605125	0.611303	0.489446	0.444439	0.370760	0.272580
0.834085	0.938500	0.816828	0.765818	0.720235	0.600965	0.550089	0.519644	0.395021	0.354861	0.272222
0.996499	0.817248	0.871258	0.654405	0.636935	0.676986	0.527084	0.483926	0.438792	0.371184	0.263367
0.886191	0.876728	0.736795	0.760761	0.726827	0.583790	0.499544	0.529007	0.411470	0.346329	0.271609
0.910315	0.879610	0.800309	0.650654	0.704833	0.655584	0.519177	0.492330	0.427228	0.343269	0.269343
0.831593	0.826873	0.662193	0.628341	0.610987	0.672290	0.602691	0.468550	0.418196	0.353671	0.269587
0.942182	0.797457	0.831240	0.776655	0.682084	0.677422	0.513476	0.502470	0.429686	0.347792	0.261801
0.832497	0.893494	0.669480	0.744155	0.656138	0.575457	0.569188	0.447002	0.409946	0.355810	0.266870
0.801495	0.832204	0.838889	0.692754	0.629400	0.624140	0.604504	0.480208	0.424956	0.344754	0.270770
0.977001	0.799669	0.861065	0.715166	0.730814	0.594318	0.514854	0.494789	0.406612	0.347037	0.271452
0.742006	0.942257	0.771873	0.788356	0.653125	0.560138	0.529824	0.494212	0.404471	0.344145	0.275941
0.977229	0.774811	0.738443	0.708736	0.749744	0.572699	0.550020	0.479146	0.433767	0.355839	0.274259
0.830753	0.749941	0.717817	0.697419	0.653275	0.588183	0.508391	0.463155	0.412448	0.361612	0.273760
0.824658	0.840814	0.668650	0.730911	0.606530	0.607354	0.503847	0.487984	0.430105	0.338944	0.262513
0.880740	0.929733	0.778047	0.637351	0.729952	0.614368	0.603052	0.510431	0.439566	0.356249	0.268494
0.842360	0.741850	0.796911	0.678768	0.654897	0.574245	0.539400	0.467235	0.422306	0.362522	0.269697
0.753006	0.723078	0.855668	0.803387	0.632308	0.587933	0.543757	0.450150	0.389616	0.340436	0.269017
0.829094	0.786591	0.817470	0.778370	0.689937	0.607380	0.490570	0.475965	0.426567	0.332722	0.267399
0.998532	0.748362	0.699514	0.733778	0.625191	0.563316	0.541773	0.486087	0.417020	0.344831	0.268691
0.913734	0.743692	0.764355	0.712680	0.608801	0.568447	0.495517	0.470135	0.417415	0.339869	0.263038
0.884497	0.789120	0.752009	0.686097	0.691873	0.594272	0.557937	0.484835	0.425760	0.345185	0.267224
0.760487	0.696138	0.660268	0.631332	0.749507	0.574593	0.554215	0.455288	0.417901	0.358086	0.274619
0.731061	0.752622	0.676360	0.706708	0.651146	0.605684	0.533697	0.488009	0.404681	0.344796	0.270027
0.976136	0.940219	0.684054	0.716484	0.601817	0.574511	0.554426	0.485223	0.382817	0.332546	0.267544
0.927553	0.780467	0.679039	0.646595	0.627544	0.599291	0.598370	0.457323	0.417861	0.350323	0.272220
0.846641	0.866148	0.870890	0.725442	0.745318	0.539248	0.497207	0.503923	0.418970	0.350703	0.276569
0.813641	0.864531	0.672544	0.736270	0.604601	0.620154	0.534058	0.475782	0.397545	0.348737	0.266115
0.797348	0.874196	0.709167	0.801704	0.647860	0.640353	0.497072	0.467894	0.417759	0.351478	0.262333
0.874691	0.709029	0.739578	0.736780	0.672100	0.582811	0.527716	0.507878	0.398769	0.336925	0.274375
0.980038	0.716775	0.693354	0.649053	0.653685	0.619320	0.576844	0.523358	0.449644	0.348547	0.266358
0.774276	0.737002	0.815205	0.627770	0.634428	0.581829	0.511969	0.518450	0.412821	0.337331	0.270608
0.866017	0.729085	0.795821	0.729475	0.615560	0.595894	0.542084	0.471573	0.442910	0.358818	0.270021
0.800611	0.923424	0.689362	0.629327	0.650311	0.636647	0.551748	0.516608	0.399466	0.348890	0.266780
0.780977	0.924107	0.758823	0.695609	0.647182	0.627365	0.529423	0.519869	0.419250	0.358281	0.273575
0.749911	0.815648	0.707459	0.663439	0.641729	0.574948	0.532974	0.502819	0.409711	0.340485	0.266037
0.747238	0.729227	0.859151	0.641555	0.709304	0.537468	0.527457	0.483630	0.413918	0.361540	0.269675
0.838627	0.795841	0.715875	0.765346	0.670835	0.589803	0.565830	0.511395	0.400189	0.374699	0.269696
0.781534	0.722014	0.756778	0.633778	0.670089	0.628241	0.585708	0.520354	0.393945	0.334005	0.262930
0.912309	0.882528	0.678767	0.723293	0.741716	0.565432	0.536414	0.463636	0.431277	0.346619	0.272336
0.861144	0.746112	0.739504	0.650766	0.600952	0.631325	0.584487	0.516478	0.413357	0.350271	0.276183
0.960603	0.866584	0.776390	0.715857	0.592873	0.574527	0.564991	0.517328	0.424678	0.347649	0.266367
0.957928	0.924258	0.844729	0.676918	0.608518	0.559955	0.515885	0.459946	0.403312	0.336318	0.270815
0.931080	0.743500	0.694313	0.650770	0.655410	0.541347	0.541458	0.455715	0.426109	0.342103	0.269176
0.892949	0.837150	0.755095	0.720399	0.652698	0.606150	0.495958	0.493495	0.433443	0.345575	0.262471
0.982804	0.777296	0.781061	0.656781	0.596149	0.539001	0.585476	0.446683	0.433680	0.355563	0.271148
0.837203	0.759183	0.875718	0.670223	0.710619	0.590913	0.503660	0.504496	0.442351	0.340225	0.271887
0.843946	0.793723	0.753719	0.707990	0.657601	0.604171	0.512862	0.504535	0.392605	0.351945	0.266951
0.888294	0.881327	0.756384	0.677989	0.633539	0.634956	0.552328	0.466343	0.394962	0.349951	0.277185
0.979797	0.904928	0.823461	0.773293	0.741795	0.651585	0.545478	0.478186	0.442633	0.370411	0.274092
0.801767	0.872596	0.724962	0.723675	0.687400	0.607877	0.597579	0.526312	0.451500	0.355501	0.268227
0.783960	0.829461	0.667816	0.672735	0.713165	0.549381	0.548242	0.502511	0.389479	0.343036	0.264254
0.929553	0.725848	0.863088	0.800307	0.668951	0.630045	0.519777	0.481760	0.435344	0.370228	0.270651
0.868741	0.775139	0.705783	0.758491	0.638967	0.578476	0.566025	0.461434	0.424291	0.350330	0.268913
0.893559	0.730575	0.801397	0.820002	0.748556	0.598023	0.502943	0.526643	0.400446	0.370208	0.272270
0.975428	0.704819	0.781301	0.708032	0.650553	0.575930	0.540668	0.467554	0.436382	0.354288	0.269061
0.873933	0.936949	0.813953	0.804632	0.709339	0.672629	0.544147	0.451198	0.395242	0.338554	0.266092
0.811614	0.785278	0.777404	0.781206	0.634472	0.595274	0.518036	0.486118	0.424319	0.348841	0.271268
0.941988	0.817515	0.870082	0.688991	0.625345	0.602009	0.541090	0.476441	0.410938	0.334373	0.266877
0.833384	0.797205	0.731524	0.678880	0.622291	0.610133	0.504777	0.492325	0.426943	0.345820	0.269659
0.780295	0.820877	0.859694	0.729609	0.680492	0.561704	0.492408	0.476625	0.415838	0.340617	0.267005
0.886820	0.883108	0.700528	0.705599	0.587475	0.559190	0.543515	0.491830	0.400908	0.345146	0.273655
0.820838	0.778611	0.810808	0.769390	0.645618	0.651532	0.595183	0.534973	0.414615	0.348867	0.271306
0.832909	0.797575	0.693119	0.705821	0.610357	0.590248	0.566282	0.504961	0.428908	0.357925	0.273237
0.916253	0.796789	0.732614	0.653584	0.650089	0.639389	0.601331	0.497238	0.428182	0.368338	0.273659
0.881632	0.877958	0.702096	0.676347	0.668019	0.615764	0.514500	0.521350	0.411993	0.340856	0.270297
0.809113	0.722935	0.743725	0.769317	0.630406	0.639228	0.582971	0.461177	0.413567	0.339129	0.269773
0.950589	0.711837	0.725389	0.705052	0.748276	0.688948	0.512392	0.517075	0.461037	0.348799	0.275399
0.804294	0.934364	0.856098	0.797049	0.715864	0.664702	0.525661	0.506289	0.413162	0.354750	0.280978
0.986907	0.723489	0.747926	0.648031	0.721483	0.554023	0.500737	0.522979	0.419498	0.366420	0.266622
0.863485	0.739608	0.856424	0.768541	0.604384	0.573883	0.597416	0.481265	0.402308	0.348777	0.272035
0.755851	0.910635	0.714586	0.704774	0.717740	0.632148	0.516649	0.494324	0.442599	0.361936	0.271137
0.825897	0.764366	0.759038	0.677556	0.710881	0.621449	0.555295	0.500444	0.427046	0.362278	0.265536
0.909870	0.821706	0.732906	0.732614	0.714220	0.565598	0.572950	0.450015	0.402229	0.339348	0.264576
0.767171	0.723005	0.661372	0.646776	0.670266	0.590052	0.564226	0.527963	0.395775	0.358822	0.266074
0.973006	0.806959	0.770409	0.638493	0.732966	0.602616	0.548318	0.457436	0.395973	0.343465	0.268328
0.992691	0.754701	0.742777	0.805558	0.607023	0.588716	0.552336	0.482345	0.421750	0.361222	0.266282
0.839264	0.796153	0.867922	0.721664	0.629634	0.542578	0.509666	0.442985	0.448856	0.344518	0.273251
0.948778	0.819956	0.706072	0.736234	0.663761	0.543131	0.533152	0.468195	0.437550	0.359392	0.266173
0.843486	0.915286	0.739926	0.696194	0.684641	0.658382	0.615487	0.519612	0.396620	0.345585	0.271133
0.768758	0.893236	0.700782	0.702010	0.596945	0.641797	0.608891	0.485164	0.408907	0.357548	0.270014
0.863600	0.752963	0.692572	0.818962	0.668461	0.552217	0.568861	0.505849	0.411402	0.351194	0.263535
0.809128	0.931143	0.818364	0.668186	0.720934	0.589761	0.607914	0.458811	0.436622	0.359919	0.272521
0.940471	0.924386	0.856545	0.707099	0.599768	0.623502	0.508196	0.514499	0.450632	0.353598	0.270410
0.775675	0.915299	0.729700	0.735631	0.655078	0.582843	0.556756	0.447223	0.415040	0.340938	0.271586
0.965502	0.834756	0.702648	0.671357	0.667925	0.597913	0.577903	0.492132	0.404032	0.362206	0.266221
0.828072	0.931330	0.759059	0.716577	0.618175	0.639265	0.610995	0.455172	0.438129	0.352495	0.272438
0.765095	0.723329	0.766467	0.726193	0.747052	0.610633	0.551838	0.472572	0.446918	0.335991	0.271780
0.947412	0.848242	0.733720	0.658069	0.702086	0.554230	0.514345	0.476581	0.419983	0.337275	0.273367
0.818176	0.916899	0.822423	0.709049	0.690010	0.557130	0.490481	0.461997	0.406676	0.348041	0.272213
0.830311	0.831153	0.700052	0.715130	0.626538	0.659958	0.552051	0.538264	0.417154	0.336140	0.264222
0.931035	0.737326	0.769677	0.686442	0.628554	0.639573	0.503924	0.489344	0.389613	0.330111	0.264030
0.915872	0.938791	0.790170	0.681293	0.599793	0.649653	0.548613	0.489510	0.410304	0.366084	0.274027
0.994059	0.848901	0.743104	0.653531	0.622217	0.637393	0.574024	0.445900	0.415887	0.349618	0.268329
0.830084	0.803020	0.725608	0.732162	0.599909	0.595161	0.534686	0.484669	0.420915	0.360440	0.271613
0.911309	0.791790	0.667259	0.637277	0.592079	0.667905	0.572883	0.537810	0.421880	0.335648	0.265357
0.849090	0.771109	0.731715	0.712180	0.600196	0.574362	0.551332	0.471474	0.442120	0.344868	0.265298
0.985646	0.804790	0.747125	0.650344	0.682182	0.581984	0.607714	0.456174	0.426801	0.353891	0.273555
0.803648	0.719968	0.788833	0.690322	0.674663	0.545837	0.522500	0.469045	0.430889	0.364283	0.274143
0.987134	0.718342	0.765313	0.647624	0.720844	0.645945	0.539128	0.520093	0.419375	0.343509	0.266122
0.854490	0.772390	0.723649	0.617843	0.663088	0.597818	0.522574	0.507832	0.412812	0.336198	0.262864
0.739218	0.933874	0.862739	0.724527	0.622201	0.638904	0.501811	0.492138	0.400468	0.347790	0.266932
0.728661	0.716547	0.833125	0.805198	0.731863	0.565028	0.610523	0.478915	0.418506	0.343623	0.270814
0.741075	0.896894	0.869650	0.679415	0.738868	0.590318	0.604324	0.491764	0.439029	0.347694	0.270984
0.972075	0.700485	0.838644	0.694151	0.648109	0.604804	0.596986	0.446727	0.400500	0.361363	0.274227
0.751403	0.826299	0.785325	0.703963	0.624213	0.668932	0.578822	0.515499	0.405857	0.342327	0.271454
0.992529	0.801777	0.752969	0.762809	0.650027	0.582130	0.557592	0.456084	0.406170	0.347776	0.267576
0.774018	0.915702	0.797061	0.679933	0.706198	0.589918	0.531581	0.492105	0.449022	0.345935	0.267639
0.859794	0.903709	0.806444	0.642473	0.752404	0.541030	0.519091	0.471981	0.398729	0.346476	0.269958
0.999035	0.927613	0.692094	0.661199	0.729367	0.588476	0.581368	0.475328	0.438889	0.343325	0.271747
0.872589	0.703457	0.663663	0.703202	0.747022	0.544207	0.507469	0.474770	0.402568	0.347195	0.270864
0.745997	0.733767	0.851535	0.760703	0.652571	0.633699	0.570109	0.519963	0.414951	0.340495	0.269530
0.963814	0.740718	0.809330	0.782941	0.755319	0.689075	0.544121	0.538577	0.413258	0.343761	0.269517
0.804834	0.841103	0.843406	0.813918	0.665814	0.574237	0.582757	0.476153	0.430320	0.361213	0.278873
0.960761	0.827711	0.703533	0.722289	0.678138	0.551707	0.573839	0.490209	0.405514	0.353499	0.278291
0.870735	0.757105	0.697166	0.762410	0.582270	0.668268	0.517057	0.447507	0.432355	0.329978	0.261776
0.829390	0.752559	0.685438	0.689390	0.664015	0.623240	0.562189	0.514417	0.431734	0.343831	0.267742
0.996430	0.693071	0.750827	0.640359	0.708124	0.537965	0.608889	0.457157	0.417241	0.351497	0.267271
0.972628	0.860687	0.748511	0.766260	0.652438	0.594290	0.534079	0.446686	0.394669	0.322433	0.267571
0.899444	0.840166	0.695317	0.685491	0.693104	0.673627	0.584517	0.518320	0.431078	0.347702	0.271128
0.944583	0.824098	0.846233	0.718266	0.671273	0.567917	0.543230	0.473985	0.432801	0.358048	0.273324
0.913168	0.734157	0.667393	0.670469	0.665513	0.605555	0.506883	0.500943	0.422238	0.371192	0.274131
0.832483	0.923305	0.808167	0.791333	0.743539	0.597144	0.587645	0.491593	0.399284	0.363710	0.271447
0.738573	0.734837	0.753155	0.730544	0.599729	0.574564	0.534512	0.471213	0.454829	0.360120	0.269104
0.927367	0.863413	0.746369	0.676566	0.743693	0.556968	0.560079	0.491401	0.456116	0.367330	0.269172
0.863035	0.777371	0.858125	0.630359	0.700496	0.673657	0.555983	0.523048	0.458473	0.376875	0.270691
0.801910	0.870056	0.676171	0.813031	0.659340	0.608036	0.568720	0.534520	0.421379	0.349983	0.273987
0.984099	0.881621	0.755502	0.707704	0.648213	0.632395	0.549482	0.448168	0.451273	0.342183	0.270767
0.859617	0.928237	0.820736	0.727096	0.638520	0.681137	0.546623	0.497286	0.413560	0.349810	0.266637
0.783611	0.789352	0.767398	0.670395	0.603830	0.599222	0.600985	0.488792	0.453569	0.365621	0.267929
0.986207	0.701513	0.780565	0.674478	0.618381	0.562838	0.543894	0.466302	0.405436	0.348583	0.269482
0.946110	0.806111	0.706278	0.755646	0.676466	0.666444	0.561616	0.467295	0.448490	0.341940	0.271674
0.736117	0.754994	0.812300	0.802165	0.741649	0.595126	0.563152	0.452218	0.413645	0.336900	0.266406
0.835056	0.922171	0.764215	0.723623	0.745478	0.618581	0.553722	0.480962	0.418239	0.334379	0.272522
0.741020	0.827856	0.838477	0.829380	0.684949	0.666915	0.501594	0.453874	0.447898	0.336648	0.268962
0.837679	0.713608	0.772834	0.713857	0.714205	0.668757	0.585640	0.451063	0.441404	0.348850	0.262781
0.865118	0.926822	0.685808	0.673475	0.741355	0.583254	0.607874	0.476254	0.420595	0.348742	0.275609
0.877073	0.935522	0.861602	0.755244	0.742694	0.621738	0.597250	0.474279	0.403171	0.355676	0.265944
0.859889	0.740248	0.856641	0.690388	0.616148	0.642438	0.595210	0.529310	0.400382	0.346285	0.264968
0.869387	0.928305	0.698829	0.690145	0.667234	0.618131	0.549506	0.474360	0.452328	0.365407	0.272893
0.890305	0.911764	0.761360	0.634932	0.649243	0.615172	0.596163	0.486159	0.431621	0.354941	0.267090
0.769752	0.723065	0.776590	0.702809	0.701357	0.570038	0.540984	0.460603	0.434998	0.345077	0.268165
0.870669	0.779756	0.857516	0.825387	0.688236	0.648118	0.527947	0.532898	0.445610	0.332893	0.264136
0.999727	0.851266	0.759761	0.762812	0.656965	0.620006	0.560798	0.460833	0.448823	0.345871	0.275550
0.852301	0.775312	0.754125	0.763660	0.613751	0.569170	0.600132	0.447164	0.445230	0.343203	0.269610
0.737640	0.793935	0.765805	0.711256	0.702146	0.636935	0.505362	0.518233	0.415066	0.344385	0.273623
0.774070	0.801872	0.765824	0.788412	0.620673	0.585977	0.503092	0.505414	0.407159	0.335703	0.272210
0.825088	0.702153	0.677576	0.643429	0.634464	0.628248	0.495402	0.475114	0.410499	0.343930	0.267148
0.794098	0.854851	0.864997	0.704836	0.747074	0.558744	0.555402	0.504427	0.425555	0.348684	0.267581
0.867773	0.816177	0.672082	0.798199	0.627832	0.582809	0.530073	0.475047	0.411126	0.343068	0.269182
0.951307	0.701108	0.815030	0.734798	0.615760	0.648062	0.555826	0.485996	0.412484	0.356623	0.270176
0.976115	0.861440	0.872754	0.726077	0.665029	0.592370	0.523489	0.444694	0.437711	0.348172	0.271989
0.868011	0.808808	0.768661	0.815474	0.646284	0.544280	0.598115	0.507051	0.446009	0.359936	0.275232
0.745050	0.707627	0.682796	0.681244	0.673600	0.593168	0.589922	0.463018	0.405720	0.336441	0.266752
0.784952	0.853368	0.723666	0.760696	0.698459	0.606779	0.612402	0.494921	0.402559	0.338208	0.273966
0.928170	0.904208	0.804171	0.794994	0.641385	0.652344	0.546479	0.476973	0.423507	0.341373	0.264184
0.857163	0.785203	0.788470	0.720255	0.647000	0.565787	0.536279	0.509278	0.419973	0.362735	0.274912
0.744237	0.810481	0.857754	0.654433	0.739052	0.534646	0.602573	0.469232	0.401525	0.358599	0.270889
0.845203	0.764418	0.752445	0.653164	0.664467	0.643899	0.564581	0.538315	0.421660	0.355483	0.268155
0.827216	0.831924	0.794015	0.645988	0.626366	0.592196	0.534565	0.489749	0.447575	0.338958	0.274139
0.868051	0.932273	0.753933	0.677841	0.693259	0.552279	0.529163	0.481677	0.408821	0.341812	0.271713
0.859837	0.927082	0.867814	0.689391	0.660662	0.666155	0.565226	0.459522	0.446661	0.358246	0.268447
0.928445	0.875970	0.707253	0.810555	0.658234	0.559585	0.609071	0.497257	0.400850	0.359451	0.273717
0.798636	0.765731	0.745887	0.698741	0.737868	0.664041	0.610615	0.449172	0.412240	0.341332	0.268695
0.810956	0.825308	0.746524	0.682091	0.593824	0.554830	0.562618	0.474797	0.417944	0.347231	0.270945
0.825962	0.731665	0.888316	0.798734	0.686854	0.585277	0.589111	0.467005	0.420451	0.364892	0.272658
0.976819	0.933039	0.770422	0.714185	0.627384	0.684482	0.557566	0.533010	0.416179	0.351580	0.274532
```
