## Supplementary File 3 for "Novel Comparison of Evaluation Metrics for Gene Ontology Classifiers Reveals Drastic Performance Differences": max_Lin_score_C.elab

```
# goa_pos:  data/cafa2012.genego.sc
# goa_neg:  data/cafa2012.genego.neg.sc
# obo_file: data/go.obo
# ic_file:  data/ic.ext.tab
# prop_par: F
# rot_pos:  T
# R:        4
# rseed:    1
# mode:     LIST=go,TH=th,SUMF1=mean,SUMF2=max,SF=score_C,SIMF=Lin,MINCS=10,GOC=46316
0.000000	0.100113	0.200226	0.300056	0.400169	0.500000	0.600113	0.700226	0.800056	0.900169	1.000000
1.000000	0.953882	1.000000	1.000000	1.000000	1.000000	1.000000	1.000000	1.000000	1.000000	0.422305
1.000000	1.000000	1.000000	1.000000	0.742911	0.685822	0.670594	0.636652	0.508908	0.443941	0.354401
1.000000	0.931768	0.814548	0.729141	0.657651	0.635304	0.544960	0.527076	0.531336	0.365493	0.299143
1.000000	1.000000	1.000000	0.689647	0.710151	0.572558	0.503263	0.502118	0.437759	0.384950	0.317487
1.000000	0.865485	0.797200	0.714998	0.606734	0.736210	0.623377	0.589148	0.601623	0.601623	0.601623
1.000000	0.921112	0.805915	0.659800	0.637858	0.570906	0.671551	0.679392	0.603782	0.362628	0.292113
1.000000	1.000000	1.000000	1.000000	0.768281	0.654037	0.641675	0.636013	0.595662	0.580777	0.464083
1.000000	1.000000	1.000000	1.000000	0.953882	1.000000	1.000000	1.000000	1.000000	1.000000	0.458156
1.000000	1.000000	0.719295	0.665875	0.675198	0.657581	0.503976	0.496175	0.426687	0.377626	0.319091
1.000000	1.000000	1.000000	1.000000	1.000000	1.000000	1.000000	1.000000	0.493949	0.501064	0.386222
1.000000	1.000000	1.000000	0.769242	0.863329	0.859312	0.824153	0.727879	0.824153	0.654402	0.551360
1.000000	1.000000	1.000000	1.000000	1.000000	1.000000	0.777596	0.533885	0.548727	0.403191	0.391220
1.000000	1.000000	1.000000	0.822633	0.862868	0.726049	0.596927	0.600210	0.588604	0.588674	0.514901
1.000000	1.000000	1.000000	0.836310	0.772490	0.732003	0.732670	0.745047	0.605448	0.482528	0.392756
1.000000	1.000000	0.869551	0.857555	0.781159	0.727192	0.752637	0.744269	0.495881	0.438875	0.344639
1.000000	0.936948	0.865710	0.795499	0.604006	0.647604	0.559136	0.492880	0.516773	0.408075	0.297359
1.000000	1.000000	1.000000	0.798865	0.740838	0.609052	0.580113	0.565811	0.565811	0.409173	0.437671
1.000000	1.000000	1.000000	1.000000	0.742224	0.700073	0.768434	0.766748	0.574521	0.407895	0.564587
1.000000	1.000000	1.000000	1.000000	0.826143	0.847185	0.702055	0.571104	0.551812	0.464596	0.419227
1.000000	1.000000	1.000000	1.000000	1.000000	1.000000	0.740693	0.678494	0.618799	0.512924	0.331043
1.000000	1.000000	1.000000	0.673622	0.615320	0.647877	0.634602	0.543987	0.470997	0.447493	0.428050
1.000000	1.000000	1.000000	1.000000	0.721244	0.674723	0.558418	0.652675	0.521432	0.582347	0.428106
1.000000	1.000000	1.000000	1.000000	1.000000	1.000000	1.000000	1.000000	1.000000	0.442194	0.447772
1.000000	0.877466	0.773450	0.700129	0.728744	0.709513	0.526757	0.527088	0.553353	0.453828	0.461505
1.000000	1.000000	1.000000	1.000000	1.000000	1.000000	0.701852	0.593607	0.576968	0.395274	0.336360
1.000000	1.000000	1.000000	1.000000	1.000000	0.567036	0.587847	0.528571	0.528571	0.528571	0.531671
1.000000	1.000000	0.825854	1.000000	1.000000	1.000000	0.538318	0.471366	0.435974	0.368751	0.350090
1.000000	1.000000	1.000000	1.000000	0.746948	0.622515	0.594057	0.512773	0.481616	0.421241	0.317001
1.000000	1.000000	0.788672	0.781998	0.722724	0.584461	0.577362	0.492863	0.522330	0.534523	0.423023
1.000000	0.825854	1.000000	0.825854	1.000000	1.000000	1.000000	0.907763	1.000000	1.000000	0.364381
1.000000	1.000000	1.000000	1.000000	1.000000	1.000000	1.000000	1.000000	1.000000	1.000000	0.389340
1.000000	1.000000	1.000000	1.000000	1.000000	1.000000	1.000000	0.574508	0.516736	0.436382	0.390909
1.000000	1.000000	1.000000	1.000000	1.000000	1.000000	1.000000	1.000000	1.000000	0.363972	0.560303
1.000000	1.000000	0.843425	0.852471	0.731482	0.560520	0.524489	0.539919	0.539919	0.539919	0.411280
1.000000	1.000000	0.706213	0.638137	0.701835	0.652572	0.543409	0.540531	0.543409	0.386218	0.386218
1.000000	1.000000	1.000000	0.680426	0.712839	0.652695	0.627550	0.472172	0.426269	0.338264	0.338264
1.000000	1.000000	1.000000	1.000000	1.000000	0.668517	0.592632	0.530352	0.427275	0.386536	0.380400
1.000000	1.000000	1.000000	1.000000	0.714561	0.674844	0.567059	0.508797	0.445015	0.362412	0.303770
1.000000	1.000000	1.000000	1.000000	1.000000	1.000000	0.610817	0.712826	0.697265	0.538357	0.523980
1.000000	1.000000	0.850971	0.808677	0.804437	0.791179	0.659330	0.585163	0.528081	0.539449	0.458156
1.000000	1.000000	1.000000	1.000000	1.000000	1.000000	0.555878	0.522396	0.404777	0.331407	0.287038
1.000000	1.000000	1.000000	1.000000	1.000000	1.000000	1.000000	1.000000	0.563905	0.500000	0.328876
1.000000	1.000000	1.000000	1.000000	0.670200	0.620755	0.541371	0.538932	0.449749	0.389008	0.310850
1.000000	1.000000	1.000000	1.000000	0.831045	0.831045	0.767337	0.831045	0.816214	0.831045	0.632428
0.858895	1.000000	1.000000	1.000000	1.000000	1.000000	1.000000	1.000000	1.000000	0.379294	0.293026
1.000000	1.000000	0.893498	0.766182	0.656516	0.612061	0.558280	0.538929	0.525234	0.527123	0.538929
0.949723	1.000000	1.000000	0.812517	0.760679	0.735852	0.707212	0.555200	0.566127	0.461123	0.366738
1.000000	1.000000	1.000000	1.000000	0.764696	0.715947	0.691205	0.717143	0.514433	0.471845	0.460971
1.000000	1.000000	1.000000	1.000000	1.000000	0.744678	0.590843	0.656737	0.571583	0.563128	0.528527
1.000000	1.000000	0.953882	1.000000	1.000000	1.000000	1.000000	1.000000	0.448406	0.463558	0.561633
1.000000	1.000000	0.873978	0.781495	0.664869	0.637630	0.547414	0.463898	0.418998	0.496136	0.503134
1.000000	1.000000	1.000000	1.000000	1.000000	0.765302	0.576647	0.577011	0.523301	0.431039	0.339647
1.000000	1.000000	1.000000	1.000000	1.000000	1.000000	1.000000	1.000000	1.000000	0.578915	0.595749
1.000000	1.000000	1.000000	1.000000	1.000000	1.000000	1.000000	1.000000	0.456759	0.429848	0.404093
1.000000	1.000000	0.811092	0.697723	0.803143	0.733088	0.690157	0.686989	0.595596	0.476342	0.540075
0.888798	0.764881	0.830913	0.800609	0.784921	0.636267	0.616915	0.523518	0.478341	0.468791	0.426309
1.000000	0.845262	0.753586	0.754644	0.658717	0.755275	0.644768	0.658454	0.612647	0.511662	0.367286
1.000000	1.000000	1.000000	0.827982	0.749848	0.565551	0.542000	0.460398	0.467920	0.371611	0.336019
1.000000	1.000000	1.000000	1.000000	0.582566	0.564547	0.561808	0.505617	0.435550	0.360564	0.309526
1.000000	1.000000	1.000000	1.000000	1.000000	1.000000	1.000000	1.000000	0.571893	0.434439	0.314435
1.000000	1.000000	1.000000	1.000000	0.825854	0.888798	1.000000	0.734308	0.432614	0.468616	0.386367
1.000000	1.000000	1.000000	1.000000	1.000000	1.000000	1.000000	1.000000	1.000000	1.000000	0.321028
1.000000	0.917720	0.843305	0.873636	0.723936	0.618023	0.595672	0.559177	0.471438	0.440548	0.359669
1.000000	1.000000	0.842336	0.792708	0.707041	0.764189	0.583810	0.565141	0.624592	0.358944	0.302369
1.000000	1.000000	1.000000	1.000000	1.000000	1.000000	1.000000	1.000000	1.000000	0.545841	0.361548
1.000000	1.000000	1.000000	0.710160	0.660292	0.705169	0.667748	0.685099	0.529896	0.574179	0.415075
1.000000	1.000000	1.000000	1.000000	0.953882	0.953882	0.636371	0.808822	0.829001	0.636371	0.808822
1.000000	1.000000	1.000000	1.000000	0.806506	0.666667	0.684415	0.604362	0.471633	0.553244	0.471284
1.000000	1.000000	1.000000	1.000000	0.713369	0.739396	0.685399	0.500000	0.517249	0.517249	0.423170
1.000000	1.000000	0.904411	1.000000	1.000000	1.000000	1.000000	0.542500	0.491014	0.608819	0.450925
1.000000	0.902091	0.764928	0.713471	0.742472	0.614249	0.555964	0.525616	0.499326	0.453836	0.326223
1.000000	1.000000	1.000000	1.000000	1.000000	1.000000	1.000000	1.000000	0.427737	0.473170	0.449571
1.000000	1.000000	0.906897	0.877627	0.734513	0.831036	0.770683	0.580189	0.518554	0.474246	0.395477
1.000000	0.857360	0.797328	0.712282	0.693708	0.690735	0.558308	0.442155	0.490550	0.409735	0.434891
1.000000	1.000000	1.000000	1.000000	1.000000	1.000000	1.000000	1.000000	1.000000	0.379275	0.320315
1.000000	1.000000	1.000000	1.000000	1.000000	1.000000	0.571873	0.575852	0.437886	0.437886	0.577626
1.000000	1.000000	1.000000	1.000000	0.621118	0.617305	0.535482	0.458538	0.522326	0.451526	0.453162
1.000000	1.000000	1.000000	1.000000	1.000000	0.788004	1.000000	1.000000	0.460803	0.530467	0.524731
1.000000	0.842647	0.798287	0.742566	0.768591	0.564771	0.566134	0.501658	0.431117	0.437016	0.429770
1.000000	1.000000	0.824305	0.676273	0.670894	0.574581	0.609431	0.441555	0.391435	0.361178	0.331097
1.000000	1.000000	1.000000	1.000000	1.000000	1.000000	1.000000	1.000000	1.000000	0.384998	0.343612
1.000000	0.844946	0.908212	0.841966	0.626525	0.579432	0.502035	0.579432	0.579432	0.579432	0.579432
1.000000	1.000000	1.000000	0.904411	1.000000	1.000000	1.000000	0.500000	0.500000	0.378644	0.413992
1.000000	1.000000	1.000000	1.000000	0.827016	0.720783	0.711693	0.549685	0.515357	0.481564	0.351686
1.000000	1.000000	1.000000	1.000000	1.000000	0.644073	0.634846	0.539593	0.500000	0.500000	0.426738
1.000000	1.000000	1.000000	1.000000	1.000000	0.651709	1.000000	1.000000	0.463093	0.440084	0.339550
1.000000	0.868304	0.769025	0.750707	0.715076	0.628469	0.600181	0.632543	0.437361	0.412982	0.362189
1.000000	1.000000	0.808822	0.823686	0.835382	0.736933	0.729262	0.590260	0.442883	0.466772	0.318827
1.000000	1.000000	1.000000	1.000000	0.723701	0.670215	0.622512	0.515327	0.432983	0.412537	0.324883
1.000000	1.000000	1.000000	1.000000	1.000000	1.000000	1.000000	1.000000	1.000000	1.000000	0.436849
1.000000	1.000000	1.000000	1.000000	1.000000	1.000000	1.000000	0.523408	0.465459	0.432256	0.406780
1.000000	1.000000	1.000000	1.000000	0.673749	0.685998	0.642968	0.616424	0.516311	0.453716	0.318556
1.000000	1.000000	1.000000	1.000000	1.000000	1.000000	1.000000	0.642972	0.586585	0.474889	0.308651
1.000000	1.000000	1.000000	1.000000	1.000000	1.000000	1.000000	1.000000	1.000000	1.000000	0.354648
1.000000	1.000000	1.000000	0.830847	1.000000	1.000000	1.000000	1.000000	1.000000	0.611175	0.557364
1.000000	1.000000	1.000000	1.000000	1.000000	1.000000	1.000000	1.000000	1.000000	0.575470	0.357852
0.888798	1.000000	1.000000	0.953882	1.000000	1.000000	1.000000	0.500000	0.500000	0.359617	0.389324
1.000000	1.000000	1.000000	0.813840	0.701791	0.785132	0.651101	0.611151	0.533729	0.426398	0.380607
1.000000	1.000000	1.000000	0.678673	0.677343	0.627902	0.580909	0.533779	0.533779	0.533779	0.553972
1.000000	1.000000	1.000000	1.000000	1.000000	0.777596	0.506932	0.496325	0.404563	0.392126	0.336333
1.000000	1.000000	1.000000	1.000000	1.000000	1.000000	1.000000	1.000000	0.412672	0.442672	0.471885
1.000000	1.000000	1.000000	1.000000	1.000000	1.000000	1.000000	1.000000	0.714468	0.446179	0.446179
1.000000	1.000000	1.000000	1.000000	1.000000	1.000000	1.000000	1.000000	1.000000	0.577578	0.577550
1.000000	1.000000	0.825854	1.000000	1.000000	1.000000	1.000000	0.441444	0.381776	0.369867	0.369867
1.000000	1.000000	1.000000	1.000000	1.000000	1.000000	1.000000	1.000000	1.000000	0.442204	0.358206
1.000000	1.000000	1.000000	1.000000	1.000000	0.884639	1.000000	1.000000	1.000000	0.343528	0.465611
1.000000	0.761499	0.817557	0.738954	0.698954	0.817611	0.613686	0.538528	0.392117	0.338568	0.282036
1.000000	1.000000	1.000000	0.763260	0.662104	0.577087	0.602939	0.520278	0.407195	0.353059	0.291995
1.000000	1.000000	1.000000	0.732263	0.687778	0.544779	0.576305	0.517030	0.413761	0.425435	0.440271
1.000000	1.000000	1.000000	1.000000	1.000000	0.817774	0.617188	0.625548	0.573312	0.448675	0.385749
1.000000	1.000000	1.000000	1.000000	1.000000	0.629023	0.657697	0.657229	0.537887	0.423946	0.420410
1.000000	1.000000	1.000000	1.000000	1.000000	1.000000	1.000000	1.000000	0.533430	0.533430	0.533430
1.000000	1.000000	1.000000	1.000000	1.000000	1.000000	1.000000	0.713376	0.719318	0.662624	0.398603
1.000000	1.000000	1.000000	0.953882	1.000000	1.000000	1.000000	0.808822	1.000000	1.000000	0.609512
1.000000	1.000000	1.000000	1.000000	1.000000	1.000000	0.693706	0.635854	0.591314	0.554111	0.438116
1.000000	1.000000	1.000000	1.000000	1.000000	1.000000	1.000000	1.000000	0.472362	0.438103	0.398475
1.000000	0.842658	0.823178	0.876305	0.804617	0.648700	0.556387	0.533004	0.441823	0.523918	0.432527
1.000000	0.909418	0.717433	0.615905	0.726489	0.616531	0.686937	0.583927	0.481309	0.494196	0.380031
1.000000	1.000000	1.000000	1.000000	1.000000	0.599051	0.576593	0.479587	0.398843	0.394267	0.394267
1.000000	1.000000	1.000000	1.000000	1.000000	1.000000	1.000000	1.000000	1.000000	1.000000	0.425340
1.000000	1.000000	1.000000	1.000000	0.860617	1.000000	1.000000	1.000000	0.516229	0.474196	0.516229
1.000000	1.000000	0.904411	0.711355	0.661617	0.689710	0.562733	0.579941	0.515221	0.380169	0.322430
1.000000	1.000000	1.000000	0.856969	1.000000	1.000000	1.000000	1.000000	1.000000	1.000000	0.309133
1.000000	1.000000	1.000000	1.000000	0.811701	0.715947	0.647603	0.646408	0.811701	0.485847	0.485847
1.000000	1.000000	1.000000	1.000000	1.000000	1.000000	1.000000	1.000000	1.000000	0.528389	0.410928
1.000000	0.934353	0.710034	0.753349	0.705293	0.666918	0.592535	0.582417	0.657392	0.582417	0.582417
1.000000	1.000000	1.000000	1.000000	1.000000	1.000000	1.000000	0.501908	0.520234	0.543409	0.419909
1.000000	1.000000	1.000000	1.000000	1.000000	0.719800	0.603905	0.542182	0.541736	0.549833	0.419288
1.000000	1.000000	0.835641	0.641891	0.753718	0.696979	0.674431	0.626297	0.630069	0.538257	0.538257
1.000000	1.000000	0.888798	1.000000	0.620834	0.669070	0.613060	0.554385	0.578870	0.368431	0.298086
1.000000	1.000000	1.000000	1.000000	1.000000	1.000000	1.000000	1.000000	0.658740	0.388138	0.541583
1.000000	1.000000	1.000000	1.000000	0.723011	0.823259	0.755661	0.738129	0.573997	0.618541	0.674928
1.000000	1.000000	0.953882	1.000000	1.000000	1.000000	0.706317	0.549161	0.548431	0.482419	0.396985
1.000000	1.000000	1.000000	1.000000	0.721191	0.561330	0.601679	0.560424	0.466987	0.399347	0.330649
1.000000	1.000000	0.730058	0.711048	0.673240	0.581487	0.499429	0.500215	0.414415	0.343204	0.314908
1.000000	1.000000	1.000000	1.000000	1.000000	1.000000	0.567396	0.567396	0.567396	0.494829	0.494829
1.000000	1.000000	1.000000	1.000000	1.000000	1.000000	0.586452	0.537036	0.407253	0.371575	0.533628
1.000000	1.000000	1.000000	1.000000	1.000000	0.656327	0.547801	0.548757	0.406234	0.357762	0.545076
1.000000	0.904411	0.950382	0.725217	0.636446	0.770701	0.713875	0.713875	0.573518	0.500000	0.419227
1.000000	1.000000	1.000000	1.000000	1.000000	1.000000	1.000000	1.000000	1.000000	0.360468	0.338295
1.000000	1.000000	1.000000	1.000000	1.000000	0.616007	0.544482	0.451641	0.438199	0.422969	0.294164
1.000000	1.000000	1.000000	1.000000	1.000000	1.000000	1.000000	1.000000	1.000000	0.385747	0.316565
1.000000	1.000000	1.000000	1.000000	0.871772	0.664592	0.710517	0.615596	0.469956	0.432347	0.422938
1.000000	1.000000	0.904411	0.847296	0.671480	0.688589	0.609029	0.517235	0.497697	0.431242	0.303743
1.000000	0.734264	0.782327	0.644220	0.601406	0.616119	0.613460	0.581942	0.522501	0.479285	0.337644
1.000000	1.000000	1.000000	0.756334	0.768303	0.761027	0.582575	0.531356	0.491755	0.456455	0.453767
1.000000	0.830551	0.726129	0.775453	0.722910	0.612123	0.546809	0.458695	0.393426	0.349337	0.295456
1.000000	1.000000	1.000000	1.000000	0.682970	0.619102	0.528078	0.521799	0.483333	0.446902	0.629012
1.000000	0.775060	0.720935	0.800783	0.617554	0.690021	0.508076	0.502174	0.469544	0.375826	0.332628
1.000000	1.000000	0.745098	0.772964	0.756395	0.675622	0.711851	0.655996	0.655996	0.426857	0.655996
1.000000	1.000000	0.907763	1.000000	1.000000	1.000000	0.657139	0.657139	0.657139	0.403961	0.412110
1.000000	1.000000	1.000000	1.000000	0.696295	0.603091	0.693389	0.523211	0.526184	0.377873	0.360164
1.000000	1.000000	1.000000	0.807162	0.678729	0.601522	0.509595	0.480660	0.448581	0.397443	0.378868
1.000000	1.000000	1.000000	1.000000	1.000000	1.000000	0.907763	0.501972	0.425620	0.357153	0.292683
1.000000	1.000000	1.000000	1.000000	1.000000	1.000000	1.000000	0.561223	0.561223	0.561223	0.335018
1.000000	0.921794	0.776324	0.774416	0.761830	0.761830	0.639881	0.654756	0.475763	0.442960	0.523659
1.000000	0.819873	0.850975	0.825408	0.787397	0.735531	0.689813	0.704859	0.521023	0.521023	0.521023
1.000000	1.000000	1.000000	1.000000	1.000000	0.907763	1.000000	1.000000	1.000000	1.000000	0.362826
1.000000	1.000000	1.000000	1.000000	0.777596	1.000000	0.609184	0.522163	0.427911	0.380726	0.307285
1.000000	0.845328	1.000000	1.000000	1.000000	1.000000	0.529511	0.614522	0.518069	0.518069	0.475820
1.000000	1.000000	1.000000	0.805812	0.761100	0.737341	0.617534	0.509207	0.536217	0.506693	0.359987
1.000000	1.000000	1.000000	1.000000	0.751681	0.699711	0.736077	0.556718	0.550119	0.612714	0.458156
1.000000	1.000000	1.000000	1.000000	0.750941	0.738966	0.627841	0.664872	0.557524	0.520186	0.408318
1.000000	1.000000	1.000000	1.000000	1.000000	1.000000	0.663174	0.500000	0.415229	0.379893	0.320217
1.000000	1.000000	1.000000	1.000000	1.000000	1.000000	1.000000	1.000000	0.540531	0.543409	0.540531
1.000000	1.000000	1.000000	1.000000	1.000000	0.907763	1.000000	1.000000	0.445157	0.353004	0.298937
1.000000	1.000000	1.000000	1.000000	1.000000	1.000000	1.000000	0.540743	0.567360	0.530770	0.530770
1.000000	1.000000	1.000000	1.000000	1.000000	1.000000	1.000000	1.000000	0.594741	0.594741	0.594741
1.000000	1.000000	1.000000	1.000000	1.000000	1.000000	1.000000	1.000000	1.000000	1.000000	0.370578
1.000000	1.000000	1.000000	0.772164	0.771282	0.616364	0.541803	0.479202	0.487902	0.490167	0.372255
1.000000	1.000000	1.000000	0.786790	0.628250	0.653531	0.579399	0.553524	0.500000	0.500000	0.500000
1.000000	1.000000	1.000000	0.907763	1.000000	1.000000	1.000000	1.000000	1.000000	0.500000	0.500000
1.000000	1.000000	1.000000	0.859626	0.829779	0.705437	0.771333	0.829759	0.673307	0.380966	0.344573
1.000000	1.000000	1.000000	1.000000	1.000000	1.000000	1.000000	1.000000	1.000000	0.654676	0.731707
1.000000	1.000000	1.000000	0.812486	1.000000	1.000000	1.000000	1.000000	1.000000	0.594526	0.361315
1.000000	1.000000	0.864818	0.801842	0.714565	0.869237	0.583115	0.738473	0.599529	0.773641	0.624292
1.000000	0.843041	0.753786	0.717339	0.697489	0.623125	0.558075	0.525929	0.547072	0.547072	0.525929
1.000000	1.000000	1.000000	1.000000	1.000000	1.000000	0.675527	0.718869	0.578865	0.484350	0.379089
1.000000	1.000000	0.825854	1.000000	1.000000	0.627839	0.529586	0.544481	0.413992	0.452233	0.387009
1.000000	1.000000	1.000000	1.000000	1.000000	1.000000	1.000000	0.525741	0.464484	0.438190	0.317587
1.000000	1.000000	1.000000	1.000000	1.000000	1.000000	1.000000	1.000000	1.000000	1.000000	0.390564
1.000000	1.000000	1.000000	1.000000	1.000000	1.000000	1.000000	1.000000	1.000000	1.000000	0.339615
1.000000	1.000000	1.000000	1.000000	1.000000	0.808822	0.574161	0.633216	0.560273	0.498013	0.519922
1.000000	1.000000	1.000000	1.000000	1.000000	1.000000	1.000000	1.000000	0.651709	0.361334	0.357250
1.000000	1.000000	1.000000	1.000000	1.000000	1.000000	1.000000	1.000000	0.586819	0.572590	0.395812
1.000000	1.000000	1.000000	1.000000	0.740610	0.587927	0.605686	0.534240	0.527954	0.527954	0.529631
1.000000	1.000000	1.000000	1.000000	1.000000	1.000000	1.000000	0.660731	0.660731	0.459601	0.470964
1.000000	1.000000	0.777596	1.000000	1.000000	1.000000	1.000000	0.474200	0.445055	0.341125	0.306618
1.000000	1.000000	1.000000	1.000000	1.000000	1.000000	1.000000	1.000000	1.000000	1.000000	0.345532
1.000000	1.000000	1.000000	0.756893	0.735356	0.717143	0.555304	0.715947	0.715947	0.500000	0.311694
1.000000	1.000000	1.000000	1.000000	1.000000	0.611007	0.534419	0.571793	0.411051	0.500000	0.459649
1.000000	1.000000	0.903625	0.850403	0.825014	0.782693	0.636411	0.676413	0.623178	0.700806	0.700806
1.000000	1.000000	1.000000	1.000000	1.000000	1.000000	1.000000	0.907763	1.000000	0.554340	0.522156
1.000000	1.000000	1.000000	1.000000	1.000000	0.691403	0.710231	0.636848	0.543708	0.505074	0.422301
1.000000	0.888798	0.921177	0.732432	0.637285	0.629167	0.586568	0.547998	0.473209	0.373616	0.342298
1.000000	1.000000	1.000000	1.000000	1.000000	1.000000	1.000000	0.509322	0.425493	0.350805	0.295008
1.000000	0.850495	1.000000	0.769549	0.758644	0.634510	0.501638	0.701483	0.542942	0.511408	0.387063
1.000000	1.000000	1.000000	1.000000	1.000000	1.000000	1.000000	1.000000	0.753436	0.753436	0.572014
1.000000	1.000000	1.000000	1.000000	1.000000	1.000000	1.000000	1.000000	1.000000	0.652676	0.652676
1.000000	1.000000	1.000000	1.000000	1.000000	0.630567	0.743923	0.636106	0.604802	0.588945	0.358629
1.000000	1.000000	1.000000	1.000000	1.000000	0.702090	0.729649	0.647276	0.502518	0.395790	0.403547
1.000000	1.000000	1.000000	1.000000	1.000000	1.000000	1.000000	1.000000	0.545306	0.543409	0.503058
1.000000	1.000000	1.000000	1.000000	1.000000	1.000000	1.000000	1.000000	1.000000	0.825854	0.705660
0.852544	0.888798	1.000000	1.000000	1.000000	1.000000	1.000000	1.000000	0.433383	0.339729	0.302517
1.000000	1.000000	1.000000	1.000000	1.000000	0.566443	0.494926	0.495214	0.425172	0.443145	0.459649
1.000000	1.000000	1.000000	0.708272	0.682056	0.536588	0.555778	0.536395	0.537329	0.500000	0.410068
1.000000	1.000000	1.000000	0.904411	1.000000	1.000000	1.000000	0.683126	0.607103	0.667765	0.650682
1.000000	0.867915	0.771516	0.671039	0.752878	0.662709	0.612130	0.501251	0.488733	0.383677	0.365074
1.000000	1.000000	0.804274	0.684102	0.693573	0.657488	0.601432	0.529230	0.444944	0.438286	0.352671
0.884639	1.000000	1.000000	0.825854	1.000000	1.000000	1.000000	0.556447	0.463413	0.337883	0.301358
1.000000	1.000000	0.718771	0.664395	0.720766	0.677367	0.558691	0.696163	0.498373	0.507779	0.471817
1.000000	0.904411	1.000000	1.000000	1.000000	1.000000	1.000000	0.534674	0.534674	0.534674	0.686564
1.000000	1.000000	1.000000	0.678459	0.659024	0.644520	0.643599	0.564194	0.501700	0.564194	0.347753
1.000000	1.000000	1.000000	1.000000	1.000000	1.000000	1.000000	1.000000	1.000000	0.506595	0.528571
1.000000	1.000000	0.738085	0.729239	0.677899	0.649640	0.584439	0.560609	0.543708	0.466127	0.336140
1.000000	1.000000	1.000000	1.000000	1.000000	1.000000	1.000000	1.000000	0.469150	0.392322	0.392322
1.000000	0.860447	0.866526	0.797829	0.761051	0.715198	0.705542	0.660469	0.621861	0.536250	0.426801
1.000000	1.000000	1.000000	0.721349	0.574583	0.624336	0.540838	0.472661	0.411061	0.353873	0.403951
1.000000	1.000000	1.000000	0.704896	0.744754	0.674842	0.583630	0.599879	0.548530	0.538929	0.538929
1.000000	1.000000	1.000000	1.000000	1.000000	1.000000	1.000000	0.825854	1.000000	1.000000	0.500000
1.000000	1.000000	1.000000	1.000000	1.000000	0.646978	0.538391	0.546487	0.451922	0.532314	0.541116
1.000000	1.000000	1.000000	1.000000	0.853049	0.620177	0.574920	0.578772	0.438053	0.451922	0.372993
1.000000	1.000000	0.747197	0.646398	0.727808	0.599122	0.541949	0.580527	0.491556	0.334399	0.402354
1.000000	1.000000	1.000000	1.000000	1.000000	1.000000	1.000000	1.000000	1.000000	1.000000	0.648809
1.000000	1.000000	1.000000	1.000000	1.000000	1.000000	1.000000	1.000000	0.396143	0.361443	0.273648
1.000000	1.000000	1.000000	1.000000	1.000000	1.000000	1.000000	0.643654	0.629012	0.629012	0.643654
1.000000	1.000000	0.802546	0.802331	0.686833	0.664690	0.585230	0.587815	0.567396	0.587815	0.527045
1.000000	1.000000	1.000000	1.000000	0.686052	0.613632	0.544602	0.480807	0.442944	0.385856	0.327069
1.000000	1.000000	1.000000	1.000000	1.000000	0.619610	0.541677	0.538538	0.520158	0.449245	0.520158
1.000000	1.000000	1.000000	1.000000	1.000000	1.000000	1.000000	0.560590	0.466805	0.452670	0.420373
1.000000	0.861134	0.908307	0.864855	0.864921	0.807006	0.868865	0.737731	0.737731	0.737731	0.596437
1.000000	1.000000	1.000000	1.000000	0.904411	1.000000	1.000000	0.490369	0.526789	0.386831	0.361839
0.836696	1.000000	1.000000	1.000000	0.922053	1.000000	1.000000	1.000000	0.507918	0.390051	0.358238
1.000000	1.000000	1.000000	1.000000	1.000000	1.000000	1.000000	0.635067	0.671002	0.385448	0.297884
1.000000	1.000000	1.000000	1.000000	1.000000	1.000000	1.000000	1.000000	1.000000	0.808822	0.408531
1.000000	1.000000	1.000000	0.821696	0.904411	1.000000	0.718115	0.581243	0.606997	0.582007	0.582007
0.953882	1.000000	1.000000	1.000000	0.907763	1.000000	1.000000	1.000000	1.000000	0.478989	0.384722
1.000000	1.000000	1.000000	1.000000	0.748738	0.768318	0.674999	0.636156	0.532993	0.520829	0.484793
1.000000	0.853049	1.000000	1.000000	1.000000	1.000000	1.000000	1.000000	1.000000	1.000000	0.393593
1.000000	1.000000	1.000000	1.000000	1.000000	1.000000	1.000000	0.640015	0.439103	0.382995	0.343568
1.000000	1.000000	1.000000	1.000000	0.765669	0.577066	0.582647	0.473218	0.403258	0.385578	0.283831
1.000000	0.751202	0.713062	0.716405	0.717765	0.768208	0.569001	0.506103	0.467204	0.522465	0.483937
1.000000	1.000000	1.000000	1.000000	1.000000	1.000000	1.000000	1.000000	1.000000	0.464416	0.696522
1.000000	1.000000	1.000000	1.000000	1.000000	1.000000	0.685756	0.519561	0.536048	0.458048	0.536048
1.000000	1.000000	1.000000	1.000000	0.643253	0.635848	0.558810	0.577039	0.406859	0.443021	0.500000
1.000000	1.000000	1.000000	1.000000	0.808822	1.000000	0.524222	0.462460	0.441323	0.395422	0.343898
1.000000	1.000000	1.000000	1.000000	1.000000	0.701821	0.627844	0.520568	0.557518	0.458409	0.315900
1.000000	1.000000	1.000000	1.000000	1.000000	1.000000	1.000000	0.528917	0.531347	0.373091	0.289426
1.000000	1.000000	1.000000	1.000000	1.000000	1.000000	1.000000	1.000000	1.000000	1.000000	0.346181
1.000000	1.000000	1.000000	1.000000	1.000000	1.000000	1.000000	0.543823	0.500584	0.413035	0.338080
1.000000	1.000000	1.000000	1.000000	0.692805	0.646680	0.583258	0.600669	0.426480	0.406570	0.496361
1.000000	1.000000	0.741618	0.803389	0.738889	0.721353	0.649399	0.611376	0.577174	0.485299	0.309404
1.000000	1.000000	1.000000	1.000000	1.000000	0.600671	0.536428	0.546300	0.513526	0.394023	0.380152
1.000000	1.000000	1.000000	1.000000	1.000000	1.000000	0.775500	0.676220	0.528660	0.528660	0.519362
1.000000	1.000000	1.000000	1.000000	1.000000	1.000000	1.000000	0.534950	0.502621	0.366295	0.484750
1.000000	1.000000	1.000000	1.000000	0.742441	0.629485	0.548176	0.505200	0.427033	0.363293	0.409564
1.000000	1.000000	1.000000	1.000000	1.000000	0.569400	0.526316	0.500000	0.500000	0.500000	0.305581
1.000000	0.953882	1.000000	1.000000	1.000000	1.000000	1.000000	1.000000	1.000000	0.528571	0.528571
0.825854	1.000000	1.000000	1.000000	0.661357	0.544528	0.495598	0.453135	0.428417	0.365745	0.297045
1.000000	0.852310	1.000000	1.000000	1.000000	0.953882	1.000000	1.000000	0.745343	0.661637	0.466168
1.000000	1.000000	1.000000	0.825783	0.814439	0.857030	0.883867	0.716470	0.613018	0.556664	0.613018
1.000000	1.000000	1.000000	1.000000	0.774198	0.715400	0.591330	0.574261	0.523194	0.481775	0.396227
1.000000	1.000000	1.000000	0.763810	0.768827	0.712451	0.668359	0.498549	0.454276	0.431297	0.419694
1.000000	1.000000	1.000000	1.000000	0.751356	0.729742	0.599429	0.481100	0.453219	0.370610	0.363668
1.000000	1.000000	1.000000	1.000000	1.000000	1.000000	1.000000	1.000000	1.000000	0.471038	0.403188
1.000000	0.736062	1.000000	1.000000	1.000000	0.650410	0.550451	0.517277	0.401179	0.374584	0.322647
1.000000	1.000000	1.000000	1.000000	1.000000	1.000000	1.000000	0.777941	0.534444	0.433986	0.429503
1.000000	1.000000	1.000000	0.779055	0.739518	0.680511	0.511050	0.523193	0.459649	0.351135	0.459649
1.000000	1.000000	1.000000	1.000000	1.000000	1.000000	1.000000	1.000000	0.555661	0.555661	0.573998
1.000000	1.000000	1.000000	1.000000	1.000000	0.607665	0.552561	0.540444	0.555186	0.597926	0.540444
1.000000	1.000000	1.000000	1.000000	1.000000	1.000000	1.000000	1.000000	1.000000	0.411127	0.327055
1.000000	1.000000	1.000000	1.000000	1.000000	0.953882	1.000000	0.614009	0.467714	0.341890	0.466145
1.000000	1.000000	1.000000	1.000000	0.888798	1.000000	1.000000	1.000000	1.000000	1.000000	0.315362
1.000000	1.000000	0.907763	1.000000	1.000000	1.000000	0.587211	0.583970	0.483274	0.457164	0.348862
1.000000	1.000000	1.000000	0.827830	0.665679	0.737628	0.618867	0.511365	0.484707	0.433873	0.327793
1.000000	0.832021	0.842324	0.810463	0.774757	0.680359	0.739557	0.697825	0.528758	0.492550	0.346268
1.000000	1.000000	1.000000	1.000000	1.000000	0.554852	0.543199	0.496786	0.413517	0.338946	0.441741
1.000000	1.000000	1.000000	1.000000	1.000000	0.722934	0.561469	0.555587	0.571879	0.538929	0.538929
1.000000	1.000000	1.000000	1.000000	0.740299	0.708265	0.658887	0.625650	0.649595	0.560932	0.559281
1.000000	0.939475	0.923438	0.823100	0.612477	0.658196	0.567396	0.463899	0.504457	0.567396	0.567396
1.000000	1.000000	1.000000	0.722686	0.770958	0.649768	0.619129	0.580340	0.545645	0.500000	0.500000
1.000000	1.000000	1.000000	1.000000	1.000000	1.000000	1.000000	0.674063	0.613388	0.577937	0.550937
1.000000	1.000000	1.000000	1.000000	1.000000	1.000000	0.638340	0.471172	0.466177	0.441807	0.377691
1.000000	1.000000	0.888798	1.000000	0.935652	0.890039	0.784014	0.586799	0.565273	0.521941	0.468452
1.000000	1.000000	1.000000	1.000000	1.000000	0.758581	0.702454	0.697216	0.619459	0.538929	0.431918
1.000000	1.000000	1.000000	1.000000	1.000000	1.000000	1.000000	1.000000	1.000000	0.456084	0.456084
1.000000	1.000000	1.000000	1.000000	1.000000	1.000000	0.632744	0.769464	0.538929	0.538929	0.543409
1.000000	1.000000	0.678729	0.654714	0.645109	0.698424	0.624406	0.516436	0.496559	0.563430	0.397434
1.000000	1.000000	1.000000	1.000000	0.808822	1.000000	0.581486	0.585568	0.527251	0.489091	0.420151
1.000000	0.961493	0.831248	0.781807	0.634748	0.718700	0.652087	0.560609	0.464321	0.404353	0.404496
1.000000	1.000000	1.000000	1.000000	1.000000	1.000000	1.000000	1.000000	0.585167	0.500000	0.388041
1.000000	1.000000	1.000000	1.000000	1.000000	1.000000	0.791527	0.716420	0.674096	0.737464	0.431037
1.000000	1.000000	1.000000	1.000000	1.000000	0.640137	0.578691	0.535087	0.452315	0.408912	0.408912
1.000000	1.000000	1.000000	0.781321	0.666456	0.656166	0.689617	0.531653	0.507210	0.393805	0.429116
1.000000	1.000000	0.866781	0.738044	0.660164	0.571231	0.532296	0.489211	0.456654	0.372160	0.400883
1.000000	0.868662	1.000000	1.000000	1.000000	1.000000	1.000000	1.000000	1.000000	1.000000	0.343794
1.000000	1.000000	1.000000	1.000000	1.000000	1.000000	0.640083	0.623862	0.490717	0.424528	0.373563
1.000000	1.000000	1.000000	1.000000	1.000000	1.000000	1.000000	1.000000	0.418036	0.413741	0.423274
1.000000	1.000000	1.000000	1.000000	1.000000	1.000000	1.000000	1.000000	1.000000	0.666440	0.666440
1.000000	1.000000	1.000000	1.000000	1.000000	0.656060	0.662095	0.674767	0.531218	0.436071	0.373109
1.000000	1.000000	1.000000	1.000000	1.000000	1.000000	1.000000	0.675751	0.621691	0.455748	0.552727
1.000000	1.000000	1.000000	1.000000	1.000000	0.732252	0.732252	0.732252	0.561575	0.732252	0.732252
1.000000	1.000000	1.000000	1.000000	0.904411	1.000000	1.000000	1.000000	1.000000	1.000000	0.500000
0.904411	0.755061	0.777849	0.816506	0.640714	0.605464	0.605661	0.605420	0.500660	0.364705	0.500000
1.000000	0.812920	0.923988	0.766670	0.769614	0.728905	0.597877	0.535995	0.587815	0.578517	0.400069
0.904411	1.000000	1.000000	1.000000	0.825854	1.000000	1.000000	1.000000	1.000000	1.000000	0.567602
1.000000	1.000000	1.000000	1.000000	1.000000	0.623895	0.631359	0.585033	0.541755	0.489739	0.377729
1.000000	1.000000	1.000000	1.000000	1.000000	0.593273	0.511035	0.500000	0.500000	0.500000	0.297830
1.000000	1.000000	1.000000	1.000000	0.745705	0.569605	0.604699	0.537762	0.501653	0.516677	0.504002
1.000000	1.000000	1.000000	0.896208	0.865446	0.787154	0.850279	0.672453	0.672453	0.474752	0.508687
1.000000	0.948029	0.918045	0.863878	0.718556	0.652114	0.611558	0.609598	0.609598	0.488892	0.484785
1.000000	1.000000	1.000000	1.000000	1.000000	0.742652	0.643368	0.659144	0.500000	0.500000	0.500000
1.000000	1.000000	1.000000	1.000000	1.000000	1.000000	1.000000	1.000000	1.000000	1.000000	0.518740
1.000000	1.000000	1.000000	1.000000	1.000000	1.000000	1.000000	1.000000	1.000000	1.000000	0.388749
1.000000	1.000000	1.000000	1.000000	1.000000	1.000000	1.000000	1.000000	0.540557	0.408600	0.405904
1.000000	0.881741	0.773522	0.799127	0.662956	0.647932	0.704219	0.704188	0.419413	0.529002	0.528926
1.000000	1.000000	1.000000	0.744252	0.668544	0.688877	0.599181	0.596343	0.421888	0.403516	0.403509
0.953882	1.000000	1.000000	1.000000	1.000000	1.000000	1.000000	1.000000	1.000000	1.000000	0.316057
1.000000	0.912608	0.847713	0.677714	0.762000	0.652419	0.704763	0.538914	0.423418	0.415261	0.312910
1.000000	1.000000	0.825854	1.000000	1.000000	1.000000	1.000000	1.000000	1.000000	1.000000	0.338774
1.000000	1.000000	1.000000	1.000000	1.000000	1.000000	0.665616	0.637301	0.482745	0.389723	0.354220
1.000000	1.000000	1.000000	1.000000	1.000000	1.000000	1.000000	1.000000	0.528812	0.448039	0.430952
1.000000	1.000000	1.000000	1.000000	0.825854	1.000000	1.000000	1.000000	0.569978	0.411972	0.451728
1.000000	1.000000	1.000000	1.000000	1.000000	1.000000	0.518499	0.466268	0.538527	0.442193	0.427386
1.000000	1.000000	0.866191	0.709425	0.618446	0.540879	0.610620	0.522837	0.461205	0.419499	0.555805
1.000000	1.000000	1.000000	1.000000	1.000000	0.615728	0.503532	0.510335	0.449345	0.374174	0.302568
1.000000	1.000000	1.000000	1.000000	1.000000	1.000000	0.565283	0.468971	0.406782	0.391758	0.309775
1.000000	1.000000	1.000000	1.000000	0.690886	0.720323	0.592794	0.569521	0.569521	0.473840	0.543708
1.000000	1.000000	1.000000	1.000000	1.000000	1.000000	1.000000	1.000000	0.731693	0.590597	0.396948
0.922053	1.000000	0.827809	0.719420	0.652067	0.586746	0.561457	0.560001	0.500000	0.561457	0.323503
1.000000	1.000000	1.000000	1.000000	1.000000	0.703957	0.737154	0.750164	0.670946	0.395032	0.376796
1.000000	1.000000	1.000000	0.953882	1.000000	1.000000	0.586747	0.519288	0.420406	0.369338	0.312822
1.000000	1.000000	1.000000	1.000000	1.000000	1.000000	0.595875	0.533646	0.482584	0.494017	0.344284
1.000000	1.000000	1.000000	0.794026	0.681892	0.622758	0.568141	0.520404	0.522948	0.521441	0.658567
0.850495	1.000000	1.000000	1.000000	1.000000	1.000000	0.907763	1.000000	1.000000	1.000000	0.295075
1.000000	1.000000	1.000000	1.000000	1.000000	1.000000	1.000000	0.551442	0.500000	0.500000	0.500000
1.000000	1.000000	1.000000	1.000000	1.000000	0.953882	0.599130	0.535217	0.536822	0.409592	0.367468
1.000000	0.950616	0.861774	0.812867	0.644248	0.594017	0.591703	0.591703	0.593129	0.591703	0.591703
1.000000	1.000000	1.000000	1.000000	1.000000	0.587385	0.652427	0.638420	0.541510	0.540361	0.438070
1.000000	1.000000	1.000000	1.000000	1.000000	1.000000	0.761177	0.603074	0.502128	0.577196	0.539892
1.000000	1.000000	1.000000	1.000000	1.000000	0.953882	1.000000	0.455921	0.412049	0.382735	0.356690
1.000000	1.000000	1.000000	1.000000	1.000000	1.000000	0.533453	0.502490	0.466223	0.448908	0.315712
1.000000	1.000000	1.000000	0.720656	0.677696	0.589192	0.561633	0.456889	0.390781	0.330102	0.324398
1.000000	0.848970	0.824110	0.757329	0.757329	0.702830	0.756395	0.531484	0.521023	0.530550	0.707411
1.000000	1.000000	1.000000	1.000000	0.751136	0.668998	0.603956	0.626674	0.573998	0.573998	0.573998
1.000000	0.858463	0.794357	0.867836	0.635478	0.631697	0.575699	0.777353	0.561633	0.440927	0.777353
1.000000	0.854704	0.856877	0.710806	0.622531	0.594851	0.531671	0.531671	0.523541	0.435352	0.431881
1.000000	0.870828	0.916319	0.797976	0.776066	0.601366	0.561241	0.546660	0.422301	0.527853	0.472160
1.000000	1.000000	0.953882	0.907763	1.000000	1.000000	1.000000	1.000000	1.000000	0.357119	0.296872
1.000000	0.835940	0.900000	0.839727	0.636683	0.578669	0.593482	0.569903	0.435302	0.386333	0.424486
1.000000	1.000000	1.000000	1.000000	1.000000	0.582611	0.604144	0.596602	0.487187	0.483438	0.604144
1.000000	0.934418	0.815219	0.705820	0.734641	0.656565	0.572330	0.449212	0.447218	0.377507	0.311635
1.000000	1.000000	1.000000	1.000000	1.000000	1.000000	1.000000	1.000000	0.445791	0.560614	0.340088
1.000000	1.000000	0.907763	1.000000	1.000000	0.597739	0.543205	0.484149	0.448871	0.349439	0.292207
1.000000	1.000000	1.000000	0.718938	0.714564	0.706340	0.652137	0.674734	0.767556	0.521450	0.300289
1.000000	0.815871	0.930044	0.925182	0.670375	0.705541	0.663967	0.518835	0.441574	0.385527	0.299681
1.000000	1.000000	1.000000	1.000000	1.000000	0.611852	0.529066	0.471071	0.397626	0.334984	0.330494
1.000000	1.000000	1.000000	1.000000	1.000000	0.647804	0.652267	0.631323	0.534582	0.437814	0.413375
1.000000	1.000000	1.000000	1.000000	1.000000	0.676212	0.774681	0.666666	0.549362	0.468590	0.468590
1.000000	1.000000	1.000000	1.000000	0.775238	0.726723	0.656166	0.585513	0.500000	0.500000	0.500000
1.000000	1.000000	1.000000	1.000000	1.000000	1.000000	0.654385	0.546147	0.667270	0.558668	0.403888
1.000000	1.000000	1.000000	1.000000	0.676303	0.702642	0.544747	0.551192	0.551192	0.551192	0.302833
1.000000	1.000000	1.000000	1.000000	1.000000	1.000000	0.689329	0.726096	0.649005	0.521725	0.587815
1.000000	1.000000	1.000000	1.000000	1.000000	1.000000	0.653969	0.658744	0.546335	0.470999	0.546335
1.000000	1.000000	1.000000	1.000000	0.851138	0.675732	0.574494	0.503471	0.516807	0.487179	0.436322
1.000000	1.000000	1.000000	1.000000	1.000000	1.000000	1.000000	0.711103	1.000000	0.609762	0.504017
1.000000	1.000000	1.000000	0.728962	0.660653	0.591439	0.572016	0.565793	0.566924	0.488050	0.336289
1.000000	1.000000	1.000000	0.712096	0.751317	0.639699	0.579822	0.540853	0.474254	0.456319	0.448277
1.000000	1.000000	1.000000	0.785296	0.785296	0.646688	0.768988	0.785296	0.511122	0.537975	0.577455
1.000000	1.000000	1.000000	1.000000	1.000000	1.000000	1.000000	0.777596	1.000000	0.532785	0.307375
1.000000	1.000000	1.000000	1.000000	0.729582	0.594581	0.543149	0.516113	0.451852	0.459164	0.459164
1.000000	1.000000	0.953882	0.888294	0.745792	0.687173	0.724302	0.650625	0.468962	0.418825	0.358321
1.000000	1.000000	1.000000	1.000000	1.000000	1.000000	1.000000	1.000000	1.000000	1.000000	0.330542
1.000000	1.000000	1.000000	0.792032	0.721377	0.734632	0.587177	0.549366	0.433856	0.376592	0.342849
1.000000	1.000000	1.000000	1.000000	1.000000	1.000000	0.526649	0.526649	0.526649	0.526649	0.526649
0.825854	1.000000	1.000000	1.000000	1.000000	0.669977	0.595412	0.510398	0.435143	0.466794	0.533809
1.000000	1.000000	1.000000	1.000000	1.000000	1.000000	1.000000	1.000000	1.000000	0.483192	0.309745
1.000000	1.000000	1.000000	1.000000	1.000000	1.000000	1.000000	1.000000	0.808822	0.379382	0.360180
1.000000	0.877552	0.843887	0.817247	0.707192	0.756514	0.676735	0.453469	0.473878	0.420576	0.291840
1.000000	1.000000	1.000000	1.000000	1.000000	0.904411	1.000000	1.000000	0.627132	0.767288	0.677398
1.000000	1.000000	1.000000	1.000000	1.000000	1.000000	1.000000	0.777596	1.000000	0.482008	0.317618
1.000000	1.000000	0.806946	0.821293	0.687511	0.633612	0.605740	0.557941	0.499981	0.446695	0.317109
1.000000	1.000000	1.000000	1.000000	1.000000	1.000000	1.000000	1.000000	0.481918	0.418609	0.304716
1.000000	1.000000	1.000000	1.000000	1.000000	1.000000	1.000000	1.000000	1.000000	1.000000	0.387181
1.000000	1.000000	1.000000	0.907763	1.000000	0.621823	0.645215	0.692131	0.630657	0.547535	0.451557
1.000000	1.000000	1.000000	0.756040	0.685369	0.715986	0.670762	0.527953	0.560396	0.425941	0.441274
1.000000	1.000000	1.000000	1.000000	1.000000	1.000000	1.000000	1.000000	1.000000	0.571519	0.554975
1.000000	1.000000	1.000000	0.848333	0.678230	0.652042	0.624678	0.604471	0.616291	0.597417	0.474728
1.000000	1.000000	1.000000	1.000000	1.000000	1.000000	1.000000	1.000000	1.000000	0.500000	0.344059
1.000000	1.000000	1.000000	1.000000	0.711917	0.694019	0.578075	0.515354	0.452715	0.374837	0.283925
1.000000	1.000000	1.000000	1.000000	1.000000	1.000000	1.000000	1.000000	1.000000	1.000000	0.338772
1.000000	1.000000	1.000000	0.768423	0.635435	0.621935	0.608030	0.519863	0.449001	0.384916	0.315696
1.000000	1.000000	1.000000	1.000000	1.000000	1.000000	0.705891	0.547844	0.611504	0.611504	0.543616
1.000000	1.000000	1.000000	1.000000	1.000000	1.000000	1.000000	1.000000	1.000000	0.395950	0.305811
1.000000	1.000000	1.000000	1.000000	1.000000	1.000000	1.000000	1.000000	0.500954	0.491337	0.482217
1.000000	1.000000	1.000000	1.000000	1.000000	1.000000	1.000000	1.000000	1.000000	0.561633	0.768988
1.000000	1.000000	0.773928	0.774956	0.693203	0.661242	0.546226	0.490150	0.438036	0.438380	0.443251
0.904411	1.000000	1.000000	1.000000	0.794819	0.718705	0.519462	0.633615	0.627336	0.478384	0.355099
1.000000	1.000000	1.000000	1.000000	0.704542	0.687851	0.629085	0.472875	0.459169	0.368524	0.334000
1.000000	0.825854	1.000000	1.000000	1.000000	1.000000	1.000000	1.000000	1.000000	1.000000	0.463948
1.000000	1.000000	1.000000	1.000000	1.000000	1.000000	0.697535	0.602558	0.480576	0.490635	0.412075
1.000000	1.000000	1.000000	1.000000	1.000000	1.000000	1.000000	1.000000	1.000000	1.000000	0.453443
1.000000	1.000000	1.000000	1.000000	1.000000	1.000000	1.000000	0.907763	0.547613	0.530805	0.533682
1.000000	1.000000	1.000000	1.000000	0.757741	0.757741	0.727571	0.488529	0.455142	0.455142	0.455142
1.000000	1.000000	0.737808	0.717418	0.695317	0.651505	0.645418	0.567037	0.424771	0.422322	0.432854
1.000000	1.000000	1.000000	1.000000	1.000000	1.000000	1.000000	1.000000	0.550357	0.555399	0.404106
1.000000	1.000000	1.000000	1.000000	1.000000	1.000000	0.532339	0.528845	0.477098	0.438546	0.328054
1.000000	1.000000	1.000000	1.000000	1.000000	1.000000	0.825854	1.000000	1.000000	1.000000	0.459649
1.000000	1.000000	1.000000	1.000000	1.000000	0.627092	0.520078	0.533169	0.506323	0.478617	0.424521
1.000000	1.000000	1.000000	0.831197	0.715246	0.625784	0.534581	0.492004	0.400139	0.344014	0.296764
1.000000	1.000000	1.000000	1.000000	1.000000	0.907763	1.000000	1.000000	0.456796	0.439114	0.396486
1.000000	1.000000	1.000000	1.000000	1.000000	1.000000	1.000000	1.000000	1.000000	0.406766	0.454484
1.000000	1.000000	0.856366	0.685369	0.685399	0.561793	0.555758	0.522636	0.500000	0.500000	0.313743
1.000000	1.000000	1.000000	1.000000	1.000000	1.000000	0.591529	0.482820	0.419331	0.433324	0.433324
1.000000	1.000000	1.000000	1.000000	1.000000	1.000000	1.000000	1.000000	0.578169	0.689208	0.748400
1.000000	1.000000	1.000000	1.000000	1.000000	0.596857	0.592911	0.567396	0.567396	0.567396	0.358413
1.000000	1.000000	1.000000	0.788884	0.775169	0.682214	0.729582	0.601116	0.509205	0.384344	0.340544
1.000000	1.000000	1.000000	1.000000	0.597492	0.654341	0.560078	0.534935	0.470247	0.534935	0.414108
1.000000	1.000000	1.000000	1.000000	1.000000	1.000000	1.000000	0.486029	0.580319	0.562324	0.553026
1.000000	1.000000	1.000000	1.000000	1.000000	1.000000	1.000000	1.000000	0.566234	0.609293	0.566234
1.000000	1.000000	1.000000	1.000000	1.000000	1.000000	1.000000	0.651709	0.458620	0.425331	0.308677
1.000000	1.000000	1.000000	1.000000	1.000000	1.000000	0.857965	1.000000	1.000000	0.500000	0.346048
1.000000	1.000000	0.880292	0.774648	0.618285	0.689617	0.674037	0.766154	0.689647	0.531266	0.412749
1.000000	1.000000	1.000000	1.000000	0.657207	0.541073	0.592147	0.565603	0.452013	0.445692	0.368003
1.000000	1.000000	1.000000	0.709028	0.660980	0.645028	0.626886	0.645028	0.641953	0.347093	0.385361
1.000000	1.000000	1.000000	1.000000	1.000000	0.631148	0.584068	0.488105	0.440857	0.433478	0.449082
0.953882	0.911597	0.841579	0.806848	0.737177	0.739060	0.656142	0.618075	0.662122	0.423171	0.340201
1.000000	1.000000	0.759511	0.707959	0.836388	0.717207	0.646517	0.629930	0.629930	0.629930	0.621068
1.000000	1.000000	1.000000	1.000000	1.000000	1.000000	1.000000	0.556296	0.484334	0.484334	0.484334
1.000000	1.000000	1.000000	1.000000	0.704874	0.629798	0.566197	0.563128	0.472670	0.385667	0.334247
1.000000	1.000000	1.000000	1.000000	1.000000	1.000000	1.000000	1.000000	0.438982	0.407928	0.430338
1.000000	1.000000	1.000000	1.000000	1.000000	1.000000	1.000000	0.605491	0.581506	0.605491	0.423567
1.000000	1.000000	1.000000	1.000000	0.721669	0.570760	0.542446	0.472285	0.425706	0.451658	0.302020
1.000000	1.000000	1.000000	1.000000	1.000000	1.000000	1.000000	1.000000	0.669349	0.662072	0.562849
1.000000	1.000000	1.000000	0.907763	1.000000	1.000000	1.000000	1.000000	0.538667	0.373703	0.470057
1.000000	1.000000	1.000000	1.000000	1.000000	0.584602	0.540870	0.484502	0.440839	0.457414	0.320752
1.000000	1.000000	1.000000	0.635988	0.644444	0.666654	0.599819	0.493574	0.432133	0.347025	0.301750
1.000000	1.000000	1.000000	1.000000	1.000000	1.000000	1.000000	1.000000	1.000000	1.000000	0.364185
1.000000	1.000000	0.918133	1.000000	0.735729	0.623430	0.590350	0.631022	0.436517	0.500000	0.500000
1.000000	1.000000	1.000000	0.904411	1.000000	1.000000	0.536705	0.502357	0.489621	0.465173	0.378236
1.000000	1.000000	0.745610	0.645437	0.648948	0.729834	0.620578	0.581530	0.522261	0.571763	0.359072
1.000000	1.000000	1.000000	1.000000	0.749448	0.561888	0.700304	0.542516	0.538382	0.387205	0.364639
1.000000	1.000000	1.000000	0.716062	0.706372	0.608170	0.530463	0.581445	0.551201	0.453634	0.414114
1.000000	1.000000	1.000000	1.000000	0.651709	1.000000	1.000000	1.000000	0.456127	0.428780	0.459164
1.000000	1.000000	1.000000	1.000000	1.000000	1.000000	0.720965	0.615345	0.442417	0.450647	0.479355
0.900252	1.000000	1.000000	1.000000	1.000000	1.000000	0.581239	0.598072	0.468838	0.429028	0.373430
1.000000	1.000000	1.000000	0.838229	0.764035	0.672054	0.625305	0.549685	0.561633	0.549685	0.309076
1.000000	0.787764	0.712166	0.754745	0.701196	0.639633	0.563590	0.483944	0.530809	0.500795	0.414524
1.000000	1.000000	1.000000	1.000000	1.000000	1.000000	1.000000	1.000000	0.513010	0.500000	0.500000
1.000000	1.000000	1.000000	0.938748	0.844416	0.810315	0.551389	0.664701	0.425787	0.464739	0.540609
1.000000	1.000000	1.000000	0.830422	1.000000	1.000000	0.904411	1.000000	1.000000	0.904411	0.465127
1.000000	1.000000	1.000000	1.000000	1.000000	0.607212	0.663979	0.595098	0.550334	0.475971	0.322163
1.000000	1.000000	1.000000	1.000000	1.000000	0.808822	0.685839	0.622220	0.567785	0.422632	0.324427
1.000000	1.000000	1.000000	1.000000	1.000000	1.000000	1.000000	1.000000	0.589191	0.572681	0.338054
1.000000	1.000000	1.000000	1.000000	1.000000	1.000000	0.501116	0.518147	0.500000	0.419227	0.419227
1.000000	1.000000	1.000000	1.000000	0.659959	0.632473	0.615851	0.494670	0.440426	0.508361	0.414929
1.000000	1.000000	1.000000	1.000000	1.000000	0.723825	0.723825	0.645079	0.587815	0.585230	0.585232
1.000000	1.000000	1.000000	1.000000	1.000000	1.000000	0.777596	1.000000	1.000000	1.000000	0.545779
1.000000	1.000000	1.000000	1.000000	1.000000	0.745082	1.000000	1.000000	1.000000	1.000000	0.540531
1.000000	1.000000	1.000000	1.000000	1.000000	1.000000	1.000000	1.000000	1.000000	0.448149	0.363887
1.000000	0.923040	0.824822	0.754098	0.864554	0.783688	0.728859	0.607888	0.605455	0.605455	0.449201
1.000000	1.000000	1.000000	0.888798	1.000000	0.771824	0.705770	0.603791	0.702201	0.754626	0.615780
1.000000	0.888798	1.000000	1.000000	0.784487	1.000000	0.953882	1.000000	0.591099	0.591099	0.591099
1.000000	0.860079	0.798310	0.674061	0.692592	0.573218	0.610895	0.485903	0.447398	0.401576	0.351005
1.000000	0.930944	0.842691	0.775351	0.758751	0.665527	0.685953	0.603304	0.541887	0.541887	0.362965
1.000000	0.808822	1.000000	1.000000	0.667511	0.672065	0.621494	0.557641	0.562333	0.365052	0.434405
1.000000	1.000000	1.000000	0.808428	0.750345	0.611039	0.551755	0.500000	0.500000	0.378263	0.402221
1.000000	0.885306	0.796141	0.732057	0.702939	0.548761	0.588194	0.542483	0.519527	0.465528	0.442756
0.825854	1.000000	0.886750	0.900000	0.669404	0.736446	0.592360	0.594894	0.474284	0.469192	0.396765
1.000000	0.907763	1.000000	1.000000	1.000000	1.000000	1.000000	0.596345	0.441951	0.452958	0.469351
1.000000	1.000000	1.000000	1.000000	1.000000	1.000000	1.000000	1.000000	0.497138	0.393919	0.309909
1.000000	1.000000	1.000000	0.740791	0.655587	0.610541	0.647634	0.612044	0.624686	0.608245	0.363064
1.000000	1.000000	0.798309	0.708394	0.772634	0.766235	0.585627	0.544045	0.532470	0.399834	0.334058
1.000000	1.000000	1.000000	1.000000	1.000000	1.000000	1.000000	1.000000	0.570680	0.465677	0.505063
0.904411	1.000000	1.000000	1.000000	0.904411	1.000000	1.000000	1.000000	0.552858	0.552858	0.475104
1.000000	1.000000	1.000000	1.000000	0.702253	0.560674	0.556454	0.427661	0.435881	0.338326	0.319896
1.000000	1.000000	1.000000	1.000000	1.000000	1.000000	0.640222	0.642004	0.588364	0.500956	0.475770
0.904411	1.000000	0.887206	0.848090	0.767727	0.577027	0.661832	0.548803	0.613257	0.553942	0.385113
1.000000	1.000000	1.000000	1.000000	0.726269	0.619725	0.561962	0.504661	0.422969	0.380607	0.408340
1.000000	1.000000	1.000000	1.000000	1.000000	1.000000	1.000000	1.000000	1.000000	0.376485	0.330873
1.000000	1.000000	1.000000	1.000000	0.816572	1.000000	1.000000	1.000000	0.529780	0.410542	0.359860
1.000000	1.000000	1.000000	0.798699	0.686263	0.667860	0.544932	0.575957	0.579093	0.583834	0.495183
1.000000	1.000000	1.000000	1.000000	1.000000	1.000000	1.000000	0.485352	0.461052	0.385532	0.360514
0.922053	0.762644	0.829160	0.711626	0.606844	0.692889	0.748845	0.615714	0.409124	0.524274	0.437708
1.000000	0.890912	0.843734	0.668266	0.681363	0.620417	0.569775	0.503396	0.491745	0.430613	0.393619
1.000000	1.000000	1.000000	1.000000	0.625914	0.586241	0.632326	0.471561	0.449952	0.385990	0.310805
1.000000	0.855551	0.738282	0.738455	0.702636	0.761364	0.702667	0.535175	0.643127	0.421196	0.419909
1.000000	1.000000	1.000000	0.788494	0.667067	0.630368	0.612693	0.590196	0.569942	0.580797	0.470524
1.000000	0.914885	0.853524	0.749651	0.743829	0.653429	0.609934	0.631913	0.404416	0.495209	0.300072
1.000000	1.000000	1.000000	1.000000	1.000000	1.000000	1.000000	1.000000	1.000000	0.352121	0.295117
1.000000	1.000000	0.829772	0.740889	0.746508	0.701923	0.688660	0.594097	0.664637	0.387807	0.377320
1.000000	1.000000	1.000000	1.000000	1.000000	0.581811	0.585821	0.477037	0.442099	0.378233	0.375220
1.000000	1.000000	1.000000	1.000000	1.000000	1.000000	0.635847	0.664710	0.582136	0.447790	0.424656
0.888798	1.000000	1.000000	1.000000	1.000000	0.651488	0.545955	0.544136	0.544136	0.544136	0.338193
1.000000	1.000000	1.000000	1.000000	1.000000	0.770148	0.729012	0.587815	0.561869	0.566532	0.562479
1.000000	1.000000	0.908216	0.861185	0.824466	0.768016	0.824466	0.710880	0.760189	0.767491	0.541080
1.000000	1.000000	1.000000	0.765431	0.579672	0.653375	0.500000	0.500000	0.500000	0.350183	0.344355
1.000000	1.000000	1.000000	1.000000	1.000000	1.000000	0.746857	0.687721	0.527056	0.583882	0.527056
1.000000	1.000000	1.000000	1.000000	1.000000	1.000000	1.000000	1.000000	1.000000	0.474984	0.457827
1.000000	1.000000	1.000000	0.787385	0.720748	0.649485	0.577762	0.503653	0.500000	0.394378	0.361567
1.000000	1.000000	1.000000	1.000000	1.000000	1.000000	1.000000	1.000000	1.000000	0.520568	0.531449
0.848365	1.000000	0.893492	0.745284	0.749225	0.714447	0.536062	0.508742	0.485012	0.462817	0.492206
1.000000	1.000000	1.000000	1.000000	0.888798	1.000000	0.564780	0.470101	0.390831	0.352787	0.366406
1.000000	1.000000	1.000000	1.000000	0.726237	0.625607	0.536652	0.474294	0.430604	0.374330	0.315857
1.000000	1.000000	1.000000	1.000000	1.000000	0.907763	1.000000	1.000000	1.000000	0.416520	0.333046
1.000000	1.000000	1.000000	1.000000	1.000000	1.000000	1.000000	1.000000	0.808822	1.000000	0.710545
1.000000	1.000000	1.000000	1.000000	1.000000	1.000000	1.000000	1.000000	1.000000	1.000000	0.359790
1.000000	1.000000	1.000000	1.000000	1.000000	1.000000	1.000000	1.000000	1.000000	0.459173	0.401839
1.000000	1.000000	1.000000	1.000000	0.659268	0.547434	0.581517	0.475495	0.397246	0.347425	0.381759
1.000000	1.000000	1.000000	1.000000	0.623902	0.687076	0.628857	0.600931	0.560942	0.392873	0.306756
1.000000	1.000000	1.000000	1.000000	1.000000	0.662741	0.640298	0.539908	0.597720	0.535363	0.539082
0.904411	1.000000	1.000000	0.786307	0.790266	0.642502	0.556669	0.500000	0.500000	0.500000	0.500000
0.893777	0.904411	1.000000	1.000000	1.000000	1.000000	1.000000	1.000000	1.000000	0.453508	0.311213
1.000000	1.000000	0.808822	1.000000	1.000000	1.000000	0.691079	0.729593	0.567835	0.612677	0.612677
1.000000	1.000000	1.000000	1.000000	0.678431	0.652660	0.638481	0.662865	0.421266	0.444754	0.426757
0.922053	0.888798	1.000000	1.000000	1.000000	1.000000	1.000000	1.000000	1.000000	0.340403	0.530324
1.000000	1.000000	1.000000	1.000000	1.000000	1.000000	1.000000	1.000000	0.434860	0.385424	0.307299
1.000000	1.000000	1.000000	1.000000	1.000000	1.000000	1.000000	0.483365	0.477709	0.401793	0.320696
1.000000	1.000000	1.000000	1.000000	0.769453	0.631190	0.528207	0.516332	0.514694	0.346474	0.514694
1.000000	1.000000	1.000000	1.000000	1.000000	1.000000	1.000000	0.485754	0.439025	0.396865	0.380604
1.000000	1.000000	0.809672	0.678393	0.655683	0.547614	0.570326	0.549829	0.535324	0.539621	0.402115
1.000000	1.000000	0.934102	0.917910	0.624238	0.720612	0.681565	0.616090	0.558043	0.527625	0.482169
1.000000	1.000000	1.000000	0.771992	0.708674	0.676093	0.554809	0.515976	0.501676	0.504927	0.423493
1.000000	0.852471	0.692140	0.845388	0.705440	0.728058	0.746552	0.650076	0.458110	0.457431	0.396501
1.000000	1.000000	1.000000	1.000000	1.000000	1.000000	1.000000	1.000000	0.435595	0.412211	0.290502
1.000000	0.787379	0.805525	0.718892	0.587627	0.597903	0.585230	0.548893	0.585230	0.376507	0.358537
1.000000	1.000000	1.000000	1.000000	1.000000	1.000000	0.642481	0.527707	0.392196	0.371012	0.284784
1.000000	0.832824	1.000000	1.000000	0.808822	1.000000	1.000000	1.000000	1.000000	0.636013	0.486755
1.000000	1.000000	1.000000	1.000000	1.000000	1.000000	1.000000	1.000000	1.000000	0.361038	0.301525
1.000000	0.953882	1.000000	1.000000	1.000000	1.000000	0.593338	0.696391	0.419419	0.403476	0.493660
1.000000	1.000000	0.862655	0.716922	0.618615	0.688183	0.645812	0.602063	0.542426	0.531123	0.516016
1.000000	1.000000	1.000000	1.000000	1.000000	1.000000	1.000000	0.473758	0.441249	0.369494	0.344236
1.000000	1.000000	1.000000	1.000000	1.000000	1.000000	0.749313	0.550139	0.537452	0.541556	0.464415
1.000000	1.000000	0.825854	0.904411	1.000000	1.000000	1.000000	0.630472	0.630472	0.524653	0.450879
1.000000	1.000000	1.000000	1.000000	1.000000	1.000000	1.000000	1.000000	0.453183	0.525943	0.531572
1.000000	1.000000	1.000000	1.000000	1.000000	1.000000	1.000000	1.000000	1.000000	0.379954	0.362812
1.000000	1.000000	1.000000	1.000000	1.000000	0.680457	0.584037	0.556013	0.432170	0.364609	0.329119
1.000000	1.000000	1.000000	1.000000	0.700263	0.699256	0.581485	0.636034	0.447541	0.406537	0.377467
1.000000	0.773287	0.822754	0.638580	0.689665	0.614968	0.567446	0.535077	0.496526	0.432779	0.376340
1.000000	1.000000	1.000000	1.000000	1.000000	0.685429	0.685209	0.688590	0.568198	0.504770	0.541731
1.000000	1.000000	1.000000	1.000000	1.000000	1.000000	1.000000	0.949723	1.000000	0.450765	0.469094
1.000000	1.000000	0.769028	0.655033	0.631431	0.594503	0.562426	0.497136	0.450890	0.354152	0.296845
1.000000	1.000000	1.000000	1.000000	1.000000	1.000000	1.000000	0.522380	0.502833	0.435990	0.382705
1.000000	1.000000	1.000000	1.000000	1.000000	1.000000	1.000000	0.428186	0.404646	0.361254	0.377898
1.000000	0.888798	1.000000	1.000000	1.000000	1.000000	1.000000	1.000000	0.430890	0.368018	0.282982
1.000000	1.000000	1.000000	1.000000	1.000000	1.000000	0.605659	0.606670	0.623317	0.352936	0.302091
1.000000	1.000000	1.000000	1.000000	1.000000	1.000000	1.000000	1.000000	1.000000	1.000000	0.366049
1.000000	0.959360	0.860700	0.672661	0.703524	0.638313	0.673976	0.613587	0.532641	0.766320	0.426964
1.000000	1.000000	1.000000	1.000000	0.675459	0.646098	0.636498	0.639684	0.588805	0.636514	0.441815
1.000000	1.000000	1.000000	0.949723	0.600529	0.652747	0.552754	0.500000	0.500000	0.389330	0.318118
1.000000	1.000000	1.000000	1.000000	1.000000	1.000000	1.000000	1.000000	1.000000	1.000000	0.393176
1.000000	0.863954	0.712984	0.833591	0.774976	0.741922	0.562464	0.504041	0.492289	0.545405	0.545405
1.000000	1.000000	1.000000	1.000000	0.626126	0.603792	0.525628	0.492474	0.410484	0.352972	0.300968
1.000000	1.000000	1.000000	1.000000	0.630328	0.597544	0.545514	0.501154	0.452558	0.366193	0.342371
1.000000	1.000000	1.000000	1.000000	0.693591	0.702518	0.673493	0.609198	0.438228	0.438228	0.437015
1.000000	1.000000	1.000000	0.697988	0.758881	0.683022	0.588281	0.469639	0.497655	0.410674	0.415109
1.000000	1.000000	1.000000	1.000000	1.000000	1.000000	0.618549	0.546197	0.533430	0.536250	0.387899
1.000000	1.000000	1.000000	1.000000	1.000000	1.000000	1.000000	1.000000	0.467001	0.390092	0.536214
1.000000	1.000000	0.820446	0.712538	0.694678	0.680749	0.653757	0.551145	0.480784	0.417573	0.378711
1.000000	1.000000	1.000000	0.825854	1.000000	1.000000	1.000000	0.500000	0.500000	0.500000	0.321917
1.000000	0.791829	0.749550	0.764323	0.744117	0.647973	0.553475	0.541899	0.476964	0.374714	0.400966
1.000000	1.000000	0.808822	1.000000	1.000000	1.000000	1.000000	0.525725	0.452647	0.423833	0.400847
1.000000	1.000000	1.000000	1.000000	1.000000	1.000000	1.000000	0.777596	0.411826	0.459164	0.296205
1.000000	1.000000	1.000000	1.000000	0.888798	1.000000	1.000000	0.638845	0.451176	0.451176	0.638845
1.000000	0.847845	0.786451	0.802363	0.671824	0.628664	0.680290	0.613898	0.505635	0.397062	0.461333
0.825854	1.000000	0.953882	1.000000	1.000000	1.000000	1.000000	0.598669	0.598669	0.598669	0.608142
1.000000	1.000000	0.759182	0.799558	0.698345	0.660097	0.550889	0.548863	0.545908	0.432478	0.412285
1.000000	1.000000	1.000000	0.745624	0.664733	0.553742	0.530996	0.507640	0.631756	0.633392	0.373444
1.000000	1.000000	1.000000	0.737491	0.824173	0.657738	0.724612	0.569929	0.569929	0.569929	0.346564
1.000000	1.000000	1.000000	1.000000	1.000000	1.000000	1.000000	1.000000	0.565208	0.512602	0.423051
1.000000	1.000000	1.000000	1.000000	0.825854	1.000000	1.000000	0.582039	0.624671	0.457235	0.447573
1.000000	1.000000	0.765586	0.692929	0.696694	0.615233	0.504676	0.546324	0.548793	0.472987	0.472987
1.000000	1.000000	1.000000	1.000000	1.000000	1.000000	1.000000	1.000000	1.000000	1.000000	0.483473
0.856463	0.864529	0.813175	0.768330	0.629520	0.599588	0.516067	0.489733	0.435349	0.366408	0.321826
1.000000	1.000000	1.000000	1.000000	0.802116	0.653782	0.620264	0.465422	0.415776	0.355603	0.408344
1.000000	1.000000	1.000000	1.000000	0.825854	0.632744	0.620540	0.573309	0.563900	0.559652	0.331583
1.000000	1.000000	1.000000	0.880229	0.720295	0.609071	0.547898	0.602489	0.543244	0.540531	0.538929
1.000000	0.808822	1.000000	1.000000	1.000000	1.000000	1.000000	1.000000	0.471749	0.457907	0.328595
1.000000	1.000000	1.000000	0.904411	0.675807	0.680535	0.742141	0.645567	0.619436	0.462860	0.408010
1.000000	1.000000	1.000000	1.000000	0.868094	0.742022	0.584537	0.580129	0.500428	0.412198	0.356626
1.000000	1.000000	1.000000	1.000000	1.000000	0.666285	0.720803	0.534628	0.511942	0.500000	0.312719
1.000000	1.000000	1.000000	1.000000	1.000000	1.000000	1.000000	0.549098	0.454496	0.376078	0.295866
1.000000	1.000000	1.000000	1.000000	0.581124	0.589851	0.589851	0.589851	0.459996	0.372984	0.419146
1.000000	1.000000	1.000000	1.000000	0.808822	1.000000	0.520627	0.509464	0.555157	0.514658	0.413968
1.000000	1.000000	1.000000	0.934087	0.842760	0.797090	0.881697	0.663894	0.686796	0.666774	0.689836
1.000000	0.862593	0.936814	0.829890	0.624078	0.647786	0.618532	0.526108	0.556375	0.384747	0.369154
1.000000	1.000000	1.000000	1.000000	0.678785	0.568678	0.537249	0.576233	0.426090	0.464980	0.431876
1.000000	1.000000	1.000000	1.000000	1.000000	1.000000	0.576806	0.623421	0.522558	0.404593	0.338961
1.000000	1.000000	0.838170	0.868271	0.817539	0.733524	0.734818	0.668998	0.791146	0.561633	0.413578
1.000000	1.000000	1.000000	1.000000	1.000000	1.000000	1.000000	1.000000	0.735065	0.570078	0.608010
1.000000	1.000000	1.000000	1.000000	1.000000	1.000000	1.000000	0.756395	0.728859	0.701483	0.756395
1.000000	1.000000	1.000000	1.000000	1.000000	1.000000	1.000000	0.532823	0.480827	0.412110	0.414210
1.000000	1.000000	1.000000	1.000000	1.000000	1.000000	1.000000	0.559403	0.418406	0.398562	0.393347
1.000000	0.856969	1.000000	1.000000	1.000000	1.000000	1.000000	1.000000	0.497453	0.497453	0.537581
1.000000	1.000000	1.000000	1.000000	1.000000	1.000000	0.697299	0.614035	0.419099	0.403828	0.309839
1.000000	1.000000	1.000000	1.000000	1.000000	1.000000	1.000000	1.000000	1.000000	1.000000	0.387632
1.000000	1.000000	1.000000	0.760018	0.782699	0.696751	0.650171	0.627242	0.648034	0.490797	0.412481
1.000000	1.000000	1.000000	1.000000	1.000000	0.612902	0.644253	0.518206	0.500000	0.399746	0.430787
1.000000	1.000000	1.000000	1.000000	1.000000	1.000000	1.000000	1.000000	1.000000	1.000000	0.327412
1.000000	0.884308	0.814850	0.707087	0.615350	0.679151	0.527062	0.481116	0.513336	0.467383	0.351570
1.000000	0.776994	0.780826	0.772021	0.699321	0.607262	0.573666	0.456227	0.412870	0.361471	0.353239
1.000000	1.000000	1.000000	0.742751	0.703362	0.592850	0.544614	0.510170	0.483066	0.404694	0.404694
1.000000	1.000000	1.000000	1.000000	1.000000	0.807958	0.723558	0.662379	0.484801	0.617018	0.629318
1.000000	1.000000	1.000000	0.760291	0.747933	0.730238	0.660245	0.681830	0.562280	0.477955	0.382223
1.000000	1.000000	1.000000	0.777862	0.719597	0.542422	0.578762	0.590754	0.569060	0.535126	0.535126
1.000000	1.000000	0.769269	0.776323	0.685836	0.621870	0.682223	0.471918	0.479976	0.416296	0.424218
1.000000	1.000000	1.000000	1.000000	1.000000	1.000000	1.000000	1.000000	0.751173	0.676748	0.353495
1.000000	1.000000	0.908611	0.859739	0.756702	0.650588	0.693661	0.595426	0.580747	0.447303	0.447303
1.000000	1.000000	1.000000	1.000000	1.000000	1.000000	1.000000	0.538929	0.538929	0.540531	0.395198
1.000000	1.000000	1.000000	0.953882	1.000000	1.000000	1.000000	0.636855	0.654143	0.654143	0.324783
1.000000	1.000000	1.000000	0.825854	1.000000	1.000000	1.000000	1.000000	0.455848	0.528080	0.488706
1.000000	0.902034	0.909800	0.784812	0.625571	0.654313	0.532012	0.538307	0.499221	0.414895	0.345107
1.000000	1.000000	1.000000	1.000000	0.830862	0.664999	0.603709	0.591727	0.562813	0.412500	0.426759
1.000000	1.000000	1.000000	1.000000	0.616064	0.661862	0.628111	0.566084	0.456186	0.375200	0.324454
1.000000	0.883653	0.781261	0.851897	0.883305	0.776031	0.788301	0.788301	0.770681	0.770681	0.645726
1.000000	1.000000	1.000000	1.000000	1.000000	0.697713	0.675881	0.599140	0.596122	0.581279	0.559925
1.000000	1.000000	1.000000	1.000000	1.000000	1.000000	0.765786	0.681699	0.550912	0.581269	0.375575
1.000000	1.000000	1.000000	0.860880	0.809590	0.602003	0.559128	0.471423	0.404657	0.381495	0.428711
1.000000	1.000000	1.000000	1.000000	1.000000	0.888798	1.000000	1.000000	0.500000	0.500000	0.309417
1.000000	1.000000	1.000000	1.000000	1.000000	1.000000	1.000000	0.651709	1.000000	1.000000	0.303390
1.000000	1.000000	1.000000	1.000000	1.000000	0.904411	1.000000	1.000000	1.000000	0.651709	0.292731
1.000000	1.000000	0.922053	1.000000	0.825854	1.000000	1.000000	0.451787	0.444455	0.408451	0.397123
1.000000	1.000000	1.000000	1.000000	0.700341	0.704589	0.704589	0.568745	0.528571	0.532356	0.377774
1.000000	1.000000	1.000000	1.000000	1.000000	1.000000	1.000000	1.000000	1.000000	0.502676	0.438530
1.000000	1.000000	1.000000	1.000000	1.000000	1.000000	0.538576	0.503649	0.500000	0.500000	0.347127
1.000000	1.000000	1.000000	1.000000	1.000000	1.000000	1.000000	1.000000	1.000000	0.415916	0.356042
1.000000	1.000000	1.000000	1.000000	1.000000	0.646043	0.663137	0.629843	0.547549	0.439946	0.326898
1.000000	1.000000	1.000000	1.000000	1.000000	1.000000	1.000000	1.000000	0.528424	0.508579	0.452231
1.000000	0.788953	0.871037	0.770456	0.888889	0.697573	0.683943	0.635448	0.559758	0.390383	0.334618
1.000000	1.000000	1.000000	1.000000	0.660927	0.686564	0.536622	0.551451	0.610105	0.557079	0.385940
1.000000	1.000000	1.000000	1.000000	1.000000	0.904411	1.000000	1.000000	0.543533	0.457747	0.351464
1.000000	1.000000	1.000000	1.000000	1.000000	1.000000	1.000000	1.000000	0.618055	0.410258	0.471131
1.000000	1.000000	0.821928	0.676649	0.704561	0.618285	0.568163	0.531287	0.457366	0.340387	0.301298
1.000000	1.000000	1.000000	1.000000	1.000000	1.000000	1.000000	1.000000	1.000000	1.000000	1.000000
1.000000	1.000000	1.000000	0.845075	0.788363	0.840613	0.790275	0.796843	0.703497	0.598968	0.590856
1.000000	1.000000	1.000000	1.000000	1.000000	1.000000	1.000000	0.448976	0.438671	0.352400	0.346770
1.000000	1.000000	0.875541	0.785296	0.792129	0.767337	0.767337	0.767337	0.568724	0.729582	0.534674
1.000000	1.000000	1.000000	1.000000	1.000000	1.000000	1.000000	1.000000	0.808025	0.587560	0.506788
1.000000	1.000000	1.000000	1.000000	1.000000	0.607790	0.556575	0.540531	0.543409	0.533914	0.533914
1.000000	1.000000	1.000000	1.000000	1.000000	1.000000	0.582456	0.584473	0.444620	0.350627	0.296352
0.825854	1.000000	1.000000	1.000000	1.000000	1.000000	1.000000	0.532461	0.418883	0.408340	0.374272
1.000000	1.000000	1.000000	0.672889	0.711485	0.602095	0.673819	0.629251	0.500000	0.409887	0.373515
1.000000	1.000000	1.000000	0.715388	0.585636	0.670133	0.556696	0.446656	0.362298	0.422703	0.543409
1.000000	1.000000	0.888798	1.000000	1.000000	0.777596	0.605250	0.567309	0.528191	0.350901	0.311764
1.000000	1.000000	0.836696	1.000000	1.000000	0.907763	1.000000	1.000000	1.000000	1.000000	0.424436
1.000000	1.000000	0.888798	1.000000	0.744396	0.628326	0.609323	0.541701	0.522813	0.500000	0.455801
1.000000	1.000000	1.000000	0.856969	1.000000	1.000000	1.000000	1.000000	0.572582	0.572582	0.409547
1.000000	0.894634	0.767025	0.823136	0.732284	0.707627	0.558199	0.587089	0.607539	0.351010	0.348984
1.000000	1.000000	1.000000	0.698166	0.622544	0.656379	0.507968	0.504167	0.455665	0.462151	0.442149
1.000000	1.000000	1.000000	1.000000	1.000000	1.000000	1.000000	1.000000	1.000000	0.533430	0.312012
1.000000	1.000000	1.000000	1.000000	0.725070	0.679866	0.554137	0.452056	0.396621	0.357612	0.299816
1.000000	1.000000	1.000000	1.000000	1.000000	1.000000	1.000000	1.000000	0.528312	0.396010	0.332848
1.000000	1.000000	1.000000	1.000000	1.000000	0.537489	0.590246	0.619883	0.619883	0.619883	0.619883
1.000000	1.000000	0.704257	0.842338	0.724411	0.822751	0.689548	0.588863	0.586581	0.562352	0.298773
1.000000	1.000000	1.000000	1.000000	0.907763	1.000000	1.000000	1.000000	0.581929	0.555821	0.389851
1.000000	0.821696	1.000000	1.000000	1.000000	1.000000	1.000000	1.000000	1.000000	0.381377	0.331797
1.000000	1.000000	1.000000	1.000000	1.000000	1.000000	1.000000	1.000000	0.907763	1.000000	0.526648
1.000000	1.000000	1.000000	0.710258	0.619119	0.612643	0.559503	0.541834	0.424915	0.424431	0.361610
1.000000	1.000000	0.949723	0.790613	0.712705	0.633681	0.521709	0.496967	0.402880	0.369764	0.344221
1.000000	1.000000	1.000000	1.000000	1.000000	1.000000	1.000000	0.747895	0.574691	0.555622	0.387045
1.000000	1.000000	1.000000	1.000000	0.853680	0.734577	0.590252	0.612441	0.608821	0.415673	0.409290
1.000000	1.000000	1.000000	1.000000	1.000000	1.000000	1.000000	0.458335	0.415717	0.355780	0.299005
1.000000	1.000000	1.000000	1.000000	1.000000	1.000000	1.000000	1.000000	1.000000	0.496603	0.488645
1.000000	1.000000	1.000000	1.000000	1.000000	0.888798	1.000000	1.000000	0.477008	0.374291	0.308811
1.000000	1.000000	1.000000	0.825854	1.000000	1.000000	1.000000	1.000000	1.000000	0.379539	0.379539
1.000000	1.000000	1.000000	1.000000	1.000000	1.000000	1.000000	0.545514	0.519103	0.459421	0.508118
1.000000	0.867050	0.825688	0.775185	0.800072	0.598435	0.523305	0.472214	0.467280	0.463645	0.361994
1.000000	1.000000	1.000000	1.000000	1.000000	1.000000	1.000000	1.000000	1.000000	0.371659	0.314483
1.000000	1.000000	1.000000	1.000000	1.000000	1.000000	0.533141	0.481293	0.453172	0.442824	0.495148
1.000000	0.884639	1.000000	1.000000	1.000000	1.000000	1.000000	0.888798	1.000000	1.000000	0.526665
1.000000	1.000000	1.000000	1.000000	1.000000	1.000000	1.000000	0.904411	1.000000	0.384163	0.360673
1.000000	1.000000	1.000000	0.907763	0.770956	0.785078	0.583714	0.496093	0.468696	0.371492	0.319881
1.000000	1.000000	1.000000	1.000000	1.000000	1.000000	1.000000	1.000000	1.000000	1.000000	0.338187
1.000000	1.000000	1.000000	1.000000	1.000000	0.618534	0.668529	0.666961	0.562426	0.545392	0.534381
1.000000	1.000000	1.000000	1.000000	1.000000	1.000000	1.000000	1.000000	1.000000	1.000000	0.303360
1.000000	1.000000	1.000000	1.000000	1.000000	1.000000	1.000000	0.619143	0.590043	0.415726	0.567839
1.000000	0.953454	0.850224	0.731899	0.676112	0.693165	0.615394	0.662239	0.573998	0.400718	0.319604
1.000000	0.753130	0.905920	0.811560	0.772567	0.613061	0.502492	0.438849	0.434632	0.388130	0.299534
1.000000	1.000000	1.000000	1.000000	1.000000	1.000000	0.543194	0.526556	0.470210	0.402221	0.315298
1.000000	1.000000	1.000000	1.000000	1.000000	1.000000	1.000000	0.828293	0.888677	0.769960	0.419245
1.000000	1.000000	1.000000	1.000000	1.000000	1.000000	1.000000	1.000000	1.000000	0.549685	0.523529
1.000000	1.000000	1.000000	1.000000	1.000000	0.702896	0.610689	0.730459	0.555668	0.460918	0.466076
1.000000	1.000000	1.000000	0.716877	0.658708	0.822816	0.650094	0.599713	0.561352	0.599352	0.545487
0.888798	1.000000	0.888798	1.000000	1.000000	1.000000	1.000000	1.000000	1.000000	1.000000	0.535592
1.000000	1.000000	1.000000	1.000000	0.748314	0.678407	0.652940	0.689617	0.576295	0.500000	0.500000
1.000000	1.000000	1.000000	1.000000	1.000000	1.000000	0.777596	1.000000	1.000000	1.000000	0.387232
1.000000	1.000000	1.000000	1.000000	1.000000	1.000000	1.000000	1.000000	0.435116	0.409319	0.360458
1.000000	1.000000	1.000000	1.000000	0.870066	0.704407	0.550569	0.513372	0.483495	0.389991	0.376652
1.000000	1.000000	1.000000	1.000000	1.000000	0.636632	0.496230	0.490707	0.402353	0.362303	0.281553
1.000000	1.000000	1.000000	1.000000	1.000000	1.000000	1.000000	1.000000	1.000000	0.423891	0.329994
1.000000	1.000000	0.904411	1.000000	1.000000	1.000000	1.000000	1.000000	0.863904	0.563128	0.563128
1.000000	1.000000	1.000000	1.000000	1.000000	1.000000	1.000000	1.000000	0.766058	0.698437	0.457225
1.000000	1.000000	1.000000	1.000000	1.000000	1.000000	1.000000	1.000000	0.515896	0.418996	0.347850
1.000000	1.000000	1.000000	0.907763	1.000000	1.000000	0.633829	0.616127	0.509953	0.421610	0.500000
1.000000	1.000000	1.000000	1.000000	1.000000	1.000000	1.000000	1.000000	1.000000	0.371843	0.286891
1.000000	1.000000	1.000000	1.000000	1.000000	1.000000	1.000000	1.000000	1.000000	1.000000	0.321409
1.000000	0.944444	0.901683	0.817536	0.629182	0.590010	0.514710	0.500000	0.500000	0.500000	0.500000
1.000000	1.000000	1.000000	1.000000	1.000000	0.744099	0.566807	0.476076	0.480230	0.451339	0.379469
1.000000	0.803781	0.826862	0.732018	0.604818	0.552357	0.517253	0.548384	0.529652	0.413781	0.418773
1.000000	1.000000	1.000000	1.000000	0.794026	0.733667	0.631930	0.575012	0.458997	0.402003	0.389707
0.904411	1.000000	1.000000	0.722179	0.762629	0.678719	0.673501	0.546783	0.500784	0.470492	0.423237
1.000000	1.000000	0.719354	0.783180	0.677663	0.624378	0.567313	0.559890	0.450879	0.396857	0.332876
1.000000	1.000000	0.904411	1.000000	1.000000	0.562975	0.565364	0.467176	0.549086	0.430674	0.424864
1.000000	1.000000	1.000000	1.000000	1.000000	1.000000	1.000000	1.000000	0.533011	0.459723	0.338402
1.000000	1.000000	1.000000	1.000000	0.706904	0.661146	0.670661	0.579265	0.558661	0.530746	0.339463
1.000000	1.000000	1.000000	1.000000	1.000000	1.000000	1.000000	0.507713	0.391320	0.383256	0.324888
1.000000	1.000000	1.000000	1.000000	1.000000	1.000000	1.000000	1.000000	0.509081	0.420084	0.507328
1.000000	0.912454	0.853315	0.840065	0.638772	0.673253	0.574694	0.491696	0.475624	0.459144	0.537445
1.000000	1.000000	1.000000	0.953882	1.000000	1.000000	1.000000	1.000000	0.539807	0.536531	0.500000
1.000000	0.953882	1.000000	1.000000	0.883188	0.755320	0.676891	0.745077	0.560298	0.544230	0.461918
1.000000	1.000000	1.000000	1.000000	0.652730	0.674270	0.522789	0.480191	0.424039	0.388811	0.390851
1.000000	1.000000	1.000000	1.000000	1.000000	0.660105	0.642617	0.548664	0.548664	0.548664	0.296096
1.000000	1.000000	1.000000	1.000000	1.000000	1.000000	1.000000	1.000000	0.486278	0.349505	0.355421
1.000000	0.875040	0.866896	0.718820	0.684035	0.626851	0.508116	0.551156	0.532812	0.535756	0.532812
1.000000	1.000000	1.000000	1.000000	1.000000	1.000000	1.000000	1.000000	1.000000	1.000000	0.292128
1.000000	1.000000	1.000000	0.688287	0.675665	0.577522	0.491850	0.460901	0.405601	0.395002	0.344214
1.000000	1.000000	0.841876	0.844076	0.765298	0.824925	0.760123	0.664592	0.664510	0.631475	0.489687
0.904411	0.794026	1.000000	1.000000	1.000000	1.000000	1.000000	1.000000	1.000000	0.537960	0.600917
1.000000	1.000000	1.000000	1.000000	0.725995	0.699416	0.664102	0.500000	0.495723	0.453841	0.500000
1.000000	1.000000	1.000000	1.000000	1.000000	1.000000	1.000000	1.000000	0.417882	0.448227	0.426685
0.904411	0.864623	0.843831	0.710481	0.666672	0.707399	0.615250	0.618923	0.588502	0.588502	0.367989
1.000000	1.000000	0.865772	1.000000	1.000000	1.000000	1.000000	1.000000	1.000000	0.371022	0.370685
1.000000	0.845298	1.000000	1.000000	1.000000	0.825854	0.533910	0.500000	0.500000	0.359242	0.500000
1.000000	1.000000	1.000000	1.000000	1.000000	1.000000	1.000000	1.000000	1.000000	0.380986	0.293932
0.953882	1.000000	0.732987	0.722265	0.607839	0.628075	0.533880	0.489864	0.406738	0.440439	0.375377
1.000000	1.000000	1.000000	0.711264	0.705721	0.610316	0.608142	0.571493	0.608142	0.623715	0.608142
1.000000	1.000000	0.888798	1.000000	1.000000	1.000000	1.000000	1.000000	1.000000	0.362619	0.315687
1.000000	1.000000	1.000000	1.000000	0.767337	0.670522	0.604814	0.616501	0.662089	0.662089	0.629012
0.904411	1.000000	1.000000	0.726440	0.571007	0.541618	0.555797	0.469971	0.433905	0.340247	0.267435
1.000000	1.000000	0.815574	0.620387	0.736895	0.671303	0.684998	0.701503	0.526298	0.526212	0.543583
1.000000	1.000000	1.000000	1.000000	1.000000	1.000000	1.000000	1.000000	1.000000	1.000000	0.315714
1.000000	0.837412	0.814138	0.725114	0.634716	0.767702	0.578684	0.447299	0.439595	0.376171	0.384569
1.000000	1.000000	0.835109	0.811576	0.714226	0.675839	0.599045	0.464710	0.442355	0.436382	0.431895
1.000000	1.000000	1.000000	1.000000	1.000000	1.000000	0.531146	0.508922	0.423897	0.539939	0.409077
1.000000	1.000000	0.850200	0.686758	0.767115	0.649461	0.706732	0.541638	0.534229	0.442570	0.534229
1.000000	1.000000	1.000000	1.000000	0.757463	0.636553	0.597129	0.492323	0.431772	0.460048	0.486353
1.000000	1.000000	1.000000	1.000000	1.000000	1.000000	1.000000	0.631973	0.655244	0.385798	0.319822
1.000000	1.000000	1.000000	1.000000	0.863636	0.814675	0.804452	0.518466	0.506463	0.471477	0.402965
1.000000	0.907763	1.000000	1.000000	1.000000	1.000000	0.523861	0.527893	0.509026	0.508656	0.302644
1.000000	1.000000	0.774074	0.764786	0.737583	0.648956	0.560053	0.711169	0.576022	0.551599	0.551273
1.000000	1.000000	1.000000	1.000000	1.000000	1.000000	1.000000	0.808822	0.425878	0.403941	0.313467
1.000000	0.858741	1.000000	1.000000	1.000000	0.705683	0.677277	0.605389	0.643645	0.643725	0.495436
1.000000	1.000000	1.000000	1.000000	0.784150	0.745696	0.672739	0.600495	0.441816	0.384115	0.365830
1.000000	1.000000	1.000000	1.000000	1.000000	1.000000	0.721891	0.718331	0.665158	0.678045	0.579040
1.000000	1.000000	1.000000	1.000000	0.772700	0.843172	0.575768	0.647725	0.597544	0.541886	0.398204
1.000000	1.000000	1.000000	0.853049	1.000000	1.000000	1.000000	1.000000	1.000000	0.340971	0.324659
1.000000	1.000000	1.000000	1.000000	1.000000	1.000000	1.000000	1.000000	0.420042	0.403998	0.421652
1.000000	1.000000	0.790106	1.000000	1.000000	1.000000	1.000000	0.598577	0.541442	0.500411	0.459998
1.000000	1.000000	1.000000	1.000000	1.000000	1.000000	1.000000	0.450823	0.417088	0.346871	0.308730
1.000000	0.842251	0.747178	0.748121	0.617245	0.641521	0.515467	0.453852	0.418924	0.389926	0.357896
1.000000	1.000000	1.000000	0.779361	0.652769	0.623394	0.501374	0.531241	0.446335	0.441150	0.497012
1.000000	0.874327	0.812630	0.743877	0.765870	0.679563	0.639212	0.671398	0.531504	0.650137	0.642341
1.000000	1.000000	1.000000	1.000000	0.655192	0.604849	0.518738	0.454511	0.518738	0.518738	0.528540
1.000000	1.000000	0.853658	0.709017	0.726132	0.735114	0.734165	0.683431	0.547213	0.479429	0.479429
1.000000	1.000000	1.000000	1.000000	1.000000	1.000000	1.000000	1.000000	1.000000	0.357032	0.350570
1.000000	1.000000	1.000000	1.000000	1.000000	1.000000	1.000000	1.000000	1.000000	0.407005	0.457714
1.000000	1.000000	1.000000	0.724858	0.768746	0.649870	0.545801	0.553771	0.498727	0.564077	0.461531
1.000000	1.000000	1.000000	1.000000	1.000000	1.000000	0.560782	0.568878	0.429791	0.387480	0.303064
1.000000	1.000000	1.000000	1.000000	1.000000	1.000000	1.000000	1.000000	1.000000	0.402062	0.302004
1.000000	0.861004	0.817742	0.857231	0.671755	0.731788	0.787258	0.770681	0.751138	0.404722	0.502276
1.000000	1.000000	1.000000	1.000000	1.000000	1.000000	1.000000	1.000000	0.480026	0.365446	0.339277
1.000000	0.874491	0.807620	0.768470	0.621540	0.532958	0.552421	0.500000	0.500000	0.352046	0.329148
1.000000	1.000000	1.000000	1.000000	1.000000	1.000000	1.000000	1.000000	0.532140	0.505122	0.399276
1.000000	1.000000	1.000000	1.000000	1.000000	1.000000	0.612614	0.608462	0.569571	0.526562	0.538156
1.000000	1.000000	1.000000	1.000000	1.000000	1.000000	1.000000	0.584511	0.579926	0.473756	0.466868
1.000000	0.834341	0.783666	0.660246	0.636086	0.630101	0.568740	0.544432	0.495532	0.403462	0.350309
1.000000	1.000000	1.000000	1.000000	1.000000	0.749174	0.721851	0.747866	0.737515	0.737515	0.431030
1.000000	1.000000	1.000000	1.000000	1.000000	1.000000	1.000000	1.000000	1.000000	1.000000	0.407294
1.000000	1.000000	1.000000	1.000000	0.720548	0.628764	0.628764	0.465744	0.671851	0.345876	0.627434
1.000000	1.000000	1.000000	1.000000	1.000000	1.000000	1.000000	0.500000	0.500000	0.500000	0.318423
1.000000	1.000000	1.000000	1.000000	0.825854	1.000000	1.000000	1.000000	0.451440	0.371582	0.346265
1.000000	1.000000	1.000000	0.827586	0.696653	0.606154	0.570579	0.569683	0.512644	0.500000	0.387046
1.000000	1.000000	1.000000	1.000000	1.000000	1.000000	1.000000	1.000000	0.464627	0.393986	0.399395
1.000000	1.000000	1.000000	1.000000	1.000000	1.000000	0.790938	0.543826	0.464387	0.471878	0.463715
1.000000	1.000000	0.707870	0.804094	0.748356	0.711375	0.558755	0.540041	0.447244	0.426634	0.464845
1.000000	1.000000	1.000000	1.000000	1.000000	1.000000	1.000000	1.000000	1.000000	0.592264	0.389337
1.000000	1.000000	1.000000	1.000000	1.000000	1.000000	0.668012	0.610634	0.632300	0.578028	0.578028
1.000000	1.000000	1.000000	1.000000	1.000000	0.668977	0.593247	0.606126	0.590123	0.533132	0.374923
1.000000	1.000000	0.953882	1.000000	1.000000	1.000000	1.000000	0.554010	0.513235	0.525499	0.320238
1.000000	1.000000	0.867434	0.706362	0.678137	0.579319	0.524918	0.593831	0.459544	0.389392	0.325427
1.000000	1.000000	1.000000	1.000000	0.910069	1.000000	0.635111	0.538161	0.515579	0.462927	0.349884
0.888798	1.000000	1.000000	0.797382	0.736952	0.570617	0.582728	0.515676	0.504199	0.432931	0.349638
1.000000	1.000000	1.000000	1.000000	1.000000	1.000000	1.000000	0.542721	0.513737	0.468080	0.332130
1.000000	0.767321	0.693279	0.716869	0.589061	0.666218	0.666692	0.666218	0.666218	0.666218	0.666218
1.000000	1.000000	1.000000	1.000000	0.727139	0.742398	0.653620	0.727614	0.575934	0.579432	0.585230
1.000000	1.000000	1.000000	1.000000	1.000000	1.000000	1.000000	1.000000	0.480946	0.403381	0.418415
1.000000	1.000000	1.000000	0.764101	0.690473	0.676451	0.639458	0.580107	0.578156	0.583270	0.456662
1.000000	1.000000	1.000000	1.000000	1.000000	0.672825	0.624440	0.627398	0.551867	0.489099	0.443048
1.000000	1.000000	1.000000	1.000000	0.720973	0.641229	0.557697	0.626832	0.500000	0.415868	0.419227
1.000000	0.953882	1.000000	0.826187	0.725016	0.653654	0.733555	0.729333	0.579432	0.579432	0.324244
1.000000	1.000000	1.000000	1.000000	1.000000	1.000000	1.000000	0.533330	0.442799	0.334889	0.345661
1.000000	1.000000	1.000000	1.000000	1.000000	0.671017	0.543708	0.543708	0.543708	0.543708	0.543708
1.000000	1.000000	0.808822	0.783476	0.797139	0.786206	0.720709	0.630880	0.544134	0.518647	0.465203
1.000000	1.000000	1.000000	1.000000	1.000000	0.607621	0.550648	0.505285	0.430095	0.388028	0.325029
1.000000	1.000000	1.000000	1.000000	1.000000	0.640900	0.547596	0.526818	0.501544	0.377944	0.320082
1.000000	1.000000	1.000000	1.000000	0.610345	0.616914	0.539201	0.514225	0.543409	0.404999	0.409479
1.000000	1.000000	1.000000	1.000000	1.000000	1.000000	1.000000	1.000000	1.000000	0.395196	0.443730
1.000000	1.000000	1.000000	0.730268	0.682098	0.651115	0.544700	0.585230	0.529654	0.402869	0.330537
1.000000	1.000000	1.000000	1.000000	1.000000	1.000000	1.000000	0.630984	0.577152	0.470103	0.439235
1.000000	1.000000	0.782641	0.708086	0.623903	0.523083	0.568961	0.500199	0.498223	0.456838	0.332954
1.000000	1.000000	1.000000	0.804559	0.804559	0.741429	0.591061	0.526306	0.512909	0.389119	0.403415
1.000000	1.000000	0.849978	0.857691	0.702436	0.635401	0.604754	0.665581	0.496157	0.383885	0.416137
1.000000	1.000000	1.000000	1.000000	1.000000	1.000000	1.000000	1.000000	1.000000	0.449410	0.332317
1.000000	1.000000	1.000000	1.000000	0.676748	0.676748	0.676748	0.676748	0.506711	0.473072	0.408525
1.000000	1.000000	0.794161	0.653807	0.751709	0.709419	0.523885	0.625534	0.455087	0.374945	0.361592
1.000000	1.000000	1.000000	1.000000	1.000000	1.000000	0.546800	0.509702	0.474734	0.530526	0.410442
1.000000	1.000000	1.000000	0.821656	0.770309	0.816423	0.704065	0.545181	0.577299	0.528896	0.411595
1.000000	1.000000	1.000000	1.000000	1.000000	1.000000	1.000000	1.000000	1.000000	1.000000	0.563926
0.888798	1.000000	1.000000	1.000000	1.000000	1.000000	0.550759	0.455838	0.400155	0.366047	0.387020
1.000000	1.000000	1.000000	0.740013	0.680872	0.660503	0.581296	0.483308	0.490714	0.520896	0.413003
1.000000	1.000000	1.000000	1.000000	1.000000	1.000000	1.000000	0.474794	0.473744	0.401750	0.386887
1.000000	0.787311	0.715818	0.798348	0.707170	0.620955	0.594453	0.474231	0.456416	0.407255	0.380388
1.000000	1.000000	1.000000	1.000000	1.000000	0.693988	0.578302	0.596948	0.524171	0.386151	0.385622
1.000000	1.000000	1.000000	1.000000	1.000000	1.000000	0.568579	0.543368	0.532316	0.562535	0.477370
1.000000	0.927309	0.850489	0.719023	0.658903	0.556059	0.593937	0.447831	0.414656	0.392798	0.311523
1.000000	1.000000	0.790675	0.787687	0.695506	0.631900	0.581242	0.501737	0.534219	0.459649	0.355562
1.000000	0.805876	0.819471	0.736512	0.668479	0.580419	0.533087	0.520559	0.539765	0.352502	0.433286
1.000000	1.000000	0.825854	1.000000	0.700938	0.662009	0.576830	0.504901	0.626314	0.588604	0.507831
1.000000	1.000000	1.000000	1.000000	1.000000	0.629616	0.533025	0.465550	0.422477	0.375269	0.311343
1.000000	1.000000	0.845298	1.000000	1.000000	1.000000	0.573628	0.534034	0.436317	0.377093	0.315515
1.000000	1.000000	1.000000	1.000000	1.000000	1.000000	1.000000	1.000000	1.000000	0.386684	0.496845
1.000000	1.000000	0.725446	0.843731	0.816301	0.589972	0.690686	0.718098	0.643270	0.402629	0.420966
1.000000	1.000000	1.000000	1.000000	1.000000	1.000000	0.585676	0.567571	0.567571	0.417372	0.365811
1.000000	0.767323	0.700596	0.769938	0.719693	0.684579	0.640566	0.603366	0.486336	0.459359	0.459359
1.000000	0.840356	0.810020	0.795777	0.780616	0.728804	0.721883	0.750000	0.750000	0.511585	0.537145
1.000000	0.877235	0.917710	0.635234	0.733538	0.670776	0.570859	0.574532	0.511320	0.389588	0.506261
1.000000	0.884639	1.000000	1.000000	1.000000	1.000000	1.000000	0.907763	0.632783	0.561770	0.585205
1.000000	1.000000	1.000000	1.000000	0.627775	0.608755	0.653272	0.548845	0.534217	0.534217	0.534217
1.000000	1.000000	1.000000	1.000000	1.000000	1.000000	1.000000	1.000000	1.000000	0.499869	0.662089
1.000000	1.000000	1.000000	1.000000	0.600289	0.632122	0.531123	0.496485	0.435523	0.516256	0.516256
1.000000	0.921302	0.892373	0.864996	0.862466	0.874594	0.825923	0.617082	0.459693	0.399647	0.343090
1.000000	0.888798	1.000000	1.000000	0.741007	0.698209	0.705955	0.693715	0.576984	0.578141	0.577942
1.000000	1.000000	1.000000	1.000000	1.000000	1.000000	0.600520	0.571506	0.505146	0.505146	0.600520
1.000000	1.000000	1.000000	1.000000	1.000000	1.000000	1.000000	0.808822	1.000000	1.000000	0.304464
1.000000	1.000000	1.000000	1.000000	1.000000	0.705162	0.693846	0.561769	0.585232	0.585232	0.406115
1.000000	1.000000	1.000000	1.000000	0.826229	0.756117	0.814506	0.756117	0.580121	0.465490	0.305178
1.000000	1.000000	1.000000	1.000000	1.000000	1.000000	0.736952	0.528625	0.554807	0.744345	0.744345
1.000000	1.000000	1.000000	1.000000	1.000000	1.000000	0.949723	1.000000	0.399396	0.368233	0.385458
1.000000	1.000000	1.000000	1.000000	1.000000	1.000000	1.000000	1.000000	0.539656	0.421445	0.370362
1.000000	1.000000	0.907763	0.907763	1.000000	1.000000	0.642516	0.569929	0.642516	0.642516	0.674198
1.000000	1.000000	1.000000	1.000000	1.000000	0.698392	0.561429	0.667917	0.667917	0.667917	0.667917
1.000000	1.000000	0.904411	1.000000	1.000000	0.595749	0.633358	0.663397	0.607266	0.757965	0.569929
1.000000	1.000000	1.000000	1.000000	1.000000	1.000000	1.000000	1.000000	1.000000	0.373913	0.323704
1.000000	1.000000	1.000000	1.000000	0.843477	0.642233	0.547379	0.585230	0.527587	0.585232	0.587815
0.888798	1.000000	1.000000	1.000000	1.000000	0.579433	0.586165	0.672681	0.489427	0.466975	0.345208
1.000000	1.000000	1.000000	1.000000	1.000000	1.000000	1.000000	1.000000	0.427400	0.383463	0.340248
1.000000	1.000000	1.000000	1.000000	1.000000	1.000000	1.000000	1.000000	1.000000	1.000000	0.628774
1.000000	1.000000	0.953882	1.000000	1.000000	1.000000	0.500000	0.538221	0.500000	0.355252	0.306108
1.000000	1.000000	0.817942	0.689004	0.758718	0.677995	0.661434	0.625360	0.577353	0.488642	0.302349
1.000000	1.000000	1.000000	0.698135	0.693000	0.594864	0.569602	0.474517	0.415304	0.391406	0.328100
1.000000	1.000000	1.000000	1.000000	1.000000	1.000000	1.000000	1.000000	0.808822	0.486946	0.453629
1.000000	1.000000	1.000000	1.000000	0.845848	0.719007	0.573152	0.520310	0.536314	0.383001	0.306253
1.000000	0.771358	0.719573	0.722846	0.597354	0.548395	0.522276	0.500000	0.422969	0.343446	0.408340
1.000000	1.000000	1.000000	1.000000	0.639122	0.566597	0.548757	0.563899	0.498537	0.457049	0.299448
1.000000	1.000000	1.000000	1.000000	1.000000	1.000000	0.547309	0.508188	0.463157	0.354257	0.301294
1.000000	0.790106	0.904411	0.888798	1.000000	1.000000	1.000000	1.000000	1.000000	1.000000	0.537975
0.856969	1.000000	0.888798	1.000000	1.000000	1.000000	1.000000	1.000000	1.000000	1.000000	0.500000
1.000000	1.000000	1.000000	1.000000	1.000000	1.000000	1.000000	1.000000	0.398638	0.358488	0.345306
1.000000	1.000000	1.000000	1.000000	1.000000	1.000000	1.000000	1.000000	1.000000	0.500000	0.500000
1.000000	1.000000	1.000000	0.762422	0.752400	0.588186	0.526009	0.507725	0.480246	0.395304	0.356856
1.000000	1.000000	0.777596	1.000000	1.000000	1.000000	1.000000	0.626386	0.673270	0.534217	0.541887
1.000000	1.000000	1.000000	1.000000	1.000000	1.000000	0.748732	1.000000	0.657795	0.607113	0.442459
1.000000	0.953882	1.000000	0.921775	0.866793	0.683805	0.606900	0.729582	0.449406	0.480860	0.384028
1.000000	1.000000	0.728983	0.678848	0.693702	0.631213	0.595940	0.528449	0.464474	0.394866	0.345682
1.000000	1.000000	1.000000	0.662434	0.670691	0.602077	0.560785	0.597498	0.500000	0.419227	0.310651
1.000000	1.000000	1.000000	1.000000	1.000000	1.000000	0.617227	0.591961	0.641874	0.641874	0.353415
1.000000	1.000000	1.000000	0.904411	1.000000	1.000000	1.000000	0.520958	0.429028	0.388832	0.290670
1.000000	1.000000	1.000000	1.000000	1.000000	1.000000	1.000000	1.000000	1.000000	1.000000	0.327780
1.000000	1.000000	1.000000	1.000000	1.000000	1.000000	1.000000	1.000000	0.538929	0.538929	0.345832
0.953882	1.000000	1.000000	1.000000	1.000000	0.888798	1.000000	1.000000	0.699025	0.505143	0.515463
1.000000	1.000000	1.000000	0.770190	0.720816	0.722014	0.725646	0.725646	0.648134	0.573998	0.350083
1.000000	1.000000	1.000000	0.777596	0.674331	0.609324	0.556105	0.508284	0.414474	0.388562	0.302226
1.000000	1.000000	1.000000	1.000000	1.000000	1.000000	1.000000	1.000000	1.000000	1.000000	0.301694
1.000000	1.000000	1.000000	1.000000	1.000000	1.000000	1.000000	1.000000	1.000000	0.380060	0.342017
1.000000	1.000000	1.000000	0.774133	0.638914	0.630786	0.610998	0.618481	0.512761	0.476471	0.360223
1.000000	1.000000	1.000000	1.000000	1.000000	0.584291	0.617152	0.648556	0.488311	0.524091	0.316081
1.000000	1.000000	1.000000	1.000000	1.000000	0.944155	1.000000	1.000000	0.657295	0.657295	0.595064
1.000000	1.000000	1.000000	1.000000	0.714448	0.714448	0.610705	0.714448	0.714448	0.449072	0.428896
1.000000	1.000000	1.000000	1.000000	1.000000	0.953882	1.000000	0.953882	0.485775	0.458366	0.522362
1.000000	1.000000	1.000000	1.000000	0.662940	0.581437	0.552403	0.648706	0.648706	0.584262	0.382338
1.000000	1.000000	1.000000	1.000000	1.000000	1.000000	1.000000	1.000000	1.000000	0.454831	0.506261
1.000000	1.000000	1.000000	1.000000	1.000000	1.000000	1.000000	0.546617	0.433503	0.418199	0.381389
1.000000	0.920779	0.829128	0.800142	0.838450	0.793622	0.700095	0.650883	0.625598	0.449201	0.338672
1.000000	1.000000	1.000000	1.000000	1.000000	1.000000	1.000000	1.000000	0.560305	0.500000	0.373306
1.000000	1.000000	0.830422	1.000000	1.000000	1.000000	0.589906	0.633454	0.549940	0.446429	0.300667
1.000000	1.000000	0.900000	0.900000	0.820541	0.744196	0.711949	0.541056	0.462648	0.443553	0.447652
1.000000	1.000000	0.735790	0.778594	0.764765	0.639269	0.596870	0.532044	0.532044	0.366190	0.329730
1.000000	1.000000	1.000000	1.000000	1.000000	1.000000	0.754085	1.000000	0.953882	0.510771	0.428231
1.000000	0.888798	1.000000	1.000000	1.000000	0.547768	0.595384	0.541863	0.482954	0.374617	0.315439
1.000000	1.000000	1.000000	0.832743	0.724737	0.646521	0.593292	0.496294	0.480803	0.508868	0.468703
1.000000	1.000000	1.000000	1.000000	1.000000	1.000000	0.686352	0.686352	0.551427	0.551427	0.524775
1.000000	1.000000	1.000000	1.000000	1.000000	0.647605	0.556612	0.499960	0.404736	0.372156	0.351246
1.000000	1.000000	1.000000	1.000000	1.000000	0.693417	0.554385	0.563583	0.563583	0.558129	0.563583
1.000000	1.000000	1.000000	1.000000	0.808028	0.663144	0.653978	0.573773	0.574603	0.579881	0.571290
1.000000	1.000000	1.000000	1.000000	0.825854	1.000000	1.000000	0.553972	0.551121	0.551121	0.358620
1.000000	0.873348	0.826483	0.779510	0.643357	0.635108	0.583588	0.495357	0.447379	0.372321	0.414828
1.000000	1.000000	1.000000	1.000000	1.000000	1.000000	1.000000	1.000000	0.405254	0.334890	0.330423
1.000000	1.000000	1.000000	1.000000	1.000000	0.687615	0.610666	0.601130	0.602696	0.442970	0.376652
1.000000	1.000000	1.000000	1.000000	0.739976	0.649698	0.614052	0.484103	0.445902	0.355788	0.289649
1.000000	1.000000	1.000000	1.000000	1.000000	1.000000	1.000000	0.650429	0.660740	0.480873	0.498228
1.000000	1.000000	1.000000	1.000000	1.000000	1.000000	0.703648	0.690705	0.663200	0.655954	0.631600
1.000000	1.000000	1.000000	1.000000	1.000000	1.000000	1.000000	1.000000	1.000000	0.406895	0.366390
1.000000	1.000000	1.000000	1.000000	1.000000	1.000000	1.000000	0.628114	0.457854	0.432650	0.415326
1.000000	1.000000	1.000000	1.000000	1.000000	1.000000	1.000000	1.000000	1.000000	0.358675	0.284945
1.000000	1.000000	1.000000	1.000000	0.754592	0.682191	0.629891	0.629891	0.629891	0.629891	0.629891
1.000000	1.000000	1.000000	0.696233	0.697405	0.599430	0.541837	0.480302	0.429793	0.399344	0.334470
1.000000	1.000000	1.000000	1.000000	1.000000	0.663477	0.726923	0.475449	0.506350	0.449315	0.297323
1.000000	1.000000	0.773753	1.000000	0.777353	0.777353	0.777353	0.777353	0.459164	0.554706	0.554706
1.000000	1.000000	1.000000	1.000000	1.000000	1.000000	0.655669	0.528122	0.500000	0.500000	0.352693
1.000000	1.000000	1.000000	1.000000	1.000000	1.000000	0.822562	0.675571	0.667199	0.529939	0.731115
1.000000	0.802358	0.826031	0.777015	0.610542	0.523272	0.491011	0.467707	0.486688	0.405862	0.349910
1.000000	1.000000	1.000000	1.000000	1.000000	1.000000	1.000000	1.000000	1.000000	1.000000	0.501173
1.000000	1.000000	1.000000	1.000000	1.000000	1.000000	1.000000	1.000000	0.622774	0.500000	0.373039
1.000000	1.000000	0.741393	0.748691	0.672108	0.768004	0.716649	0.682483	0.430390	0.391333	0.348797
1.000000	1.000000	0.718000	0.846154	0.766057	0.598176	0.686201	0.571638	0.507664	0.500000	0.298522
1.000000	1.000000	1.000000	1.000000	1.000000	0.685914	0.584275	0.574330	0.570331	0.540531	0.498422
1.000000	1.000000	1.000000	1.000000	1.000000	1.000000	1.000000	1.000000	1.000000	1.000000	0.391637
1.000000	1.000000	1.000000	1.000000	1.000000	1.000000	1.000000	0.825854	1.000000	0.543409	0.349338
1.000000	1.000000	1.000000	1.000000	1.000000	1.000000	1.000000	0.644200	0.597443	0.632861	0.537507
1.000000	1.000000	1.000000	1.000000	0.663817	0.696288	0.636263	0.656571	0.656571	0.611778	0.660498
1.000000	1.000000	1.000000	1.000000	0.816111	0.736735	0.682257	0.603972	0.579918	0.625823	0.399020
1.000000	1.000000	1.000000	1.000000	1.000000	1.000000	1.000000	1.000000	1.000000	1.000000	0.320603
1.000000	1.000000	1.000000	1.000000	1.000000	1.000000	0.904411	1.000000	0.587044	0.538711	0.436286
1.000000	1.000000	1.000000	1.000000	1.000000	0.647473	0.556843	0.532336	0.519703	0.496286	0.423170
1.000000	1.000000	1.000000	1.000000	1.000000	1.000000	0.651709	1.000000	1.000000	0.407235	0.330082
1.000000	1.000000	1.000000	1.000000	1.000000	1.000000	1.000000	1.000000	0.642068	0.378829	0.419509
1.000000	1.000000	1.000000	1.000000	1.000000	0.655507	0.635785	0.631969	0.573495	0.492498	0.575185
1.000000	1.000000	0.748650	0.785489	0.613776	0.659655	0.687575	0.554263	0.540477	0.470419	0.469818
1.000000	1.000000	0.825854	0.825854	0.825854	1.000000	0.566761	0.585230	0.581244	0.581244	0.555661
1.000000	0.792413	0.787529	0.755859	0.615474	0.625823	0.602499	0.578424	0.486195	0.463262	0.504720
1.000000	0.856682	0.764412	0.645752	0.666482	0.564972	0.550124	0.448067	0.454208	0.397786	0.335684
1.000000	1.000000	1.000000	1.000000	1.000000	1.000000	1.000000	1.000000	0.555678	0.546726	0.401103
1.000000	1.000000	1.000000	1.000000	1.000000	1.000000	1.000000	1.000000	1.000000	1.000000	0.337640
1.000000	1.000000	1.000000	0.825854	0.705659	0.675313	0.678787	0.542463	0.534434	0.347456	0.314910
0.856969	1.000000	1.000000	0.882077	0.631525	0.713794	0.552539	0.536205	0.450320	0.375839	0.307837
0.872582	1.000000	1.000000	1.000000	1.000000	1.000000	1.000000	1.000000	0.459162	0.520258	0.396405
0.825854	1.000000	1.000000	0.662833	0.726152	0.615804	0.652337	0.577777	0.577777	0.497005	0.497005
1.000000	0.904411	1.000000	1.000000	1.000000	1.000000	1.000000	0.836696	1.000000	1.000000	0.403725
1.000000	1.000000	1.000000	1.000000	1.000000	1.000000	1.000000	1.000000	0.622259	0.449640	0.527447
1.000000	1.000000	1.000000	1.000000	1.000000	1.000000	1.000000	1.000000	0.434730	0.500000	0.490273
1.000000	1.000000	1.000000	1.000000	1.000000	1.000000	1.000000	0.611878	0.494862	0.458156	0.301524
1.000000	1.000000	1.000000	1.000000	0.876781	0.762893	0.675450	0.665150	0.560769	0.434976	0.466117
1.000000	1.000000	1.000000	0.683476	0.711707	0.604685	0.569402	0.476819	0.452248	0.436704	0.436704
1.000000	0.904411	0.821696	1.000000	1.000000	0.821696	0.688009	0.667533	0.689617	0.426133	0.379294
0.888798	0.818951	0.937423	0.880036	0.755162	0.720971	0.710126	0.704952	0.497749	0.439707	0.321776
1.000000	1.000000	1.000000	1.000000	1.000000	1.000000	1.000000	1.000000	0.651604	0.618381	0.618381
1.000000	1.000000	1.000000	1.000000	0.658659	0.623715	0.756395	0.551758	0.613929	0.615281	0.512789
1.000000	1.000000	1.000000	1.000000	1.000000	0.571385	0.730286	0.611897	0.461308	0.375482	0.350074
1.000000	1.000000	1.000000	0.823898	0.653439	0.830453	0.578332	0.485532	0.563128	0.566305	0.563128
1.000000	1.000000	1.000000	1.000000	1.000000	1.000000	1.000000	1.000000	0.723345	0.567396	0.364201
1.000000	0.793042	1.000000	1.000000	1.000000	0.816556	1.000000	1.000000	0.578827	0.400457	0.400457
1.000000	1.000000	1.000000	1.000000	1.000000	1.000000	1.000000	1.000000	1.000000	0.350918	0.355517
1.000000	1.000000	1.000000	1.000000	1.000000	1.000000	1.000000	1.000000	1.000000	0.621726	0.361992
1.000000	0.848175	0.846004	0.738524	0.683977	0.571244	0.602009	0.484289	0.467727	0.398769	0.321683
1.000000	1.000000	0.953882	1.000000	1.000000	1.000000	1.000000	1.000000	1.000000	0.461898	0.419536
1.000000	1.000000	0.846854	0.871007	0.871007	0.776777	0.799684	0.599278	0.472618	0.346617	0.317203
0.889164	1.000000	0.823307	0.811171	0.652759	0.661451	0.618266	0.589916	0.499988	0.475067	0.440947
1.000000	1.000000	1.000000	1.000000	1.000000	0.653512	0.608389	0.530243	0.564593	0.419355	0.500000
1.000000	1.000000	0.863487	0.710956	0.806972	0.637457	0.566518	0.507170	0.437462	0.406063	0.406063
1.000000	0.915617	0.761698	0.789817	0.664809	0.611321	0.579410	0.566570	0.566570	0.566570	0.537728
1.000000	1.000000	1.000000	1.000000	1.000000	1.000000	1.000000	1.000000	1.000000	1.000000	0.383940
1.000000	1.000000	1.000000	1.000000	0.624868	0.740207	0.557979	0.507556	0.402186	0.357396	0.358219
1.000000	1.000000	1.000000	1.000000	1.000000	0.729276	0.777390	0.649102	0.561862	0.554781	0.554781
1.000000	0.831676	1.000000	1.000000	0.732135	0.665035	0.693393	0.665035	0.665035	0.648706	0.552403
1.000000	1.000000	1.000000	1.000000	1.000000	1.000000	1.000000	1.000000	1.000000	0.888798	0.304482
0.907763	1.000000	1.000000	1.000000	1.000000	1.000000	1.000000	0.425291	0.427964	0.478616	0.512031
1.000000	1.000000	1.000000	1.000000	1.000000	1.000000	1.000000	1.000000	1.000000	0.907763	0.371917
0.888798	1.000000	1.000000	1.000000	1.000000	0.733076	0.686982	0.597870	0.714121	0.496583	0.459164
1.000000	0.888798	1.000000	1.000000	1.000000	1.000000	1.000000	1.000000	1.000000	1.000000	0.657636
1.000000	0.932763	0.749390	0.791262	0.805691	0.658200	0.708536	0.670079	0.549917	0.517270	0.493149
1.000000	0.936578	0.911400	0.819843	0.736646	0.610430	0.576846	0.436887	0.373825	0.436887	0.301885
1.000000	0.754921	0.887441	0.787762	0.709807	0.708483	0.627354	0.608889	0.596264	0.492835	0.537001
1.000000	1.000000	1.000000	1.000000	1.000000	1.000000	1.000000	1.000000	1.000000	1.000000	0.345458
1.000000	1.000000	0.820271	0.701655	0.737392	0.728748	0.613758	0.553244	0.553244	0.553244	0.439810
1.000000	1.000000	1.000000	1.000000	1.000000	1.000000	1.000000	1.000000	1.000000	1.000000	0.370546
1.000000	1.000000	1.000000	0.853012	0.728673	0.728673	0.600968	0.544873	0.419265	0.380314	0.335828
1.000000	1.000000	1.000000	1.000000	1.000000	0.636848	0.559009	0.464459	0.435065	0.372481	0.353589
1.000000	1.000000	1.000000	1.000000	1.000000	1.000000	1.000000	0.651709	0.517075	0.396783	0.443645
0.949723	0.903117	0.824894	0.746092	0.770164	0.680747	0.559186	0.572820	0.500000	0.500000	0.419227
1.000000	1.000000	1.000000	0.768051	0.651588	0.656456	0.584723	0.569340	0.403716	0.345007	0.293380
1.000000	0.888798	0.953882	1.000000	1.000000	1.000000	0.492213	0.498113	0.456541	0.420333	0.312331
1.000000	0.912439	0.930814	0.772006	0.803941	0.631297	0.620364	0.650154	0.584063	0.493246	0.528613
1.000000	1.000000	1.000000	1.000000	1.000000	1.000000	1.000000	1.000000	0.562943	0.544151	0.476214
1.000000	0.953882	1.000000	1.000000	1.000000	1.000000	1.000000	1.000000	1.000000	0.381185	0.355092
1.000000	1.000000	0.844466	0.730926	0.675217	0.631083	0.563245	0.499790	0.513224	0.401145	0.401145
1.000000	1.000000	1.000000	0.813964	0.659835	0.621523	0.665113	0.591586	0.591586	0.559354	0.477219
0.904411	1.000000	1.000000	1.000000	1.000000	1.000000	1.000000	1.000000	0.485287	0.530789	0.406825
1.000000	1.000000	1.000000	1.000000	0.755386	0.678061	0.777353	0.562755	0.539919	0.539919	0.459164
1.000000	1.000000	1.000000	1.000000	1.000000	1.000000	1.000000	1.000000	0.442320	0.389807	0.328679
1.000000	1.000000	1.000000	1.000000	1.000000	1.000000	1.000000	1.000000	0.476323	0.423737	0.415588
0.904411	1.000000	1.000000	1.000000	1.000000	0.807634	1.000000	1.000000	0.628212	0.490273	0.490273
1.000000	1.000000	1.000000	1.000000	0.687658	0.687658	0.687658	0.687658	0.678360	0.687658	0.724601
1.000000	1.000000	1.000000	1.000000	1.000000	1.000000	1.000000	0.553220	0.503416	0.409718	0.334669
1.000000	1.000000	1.000000	1.000000	1.000000	1.000000	1.000000	1.000000	1.000000	0.442237	0.402869
1.000000	1.000000	0.826386	0.671758	0.650187	0.617272	0.530114	0.500000	0.419680	0.361686	0.299153
1.000000	0.902748	0.712388	0.794123	0.665938	0.596565	0.613816	0.504879	0.442997	0.392902	0.367038
1.000000	0.800403	0.799370	0.757313	0.784990	0.697180	0.573556	0.548516	0.566321	0.447773	0.468944
1.000000	1.000000	1.000000	1.000000	0.888798	1.000000	0.550181	0.457171	0.396887	0.394035	0.343707
1.000000	1.000000	1.000000	1.000000	1.000000	1.000000	1.000000	0.456572	0.442839	0.370132	0.283869
1.000000	1.000000	1.000000	1.000000	1.000000	1.000000	0.635039	0.550169	0.471831	0.533508	0.545908
```
