## Supplementary File 3 for "Novel Comparison of Evaluation Metrics for Gene Ontology Classifiers Reveals Drastic Performance Differences": max_Lin_score_D.elab

```
# goa_pos:  data/cafa2012.genego.sc
# goa_neg:  data/cafa2012.genego.neg.sc
# obo_file: data/go.obo
# ic_file:  data/ic.ext.tab
# prop_par: F
# rot_pos:  T
# R:        4
# rseed:    1
# mode:     LIST=go,TH=th,SUMF1=mean,SUMF2=max,SF=score_D,SIMF=Lin,MINCS=10,GOC=46316
0.000000	0.100113	0.200226	0.300056	0.400169	0.500000	0.600113	0.700226	0.800056	0.900169	1.000000
0.866408	0.638128	0.644139	0.708333	0.625000	0.625000	0.625000	0.625000	0.625000	0.625000	0.252017
0.693078	0.714584	0.759784	0.625000	0.572837	0.519123	0.524058	0.431384	0.352119	0.294674	0.231053
0.717785	0.845311	0.723613	0.640580	0.571990	0.549157	0.434441	0.451750	0.373597	0.298030	0.233288
0.781722	0.677861	0.779917	0.579409	0.628620	0.501377	0.441515	0.435200	0.370520	0.300482	0.231029
0.718838	0.702413	0.651241	0.601511	0.533906	0.494535	0.495613	0.385829	0.361906	0.332791	0.332791
0.758102	0.827844	0.690720	0.568060	0.543165	0.475824	0.453490	0.441360	0.389638	0.289616	0.234520
0.890792	0.806463	0.720997	0.625000	0.589245	0.476156	0.485853	0.450711	0.375960	0.328557	0.262434
0.882670	0.732780	0.688009	0.651468	0.567352	0.625000	0.625000	0.625000	0.625000	0.625000	0.245721
0.758115	0.713230	0.641704	0.594899	0.585200	0.586144	0.429410	0.442809	0.368914	0.301755	0.230292
0.796695	0.786193	0.625000	0.675530	0.625000	0.625000	0.625000	0.625000	0.349052	0.311105	0.231276
0.686096	0.800140	0.656914	0.559452	0.593209	0.581543	0.497330	0.433768	0.492234	0.385792	0.326461
0.683101	0.714295	0.772267	0.632005	0.625000	0.625000	0.485997	0.385937	0.374107	0.289941	0.234980
0.720189	0.766736	0.625000	0.679853	0.640084	0.513432	0.471872	0.386435	0.380843	0.334453	0.281186
0.761658	0.709620	0.770409	0.720047	0.616930	0.515265	0.467244	0.473492	0.386124	0.291829	0.230408
0.886693	0.724218	0.723709	0.610547	0.544555	0.494359	0.482285	0.469291	0.351535	0.287417	0.230141
0.758812	0.834888	0.738678	0.717038	0.529144	0.573490	0.442216	0.394919	0.377216	0.293823	0.228257
0.743791	0.713114	0.742227	0.684444	0.621391	0.553347	0.518535	0.455747	0.365447	0.297159	0.265104
0.840059	0.718107	0.680020	0.704084	0.562000	0.479319	0.469581	0.467964	0.347676	0.296059	0.316630
0.855225	0.771479	0.691992	0.625000	0.568808	0.555549	0.455082	0.381408	0.344741	0.295483	0.223627
0.682732	0.707644	0.637673	0.625000	0.625000	0.625000	0.474123	0.432313	0.392995	0.335469	0.230737
0.708779	0.743202	0.724289	0.587876	0.519102	0.522639	0.507843	0.415715	0.358863	0.299304	0.247284
0.800049	0.641656	0.625000	0.627416	0.621133	0.543273	0.444705	0.456260	0.356962	0.348616	0.243617
0.736225	0.830900	0.713987	0.625000	0.640948	0.625000	0.625000	0.625000	0.625000	0.279358	0.272763
0.859155	0.705434	0.637685	0.598913	0.550271	0.512644	0.437456	0.408204	0.369977	0.294907	0.249219
0.701764	0.686461	0.663507	0.625000	0.625000	0.625000	0.476941	0.438377	0.365421	0.301676	0.238539
0.740677	0.827543	0.687661	0.665255	0.625000	0.471667	0.441520	0.441659	0.344344	0.296888	0.301390
0.766497	0.830958	0.596838	0.710038	0.625000	0.625000	0.464787	0.438713	0.368379	0.297660	0.225799
0.746787	0.711663	0.625000	0.696774	0.585296	0.490117	0.459724	0.407934	0.369571	0.286762	0.232529
0.772541	0.732176	0.656483	0.644596	0.572622	0.486784	0.421909	0.410889	0.367828	0.320424	0.245023
0.773428	0.632671	0.625000	0.548885	0.644357	0.625000	0.625000	0.567352	0.625000	0.625000	0.230386
0.902665	0.720356	0.704994	0.643882	0.653614	0.625000	0.625000	0.625000	0.625000	0.625000	0.232694
0.698760	0.795469	0.779764	0.625000	0.625000	0.625000	0.625000	0.393273	0.359591	0.299704	0.245689
0.836860	0.689153	0.630974	0.625000	0.625000	0.625000	0.625000	0.625000	0.625000	0.291094	0.297000
0.778174	0.706223	0.715985	0.708019	0.636790	0.472819	0.421717	0.398219	0.350455	0.350455	0.254595
0.900590	0.694272	0.612139	0.572418	0.573995	0.497513	0.429317	0.384360	0.337356	0.290755	0.229421
0.675748	0.774150	0.640824	0.555894	0.530473	0.497556	0.442899	0.391453	0.370142	0.301876	0.231271
0.749198	0.720167	0.625000	0.701342	0.625000	0.584032	0.479837	0.380802	0.370947	0.297791	0.231926
0.760533	0.722293	0.729718	0.638855	0.593956	0.514575	0.471780	0.426250	0.377858	0.303211	0.233251
0.703469	0.723098	0.652163	0.625000	0.625000	0.625000	0.492159	0.461485	0.423905	0.310167	0.268990
0.738399	0.824308	0.719663	0.630936	0.629124	0.582202	0.459972	0.416660	0.358159	0.318819	0.247091
0.890538	0.819816	0.700494	0.722964	0.658388	0.625000	0.477586	0.426607	0.379542	0.292202	0.234545
0.835526	0.749862	0.686989	0.634695	0.625000	0.625000	0.625000	0.625000	0.360395	0.301770	0.231087
0.791441	0.784576	0.651561	0.674752	0.576789	0.523637	0.453769	0.447983	0.358810	0.308240	0.230211
0.887513	0.701793	0.625000	0.625000	0.529073	0.558843	0.474421	0.492025	0.482547	0.492025	0.407031
0.664105	0.725765	0.660880	0.625000	0.625000	0.625000	0.625000	0.625000	0.625000	0.282091	0.224072
0.891379	0.642634	0.761322	0.670425	0.608686	0.581379	0.513121	0.403936	0.350080	0.306638	0.285298
0.668607	0.734777	0.721207	0.568852	0.511042	0.503092	0.460428	0.431862	0.357391	0.297985	0.234565
0.705678	0.685115	0.625000	0.680420	0.642937	0.532241	0.501536	0.414746	0.353970	0.287435	0.288294
0.721334	0.646599	0.739822	0.625000	0.625000	0.578733	0.434702	0.426130	0.353196	0.307448	0.292561
0.783886	0.841840	0.595248	0.642069	0.625000	0.625000	0.625000	0.625000	0.360747	0.297652	0.308031
0.792996	0.825534	0.592231	0.710580	0.598714	0.512302	0.470324	0.426485	0.361486	0.289751	0.274407
0.781988	0.741865	0.762965	0.655487	0.625000	0.578056	0.429148	0.384309	0.377317	0.295149	0.227814
0.754816	0.718334	0.755577	0.625000	0.625000	0.625000	0.625000	0.625000	0.625000	0.333092	0.324045
0.840886	0.686493	0.704704	0.625000	0.625000	0.625000	0.625000	0.625000	0.343891	0.294984	0.232485
0.733259	0.693999	0.721370	0.596127	0.649504	0.521303	0.484574	0.443019	0.370475	0.286272	0.318279
0.664315	0.655818	0.728886	0.618125	0.617353	0.484826	0.455666	0.397519	0.364039	0.287396	0.254909
0.754563	0.730757	0.643814	0.619628	0.508844	0.577201	0.511659	0.415428	0.389446	0.316101	0.230362
0.724542	0.794653	0.627930	0.711917	0.628592	0.474612	0.473936	0.386642	0.388606	0.297573	0.227209
0.830250	0.720889	0.674566	0.625000	0.527533	0.510343	0.468729	0.426057	0.369017	0.292486	0.229249
0.731086	0.661316	0.680406	0.639637	0.625000	0.625000	0.625000	0.625000	0.362075	0.280495	0.226464
0.738455	0.683046	0.630244	0.654919	0.510049	0.522030	0.625000	0.439369	0.345638	0.304965	0.250827
0.799256	0.742418	0.716589	0.625000	0.625000	0.625000	0.625000	0.625000	0.625000	0.625000	0.230381
0.786712	0.805052	0.699546	0.716707	0.563903	0.505404	0.488471	0.449413	0.348056	0.305969	0.226782
0.717123	0.807299	0.703358	0.629519	0.534115	0.578457	0.449344	0.444440	0.375758	0.292882	0.229413
0.748511	0.679672	0.638949	0.625000	0.625000	0.625000	0.625000	0.625000	0.625000	0.314800	0.229818
0.747090	0.791705	0.677903	0.591229	0.548950	0.518251	0.472678	0.437198	0.344542	0.340426	0.241220
0.698823	0.666688	0.642447	0.662698	0.567352	0.567352	0.446155	0.505514	0.485997	0.357105	0.505514
0.901559	0.665211	0.625000	0.626988	0.629350	0.537089	0.486923	0.391034	0.328401	0.297480	0.254561
0.877360	0.773261	0.663954	0.625000	0.548496	0.514345	0.448271	0.396193	0.345823	0.298624	0.242535
0.708142	0.697051	0.598014	0.625000	0.625000	0.625000	0.625000	0.402516	0.348133	0.365843	0.266397
0.724960	0.793790	0.653526	0.601562	0.626184	0.503486	0.440472	0.430964	0.349721	0.281176	0.226726
0.755289	0.728387	0.765458	0.625000	0.625000	0.625000	0.625000	0.625000	0.345876	0.290611	0.246976
0.877572	0.652819	0.759269	0.679923	0.503774	0.563556	0.492609	0.392714	0.350510	0.300830	0.237273
0.830501	0.754097	0.703075	0.636414	0.580051	0.506484	0.441574	0.384742	0.349404	0.289286	0.264776
0.806654	0.679829	0.750297	0.625000	0.625000	0.625000	0.625000	0.625000	0.625000	0.298864	0.238302
0.743880	0.713341	0.772088	0.627605	0.625000	0.625000	0.473552	0.397499	0.376467	0.289532	0.327430
0.899346	0.792051	0.625000	0.680032	0.562034	0.557354	0.468528	0.398652	0.346815	0.290060	0.262081
0.784104	0.719326	0.633308	0.625000	0.625000	0.470219	0.625000	0.625000	0.347677	0.304981	0.301785
0.742237	0.716161	0.681745	0.616074	0.642919	0.475375	0.468781	0.412757	0.335632	0.291509	0.235388
0.828596	0.832808	0.692637	0.590991	0.569753	0.475571	0.492322	0.378958	0.344358	0.295213	0.235636
0.687702	0.755711	0.700154	0.625000	0.625000	0.625000	0.625000	0.625000	0.625000	0.298038	0.231745
0.745957	0.723106	0.767108	0.661347	0.549605	0.487655	0.425384	0.452716	0.350344	0.320512	0.320512
0.747153	0.822618	0.680325	0.548281	0.625000	0.625000	0.625000	0.413522	0.342447	0.279756	0.256158
0.840448	0.741221	0.734383	0.625000	0.653499	0.503622	0.515528	0.403731	0.337290	0.310383	0.233736
0.720533	0.660402	0.752443	0.643524	0.625000	0.521151	0.472546	0.381682	0.344940	0.305298	0.260510
0.844282	0.692909	0.689735	0.625000	0.625000	0.474076	0.625000	0.625000	0.346132	0.297077	0.231835
0.827389	0.749063	0.639713	0.660183	0.562810	0.494488	0.440754	0.434868	0.343192	0.303696	0.230247
0.742231	0.735739	0.595256	0.619030	0.581658	0.516927	0.468452	0.407269	0.354531	0.293901	0.228809
0.768628	0.713777	0.696808	0.625000	0.583329	0.554631	0.478793	0.451310	0.366888	0.296954	0.230543
0.895095	0.694114	0.625000	0.680379	0.641834	0.625000	0.625000	0.625000	0.625000	0.625000	0.233372
0.901967	0.794819	0.663036	0.651227	0.625000	0.625000	0.625000	0.414424	0.363512	0.292642	0.236690
0.787660	0.839036	0.646170	0.646723	0.582802	0.528502	0.436369	0.394349	0.341772	0.286508	0.232484
0.880641	0.742203	0.712242	0.702147	0.646360	0.625000	0.625000	0.401208	0.376636	0.285757	0.225438
0.742753	0.657644	0.688404	0.625000	0.625000	0.625000	0.625000	0.625000	0.625000	0.625000	0.227322
0.713097	0.772692	0.730526	0.555684	0.625000	0.625000	0.625000	0.625000	0.625000	0.379972	0.335796
0.734501	0.707304	0.767543	0.660390	0.625000	0.625000	0.625000	0.625000	0.625000	0.350030	0.234971
0.674271	0.807541	0.655916	0.567352	0.625000	0.625000	0.625000	0.400939	0.343250	0.297712	0.229765
0.749379	0.681795	0.670093	0.554158	0.524288	0.521438	0.457068	0.415329	0.337825	0.291200	0.233059
0.754124	0.687048	0.775635	0.597058	0.582730	0.552699	0.532388	0.426274	0.363787	0.315465	0.326841
0.856288	0.683862	0.765557	0.625000	0.625000	0.485997	0.454867	0.436627	0.341492	0.307049	0.232027
0.738935	0.826522	0.663960	0.686200	0.625000	0.625000	0.625000	0.625000	0.343346	0.290721	0.271274
0.731976	0.827861	0.708000	0.625000	0.625000	0.625000	0.625000	0.625000	0.459245	0.300852	0.278593
0.771747	0.751597	0.625000	0.674415	0.625000	0.625000	0.625000	0.625000	0.625000	0.326166	0.326149
0.686494	0.656596	0.591985	0.706376	0.625000	0.625000	0.625000	0.394471	0.327728	0.298780	0.231635
0.729010	0.719041	0.757775	0.625000	0.625000	0.625000	0.625000	0.625000	0.625000	0.289041	0.229857
0.876980	0.651920	0.640183	0.625000	0.625000	0.520132	0.625000	0.625000	0.625000	0.278916	0.278868
0.785288	0.651422	0.650796	0.588646	0.531226	0.552159	0.496869	0.418394	0.344808	0.293470	0.234574
0.745608	0.822150	0.625000	0.619804	0.543936	0.502338	0.516355	0.447213	0.343716	0.288350	0.226093
0.880215	0.826167	0.774666	0.587250	0.524209	0.471045	0.460992	0.393281	0.336573	0.306184	0.259492
0.834499	0.665479	0.625000	0.632826	0.625000	0.526616	0.450896	0.433578	0.356872	0.285566	0.223762
0.707540	0.764128	0.745621	0.697592	0.644195	0.498126	0.462696	0.409216	0.383632	0.293026	0.241964
0.836266	0.743001	0.688844	0.625000	0.625000	0.625000	0.625000	0.625000	0.370647	0.299926	0.284652
0.787286	0.740525	0.625000	0.625000	0.625000	0.625000	0.625000	0.446183	0.451141	0.400771	0.238368
0.681828	0.666092	0.683939	0.567352	0.625000	0.625000	0.625000	0.505514	0.625000	0.625000	0.376169
0.743257	0.704609	0.728954	0.625000	0.625000	0.625000	0.451480	0.400825	0.386212	0.350043	0.269787
0.781956	0.773539	0.653502	0.627153	0.625000	0.625000	0.625000	0.625000	0.354491	0.279781	0.244082
0.845996	0.723864	0.664034	0.709034	0.599095	0.551662	0.492676	0.384848	0.332081	0.289235	0.236125
0.849880	0.747180	0.644861	0.560896	0.595697	0.522058	0.508179	0.406200	0.337323	0.314145	0.236000
0.858424	0.649768	0.687376	0.705116	0.625000	0.491064	0.467284	0.407242	0.351284	0.298770	0.232018
0.733485	0.748892	0.625000	0.643818	0.641057	0.625000	0.625000	0.625000	0.625000	0.625000	0.257394
0.690633	0.780728	0.682054	0.639554	0.543535	0.625000	0.625000	0.625000	0.383024	0.295739	0.274363
0.860591	0.792898	0.592811	0.592416	0.544260	0.550366	0.461285	0.430301	0.351958	0.291590	0.229415
0.883616	0.796384	0.678140	0.544360	0.625000	0.625000	0.625000	0.625000	0.625000	0.625000	0.228230
0.681799	0.695029	0.635130	0.701523	0.608510	0.488881	0.429197	0.407930	0.459994	0.296642	0.270456
0.698866	0.683778	0.783870	0.625000	0.625000	0.625000	0.625000	0.625000	0.625000	0.323399	0.267298
0.694929	0.840818	0.637774	0.698539	0.653468	0.545728	0.516542	0.450829	0.400660	0.358199	0.358199
0.793417	0.680915	0.625000	0.625000	0.625000	0.625000	0.625000	0.399516	0.376720	0.326425	0.260707
0.898661	0.694380	0.728714	0.625000	0.625000	0.537932	0.532504	0.382589	0.371948	0.310177	0.263704
0.778679	0.743280	0.753031	0.571504	0.602829	0.505134	0.454656	0.394013	0.376289	0.314305	0.314305
0.827925	0.684591	0.593417	0.625000	0.525677	0.553965	0.514977	0.408160	0.377758	0.300563	0.227823
0.784206	0.786803	0.625000	0.648447	0.625000	0.625000	0.625000	0.625000	0.430881	0.290724	0.329588
0.706377	0.682743	0.625000	0.625000	0.608629	0.580327	0.475763	0.464989	0.353148	0.343157	0.378399
0.798579	0.637099	0.594361	0.625000	0.625000	0.625000	0.513023	0.380195	0.355926	0.291898	0.238226
0.774755	0.825117	0.662217	0.626897	0.580886	0.472930	0.448176	0.388771	0.371455	0.300879	0.228302
0.689171	0.702527	0.642733	0.633596	0.605418	0.537537	0.429418	0.418740	0.366178	0.290257	0.232272
0.729685	0.837942	0.710928	0.632495	0.625000	0.625000	0.442750	0.398945	0.354303	0.286753	0.272287
0.763169	0.797611	0.640020	0.631612	0.647212	0.625000	0.452399	0.404838	0.341317	0.295628	0.326699
0.851650	0.737365	0.705943	0.641423	0.625000	0.559377	0.458437	0.422782	0.334877	0.281420	0.291849
0.751547	0.637750	0.773427	0.544379	0.544448	0.535587	0.505060	0.441659	0.347934	0.302443	0.237258
0.852010	0.668797	0.627901	0.683768	0.640622	0.625000	0.625000	0.625000	0.625000	0.280669	0.229308
0.711412	0.787632	0.641529	0.625000	0.625000	0.544100	0.483125	0.397468	0.376066	0.292331	0.229485
0.758635	0.769353	0.721143	0.625000	0.625000	0.625000	0.625000	0.625000	0.625000	0.297171	0.231314
0.772659	0.715964	0.684430	0.625000	0.575035	0.465078	0.498077	0.398624	0.325445	0.299497	0.231742
0.890897	0.837889	0.596014	0.714369	0.552176	0.533742	0.519290	0.426438	0.343920	0.303175	0.226197
0.773851	0.634940	0.721647	0.582725	0.559602	0.538003	0.521596	0.441616	0.368420	0.297332	0.233979
0.751373	0.659524	0.659385	0.614912	0.578790	0.495476	0.467272	0.381517	0.346849	0.291860	0.273398
0.781534	0.713091	0.628492	0.605635	0.630124	0.494959	0.448248	0.391463	0.323666	0.280029	0.228562
0.821304	0.688170	0.728867	0.625000	0.548422	0.523466	0.431946	0.421068	0.349208	0.291518	0.404848
0.756319	0.685290	0.627465	0.698457	0.544557	0.573179	0.445741	0.401603	0.374990	0.285140	0.226632
0.896777	0.681735	0.624808	0.615154	0.527812	0.477156	0.477430	0.452663	0.380908	0.277709	0.361255
0.760189	0.750918	0.593495	0.715829	0.625000	0.625000	0.486562	0.419601	0.382306	0.308018	0.253145
0.717125	0.722497	0.729466	0.625000	0.561633	0.497272	0.518807	0.391506	0.351383	0.307727	0.225339
0.748100	0.723802	0.630692	0.667797	0.575103	0.497513	0.430025	0.397093	0.364185	0.308020	0.226797
0.742820	0.659679	0.771890	0.625000	0.647665	0.625000	0.567352	0.420729	0.378264	0.288265	0.227479
0.724250	0.661430	0.766947	0.625000	0.625000	0.625000	0.625000	0.408630	0.348916	0.323157	0.224674
0.866220	0.779832	0.601911	0.604808	0.642748	0.519894	0.425673	0.411382	0.330285	0.287419	0.341179
0.890209	0.675177	0.734873	0.700278	0.615816	0.581768	0.463148	0.451241	0.357907	0.325639	0.325639
0.747161	0.800605	0.657765	0.645449	0.625000	0.567352	0.625000	0.625000	0.625000	0.625000	0.229348
0.850011	0.674159	0.679522	0.625000	0.505033	0.625000	0.480339	0.397218	0.344266	0.289259	0.226881
0.788595	0.631400	0.693894	0.642631	0.646849	0.625000	0.469494	0.404081	0.384160	0.309839	0.275491
0.678557	0.711861	0.777918	0.712511	0.643535	0.557147	0.437200	0.392904	0.391495	0.305808	0.236109
0.890410	0.836984	0.719090	0.674270	0.562114	0.513168	0.505830	0.408587	0.344505	0.377704	0.245721
0.782435	0.673085	0.671699	0.699324	0.583014	0.518252	0.459790	0.451366	0.347228	0.328424	0.248627
0.847771	0.773181	0.694259	0.625000	0.625000	0.625000	0.452913	0.405787	0.349620	0.298513	0.230232
0.711150	0.785513	0.751359	0.659726	0.625000	0.625000	0.625000	0.625000	0.350124	0.289999	0.289008
0.768136	0.769315	0.670337	0.625000	0.625000	0.567352	0.625000	0.625000	0.331275	0.280354	0.225996
0.809044	0.752994	0.639054	0.625000	0.625000	0.625000	0.625000	0.409824	0.376173	0.298219	0.282989
0.711147	0.724625	0.625000	0.625000	0.625000	0.625000	0.625000	0.625000	0.346565	0.341281	0.341281
0.741575	0.645827	0.691291	0.625000	0.625000	0.625000	0.625000	0.625000	0.625000	0.625000	0.234863
0.710846	0.744163	0.671210	0.621322	0.643386	0.505454	0.464424	0.382300	0.380055	0.308223	0.242355
0.841860	0.713732	0.727372	0.689265	0.508223	0.540506	0.448061	0.390114	0.367172	0.297270	0.263676
0.895796	0.682047	0.765569	0.567352	0.625000	0.625000	0.625000	0.625000	0.625000	0.290939	0.264202
0.753044	0.822196	0.625000	0.612468	0.632337	0.525141	0.477686	0.512707	0.426285	0.303568	0.231276
0.700167	0.656336	0.718926	0.714775	0.625000	0.625000	0.625000	0.625000	0.625000	0.369951	0.419928
0.696807	0.783023	0.714510	0.551475	0.625000	0.625000	0.625000	0.625000	0.625000	0.381817	0.233751
0.701475	0.834137	0.637953	0.595995	0.551413	0.582626	0.444960	0.452530	0.372377	0.466029	0.372687
0.897210	0.718468	0.642034	0.550170	0.612903	0.512978	0.491399	0.395380	0.363350	0.295379	0.284981
0.850580	0.665635	0.625000	0.625000	0.639705	0.625000	0.476217	0.448609	0.362295	0.287437	0.230770
0.726598	0.688083	0.597083	0.625000	0.625000	0.568467	0.436674	0.388042	0.332832	0.294556	0.225275
0.811627	0.706361	0.692635	0.625000	0.625000	0.625000	0.625000	0.412578	0.356148	0.305964	0.229181
0.814722	0.750737	0.762021	0.642105	0.627467	0.625000	0.625000	0.625000	0.625000	0.625000	0.234621
0.805738	0.661655	0.715169	0.635975	0.625000	0.625000	0.625000	0.625000	0.625000	0.625000	0.234484
0.839915	0.804659	0.732498	0.699148	0.625000	0.505514	0.439600	0.414830	0.370280	0.298081	0.286568
0.756008	0.700992	0.740954	0.657273	0.625000	0.625000	0.625000	0.625000	0.407318	0.295907	0.227338
0.902730	0.784760	0.787115	0.625000	0.625000	0.625000	0.625000	0.625000	0.372223	0.367150	0.279645
0.846690	0.787592	0.625883	0.690668	0.641264	0.499966	0.515400	0.432637	0.369688	0.300515	0.279851
0.772347	0.835252	0.738199	0.663140	0.625000	0.625000	0.625000	0.418231	0.379489	0.297040	0.281565
0.863533	0.726234	0.588727	0.625000	0.625000	0.625000	0.625000	0.417510	0.381929	0.294100	0.233550
0.825580	0.670808	0.774062	0.625000	0.625000	0.625000	0.625000	0.625000	0.625000	0.625000	0.232570
0.725459	0.711372	0.663737	0.622379	0.612026	0.506703	0.467178	0.413999	0.413999	0.291559	0.233278
0.839005	0.701000	0.682608	0.625000	0.625000	0.520147	0.440282	0.413873	0.345034	0.299069	0.243106
0.691707	0.689434	0.676604	0.558982	0.563864	0.546464	0.458046	0.435222	0.396727	0.438004	0.438004
0.731662	0.825886	0.670175	0.625000	0.625000	0.625000	0.625000	0.567352	0.625000	0.354348	0.328943
0.827687	0.654094	0.643284	0.660284	0.625851	0.517875	0.515851	0.412924	0.345875	0.299463	0.250779
0.784472	0.630385	0.768703	0.613814	0.577482	0.533995	0.446858	0.399879	0.362602	0.289583	0.232242
0.878997	0.777395	0.667377	0.625000	0.625000	0.625000	0.625000	0.446299	0.350656	0.305693	0.236734
0.797184	0.638372	0.679584	0.614592	0.610804	0.548249	0.434320	0.408520	0.334405	0.288225	0.232359
0.725291	0.768220	0.707612	0.677371	0.625000	0.625000	0.625000	0.625000	0.437429	0.437429	0.348569
0.902505	0.743437	0.761240	0.625000	0.625000	0.625000	0.625000	0.625000	0.625000	0.364574	0.364574
0.793269	0.650425	0.641403	0.625000	0.625000	0.493542	0.501900	0.398258	0.362133	0.353008	0.235485
0.823738	0.744733	0.670803	0.645977	0.625000	0.493768	0.476007	0.419234	0.367855	0.298679	0.248221
0.697978	0.673557	0.756541	0.625000	0.625000	0.625000	0.625000	0.625000	0.356904	0.290818	0.270237
0.681635	0.667982	0.625000	0.625000	0.625000	0.625000	0.625000	0.625000	0.625000	0.465652	0.390531
0.667509	0.630491	0.679809	0.633771	0.625000	0.625000	0.625000	0.625000	0.364990	0.291753	0.226821
0.832959	0.688390	0.767760	0.625000	0.625000	0.503517	0.439832	0.440476	0.366377	0.287013	0.243106
0.861852	0.773324	0.644267	0.634193	0.640051	0.465644	0.497778	0.429445	0.343287	0.279407	0.231287
0.828589	0.747772	0.707435	0.559222	0.625000	0.625000	0.625000	0.446193	0.359278	0.391909	0.380990
0.704125	0.751724	0.640013	0.555858	0.608364	0.544875	0.466136	0.399940	0.332015	0.293304	0.234799
0.709977	0.714992	0.722136	0.565207	0.581752	0.536321	0.444667	0.398792	0.333290	0.290239	0.232395
0.664256	0.759549	0.670819	0.542289	0.625000	0.625000	0.625000	0.436515	0.359586	0.288402	0.228497
0.871667	0.845702	0.601768	0.554074	0.612387	0.525957	0.440340	0.441659	0.339597	0.310428	0.289629
0.704202	0.633031	0.727425	0.625000	0.625000	0.625000	0.625000	0.438259	0.355249	0.342489	0.392635
0.682609	0.709563	0.640730	0.594660	0.566988	0.523249	0.495453	0.460831	0.365494	0.330112	0.230288
0.763228	0.831883	0.625000	0.625000	0.625000	0.625000	0.625000	0.625000	0.625000	0.291807	0.281614
0.723898	0.809582	0.649264	0.663305	0.627585	0.540425	0.442317	0.392327	0.369044	0.288319	0.226713
0.714895	0.660319	0.625000	0.625000	0.625000	0.625000	0.625000	0.625000	0.354175	0.305171	0.239909
0.893469	0.709081	0.682161	0.666598	0.646636	0.562858	0.473766	0.411682	0.382602	0.301688	0.252029
0.774285	0.684590	0.757482	0.649261	0.522619	0.589551	0.487852	0.427012	0.346987	0.296305	0.234031
0.887523	0.671537	0.642846	0.598246	0.589517	0.568366	0.455228	0.454906	0.376090	0.311249	0.286324
0.705451	0.726445	0.744186	0.676153	0.625000	0.625000	0.625000	0.482691	0.625000	0.625000	0.260600
0.781889	0.718946	0.659896	0.625000	0.625000	0.555500	0.434291	0.411066	0.362279	0.308809	0.288452
0.760157	0.725011	0.625000	0.625000	0.505720	0.514592	0.471547	0.427595	0.329461	0.302766	0.223338
0.680529	0.834590	0.644753	0.555147	0.571719	0.473759	0.496260	0.399977	0.349425	0.294256	0.244686
0.740545	0.685861	0.746413	0.709166	0.625000	0.625000	0.625000	0.625000	0.625000	0.625000	0.369494
0.703829	0.685189	0.635531	0.625000	0.625000	0.625000	0.625000	0.625000	0.339108	0.302760	0.230138
0.679091	0.830279	0.730891	0.705458	0.625000	0.625000	0.625000	0.437960	0.404848	0.404848	0.404848
0.719321	0.749189	0.682990	0.667186	0.561011	0.502217	0.453553	0.386829	0.352382	0.341546	0.291532
0.826118	0.802275	0.702590	0.640040	0.558611	0.537266	0.466741	0.403771	0.385153	0.304413	0.232021
0.807160	0.702050	0.771453	0.625000	0.625000	0.562857	0.469751	0.434442	0.337151	0.307136	0.306538
0.750494	0.796940	0.759025	0.651430	0.651659	0.625000	0.625000	0.431893	0.340759	0.297755	0.255021
0.807118	0.665290	0.691313	0.650698	0.610784	0.508512	0.541247	0.449443	0.412258	0.412258	0.338345
0.794944	0.669434	0.632973	0.625000	0.531789	0.625000	0.625000	0.384206	0.351820	0.292560	0.237237
0.670189	0.635605	0.742698	0.638080	0.567352	0.625000	0.625000	0.625000	0.375308	0.301295	0.230304
0.757724	0.776993	0.644380	0.625000	0.625000	0.625000	0.625000	0.400462	0.422406	0.286798	0.228767
0.703910	0.727172	0.770954	0.708026	0.625000	0.625000	0.625000	0.625000	0.625000	0.505514	0.233254
0.900862	0.777447	0.730302	0.548779	0.531789	0.625000	0.492381	0.381476	0.369181	0.323280	0.315012
0.675644	0.741351	0.681427	0.629057	0.567352	0.625000	0.625000	0.625000	0.625000	0.293416	0.235820
0.695589	0.745966	0.625000	0.625000	0.597131	0.528219	0.481553	0.395873	0.344295	0.309451	0.292627
0.869385	0.636456	0.625000	0.625000	0.632318	0.625000	0.625000	0.625000	0.625000	0.625000	0.232881
0.765993	0.718975	0.757233	0.625000	0.632012	0.625000	0.625000	0.391151	0.358448	0.289875	0.229962
0.883453	0.839602	0.627133	0.648419	0.580716	0.473711	0.475132	0.403187	0.341241	0.284985	0.231582
0.823675	0.644560	0.611039	0.615720	0.627578	0.584759	0.465272	0.396465	0.344518	0.286570	0.252251
0.724194	0.702250	0.692233	0.698053	0.625000	0.625000	0.625000	0.625000	0.625000	0.297588	0.386502
0.767566	0.779537	0.659560	0.635428	0.625000	0.625000	0.503167	0.391596	0.376193	0.285847	0.286287
0.780107	0.695280	0.682933	0.625000	0.561360	0.523638	0.433894	0.433768	0.338793	0.287492	0.263880
0.838031	0.643451	0.691574	0.644835	0.520815	0.625000	0.443803	0.388043	0.354486	0.296600	0.233941
0.886898	0.769102	0.683946	0.718479	0.625000	0.537170	0.462559	0.443409	0.385961	0.292346	0.232976
0.728142	0.717182	0.625000	0.697917	0.625000	0.625000	0.625000	0.433322	0.334774	0.303502	0.232657
0.771621	0.721949	0.625000	0.681387	0.640072	0.625000	0.625000	0.625000	0.625000	0.625000	0.227894
0.696619	0.682030	0.764189	0.687392	0.625000	0.625000	0.625000	0.403490	0.352761	0.310498	0.238190
0.801732	0.664852	0.724539	0.713167	0.587537	0.565748	0.506793	0.442623	0.343981	0.306084	0.280973
0.762782	0.686337	0.635689	0.627463	0.579437	0.530601	0.519055	0.410613	0.356594	0.321353	0.230207
0.705809	0.691656	0.660805	0.625000	0.625000	0.527484	0.501392	0.409695	0.372712	0.277257	0.232800
0.751537	0.754349	0.770028	0.625000	0.625000	0.625000	0.478079	0.441311	0.359623	0.296944	0.273433
0.746507	0.705381	0.751963	0.705251	0.625000	0.625000	0.625000	0.397977	0.356917	0.294125	0.268540
0.790168	0.681624	0.686463	0.625000	0.639948	0.523254	0.468208	0.442620	0.352663	0.302020	0.233483
0.776300	0.777576	0.643249	0.625000	0.629547	0.493391	0.447904	0.408744	0.339817	0.291237	0.229689
0.743477	0.639285	0.730432	0.649275	0.625000	0.625000	0.625000	0.625000	0.625000	0.315188	0.281614
0.672017	0.831268	0.638943	0.625000	0.581291	0.482460	0.433333	0.402680	0.377071	0.308833	0.230648
0.891542	0.623947	0.675102	0.649024	0.625000	0.567352	0.625000	0.625000	0.437342	0.407318	0.259720
0.736563	0.831484	0.652980	0.636020	0.524285	0.566465	0.556635	0.447549	0.372143	0.313492	0.334313
0.886188	0.740845	0.630797	0.666953	0.654695	0.550374	0.439807	0.404290	0.342999	0.300366	0.240958
0.729035	0.752844	0.663938	0.685031	0.608864	0.481324	0.462348	0.427067	0.377633	0.283238	0.251066
0.800784	0.825808	0.625000	0.625000	0.521838	0.539909	0.450278	0.381704	0.351388	0.291817	0.226495
0.740909	0.643750	0.665475	0.634121	0.625000	0.625000	0.625000	0.625000	0.625000	0.283939	0.232482
0.719282	0.632968	0.761048	0.639294	0.625000	0.573966	0.456937	0.441461	0.336756	0.300055	0.233356
0.770860	0.745036	0.685498	0.625000	0.625000	0.625000	0.625000	0.486473	0.374603	0.291419	0.253965
0.821333	0.826129	0.733048	0.714146	0.648189	0.547493	0.466542	0.462716	0.345828	0.292563	0.243106
0.770205	0.737420	0.684343	0.625000	0.625000	0.625000	0.625000	0.625000	0.350839	0.318763	0.314996
0.789513	0.711972	0.691166	0.669948	0.625000	0.524963	0.433646	0.423712	0.349178	0.362689	0.293241
0.724797	0.747494	0.629010	0.625000	0.625000	0.625000	0.625000	0.625000	0.625000	0.299298	0.229839
0.752853	0.736145	0.634012	0.707010	0.625000	0.567352	0.625000	0.408076	0.349086	0.285923	0.258346
0.751313	0.799655	0.625000	0.625000	0.522030	0.625000	0.625000	0.625000	0.625000	0.625000	0.230912
0.781885	0.737796	0.593146	0.709874	0.625000	0.625000	0.499705	0.406763	0.336373	0.294029	0.226201
0.902983	0.737556	0.726474	0.712887	0.503361	0.507563	0.430652	0.389968	0.354092	0.292437	0.230234
0.738502	0.682728	0.709427	0.609637	0.633606	0.485652	0.492147	0.447016	0.345024	0.297410	0.226316
0.755980	0.768588	0.681894	0.663536	0.625000	0.484371	0.467197	0.381363	0.334964	0.289061	0.262976
0.766128	0.733671	0.772157	0.644201	0.625000	0.558611	0.447549	0.416243	0.379786	0.303362	0.288532
0.736321	0.647230	0.706265	0.625000	0.568999	0.487256	0.488545	0.443436	0.375991	0.344592	0.342489
0.711788	0.796854	0.774497	0.655343	0.545960	0.582580	0.472010	0.380365	0.329157	0.312183	0.312183
0.722196	0.786012	0.670532	0.574513	0.616208	0.468705	0.488379	0.426022	0.354605	0.286780	0.262754
0.757515	0.840233	0.686546	0.659681	0.625000	0.625000	0.625000	0.414245	0.386235	0.355819	0.325361
0.807616	0.649382	0.707888	0.625000	0.625000	0.625000	0.516937	0.390455	0.332385	0.282986	0.227946
0.877351	0.698959	0.597487	0.648326	0.645028	0.563519	0.488750	0.393629	0.349220	0.290073	0.254254
0.703719	0.708868	0.738363	0.625000	0.625000	0.515163	0.429729	0.434276	0.399041	0.287085	0.262513
0.816493	0.775261	0.772216	0.625000	0.625000	0.625000	0.625000	0.625000	0.625000	0.305165	0.254152
0.711518	0.651193	0.770090	0.625000	0.625000	0.625000	0.465213	0.479122	0.360952	0.294294	0.289124
0.759441	0.680934	0.587750	0.557287	0.532033	0.572034	0.436736	0.416830	0.387280	0.361991	0.254489
0.730495	0.666619	0.649758	0.625000	0.509095	0.625000	0.471178	0.413984	0.340852	0.298627	0.254617
0.733171	0.834924	0.690797	0.620839	0.509141	0.503620	0.470267	0.399473	0.342834	0.305377	0.239594
0.889157	0.643243	0.664476	0.690328	0.625000	0.625000	0.625000	0.625000	0.383635	0.296712	0.237485
0.710082	0.726699	0.655820	0.625000	0.625000	0.625000	0.524599	0.462204	0.424955	0.459311	0.236251
0.742153	0.687278	0.630524	0.625000	0.625000	0.471822	0.470079	0.447037	0.367684	0.299251	0.229751
0.776743	0.836729	0.632299	0.593194	0.514134	0.476558	0.468335	0.441893	0.341942	0.297977	0.258569
0.895469	0.778792	0.726005	0.620285	0.573295	0.502225	0.480748	0.416183	0.339261	0.297565	0.263542
0.826577	0.627366	0.705109	0.625000	0.625000	0.625000	0.625000	0.625000	0.625000	0.625000	0.224657
0.888490	0.837996	0.641114	0.639299	0.628904	0.625000	0.506381	0.457403	0.356982	0.287566	0.230917
0.881707	0.742069	0.717756	0.643351	0.625000	0.625000	0.625000	0.625000	0.357559	0.310491	0.269150
0.745219	0.743426	0.631260	0.625000	0.625000	0.625000	0.625000	0.625000	0.625000	0.383057	0.368227
0.903922	0.682213	0.760055	0.637062	0.625000	0.499087	0.489721	0.422599	0.351318	0.289285	0.230011
0.722500	0.828831	0.670603	0.625000	0.625000	0.625000	0.625000	0.425925	0.378072	0.298170	0.340319
0.796814	0.730654	0.679524	0.701364	0.652677	0.529378	0.467821	0.430163	0.350496	0.415333	0.415333
0.737455	0.783769	0.685341	0.625000	0.531789	0.625000	0.625000	0.625000	0.625000	0.625000	0.264202
0.665910	0.643332	0.676633	0.691454	0.576758	0.471939	0.454913	0.401692	0.350625	0.292138	0.263758
0.751046	0.659659	0.784223	0.623465	0.633408	0.527514	0.477080	0.419203	0.352659	0.318035	0.234349
0.676124	0.648453	0.661766	0.625000	0.510903	0.625000	0.625000	0.625000	0.625000	0.625000	0.310577
0.700612	0.688348	0.736151	0.625000	0.625000	0.514087	0.471526	0.450384	0.332634	0.305053	0.226294
0.756530	0.824028	0.664880	0.625000	0.625000	0.524519	0.432339	0.407077	0.375758	0.298057	0.236430
0.758584	0.695790	0.722436	0.630271	0.649467	0.490358	0.469030	0.403723	0.376896	0.299045	0.303270
0.795035	0.674528	0.625000	0.610987	0.565091	0.513843	0.547077	0.430652	0.427255	0.290558	0.313949
0.847132	0.828692	0.763089	0.708493	0.605687	0.507316	0.448275	0.407348	0.360623	0.291541	0.286093
0.793254	0.793472	0.656635	0.637035	0.625000	0.584678	0.462806	0.428740	0.357780	0.288589	0.262754
0.881368	0.658120	0.716099	0.717328	0.625000	0.625000	0.625000	0.625000	0.625000	0.625000	0.297052
0.723406	0.701453	0.679344	0.696104	0.625000	0.625000	0.625000	0.625000	0.625000	0.625000	0.239330
0.781322	0.665382	0.760612	0.704351	0.625000	0.625000	0.625000	0.625000	0.348465	0.298393	0.228455
0.702144	0.770055	0.685155	0.714824	0.588757	0.512889	0.468884	0.432675	0.335219	0.292062	0.281755
0.744752	0.725215	0.653902	0.614756	0.526933	0.548819	0.475516	0.436427	0.349696	0.285843	0.231215
0.674555	0.832671	0.636377	0.625000	0.625000	0.625000	0.625000	0.625000	0.625000	0.625000	0.229305
0.677665	0.769506	0.717393	0.564591	0.576904	0.465598	0.472838	0.404759	0.347288	0.280177	0.229542
0.839553	0.668744	0.592631	0.636359	0.625000	0.625000	0.625000	0.625000	0.625000	0.625000	0.229051
0.896840	0.662582	0.625000	0.664730	0.634069	0.625000	0.474657	0.416508	0.366840	0.296675	0.232810
0.703905	0.689069	0.625000	0.658885	0.625000	0.625000	0.625000	0.625000	0.357000	0.295866	0.235646
0.882793	0.710380	0.625000	0.625000	0.509879	0.625000	0.625000	0.625000	0.366754	0.303299	0.278802
0.758395	0.684650	0.625000	0.699150	0.625000	0.625000	0.438442	0.386399	0.354791	0.286935	0.231935
0.755882	0.642007	0.761719	0.556037	0.543816	0.470566	0.492090	0.433768	0.356718	0.289307	0.325457
0.765017	0.725679	0.654185	0.625000	0.625000	0.519297	0.463359	0.428367	0.363641	0.283651	0.225983
0.840777	0.703396	0.625000	0.636953	0.625000	0.625000	0.491236	0.393329	0.337754	0.307830	0.230315
0.703734	0.725683	0.637801	0.633452	0.547472	0.521067	0.507265	0.434125	0.372100	0.278982	0.295560
0.835412	0.729005	0.757399	0.625000	0.625000	0.625000	0.625000	0.625000	0.475054	0.368310	0.249575
0.669765	0.753936	0.661376	0.588682	0.548822	0.508027	0.464832	0.377326	0.343573	0.317443	0.227264
0.872886	0.643173	0.696080	0.625000	0.625000	0.472660	0.489644	0.439338	0.390147	0.301596	0.230053
0.745724	0.672476	0.721850	0.567352	0.625000	0.625000	0.520122	0.453539	0.353623	0.301541	0.231904
0.794594	0.664611	0.705180	0.665819	0.632299	0.625000	0.468947	0.423215	0.373204	0.291481	0.238900
0.837754	0.697908	0.691889	0.549025	0.527752	0.494203	0.488151	0.429821	0.345366	0.300173	0.366934
0.664608	0.706952	0.689662	0.625000	0.625000	0.625000	0.567352	0.625000	0.625000	0.625000	0.229929
0.882768	0.642984	0.625000	0.703009	0.625000	0.625000	0.625000	0.397668	0.351731	0.299846	0.263676
0.767208	0.733667	0.670626	0.640121	0.625000	0.567352	0.506683	0.403444	0.352722	0.298370	0.232499
0.698299	0.839318	0.736265	0.673973	0.531874	0.478571	0.484509	0.455270	0.344967	0.320069	0.320069
0.697651	0.640786	0.625000	0.625000	0.625000	0.468146	0.455647	0.424446	0.331578	0.324035	0.255527
0.752198	0.687183	0.658014	0.625000	0.625000	0.625000	0.473076	0.408094	0.336004	0.324121	0.303129
0.835516	0.702428	0.686458	0.625000	0.625000	0.567352	0.625000	0.399017	0.349242	0.307347	0.231066
0.896109	0.722178	0.652239	0.625000	0.625000	0.625000	0.449878	0.404179	0.347641	0.298689	0.229610
0.761778	0.827793	0.697989	0.672426	0.624460	0.522445	0.452089	0.412476	0.364605	0.289958	0.233942
0.682045	0.633629	0.734577	0.635862	0.593053	0.548298	0.466509	0.394612	0.356081	0.324350	0.424677
0.734181	0.708288	0.721196	0.645390	0.564443	0.498677	0.498034	0.413878	0.353770	0.317205	0.317205
0.824505	0.723371	0.664948	0.692780	0.533925	0.478081	0.441695	0.443475	0.348349	0.287741	0.443475
0.697756	0.719380	0.752654	0.631381	0.531049	0.527729	0.462714	0.404466	0.370017	0.287542	0.229934
0.820847	0.733362	0.766346	0.621953	0.564259	0.467946	0.515162	0.411745	0.357773	0.336043	0.277952
0.756280	0.670064	0.592729	0.567352	0.625000	0.625000	0.625000	0.625000	0.625000	0.296150	0.228786
0.791807	0.695687	0.768398	0.618112	0.527457	0.501655	0.449225	0.379272	0.348278	0.291932	0.256308
0.746521	0.660053	0.633809	0.668096	0.625000	0.506820	0.495551	0.408436	0.330794	0.287041	0.328766
0.753363	0.827670	0.703634	0.548504	0.616860	0.545689	0.453297	0.369576	0.334754	0.277850	0.226532
0.691620	0.701572	0.660286	0.660512	0.625000	0.625000	0.625000	0.625000	0.345965	0.342994	0.232756
0.860351	0.641230	0.593951	0.625000	0.625000	0.519654	0.478585	0.436416	0.334816	0.287801	0.224339
0.717761	0.706878	0.680971	0.633316	0.576523	0.540839	0.472745	0.425409	0.477929	0.331049	0.231574
0.745099	0.679371	0.704568	0.706668	0.534978	0.550573	0.477565	0.404959	0.350507	0.296520	0.236918
0.852069	0.769932	0.771568	0.650288	0.625000	0.542721	0.465481	0.410632	0.335539	0.292977	0.225600
0.847184	0.672794	0.625000	0.634876	0.625000	0.565370	0.514145	0.394254	0.362501	0.286144	0.242740
0.721744	0.711224	0.625000	0.625000	0.631448	0.492964	0.518643	0.419037	0.367374	0.288475	0.257191
0.800852	0.703704	0.687097	0.648523	0.646291	0.501888	0.492265	0.445643	0.355990	0.297649	0.262067
0.802340	0.639167	0.683152	0.669684	0.625000	0.625000	0.483779	0.395955	0.396707	0.323058	0.230702
0.838574	0.743073	0.629487	0.625000	0.591891	0.504966	0.437589	0.433570	0.375621	0.350152	0.234457
0.768397	0.696920	0.625000	0.665191	0.625000	0.625000	0.446099	0.466012	0.418268	0.326797	0.326247
0.774479	0.772271	0.717394	0.625000	0.647448	0.625000	0.476404	0.452605	0.362081	0.293765	0.293162
0.695583	0.801941	0.698173	0.717413	0.622318	0.524822	0.482244	0.426830	0.351108	0.307764	0.242672
0.725370	0.715029	0.742095	0.625000	0.625000	0.625000	0.625000	0.447267	0.625000	0.373719	0.275789
0.773410	0.844541	0.625000	0.636752	0.567999	0.483856	0.465099	0.412841	0.369457	0.313706	0.221977
0.730563	0.706371	0.693180	0.595662	0.588227	0.522168	0.428459	0.421833	0.343383	0.308329	0.286804
0.700479	0.664770	0.672488	0.598806	0.563627	0.501073	0.476070	0.461709	0.354067	0.344592	0.365354
0.765837	0.677731	0.726405	0.625000	0.625000	0.625000	0.625000	0.485997	0.625000	0.340191	0.225738
0.792022	0.822490	0.748422	0.625000	0.586604	0.508393	0.458917	0.375670	0.333067	0.296208	0.296208
0.760780	0.794301	0.592145	0.690824	0.549887	0.512232	0.513409	0.421735	0.352728	0.295707	0.234535
0.753983	0.754669	0.715121	0.625000	0.625000	0.625000	0.625000	0.625000	0.625000	0.625000	0.233425
0.786607	0.697439	0.762481	0.687233	0.622954	0.529866	0.466843	0.426690	0.333587	0.293078	0.229510
0.762846	0.732079	0.701339	0.625000	0.640638	0.625000	0.460313	0.442023	0.348845	0.295687	0.280857
0.670856	0.721587	0.638206	0.673062	0.638459	0.550646	0.501885	0.408756	0.338637	0.296130	0.290347
0.740762	0.718294	0.684862	0.625000	0.625000	0.625000	0.625000	0.625000	0.625000	0.284932	0.224082
0.776758	0.680283	0.695320	0.625000	0.625000	0.625000	0.625000	0.625000	0.505514	0.302569	0.228793
0.761209	0.752543	0.729421	0.665004	0.523575	0.536721	0.480572	0.400250	0.372558	0.291751	0.231610
0.804665	0.741058	0.673189	0.625000	0.625000	0.543909	0.625000	0.625000	0.375048	0.468153	0.416101
0.783615	0.706941	0.662165	0.625000	0.625000	0.625000	0.625000	0.485997	0.625000	0.302923	0.227013
0.706926	0.784930	0.645908	0.713354	0.569552	0.511617	0.490411	0.456983	0.384137	0.290031	0.229151
0.794487	0.689742	0.676440	0.642202	0.634945	0.625000	0.625000	0.625000	0.383342	0.297068	0.230034
0.783229	0.732132	0.728959	0.625000	0.625000	0.625000	0.625000	0.625000	0.625000	0.625000	0.241988
0.731049	0.775580	0.657092	0.567352	0.625000	0.494194	0.488468	0.419411	0.380107	0.326329	0.273649
0.826808	0.723847	0.784759	0.635731	0.521388	0.483726	0.449120	0.399997	0.351199	0.304918	0.266580
0.836279	0.718021	0.625000	0.625000	0.625000	0.625000	0.625000	0.625000	0.625000	0.347591	0.298117
0.742173	0.714904	0.632420	0.641237	0.556306	0.543982	0.471923	0.423746	0.358501	0.346603	0.279254
0.831695	0.736958	0.674092	0.625000	0.625000	0.625000	0.625000	0.625000	0.625000	0.300720	0.231663
0.886179	0.668688	0.762116	0.627625	0.655147	0.579727	0.510673	0.414674	0.368901	0.306126	0.226754
0.903635	0.712374	0.625000	0.644956	0.628646	0.625000	0.625000	0.625000	0.625000	0.625000	0.230104
0.825523	0.836808	0.714560	0.657773	0.530847	0.503092	0.487425	0.400900	0.334724	0.300934	0.228210
0.783891	0.753307	0.719877	0.625000	0.649981	0.625000	0.488526	0.417953	0.348502	0.348502	0.300850
0.892224	0.728421	0.783752	0.723939	0.625000	0.625000	0.625000	0.625000	0.625000	0.290441	0.236403
0.866315	0.641142	0.655223	0.625000	0.625000	0.625000	0.625000	0.625000	0.361648	0.293156	0.293359
0.725227	0.686980	0.722307	0.649178	0.625000	0.625000	0.625000	0.625000	0.625000	0.307587	0.436053
0.811306	0.701482	0.665732	0.629278	0.529037	0.555612	0.468977	0.406926	0.365085	0.301157	0.251543
0.673687	0.818462	0.657296	0.651416	0.560362	0.491761	0.436558	0.395288	0.396643	0.298902	0.230284
0.843933	0.710225	0.716571	0.625000	0.605427	0.585677	0.472450	0.379867	0.375189	0.290155	0.229142
0.676760	0.625138	0.717289	0.625000	0.647516	0.625000	0.625000	0.625000	0.625000	0.625000	0.279719
0.725230	0.745992	0.625000	0.625000	0.625000	0.625000	0.514324	0.447926	0.351000	0.302723	0.237194
0.750801	0.792157	0.696150	0.640471	0.625000	0.625000	0.625000	0.625000	0.625000	0.625000	0.241109
0.774252	0.841451	0.625000	0.705081	0.625000	0.625000	0.625000	0.567352	0.368261	0.306572	0.308371
0.694338	0.681687	0.670306	0.706775	0.523897	0.472148	0.476671	0.410681	0.347932	0.284464	0.284464
0.704484	0.642680	0.632926	0.644523	0.618840	0.561255	0.503016	0.410373	0.348774	0.290008	0.257478
0.903853	0.831114	0.751778	0.625000	0.625000	0.625000	0.625000	0.625000	0.350241	0.328351	0.246731
0.682470	0.672066	0.658766	0.707202	0.625000	0.625000	0.454073	0.398211	0.375057	0.286670	0.223510
0.823984	0.688527	0.625000	0.625000	0.625000	0.625000	0.482691	0.625000	0.625000	0.625000	0.243106
0.808339	0.675245	0.659563	0.625000	0.629660	0.489408	0.434648	0.403327	0.348203	0.297808	0.249849
0.757395	0.781703	0.625000	0.680312	0.554764	0.523809	0.457248	0.405164	0.345426	0.302115	0.228605
0.750468	0.746822	0.670719	0.668612	0.625000	0.567352	0.625000	0.625000	0.370077	0.285012	0.242026
0.819578	0.754925	0.625000	0.625000	0.625000	0.625000	0.625000	0.625000	0.625000	0.292393	0.265786
0.746410	0.824368	0.767321	0.559124	0.573210	0.472205	0.475999	0.452649	0.352733	0.307426	0.228425
0.704065	0.717735	0.697036	0.629864	0.625000	0.625000	0.508861	0.402043	0.329420	0.297655	0.255239
0.709539	0.684192	0.625000	0.625000	0.625000	0.625000	0.625000	0.625000	0.352360	0.396540	0.419008
0.731888	0.728350	0.779523	0.718668	0.625000	0.498676	0.510238	0.427524	0.371913	0.327457	0.231067
0.749757	0.749385	0.625000	0.609460	0.560790	0.533822	0.517615	0.424180	0.377847	0.280003	0.232003
0.769884	0.737216	0.661275	0.704281	0.517398	0.511169	0.474190	0.433422	0.338093	0.309565	0.244555
0.736844	0.644285	0.647150	0.626767	0.625000	0.625000	0.625000	0.395108	0.351210	0.301707	0.294473
0.804540	0.776738	0.772901	0.625000	0.625000	0.625000	0.625000	0.625000	0.359705	0.391446	0.338001
0.799479	0.783993	0.665131	0.625000	0.625000	0.625000	0.625000	0.407318	0.335255	0.299558	0.231527
0.780156	0.739517	0.625000	0.625000	0.643181	0.625000	0.540747	0.625000	0.625000	0.304041	0.228582
0.722002	0.689369	0.694780	0.709195	0.543556	0.468357	0.481981	0.468816	0.431265	0.309821	0.244358
0.727814	0.805100	0.772796	0.671948	0.527747	0.471637	0.491613	0.436821	0.346167	0.292462	0.228246
0.722904	0.712597	0.672169	0.623516	0.586499	0.493088	0.498171	0.392018	0.372936	0.280772	0.226384
0.695489	0.709934	0.647688	0.696610	0.625000	0.519208	0.455907	0.387497	0.347574	0.291573	0.269822
0.668580	0.806326	0.747812	0.604456	0.508881	0.501570	0.496968	0.396416	0.406665	0.293725	0.228810
0.711647	0.712444	0.616477	0.604260	0.632289	0.526124	0.514805	0.453320	0.360238	0.360238	0.344993
0.713851	0.821765	0.641404	0.625000	0.625000	0.625000	0.625000	0.449979	0.368326	0.305602	0.276269
0.893665	0.689872	0.685579	0.681395	0.631168	0.508134	0.461365	0.407853	0.376680	0.285254	0.228358
0.821179	0.747060	0.746466	0.625000	0.625000	0.625000	0.625000	0.625000	0.337364	0.297290	0.235707
0.722021	0.639507	0.641095	0.711376	0.625000	0.625000	0.625000	0.400348	0.352090	0.344963	0.263903
0.792647	0.824969	0.694687	0.701552	0.629955	0.485376	0.458631	0.407919	0.336325	0.311581	0.231413
0.691324	0.756948	0.661416	0.625000	0.625000	0.625000	0.625000	0.625000	0.384875	0.380327	0.339574
0.856606	0.697874	0.650811	0.567352	0.625000	0.625000	0.625000	0.625000	0.327038	0.287015	0.258741
0.900910	0.788675	0.657768	0.631296	0.657391	0.535523	0.456944	0.406735	0.342635	0.306985	0.231195
0.781188	0.719032	0.656520	0.587851	0.578103	0.597242	0.511438	0.416447	0.372710	0.302517	0.234963
0.793728	0.658963	0.697213	0.625000	0.625000	0.625000	0.625000	0.625000	0.625000	0.625000	0.234838
0.688667	0.776198	0.587563	0.640802	0.587074	0.517930	0.461018	0.410232	0.345347	0.302129	0.278994
0.711110	0.745610	0.743521	0.550141	0.633879	0.625000	0.422206	0.398332	0.340512	0.285486	0.231006
0.689925	0.639218	0.651706	0.558394	0.535100	0.580881	0.491003	0.409171	0.346159	0.335377	0.230105
0.777956	0.668035	0.649359	0.643996	0.541967	0.482015	0.513076	0.418335	0.349247	0.296674	0.232185
0.710618	0.785483	0.698649	0.582963	0.579261	0.483337	0.427769	0.442914	0.363707	0.301962	0.243584
0.889634	0.642973	0.707133	0.625000	0.508492	0.625000	0.625000	0.625000	0.343894	0.293755	0.296208
0.802414	0.706419	0.768924	0.663250	0.629296	0.625000	0.518166	0.403983	0.339630	0.289367	0.280550
0.665035	0.655681	0.625000	0.625000	0.625000	0.625000	0.433901	0.424856	0.352851	0.285830	0.231410
0.781297	0.698504	0.769489	0.682776	0.555319	0.514801	0.500846	0.416700	0.331825	0.314639	0.229103
0.877251	0.631183	0.626595	0.616567	0.589531	0.538772	0.489455	0.402186	0.351990	0.308955	0.261176
0.779154	0.695738	0.647500	0.625000	0.625000	0.625000	0.625000	0.625000	0.343492	0.291068	0.297908
0.758953	0.755757	0.731162	0.702476	0.578431	0.512787	0.445448	0.440882	0.338985	0.285990	0.289138
0.776114	0.769842	0.743000	0.553718	0.625000	0.625000	0.531789	0.625000	0.625000	0.516959	0.275011
0.731329	0.763814	0.625000	0.625000	0.645859	0.500549	0.491249	0.407691	0.380483	0.300563	0.233382
0.753604	0.737392	0.717101	0.625000	0.625000	0.505514	0.521532	0.446352	0.360013	0.295118	0.232637
0.706471	0.663070	0.646645	0.630706	0.625000	0.625000	0.625000	0.625000	0.334776	0.324457	0.226886
0.784476	0.667903	0.625000	0.678678	0.625000	0.625000	0.441786	0.430993	0.355309	0.287450	0.233818
0.797221	0.798774	0.779212	0.708089	0.572696	0.551146	0.523539	0.430067	0.352860	0.327429	0.253976
0.826342	0.731150	0.722121	0.669146	0.625000	0.559882	0.480080	0.408014	0.358006	0.353298	0.353300
0.708660	0.839777	0.726069	0.625000	0.625000	0.625000	0.485997	0.625000	0.625000	0.625000	0.290606
0.774342	0.839927	0.764886	0.667670	0.625000	0.470175	0.625000	0.625000	0.625000	0.625000	0.289090
0.813394	0.833154	0.625000	0.704073	0.629854	0.625000	0.625000	0.625000	0.625000	0.307195	0.230408
0.676679	0.776207	0.652333	0.595937	0.567816	0.521007	0.461947	0.396736	0.351085	0.344941	0.280751
0.902104	0.744773	0.625000	0.549868	0.625000	0.495532	0.491675	0.408533	0.446746	0.469704	0.376441
0.698508	0.631324	0.632726	0.625000	0.506214	0.625000	0.567352	0.625000	0.366309	0.362819	0.362819
0.879591	0.747803	0.669032	0.569586	0.554809	0.456044	0.462216	0.375734	0.363860	0.289654	0.225384
0.733749	0.779641	0.683676	0.612519	0.553797	0.489776	0.497016	0.402414	0.342949	0.309218	0.229123
0.753433	0.630869	0.735270	0.625000	0.579559	0.515335	0.512785	0.410029	0.358359	0.287995	0.243830
0.886007	0.702009	0.648511	0.606533	0.543233	0.505173	0.498439	0.415025	0.344146	0.297780	0.232146
0.829344	0.775943	0.701364	0.661577	0.634646	0.470363	0.474088	0.392483	0.368154	0.298489	0.252716
0.678859	0.696489	0.685707	0.716502	0.533948	0.582329	0.449722	0.445038	0.373902	0.289747	0.227346
0.760505	0.635980	0.625000	0.707335	0.625000	0.625000	0.625000	0.409207	0.361167	0.290836	0.252307
0.770436	0.687153	0.760343	0.625000	0.625000	0.625000	0.625000	0.625000	0.346732	0.283857	0.232997
0.706692	0.722046	0.631492	0.633076	0.563052	0.496339	0.498554	0.407824	0.373959	0.359381	0.234260
0.880000	0.831586	0.669928	0.547654	0.643582	0.579941	0.489925	0.432291	0.348019	0.301781	0.229371
0.801155	0.682937	0.762981	0.625000	0.625000	0.625000	0.625000	0.625000	0.361932	0.294032	0.302277
0.671222	0.757853	0.625548	0.705326	0.552391	0.625000	0.625000	0.625000	0.369739	0.317295	0.261774
0.842977	0.700217	0.647721	0.625000	0.642240	0.472774	0.435768	0.379728	0.367702	0.297418	0.236949
0.796103	0.812455	0.661621	0.625000	0.625000	0.625000	0.479503	0.414142	0.383238	0.324831	0.305728
0.675738	0.729700	0.682203	0.596358	0.571781	0.466839	0.462710	0.396762	0.383313	0.344821	0.228027
0.891135	0.664771	0.671779	0.625000	0.650703	0.517981	0.476125	0.433812	0.347614	0.291952	0.230643
0.870471	0.720333	0.676659	0.654380	0.625000	0.625000	0.625000	0.625000	0.625000	0.306918	0.229535
0.841608	0.637295	0.625000	0.647891	0.514028	0.625000	0.625000	0.625000	0.348939	0.286825	0.231966
0.877635	0.741206	0.713819	0.650104	0.510388	0.479150	0.417461	0.396477	0.364922	0.375892	0.299689
0.689176	0.667262	0.632856	0.625000	0.643308	0.625000	0.625000	0.416813	0.362890	0.292267	0.227003
0.665999	0.646080	0.681772	0.555904	0.513077	0.510733	0.491259	0.386452	0.332463	0.317368	0.251654
0.739160	0.780391	0.745892	0.577931	0.590642	0.535531	0.483184	0.438085	0.360397	0.300092	0.231843
0.773584	0.728875	0.679211	0.625000	0.531260	0.479158	0.506138	0.392455	0.350291	0.285333	0.229273
0.758497	0.754011	0.639369	0.603351	0.554525	0.572665	0.442642	0.399760	0.421296	0.285327	0.260707
0.760044	0.737409	0.717855	0.663061	0.585336	0.531541	0.505752	0.420466	0.339559	0.338069	0.272655
0.885274	0.740834	0.763132	0.591993	0.501222	0.506153	0.460770	0.420869	0.335254	0.290015	0.234303
0.823944	0.824881	0.651715	0.625000	0.625000	0.625000	0.625000	0.625000	0.625000	0.292963	0.223127
0.750906	0.802589	0.717384	0.622192	0.598710	0.517572	0.517863	0.394431	0.420475	0.299411	0.229029
0.723333	0.722150	0.625000	0.641240	0.625000	0.500276	0.502782	0.392891	0.377491	0.288723	0.234182
0.896958	0.703389	0.662194	0.625000	0.625000	0.625000	0.438027	0.422840	0.375477	0.287801	0.256962
0.677139	0.676154	0.766176	0.625000	0.625000	0.587734	0.437367	0.426226	0.376231	0.311137	0.230106
0.825240	0.691361	0.635686	0.625000	0.634927	0.513298	0.468469	0.376732	0.380018	0.341833	0.339161
0.763951	0.837048	0.770590	0.703387	0.642698	0.546087	0.509916	0.439012	0.473462	0.463397	0.293381
0.780883	0.743862	0.625000	0.709827	0.523896	0.580250	0.423708	0.396108	0.337561	0.299209	0.232707
0.720181	0.661675	0.761763	0.625000	0.625000	0.625000	0.477744	0.441476	0.376100	0.325549	0.295354
0.891025	0.817644	0.774214	0.713610	0.625000	0.631880	0.625000	0.625000	0.625000	0.288762	0.245515
0.792013	0.730221	0.659877	0.691058	0.617534	0.497288	0.472871	0.384826	0.333466	0.297818	0.230061
0.897247	0.656905	0.685315	0.712073	0.652628	0.625000	0.625000	0.625000	0.625000	0.298877	0.316011
0.664611	0.821378	0.753987	0.579086	0.588373	0.552049	0.463317	0.450685	0.378248	0.281900	0.304179
0.737198	0.844117	0.718764	0.625000	0.522030	0.625000	0.470088	0.441107	0.339625	0.295472	0.237610
0.796869	0.842999	0.777377	0.631973	0.654155	0.556964	0.473621	0.401549	0.366963	0.293813	0.234414
0.825329	0.837623	0.743853	0.625000	0.625000	0.567352	0.625000	0.625000	0.625000	0.299389	0.233782
0.859149	0.715625	0.625000	0.625000	0.625000	0.625000	0.625000	0.625000	0.505514	0.625000	0.395348
0.718025	0.804753	0.625000	0.625000	0.633192	0.625000	0.625000	0.625000	0.625000	0.625000	0.236808
0.813504	0.758595	0.779244	0.671603	0.625000	0.625000	0.625000	0.625000	0.625000	0.286028	0.237750
0.781945	0.777525	0.659033	0.678578	0.565590	0.481464	0.482609	0.400624	0.340531	0.281708	0.245803
0.790481	0.781153	0.655343	0.625000	0.526441	0.563733	0.479770	0.425097	0.373670	0.304963	0.228037
0.711291	0.837619	0.642041	0.625000	0.625000	0.559702	0.498134	0.393961	0.369450	0.335261	0.299860
0.663755	0.657076	0.724465	0.651435	0.563764	0.572947	0.464075	0.414859	0.352406	0.300284	0.261646
0.669323	0.627160	0.645004	0.662773	0.638752	0.625000	0.625000	0.625000	0.625000	0.299640	0.229305
0.721384	0.796130	0.592806	0.625000	0.653923	0.625000	0.452223	0.473648	0.371098	0.377642	0.377642
0.787058	0.671125	0.698777	0.676435	0.582520	0.579908	0.495236	0.409901	0.337268	0.287461	0.250051
0.668460	0.635500	0.770556	0.625000	0.625000	0.625000	0.625000	0.625000	0.625000	0.291801	0.277650
0.803512	0.777255	0.645545	0.625000	0.640682	0.625000	0.625000	0.625000	0.379061	0.291376	0.229191
0.795903	0.745664	0.702270	0.662354	0.628049	0.625000	0.625000	0.397600	0.377219	0.293726	0.231967
0.691908	0.670070	0.625000	0.625000	0.514995	0.526735	0.438159	0.432537	0.375633	0.288638	0.324504
0.713815	0.663526	0.625000	0.625000	0.625000	0.625000	0.625000	0.402361	0.366528	0.292632	0.232205
0.828513	0.733927	0.673432	0.554825	0.570153	0.497828	0.478342	0.411640	0.356320	0.303795	0.230129
0.792014	0.736374	0.751677	0.700362	0.526518	0.557466	0.492651	0.435023	0.380341	0.299837	0.289293
0.766361	0.741439	0.670593	0.660770	0.633244	0.577107	0.472001	0.378495	0.346362	0.308229	0.250665
0.884851	0.753375	0.619493	0.700417	0.545687	0.508903	0.484227	0.408844	0.329027	0.291275	0.229364
0.704051	0.722976	0.655696	0.627514	0.625000	0.625000	0.625000	0.625000	0.362360	0.306611	0.227966
0.862142	0.679976	0.719339	0.660717	0.526936	0.517725	0.436779	0.418491	0.343677	0.296652	0.229026
0.762092	0.663131	0.681415	0.667662	0.625000	0.625000	0.429167	0.380443	0.329594	0.299878	0.230470
0.768382	0.628620	0.658915	0.629994	0.517773	0.625000	0.625000	0.625000	0.625000	0.366604	0.283918
0.786300	0.642830	0.735647	0.647245	0.625000	0.625000	0.625000	0.625000	0.625000	0.299137	0.224656
0.800802	0.641626	0.625323	0.634910	0.625000	0.625000	0.458386	0.433226	0.364788	0.296283	0.316048
0.794080	0.719090	0.682801	0.618810	0.531041	0.584596	0.497598	0.399038	0.349169	0.338981	0.328206
0.811883	0.741565	0.644063	0.625000	0.625000	0.625000	0.625000	0.397751	0.358021	0.288604	0.226670
0.679383	0.648325	0.627192	0.656508	0.625000	0.625000	0.461481	0.456273	0.358655	0.338158	0.296016
0.878085	0.658988	0.593326	0.555387	0.625000	0.625000	0.625000	0.451490	0.394045	0.311637	0.257584
0.722918	0.696287	0.715301	0.625000	0.647324	0.625000	0.625000	0.625000	0.333879	0.299893	0.281726
0.880563	0.762759	0.775386	0.625000	0.625000	0.625000	0.625000	0.625000	0.625000	0.300037	0.224634
0.829272	0.693343	0.699230	0.625000	0.625000	0.508382	0.439165	0.413887	0.335543	0.308400	0.235069
0.747364	0.839582	0.693925	0.625000	0.503425	0.568946	0.447820	0.425343	0.365772	0.285143	0.227548
0.779401	0.672958	0.731870	0.584561	0.576557	0.531450	0.477378	0.417637	0.332061	0.295521	0.231790
0.703710	0.767180	0.722156	0.625000	0.625000	0.497207	0.464117	0.439380	0.369970	0.311405	0.331141
0.750032	0.766706	0.625000	0.625000	0.625000	0.625000	0.625000	0.567352	0.625000	0.292679	0.267842
0.785099	0.717778	0.649308	0.549513	0.541952	0.507660	0.486824	0.420871	0.365214	0.293099	0.227309
0.858098	0.717494	0.625000	0.635959	0.625000	0.625000	0.625000	0.403334	0.361525	0.292416	0.228527
0.800796	0.694308	0.690552	0.625000	0.625000	0.625000	0.625000	0.379466	0.347385	0.282640	0.231475
0.757351	0.638109	0.771058	0.702783	0.625000	0.625000	0.625000	0.625000	0.359514	0.304848	0.229648
0.802624	0.706158	0.693948	0.693480	0.644925	0.625000	0.466116	0.407021	0.390173	0.304090	0.232451
0.693216	0.707388	0.746659	0.634755	0.654744	0.625000	0.625000	0.625000	0.625000	0.625000	0.236446
0.789029	0.835109	0.735010	0.575771	0.518455	0.483974	0.475944	0.435319	0.363345	0.457396	0.243133
0.793508	0.697028	0.681770	0.625000	0.569305	0.488187	0.441159	0.395832	0.360133	0.388642	0.279084
0.760459	0.718499	0.686791	0.567352	0.539656	0.569943	0.458355	0.395741	0.378372	0.298535	0.231360
0.872833	0.731001	0.642199	0.625000	0.645931	0.625000	0.625000	0.625000	0.625000	0.625000	0.232617
0.893237	0.708559	0.598658	0.611751	0.572135	0.574497	0.470122	0.397383	0.349834	0.346344	0.346344
0.744102	0.775397	0.724220	0.644831	0.566263	0.558581	0.457293	0.442286	0.332790	0.292461	0.226585
0.871939	0.651683	0.646206	0.696819	0.554047	0.513664	0.486179	0.413325	0.357858	0.288663	0.226212
0.758198	0.637816	0.652347	0.628214	0.546111	0.507147	0.450463	0.393737	0.354481	0.293122	0.242193
0.886122	0.832745	0.680845	0.592448	0.605758	0.572234	0.452978	0.403394	0.351224	0.290118	0.230742
0.754767	0.665183	0.647559	0.625000	0.644786	0.625000	0.474717	0.392590	0.371451	0.301688	0.229697
0.780342	0.741454	0.682213	0.625742	0.655019	0.625000	0.625000	0.625000	0.352310	0.290498	0.298827
0.802583	0.688284	0.733460	0.586612	0.555992	0.544041	0.452571	0.381215	0.368435	0.298854	0.231754
0.708964	0.744811	0.716516	0.544826	0.625000	0.625000	0.625000	0.415754	0.353074	0.293900	0.229181
0.891485	0.633154	0.620371	0.628652	0.634385	0.554258	0.434582	0.419501	0.361987	0.282569	0.232781
0.783298	0.821891	0.592274	0.640096	0.625000	0.625000	0.625000	0.433838	0.340813	0.286627	0.235645
0.797529	0.677590	0.625000	0.625000	0.625000	0.625000	0.625000	0.485997	0.347068	0.296208	0.230705
0.730566	0.769232	0.703453	0.625000	0.522030	0.625000	0.625000	0.401094	0.359772	0.293805	0.351664
0.691580	0.697504	0.651833	0.658456	0.546286	0.475941	0.509354	0.433597	0.348803	0.294349	0.271568
0.672741	0.773032	0.592739	0.625000	0.646968	0.625000	0.625000	0.414549	0.379932	0.322635	0.328556
0.765843	0.735312	0.593681	0.684272	0.554276	0.529440	0.463835	0.407443	0.382169	0.297066	0.234213
0.765022	0.729462	0.748113	0.650302	0.607305	0.499765	0.456148	0.389359	0.364277	0.352044	0.232531
0.683557	0.726442	0.766975	0.573168	0.621668	0.528334	0.473808	0.411759	0.354781	0.341027	0.229366
0.897709	0.658821	0.666028	0.625000	0.625000	0.625000	0.625000	0.625000	0.351905	0.326178	0.275719
0.795374	0.757861	0.665523	0.711118	0.511618	0.625000	0.625000	0.425623	0.388545	0.301439	0.280387
0.702533	0.719384	0.663041	0.587173	0.532731	0.480363	0.432858	0.395381	0.356807	0.298718	0.255775
0.845892	0.820296	0.702492	0.659882	0.625000	0.625000	0.625000	0.625000	0.625000	0.625000	0.283737
0.677004	0.732315	0.693487	0.687406	0.539232	0.509383	0.450926	0.404307	0.353367	0.293759	0.226384
0.703245	0.732431	0.696186	0.625000	0.643127	0.540103	0.444114	0.428330	0.377765	0.294112	0.246295
0.772524	0.645633	0.736595	0.663990	0.508566	0.458548	0.462952	0.405068	0.358731	0.347856	0.232002
0.728713	0.686830	0.716049	0.642111	0.566458	0.482427	0.459150	0.396741	0.345190	0.290262	0.288088
0.737859	0.628331	0.676666	0.625000	0.625000	0.625000	0.625000	0.625000	0.359681	0.291556	0.234696
0.896155	0.831796	0.675645	0.556354	0.553627	0.484126	0.462572	0.408469	0.391477	0.291453	0.250544
0.722573	0.674029	0.668875	0.625000	0.620165	0.492772	0.451043	0.441095	0.375226	0.299790	0.233158
0.722929	0.638752	0.652149	0.714311	0.625000	0.486118	0.477664	0.387249	0.377098	0.301297	0.230089
0.803690	0.696757	0.666783	0.629072	0.662935	0.625000	0.625000	0.437204	0.373796	0.290062	0.228672
0.704999	0.696640	0.625000	0.641566	0.508848	0.486214	0.429596	0.433408	0.376997	0.280586	0.240177
0.756860	0.641110	0.739969	0.639585	0.505514	0.625000	0.448858	0.447544	0.353971	0.321661	0.248286
0.858803	0.818403	0.685538	0.641720	0.603603	0.491321	0.549267	0.413314	0.420703	0.408666	0.424882
0.683124	0.708692	0.786529	0.640714	0.553953	0.557381	0.483832	0.393330	0.384921	0.289068	0.232267
0.809402	0.745162	0.625000	0.625000	0.534718	0.511059	0.461330	0.409576	0.325918	0.286995	0.257805
0.777113	0.748309	0.733416	0.625000	0.625000	0.625000	0.424402	0.413819	0.340040	0.299782	0.229907
0.805258	0.815736	0.653972	0.621091	0.582728	0.515593	0.467485	0.418680	0.501470	0.322861	0.250676
0.737583	0.730171	0.664086	0.625000	0.625000	0.625000	0.625000	0.625000	0.451732	0.331826	0.349263
0.693585	0.684585	0.772760	0.625000	0.625000	0.625000	0.625000	0.450508	0.422069	0.414378	0.424449
0.891578	0.831013	0.695952	0.648376	0.625000	0.625000	0.625000	0.432821	0.364282	0.307947	0.234225
0.851343	0.763429	0.720578	0.625000	0.625000	0.625000	0.625000	0.401986	0.354717	0.299050	0.255694
0.684520	0.634058	0.705012	0.625000	0.625000	0.625000	0.625000	0.625000	0.356410	0.294252	0.285482
0.697937	0.649820	0.731208	0.672994	0.625000	0.625000	0.429312	0.426454	0.327994	0.285347	0.222612
0.792633	0.745192	0.636972	0.625000	0.625000	0.625000	0.625000	0.625000	0.625000	0.625000	0.232535
0.751482	0.837526	0.625000	0.553894	0.632161	0.525560	0.501591	0.424832	0.405205	0.303059	0.250717
0.839122	0.798539	0.655754	0.625000	0.625000	0.524590	0.488608	0.396472	0.331680	0.276967	0.230394
0.895716	0.756956	0.692988	0.625000	0.656508	0.625000	0.625000	0.625000	0.625000	0.625000	0.230042
0.759344	0.740462	0.690161	0.616771	0.554912	0.532234	0.446099	0.408029	0.384831	0.296727	0.231972
0.710902	0.676265	0.667238	0.668822	0.590797	0.509503	0.517331	0.394023	0.335633	0.293521	0.227755
0.765310	0.708452	0.625000	0.548454	0.604274	0.487158	0.429004	0.419677	0.361838	0.300802	0.246992
0.718253	0.825156	0.639827	0.632563	0.635963	0.528325	0.495787	0.421823	0.331178	0.368142	0.374120
0.687842	0.639552	0.642357	0.580686	0.557871	0.572233	0.467439	0.445596	0.356767	0.302261	0.231618
0.734962	0.757465	0.766482	0.635483	0.594754	0.481225	0.432868	0.395013	0.369064	0.286870	0.284708
0.807165	0.658556	0.650255	0.643017	0.544188	0.512890	0.455983	0.406005	0.339584	0.296127	0.231344
0.684814	0.674546	0.678450	0.625000	0.644218	0.625000	0.625000	0.625000	0.436015	0.389499	0.229500
0.887323	0.841302	0.709407	0.708703	0.568744	0.497056	0.469439	0.439326	0.368039	0.302803	0.253383
0.787199	0.789958	0.625000	0.633667	0.648782	0.625000	0.625000	0.413467	0.377464	0.304364	0.232777
0.782288	0.646480	0.656824	0.567352	0.625000	0.625000	0.625000	0.377957	0.378913	0.378913	0.228518
0.827173	0.820447	0.773939	0.556496	0.625000	0.625000	0.625000	0.625000	0.330622	0.307440	0.300774
0.737772	0.782065	0.769800	0.655189	0.526988	0.524963	0.484735	0.438642	0.357405	0.287974	0.227385
0.724648	0.741998	0.681836	0.679691	0.602740	0.498457	0.464960	0.387608	0.355375	0.289859	0.247603
0.746588	0.708087	0.658868	0.673365	0.509006	0.519062	0.488781	0.437600	0.383710	0.298704	0.233463
0.768854	0.719516	0.602934	0.561756	0.551225	0.501662	0.490927	0.493096	0.455456	0.455456	0.393801
0.851057	0.788392	0.666162	0.651863	0.625000	0.479565	0.475313	0.416478	0.371247	0.384563	0.336501
0.819780	0.783904	0.625000	0.625000	0.625000	0.625000	0.473568	0.430875	0.358002	0.376212	0.229958
0.735882	0.756821	0.649778	0.702609	0.609126	0.493562	0.433199	0.380485	0.334945	0.300268	0.250797
0.699937	0.653269	0.734278	0.625000	0.635034	0.548256	0.625000	0.625000	0.369628	0.295461	0.229367
0.738371	0.739208	0.678410	0.684156	0.625000	0.625000	0.625000	0.407318	0.625000	0.625000	0.229083
0.697244	0.726313	0.732793	0.625000	0.625000	0.531789	0.625000	0.625000	0.625000	0.407318	0.230750
0.900248	0.730482	0.591378	0.625000	0.518833	0.625000	0.625000	0.418375	0.346193	0.295329	0.234047
0.694507	0.748559	0.693476	0.625000	0.525219	0.574841	0.451086	0.445535	0.337864	0.316950	0.230509
0.765486	0.826730	0.663732	0.708673	0.625000	0.625000	0.625000	0.625000	0.625000	0.303821	0.266477
0.901017	0.712065	0.711307	0.625243	0.625000	0.625000	0.447951	0.401794	0.359545	0.297050	0.228457
0.709688	0.644104	0.666478	0.625000	0.625000	0.625000	0.625000	0.625000	0.625000	0.299667	0.227863
0.786733	0.784473	0.625000	0.642598	0.656778	0.536093	0.510019	0.408597	0.361871	0.289151	0.224874
0.886770	0.772270	0.625000	0.666005	0.625000	0.625000	0.625000	0.625000	0.357423	0.294039	0.242017
0.883192	0.696979	0.673238	0.572860	0.642331	0.550921	0.504341	0.441475	0.351097	0.284169	0.224206
0.870199	0.752286	0.628434	0.625000	0.519847	0.535539	0.425985	0.395268	0.377095	0.336752	0.231729
0.749413	0.695861	0.722933	0.666431	0.625000	0.553153	0.625000	0.625000	0.372216	0.283231	0.230689
0.844726	0.728104	0.670254	0.625000	0.625000	0.625000	0.625000	0.625000	0.352816	0.295467	0.272461
0.701150	0.716636	0.658295	0.585043	0.556368	0.463671	0.416125	0.425142	0.369587	0.292456	0.226374
0.765741	0.675842	0.768305	0.662528	0.634701	0.634701	0.634701	0.634701	0.634701	0.634701	0.634701
0.743108	0.711476	0.639700	0.647233	0.593989	0.547915	0.488892	0.499957	0.427194	0.378224	0.342598
0.784332	0.821037	0.670063	0.699507	0.625000	0.625000	0.625000	0.396372	0.374949	0.302058	0.227049
0.720144	0.696348	0.728406	0.577612	0.565273	0.560915	0.489640	0.450276	0.346610	0.427136	0.342489
0.792401	0.639522	0.668010	0.680818	0.625000	0.625000	0.625000	0.625000	0.485997	0.318483	0.276115
0.683735	0.658816	0.659862	0.643046	0.661266	0.509057	0.452398	0.396033	0.370299	0.298182	0.285398
0.889346	0.663378	0.625000	0.625000	0.625000	0.625000	0.488322	0.413821	0.348506	0.287864	0.229486
0.665316	0.779008	0.760072	0.625000	0.625000	0.625000	0.625000	0.417168	0.346188	0.281570	0.227323
0.888673	0.824830	0.670263	0.546958	0.529020	0.487791	0.475711	0.441702	0.351886	0.287984	0.234115
0.902185	0.782335	0.660519	0.631547	0.507848	0.587245	0.474001	0.404133	0.339344	0.295996	0.290806
0.871317	0.835469	0.592583	0.625000	0.625000	0.485997	0.483589	0.396892	0.357743	0.288866	0.228988
0.830946	0.654290	0.590650	0.625000	0.625000	0.567352	0.625000	0.625000	0.625000	0.625000	0.243975
0.848886	0.745093	0.601410	0.693853	0.565655	0.534096	0.514203	0.421738	0.357477	0.293188	0.238335
0.739618	0.823752	0.677881	0.550926	0.625000	0.625000	0.625000	0.625000	0.357907	0.324395	0.248021
0.897923	0.743894	0.592652	0.712240	0.572225	0.512964	0.447253	0.452993	0.375134	0.290065	0.230163
0.753562	0.687351	0.677878	0.610212	0.526342	0.557274	0.437165	0.415781	0.341218	0.290608	0.261868
0.769644	0.636309	0.625000	0.625000	0.635063	0.625000	0.625000	0.625000	0.625000	0.299926	0.234302
0.750576	0.844951	0.700690	0.625000	0.586411	0.585687	0.463716	0.374663	0.337045	0.290871	0.229583
0.751161	0.643347	0.698549	0.625000	0.632064	0.625000	0.625000	0.625000	0.370186	0.313365	0.238392
0.727369	0.747720	0.726209	0.625000	0.625000	0.479011	0.428317	0.442273	0.372395	0.372395	0.372395
0.722554	0.754945	0.609369	0.643413	0.514938	0.522185	0.434545	0.387046	0.354335	0.339600	0.233048
0.743918	0.708168	0.729439	0.626330	0.567352	0.625000	0.625000	0.625000	0.374739	0.360134	0.238679
0.889722	0.636866	0.671506	0.625000	0.625000	0.625000	0.625000	0.625000	0.625000	0.297321	0.228054
0.698198	0.796707	0.684477	0.625000	0.625000	0.625000	0.625000	0.625000	0.567352	0.625000	0.332182
0.838779	0.773608	0.715344	0.605153	0.526176	0.514428	0.468954	0.410298	0.355184	0.297800	0.228800
0.698032	0.724873	0.590194	0.622318	0.588089	0.545822	0.437479	0.392832	0.348258	0.298356	0.231215
0.782123	0.669982	0.684347	0.625000	0.625000	0.625000	0.625000	0.470909	0.368261	0.343589	0.236472
0.785351	0.755312	0.637194	0.625000	0.594168	0.520454	0.451341	0.407732	0.383067	0.293592	0.242052
0.871039	0.749822	0.784124	0.703317	0.625000	0.625000	0.625000	0.416789	0.366591	0.294442	0.232716
0.830497	0.670187	0.704320	0.673900	0.648041	0.625000	0.625000	0.625000	0.625000	0.304549	0.274726
0.840705	0.817448	0.751428	0.625000	0.625000	0.522030	0.625000	0.625000	0.378867	0.296641	0.238605
0.812999	0.704102	0.728667	0.554732	0.625000	0.625000	0.625000	0.625000	0.625000	0.286482	0.229674
0.755414	0.733300	0.684479	0.667331	0.625000	0.625000	0.625000	0.393145	0.369525	0.299090	0.278352
0.876505	0.740193	0.726153	0.665340	0.621708	0.523123	0.434140	0.393447	0.365262	0.296432	0.229726
0.742290	0.826378	0.754323	0.625000	0.646958	0.625000	0.625000	0.625000	0.625000	0.286782	0.230514
0.901095	0.665428	0.695345	0.625000	0.625000	0.625000	0.477194	0.434964	0.371058	0.305742	0.298967
0.814475	0.635827	0.768423	0.662902	0.625000	0.625000	0.625000	0.504645	0.625000	0.625000	0.277997
0.888408	0.783221	0.625000	0.716955	0.652267	0.625000	0.625000	0.531789	0.625000	0.295528	0.228034
0.788423	0.704866	0.650297	0.567352	0.509040	0.580668	0.463593	0.391887	0.355350	0.290412	0.232636
0.881755	0.815212	0.635978	0.625000	0.625000	0.625000	0.625000	0.625000	0.625000	0.625000	0.230594
0.711623	0.657950	0.659911	0.629966	0.651800	0.513459	0.508774	0.433543	0.343841	0.319257	0.308452
0.743352	0.772071	0.644636	0.625000	0.625000	0.625000	0.625000	0.625000	0.625000	0.625000	0.226955
0.839315	0.713763	0.676850	0.625000	0.625000	0.625000	0.625000	0.396867	0.372754	0.284088	0.312491
0.702857	0.817141	0.715277	0.556962	0.547905	0.546620	0.459057	0.421759	0.374845	0.288497	0.236058
0.790767	0.659722	0.689843	0.549349	0.648830	0.558566	0.436278	0.401010	0.346755	0.287749	0.228935
0.842572	0.660513	0.689426	0.704675	0.645435	0.625000	0.464933	0.425462	0.374827	0.298083	0.227803
0.813657	0.697576	0.691803	0.625000	0.637190	0.625000	0.625000	0.524400	0.556856	0.454259	0.258602
0.887204	0.668101	0.720465	0.712548	0.625000	0.625000	0.625000	0.625000	0.625000	0.298361	0.279969
0.811953	0.782944	0.672171	0.625000	0.625000	0.511775	0.465758	0.468219	0.363534	0.294806	0.279577
0.797525	0.712703	0.660187	0.597743	0.506656	0.587989	0.445067	0.411661	0.353244	0.323741	0.297645
0.674535	0.685076	0.591345	0.670124	0.625000	0.625000	0.625000	0.625000	0.625000	0.625000	0.294118
0.765221	0.647291	0.686654	0.659336	0.546980	0.507108	0.498046	0.431246	0.356883	0.302912	0.263758
0.896658	0.754843	0.697423	0.625000	0.625000	0.625000	0.485997	0.625000	0.625000	0.625000	0.233904
0.726703	0.714778	0.728005	0.625000	0.625000	0.625000	0.625000	0.625000	0.350424	0.286072	0.230311
0.679522	0.755433	0.645039	0.678313	0.653621	0.522271	0.479084	0.431994	0.359724	0.298646	0.231643
0.734214	0.679210	0.692830	0.625000	0.625000	0.579518	0.443348	0.387241	0.337000	0.287784	0.227995
0.897829	0.687736	0.704374	0.662499	0.625000	0.625000	0.625000	0.625000	0.625000	0.290340	0.227641
0.803986	0.641713	0.598276	0.704554	0.625000	0.625000	0.625000	0.625000	0.505514	0.309212	0.306422
0.772581	0.717839	0.625000	0.625000	0.625000	0.625000	0.625000	0.625000	0.434996	0.407318	0.243072
0.765404	0.790191	0.766006	0.625000	0.625000	0.625000	0.625000	0.625000	0.369375	0.304972	0.227284
0.792603	0.723041	0.772802	0.567352	0.625000	0.625000	0.494583	0.445718	0.373292	0.305570	0.264202
0.888334	0.800668	0.636771	0.625000	0.625000	0.625000	0.625000	0.625000	0.625000	0.288006	0.221620
0.743103	0.776297	0.742396	0.625000	0.625474	0.625000	0.625000	0.625000	0.625000	0.625000	0.238527
0.780510	0.827716	0.774114	0.622601	0.549482	0.496826	0.436410	0.408696	0.344692	0.279082	0.276808
0.882843	0.744757	0.682432	0.704464	0.625000	0.545838	0.456595	0.392807	0.383060	0.305544	0.232614
0.732787	0.653854	0.733400	0.626342	0.530651	0.499357	0.431473	0.444960	0.377840	0.291973	0.242529
0.743497	0.689392	0.743403	0.625000	0.512291	0.535478	0.461912	0.419639	0.365895	0.298400	0.232303
0.666983	0.800424	0.718825	0.583354	0.639366	0.534492	0.478186	0.420782	0.387218	0.305109	0.259123
0.830516	0.643206	0.590144	0.705536	0.565052	0.498460	0.439752	0.423001	0.349167	0.295717	0.227112
0.698475	0.698281	0.585113	0.625000	0.625000	0.499774	0.507808	0.395267	0.367938	0.294510	0.255743
0.742291	0.683153	0.772293	0.651080	0.625000	0.625000	0.625000	0.625000	0.379002	0.289511	0.232630
0.881345	0.738370	0.766944	0.707559	0.544016	0.495665	0.515098	0.421081	0.363308	0.325047	0.227057
0.778800	0.832473	0.651309	0.625000	0.625000	0.625000	0.625000	0.437211	0.331301	0.290689	0.229009
0.823551	0.785495	0.756032	0.685596	0.649723	0.625000	0.625000	0.625000	0.344713	0.290687	0.321721
0.882123	0.788661	0.733110	0.641328	0.569691	0.581000	0.504095	0.390076	0.374397	0.289355	0.292472
0.724483	0.729147	0.686611	0.567352	0.625000	0.625000	0.625000	0.625000	0.374806	0.323517	0.253846
0.760800	0.634377	0.733228	0.670901	0.562430	0.482989	0.424886	0.464645	0.351821	0.337727	0.290352
0.796195	0.700162	0.671717	0.639495	0.556215	0.584425	0.438036	0.396263	0.345895	0.305131	0.232688
0.743664	0.732864	0.669321	0.625000	0.625000	0.583335	0.443931	0.413135	0.332114	0.309447	0.231522
0.831778	0.663665	0.659247	0.678206	0.625000	0.625000	0.625000	0.625000	0.335241	0.291299	0.233052
0.789940	0.731719	0.761372	0.618093	0.582240	0.556830	0.429180	0.427170	0.377950	0.289918	0.284265
0.883871	0.710676	0.625000	0.625000	0.625000	0.625000	0.625000	0.625000	0.625000	0.625000	0.228056
0.827971	0.713190	0.723912	0.606611	0.591382	0.501701	0.428060	0.417838	0.356896	0.298533	0.231382
0.896716	0.738790	0.669397	0.667728	0.540486	0.518432	0.484579	0.419029	0.408914	0.380357	0.295522
0.678253	0.630494	0.780135	0.625000	0.625000	0.625000	0.625000	0.625000	0.625000	0.332702	0.328693
0.887398	0.722159	0.625000	0.639829	0.559869	0.525217	0.473517	0.386710	0.375871	0.291293	0.259706
0.844761	0.743360	0.669018	0.636678	0.625000	0.625000	0.625000	0.625000	0.357094	0.292278	0.266337
0.669869	0.744736	0.759525	0.603725	0.572786	0.545662	0.518793	0.401194	0.369332	0.369332	0.232147
0.855765	0.782384	0.596999	0.625000	0.641493	0.625000	0.625000	0.625000	0.625000	0.290346	0.233798
0.861912	0.635879	0.657070	0.641337	0.653468	0.482691	0.471485	0.390014	0.363642	0.295482	0.263758
0.762818	0.753921	0.684463	0.625000	0.625000	0.625000	0.625000	0.625000	0.625000	0.308429	0.229079
0.674091	0.739381	0.644896	0.633860	0.504787	0.517607	0.468470	0.413620	0.353145	0.300561	0.229606
0.831192	0.722578	0.685248	0.571843	0.589223	0.481289	0.457660	0.396267	0.366883	0.376616	0.366883
0.684459	0.675004	0.587737	0.625000	0.625000	0.625000	0.625000	0.625000	0.625000	0.297068	0.226704
0.761354	0.769880	0.643963	0.708139	0.519863	0.494328	0.489455	0.433627	0.425987	0.425987	0.404848
0.669828	0.649498	0.625000	0.646690	0.508636	0.489194	0.514630	0.407946	0.352909	0.289767	0.230605
0.685171	0.817202	0.671718	0.555715	0.620799	0.513137	0.465027	0.435613	0.339859	0.323942	0.290997
0.702495	0.704268	0.630303	0.713286	0.645848	0.625000	0.625000	0.625000	0.625000	0.625000	0.229484
0.754466	0.736486	0.688933	0.640480	0.524089	0.589399	0.445893	0.386260	0.334234	0.288013	0.228842
0.718312	0.781308	0.664228	0.721890	0.617939	0.572035	0.474278	0.381809	0.339018	0.288042	0.269934
0.828239	0.678604	0.666001	0.625000	0.625000	0.625000	0.457903	0.429680	0.364179	0.345335	0.250350
0.828260	0.725024	0.752188	0.554878	0.630743	0.548510	0.471733	0.410613	0.367769	0.280889	0.285595
0.838669	0.809258	0.625000	0.625000	0.650852	0.502237	0.484599	0.406153	0.347675	0.296381	0.284061
0.775367	0.666100	0.667023	0.633232	0.625000	0.625000	0.625000	0.453675	0.416763	0.292071	0.235422
0.857296	0.698983	0.680009	0.644422	0.551580	0.567596	0.506258	0.442188	0.372990	0.296575	0.251853
0.725468	0.632048	0.691707	0.665418	0.625000	0.625000	0.460498	0.420778	0.337136	0.319578	0.226983
0.855893	0.818367	0.669851	0.555578	0.511304	0.463131	0.438636	0.444745	0.350787	0.330529	0.330787
0.885231	0.684592	0.646166	0.625000	0.625000	0.625000	0.625000	0.505514	0.338468	0.286120	0.225263
0.804076	0.637039	0.728074	0.625000	0.625000	0.552765	0.461351	0.417549	0.394078	0.394127	0.302784
0.691771	0.756997	0.719911	0.625000	0.650484	0.574163	0.473174	0.429451	0.344729	0.294275	0.230327
0.760281	0.664246	0.625000	0.625000	0.625000	0.625000	0.454657	0.451557	0.412397	0.415032	0.313132
0.772735	0.665558	0.699021	0.625000	0.562834	0.588107	0.437635	0.431666	0.374956	0.335294	0.232188
0.693084	0.675559	0.625000	0.545912	0.625000	0.625000	0.625000	0.625000	0.625000	0.281520	0.229154
0.681042	0.699224	0.625000	0.625000	0.625000	0.625000	0.625000	0.625000	0.360300	0.294829	0.257502
0.883228	0.783627	0.583749	0.682334	0.625000	0.625000	0.625000	0.405314	0.348129	0.310325	0.292524
0.829523	0.836669	0.659018	0.625000	0.625000	0.625000	0.625000	0.404499	0.349198	0.290685	0.233486
0.674728	0.630973	0.651684	0.653230	0.528286	0.580916	0.454925	0.402455	0.348990	0.286494	0.223985
0.775327	0.710620	0.746802	0.710588	0.573607	0.534796	0.442357	0.425154	0.375535	0.307707	0.283472
0.763514	0.715434	0.697277	0.624394	0.619619	0.492076	0.427035	0.429987	0.336133	0.366385	0.354267
0.706526	0.736213	0.726845	0.625000	0.581491	0.558505	0.463072	0.400773	0.352865	0.298870	0.304996
0.861729	0.669519	0.682092	0.558357	0.559267	0.545242	0.457752	0.433968	0.353091	0.301154	0.263524
0.752852	0.819077	0.679328	0.667790	0.625000	0.625000	0.625000	0.625000	0.625000	0.277247	0.224819
0.875934	0.809887	0.717080	0.625000	0.625000	0.625000	0.625000	0.625000	0.625000	0.289021	0.251262
0.756256	0.701791	0.762916	0.647615	0.651776	0.517597	0.437322	0.417753	0.353063	0.366353	0.290108
0.747900	0.659026	0.744560	0.625000	0.625000	0.625000	0.478950	0.388017	0.340135	0.301102	0.233087
0.779585	0.803595	0.625000	0.714613	0.625000	0.625000	0.625000	0.625000	0.625000	0.296693	0.229454
0.765886	0.736861	0.646935	0.661236	0.521579	0.513172	0.494325	0.455456	0.442581	0.289456	0.327098
0.737811	0.793248	0.717699	0.628468	0.625000	0.625000	0.625000	0.625000	0.382265	0.311447	0.233113
0.826414	0.749166	0.699048	0.702846	0.559409	0.468638	0.495912	0.412275	0.340135	0.299442	0.234752
0.754848	0.749023	0.637929	0.638269	0.625000	0.625000	0.625000	0.625000	0.375585	0.318426	0.230268
0.857274	0.800416	0.625000	0.718800	0.625000	0.625000	0.516306	0.387531	0.367912	0.349545	0.355250
0.871073	0.723595	0.781055	0.701512	0.625000	0.625000	0.625000	0.421630	0.377796	0.312106	0.258537
0.891919	0.707021	0.664147	0.583819	0.539538	0.474690	0.435261	0.406124	0.358837	0.298681	0.227270
0.729355	0.710370	0.695821	0.718792	0.625000	0.518938	0.479354	0.502084	0.494428	0.494428	0.278430
0.783367	0.661871	0.714586	0.625000	0.625000	0.625000	0.625000	0.625000	0.625000	0.625000	0.245575
0.723859	0.788717	0.696627	0.714498	0.612904	0.528914	0.496051	0.417685	0.380017	0.301091	0.333649
0.697063	0.826198	0.631336	0.625000	0.625000	0.625000	0.625000	0.402161	0.368346	0.300464	0.235234
0.896592	0.689958	0.677336	0.719935	0.510896	0.625000	0.625000	0.625000	0.352404	0.293984	0.231051
0.846948	0.648883	0.634470	0.686113	0.601525	0.503386	0.478937	0.447586	0.364367	0.291074	0.230473
0.759474	0.691462	0.745463	0.625000	0.625000	0.625000	0.625000	0.625000	0.384681	0.293474	0.240843
0.695664	0.767498	0.687788	0.625000	0.643744	0.625000	0.485997	0.401677	0.347391	0.291604	0.270144
0.733946	0.658007	0.612917	0.688756	0.625338	0.563203	0.483310	0.377789	0.345983	0.307740	0.249005
0.702614	0.664597	0.638348	0.713743	0.625000	0.625000	0.625000	0.625000	0.625000	0.382521	0.231318
0.712359	0.705492	0.675800	0.667414	0.649433	0.625000	0.464481	0.403014	0.384518	0.313948	0.313948
0.763217	0.717991	0.696810	0.625000	0.625000	0.587437	0.444439	0.445533	0.375593	0.343044	0.232404
0.838493	0.652017	0.591934	0.633503	0.625000	0.625000	0.625000	0.429737	0.350464	0.326739	0.233889
0.711101	0.786211	0.724026	0.577467	0.566644	0.511169	0.461526	0.452269	0.358068	0.298422	0.229676
0.771713	0.700740	0.642442	0.673751	0.560803	0.625000	0.495855	0.410267	0.344479	0.297401	0.230382
0.677735	0.752354	0.625000	0.708445	0.642577	0.471683	0.455655	0.400673	0.375393	0.298492	0.227370
0.789208	0.825992	0.657220	0.636462	0.625000	0.625000	0.625000	0.449291	0.357301	0.311712	0.229945
0.711610	0.630586	0.608460	0.625929	0.515603	0.537738	0.447006	0.450690	0.380654	0.380654	0.380654
0.822395	0.671029	0.636557	0.659160	0.553366	0.480995	0.436607	0.449880	0.355598	0.319508	0.322387
0.746989	0.800230	0.755013	0.626834	0.625000	0.625000	0.625000	0.625000	0.371650	0.289054	0.254154
0.793030	0.686089	0.625000	0.643231	0.563149	0.552744	0.522986	0.451856	0.387918	0.361848	0.283069
0.895861	0.693626	0.731182	0.625000	0.625000	0.529472	0.439899	0.419714	0.354816	0.306285	0.268252
0.675729	0.701963	0.625000	0.625000	0.594557	0.517944	0.441792	0.402140	0.356503	0.289626	0.228071
0.864476	0.627432	0.762525	0.574751	0.509549	0.500728	0.462522	0.459623	0.353344	0.335786	0.231828
0.889924	0.659464	0.723515	0.625000	0.625000	0.625000	0.625000	0.423284	0.373318	0.279550	0.232859
0.841231	0.826097	0.678465	0.705342	0.625000	0.531716	0.451351	0.393637	0.387133	0.302671	0.295478
0.822902	0.704558	0.587243	0.574901	0.618853	0.539492	0.466020	0.414054	0.354199	0.319920	0.293093
0.745760	0.729227	0.628307	0.720638	0.625000	0.500742	0.478280	0.413916	0.344723	0.303684	0.234937
0.736602	0.686161	0.667479	0.625000	0.625000	0.548727	0.459289	0.449057	0.353105	0.299152	0.231052
0.789293	0.683632	0.625000	0.627966	0.544213	0.519972	0.456820	0.390839	0.340186	0.306378	0.228533
0.893045	0.777808	0.671939	0.637579	0.625000	0.625000	0.625000	0.625000	0.625000	0.301749	0.269951
0.766138	0.729147	0.756157	0.553598	0.529495	0.499871	0.458926	0.389322	0.362416	0.296177	0.235447
0.748531	0.726404	0.733298	0.631933	0.630993	0.625000	0.625000	0.394234	0.353399	0.290127	0.240064
0.681659	0.772365	0.671694	0.611829	0.559533	0.484323	0.500800	0.444589	0.350186	0.284209	0.227007
0.701734	0.683187	0.736020	0.673703	0.627228	0.520900	0.440809	0.419118	0.364436	0.283160	0.228602
0.859792	0.697304	0.672996	0.701848	0.553214	0.531372	0.420309	0.452193	0.362009	0.287631	0.246801
0.687592	0.799663	0.782577	0.625000	0.625000	0.625000	0.625000	0.625000	0.625000	0.293876	0.235644
0.847311	0.688117	0.768823	0.625000	0.584226	0.552513	0.469799	0.443386	0.379696	0.289966	0.242093
0.726252	0.824312	0.653145	0.563239	0.601717	0.584985	0.436327	0.448260	0.361919	0.303017	0.225308
0.776511	0.638578	0.749794	0.625000	0.640681	0.625000	0.444445	0.380823	0.361441	0.336637	0.260854
0.720255	0.645539	0.640241	0.699822	0.555343	0.582348	0.449396	0.412741	0.361001	0.300073	0.236525
0.734531	0.746753	0.674007	0.715175	0.625000	0.625000	0.625000	0.625000	0.625000	0.625000	0.352454
0.669908	0.695177	0.667241	0.694663	0.650760	0.625000	0.476449	0.398740	0.345052	0.294242	0.237280
0.867493	0.714178	0.745739	0.639578	0.561559	0.488987	0.457310	0.403520	0.341301	0.319120	0.252679
0.779305	0.657975	0.637347	0.625000	0.625000	0.625000	0.625000	0.378356	0.360779	0.288589	0.241775
0.801729	0.687944	0.649979	0.725210	0.631635	0.528728	0.435548	0.383465	0.357998	0.288251	0.234442
0.790368	0.671556	0.696703	0.625000	0.625000	0.483210	0.444438	0.414722	0.367202	0.281794	0.245886
0.827875	0.838844	0.639670	0.625629	0.625000	0.625000	0.470776	0.437637	0.345537	0.325598	0.284020
0.844815	0.831548	0.758530	0.585941	0.570457	0.497072	0.522180	0.398992	0.355996	0.301337	0.238007
0.706863	0.687677	0.651432	0.614650	0.615498	0.528254	0.500635	0.409564	0.352524	0.281297	0.230723
0.878777	0.648929	0.695662	0.635386	0.521947	0.485629	0.446573	0.401211	0.341403	0.288049	0.255484
0.861792	0.709556	0.592432	0.631007	0.645515	0.535457	0.455002	0.382074	0.383073	0.333949	0.276767
0.844522	0.673379	0.631605	0.625000	0.625000	0.582279	0.498165	0.406103	0.349765	0.298261	0.232052
0.870091	0.664881	0.591263	0.640168	0.625000	0.625000	0.450928	0.411925	0.345931	0.287868	0.231084
0.784372	0.638191	0.680312	0.625000	0.625000	0.625000	0.625000	0.625000	0.625000	0.286643	0.293853
0.795661	0.670763	0.608382	0.620633	0.564165	0.474409	0.517539	0.443503	0.399046	0.300480	0.256684
0.795293	0.800467	0.778933	0.634417	0.625000	0.625000	0.475735	0.435242	0.371941	0.298029	0.234484
0.901119	0.644747	0.611600	0.699536	0.650571	0.526151	0.443194	0.448195	0.356673	0.287270	0.254105
0.708074	0.737363	0.704467	0.662267	0.653284	0.526475	0.474572	0.448233	0.446091	0.310455	0.322736
0.825119	0.770109	0.776675	0.554795	0.569153	0.498060	0.453374	0.408754	0.371320	0.294794	0.316413
0.782907	0.634996	0.682860	0.650288	0.625000	0.625000	0.625000	0.567352	0.384588	0.331652	0.352547
0.895735	0.742589	0.669091	0.625000	0.539668	0.495573	0.466563	0.392401	0.365566	0.302486	0.302486
0.681546	0.708880	0.653719	0.648754	0.625443	0.625000	0.625000	0.625000	0.625000	0.322198	0.425987
0.774090	0.715275	0.688904	0.675889	0.509954	0.548005	0.452113	0.412556	0.359442	0.291479	0.271491
0.887243	0.772857	0.668723	0.643711	0.567563	0.575174	0.514769	0.430904	0.345133	0.293175	0.235202
0.740339	0.632060	0.718295	0.642270	0.554609	0.504227	0.459909	0.452612	0.367874	0.368810	0.367153
0.678891	0.780483	0.625000	0.625000	0.625000	0.625000	0.462674	0.441313	0.373149	0.316249	0.364661
0.891922	0.815816	0.780419	0.625000	0.625000	0.625000	0.625000	0.505514	0.625000	0.625000	0.230044
0.751812	0.772502	0.637285	0.663404	0.625000	0.521732	0.521896	0.413256	0.372139	0.324419	0.237120
0.755799	0.841367	0.721470	0.668706	0.617650	0.515093	0.481456	0.444092	0.363569	0.299189	0.232813
0.900653	0.733555	0.774788	0.625000	0.625000	0.625000	0.452021	0.409986	0.368882	0.443237	0.443237
0.801879	0.786331	0.655634	0.670391	0.635283	0.625000	0.567352	0.625000	0.345426	0.292077	0.230653
0.825764	0.789018	0.710725	0.625000	0.625000	0.625000	0.625000	0.625000	0.359412	0.290265	0.229638
0.753553	0.739877	0.588576	0.567352	0.625000	0.625000	0.513591	0.397418	0.353494	0.349876	0.369677
0.853507	0.715997	0.736355	0.684377	0.625000	0.581788	0.438984	0.424011	0.406754	0.406754	0.406754
0.756759	0.798774	0.593538	0.650656	0.625000	0.492300	0.486603	0.414953	0.346073	0.449833	0.332037
0.727117	0.742773	0.742198	0.625000	0.625000	0.625000	0.625000	0.625000	0.625000	0.292059	0.230654
0.884482	0.716054	0.762048	0.627471	0.636594	0.510872	0.437885	0.417314	0.342256	0.324419	0.326191
0.673018	0.840117	0.680768	0.689446	0.625000	0.482315	0.449210	0.440046	0.340397	0.292008	0.235275
0.884694	0.695341	0.656504	0.625000	0.650855	0.625000	0.625000	0.625000	0.363695	0.298088	0.234877
0.754705	0.672362	0.636507	0.625000	0.625000	0.625000	0.625000	0.625000	0.625000	0.625000	0.346617
0.747101	0.753205	0.593434	0.641563	0.625000	0.625000	0.427869	0.413271	0.363333	0.285421	0.224416
0.798711	0.831740	0.689308	0.561374	0.632938	0.524964	0.510970	0.431697	0.367939	0.298686	0.229148
0.765228	0.665513	0.707857	0.597548	0.570766	0.495428	0.462526	0.397881	0.356630	0.306310	0.231669
0.683687	0.647961	0.758122	0.704817	0.625000	0.625000	0.625000	0.625000	0.505514	0.285100	0.256000
0.752180	0.705124	0.722627	0.682468	0.594684	0.519254	0.416993	0.401228	0.358009	0.283103	0.230323
0.902548	0.671777	0.620512	0.643425	0.544566	0.484025	0.461150	0.407829	0.349166	0.288586	0.228198
0.826315	0.668412	0.675752	0.625971	0.531123	0.493368	0.424773	0.399223	0.350866	0.285777	0.224003
0.800117	0.706537	0.667234	0.625000	0.625000	0.625000	0.475518	0.410793	0.360102	0.292827	0.229165
0.688402	0.627843	0.585142	0.555118	0.650356	0.625000	0.625000	0.625000	0.625000	0.625000	0.344592
0.666129	0.677312	0.600970	0.625000	0.625000	0.625000	0.625000	0.625000	0.625000	0.625000	0.299294
0.882648	0.839888	0.625000	0.627795	0.625000	0.625000	0.625000	0.625000	0.323302	0.280917	0.227879
0.839093	0.697595	0.625000	0.625000	0.625000	0.625000	0.625000	0.625000	0.625000	0.295079	0.262754
0.768216	0.779877	0.772530	0.636735	0.647861	0.466085	0.427026	0.426834	0.352679	0.293921	0.233288
0.737340	0.775454	0.596257	0.647203	0.625000	0.625000	0.625000	0.402168	0.406887	0.295102	0.294388
0.722445	0.780973	0.629156	0.704365	0.625000	0.625000	0.467416	0.625000	0.411573	0.374827	0.263126
0.791974	0.634138	0.655187	0.645807	0.582618	0.501865	0.450685	0.430476	0.337120	0.285971	0.235990
0.887049	0.643209	0.616078	0.574604	0.570228	0.533851	0.493766	0.444322	0.376798	0.294998	0.228365
0.700553	0.662867	0.723876	0.550593	0.549477	0.497872	0.433960	0.434176	0.345183	0.283312	0.230707
0.782316	0.652970	0.706974	0.641732	0.625000	0.625000	0.462404	0.400022	0.400963	0.400963	0.231620
0.723973	0.823956	0.625000	0.557624	0.625000	0.625000	0.625000	0.434934	0.340142	0.293490	0.227109
0.710304	0.826472	0.673502	0.625000	0.625000	0.625000	0.625000	0.625000	0.625000	0.625000	0.233354
0.681135	0.731032	0.631199	0.625000	0.625000	0.625000	0.625000	0.625000	0.346300	0.288547	0.227561
0.678133	0.655647	0.766997	0.625000	0.625000	0.522030	0.625000	0.625000	0.429537	0.303869	0.304573
0.759158	0.716501	0.635997	0.668940	0.583418	0.510316	0.484183	0.453590	0.400307	0.332034	0.230392
0.708520	0.647277	0.670330	0.558385	0.583451	0.538811	0.498647	0.437558	0.331626	0.281693	0.224387
0.825822	0.790727	0.625000	0.632630	0.642303	0.625000	0.625000	0.625000	0.625000	0.625000	0.233848
0.780468	0.668892	0.655648	0.625000	0.625000	0.625000	0.625000	0.625000	0.625000	0.292883	0.233561
0.870545	0.774780	0.688536	0.627011	0.514230	0.495094	0.483591	0.437661	0.358523	0.292015	0.227772
0.867108	0.825939	0.745889	0.625000	0.625000	0.480347	0.440065	0.416964	0.340713	0.340045	0.231202
0.843317	0.667818	0.625000	0.625000	0.625000	0.567352	0.625000	0.625000	0.387442	0.387442	0.352711
0.806390	0.749178	0.669286	0.631129	0.566398	0.520752	0.424045	0.418199	0.418199	0.288299	0.278335
0.889417	0.695797	0.691697	0.625000	0.625000	0.567352	0.625000	0.567352	0.361958	0.296686	0.323528
0.760888	0.675865	0.772374	0.625000	0.611947	0.504721	0.427580	0.424888	0.376816	0.329800	0.231128
0.763334	0.711149	0.667830	0.625000	0.625000	0.625000	0.625000	0.625000	0.625000	0.294775	0.316413
0.802991	0.791380	0.670900	0.625000	0.625000	0.625000	0.625000	0.395280	0.333174	0.295646	0.235599
0.887045	0.812105	0.729149	0.677279	0.644285	0.558551	0.463737	0.414310	0.395309	0.309609	0.233268
0.725687	0.779253	0.642764	0.636458	0.625000	0.625000	0.625000	0.625000	0.380126	0.300278	0.231297
0.708995	0.743725	0.593928	0.625000	0.625000	0.625000	0.468451	0.426191	0.336755	0.290091	0.224359
0.841038	0.652874	0.767073	0.704904	0.582015	0.541833	0.444453	0.406396	0.363037	0.311491	0.269101
0.785694	0.694439	0.626321	0.663799	0.557196	0.501386	0.483299	0.389184	0.356571	0.294784	0.229040
0.807821	0.656046	0.708743	0.716710	0.645643	0.625000	0.430216	0.625000	0.567352	0.317507	0.232179
0.882379	0.632395	0.692529	0.625000	0.625000	0.495228	0.460744	0.396277	0.367171	0.297149	0.229635
0.791363	0.839590	0.723248	0.707412	0.614937	0.576848	0.462151	0.379967	0.331230	0.331438	0.305022
0.736499	0.704437	0.690806	0.687651	0.625000	0.625000	0.442270	0.413037	0.359698	0.316288	0.289739
0.852408	0.733989	0.777822	0.625000	0.625000	0.522807	0.463329	0.405859	0.349705	0.286545	0.229445
0.752793	0.714930	0.649773	0.625000	0.625000	0.525548	0.432505	0.416504	0.360129	0.331400	0.326511
0.707127	0.735492	0.761791	0.637973	0.590409	0.481422	0.419329	0.403124	0.350640	0.328957	0.306550
0.802795	0.793018	0.625000	0.625000	0.513437	0.625000	0.625000	0.419322	0.341049	0.316073	0.233598
0.744411	0.697317	0.718046	0.675112	0.560631	0.559581	0.503981	0.448259	0.347898	0.293141	0.250356
0.754507	0.715518	0.625000	0.625000	0.625000	0.625000	0.625000	0.625000	0.360824	0.298778	0.232921
0.829355	0.715240	0.649833	0.625000	0.625000	0.547880	0.508728	0.418354	0.394567	0.309446	0.235569
0.798229	0.784281	0.625000	0.625000	0.580238	0.529980	0.436047	0.436615	0.344031	0.286705	0.227793
0.733131	0.648102	0.660834	0.670710	0.625000	0.625000	0.625000	0.416181	0.427306	0.290774	0.299622
0.861592	0.638633	0.642744	0.625000	0.647247	0.625000	0.440555	0.435467	0.411961	0.407418	0.381876
0.728853	0.834635	0.758195	0.701094	0.625559	0.625000	0.625000	0.625000	0.625000	0.300587	0.241198
0.892948	0.648238	0.661334	0.625000	0.625001	0.625000	0.625000	0.436810	0.350349	0.306217	0.259147
0.783296	0.665066	0.760106	0.674995	0.625000	0.625000	0.625000	0.625000	0.625000	0.292582	0.232005
0.685575	0.819503	0.634885	0.625000	0.623047	0.545968	0.441921	0.417704	0.372563	0.349745	0.349745
0.747701	0.685061	0.671349	0.592373	0.615875	0.532398	0.470911	0.418838	0.356919	0.303405	0.226439
0.825923	0.737034	0.652670	0.645341	0.625000	0.488634	0.490668	0.384117	0.342355	0.286949	0.226668
0.697245	0.649739	0.586899	0.625000	0.582729	0.508990	0.480532	0.458831	0.334392	0.359598	0.359598
0.880263	0.725804	0.688007	0.625000	0.640678	0.625000	0.469612	0.386277	0.333093	0.288012	0.229709
0.897220	0.678024	0.656882	0.705242	0.625000	0.625000	0.513685	0.416658	0.423207	0.318494	0.452725
0.761432	0.711816	0.770138	0.634189	0.546937	0.468345	0.433074	0.378273	0.377936	0.290717	0.231977
0.861693	0.734258	0.627334	0.647426	0.625000	0.625000	0.625000	0.625000	0.625000	0.625000	0.299801
0.763333	0.821969	0.656317	0.625000	0.625000	0.625000	0.625000	0.625000	0.393557	0.289731	0.229455
0.698803	0.799283	0.619420	0.613813	0.517285	0.549542	0.514846	0.430724	0.343056	0.299130	0.228654
0.782049	0.672159	0.615838	0.718353	0.579664	0.478161	0.483765	0.424690	0.343311	0.295286	0.224728
0.734225	0.835389	0.725268	0.625000	0.627654	0.506536	0.515699	0.390137	0.368519	0.318324	0.265380
0.851776	0.829305	0.760976	0.625000	0.625000	0.625000	0.625000	0.625000	0.625000	0.625000	0.254782
0.702904	0.818452	0.646161	0.645129	0.625000	0.625000	0.625000	0.482691	0.625000	0.306162	0.231730
0.875184	0.748924	0.625000	0.625000	0.625000	0.625000	0.625000	0.415009	0.371895	0.389712	0.287200
0.749058	0.834835	0.672592	0.628282	0.534556	0.547092	0.515137	0.419110	0.419110	0.390616	0.421607
0.695105	0.652201	0.683905	0.638928	0.651403	0.529517	0.470794	0.400383	0.373041	0.357671	0.236317
0.859448	0.760905	0.649198	0.625000	0.625000	0.625000	0.625000	0.625000	0.625000	0.625000	0.232001
0.740673	0.822986	0.728524	0.625000	0.625000	0.625000	0.552051	0.625000	0.353697	0.325960	0.258087
0.750897	0.741736	0.625000	0.629018	0.625000	0.568436	0.473040	0.453424	0.351457	0.319633	0.275140
0.842335	0.660563	0.679456	0.625000	0.625000	0.625000	0.433049	0.625000	0.625000	0.278942	0.224995
0.828707	0.838163	0.698555	0.625000	0.625000	0.625000	0.625000	0.625000	0.405616	0.307680	0.260457
0.898564	0.757088	0.659357	0.625000	0.625000	0.545964	0.486188	0.415485	0.377534	0.308834	0.360731
0.752312	0.723177	0.645544	0.643392	0.523333	0.515444	0.458734	0.411379	0.354966	0.303589	0.280297
0.824732	0.709384	0.593314	0.559652	0.512774	0.625000	0.484825	0.451439	0.355253	0.337033	0.301725
0.767562	0.691666	0.649586	0.625750	0.524652	0.495213	0.475727	0.401888	0.372920	0.289531	0.291293
0.890993	0.723076	0.663660	0.574220	0.593350	0.499573	0.516295	0.385710	0.361538	0.296623	0.233007
0.729624	0.647884	0.699541	0.625000	0.625000	0.625000	0.625000	0.625000	0.361913	0.325488	0.241315
0.892936	0.645916	0.679054	0.625000	0.625447	0.625000	0.625000	0.625000	0.625000	0.625000	0.226991
0.775495	0.691847	0.640416	0.543448	0.574127	0.514788	0.444513	0.432511	0.350224	0.284467	0.227910
0.671580	0.838072	0.762544	0.635551	0.540767	0.549020	0.430755	0.417144	0.338090	0.293706	0.227328
0.664193	0.644257	0.738680	0.706194	0.637426	0.625000	0.625000	0.625000	0.352712	0.290392	0.229771
0.674256	0.800304	0.766369	0.595916	0.640213	0.507507	0.513565	0.415129	0.369702	0.294777	0.270001
0.879942	0.629497	0.741224	0.625000	0.625000	0.625000	0.625000	0.498033	0.625000	0.625000	0.237282
0.684365	0.740312	0.694799	0.625000	0.625000	0.625000	0.625000	0.625000	0.375234	0.288261	0.326734
0.896524	0.720040	0.667825	0.670700	0.625000	0.625000	0.625000	0.625000	0.342374	0.294700	0.281240
0.703220	0.819229	0.705561	0.625000	0.625000	0.625000	0.625000	0.413338	0.376236	0.290721	0.227839
0.778550	0.811552	0.716468	0.625000	0.654000	0.477394	0.442578	0.430060	0.352980	0.292480	0.254075
0.903278	0.829872	0.625000	0.582431	0.635770	0.506554	0.494974	0.402633	0.369696	0.290886	0.231496
0.789542	0.631046	0.591948	0.625000	0.651238	0.483710	0.434889	0.421177	0.431246	0.292218	0.231825
0.677451	0.660419	0.755442	0.667659	0.569243	0.546875	0.486022	0.444085	0.350451	0.287731	0.231185
0.872956	0.663786	0.717423	0.686770	0.657027	0.625000	0.625000	0.625000	0.407252	0.370342	0.370342
0.729203	0.754726	0.745620	0.710162	0.575250	0.490318	0.494099	0.399506	0.384085	0.384932	0.320493
0.870587	0.742239	0.625000	0.635318	0.625000	0.473387	0.490650	0.418843	0.345618	0.298590	0.238302
0.788300	0.678564	0.625000	0.671938	0.510482	0.579503	0.445309	0.381743	0.366021	0.311424	0.309212
0.751908	0.675667	0.625000	0.625000	0.625000	0.625000	0.625000	0.625000	0.437693	0.310071	0.232560
0.900411	0.622700	0.666209	0.625000	0.625000	0.463160	0.625000	0.625000	0.349222	0.294339	0.227827
0.880615	0.770596	0.665174	0.670408	0.625000	0.625000	0.625000	0.625000	0.625000	0.275613	0.229902
0.815896	0.753818	0.625000	0.625000	0.625000	0.625000	0.625000	0.625000	0.625000	0.401980	0.230838
0.856923	0.740479	0.752023	0.630516	0.582464	0.489158	0.461023	0.400993	0.361893	0.300424	0.233486
0.826434	0.658483	0.594468	0.625000	0.625000	0.625000	0.625000	0.625000	0.625000	0.313342	0.236038
0.754895	0.824157	0.714488	0.695163	0.647720	0.515172	0.505340	0.416112	0.336665	0.304667	0.231314
0.669116	0.659149	0.671225	0.642164	0.523208	0.496217	0.458615	0.400779	0.383143	0.303124	0.268497
0.839358	0.770370	0.662541	0.625000	0.643932	0.480190	0.476634	0.416640	0.382524	0.307650	0.261875
0.782336	0.694405	0.758127	0.552984	0.608056	0.578129	0.473908	0.441731	0.385379	0.314413	0.229854
0.725237	0.778828	0.601626	0.712499	0.573302	0.521629	0.484484	0.452971	0.355783	0.320638	0.291906
0.889650	0.787563	0.667764	0.625000	0.625000	0.625000	0.625000	0.625000	0.625000	0.625000	0.231422
0.777621	0.828933	0.727134	0.636230	0.554539	0.584637	0.464118	0.418893	0.347841	0.296674	0.226501
0.711379	0.707557	0.682063	0.625000	0.625000	0.516465	0.512059	0.415550	0.379138	0.305398	0.302368
0.892321	0.630737	0.693715	0.625000	0.537440	0.485226	0.463600	0.393860	0.387079	0.376453	0.316613
0.857565	0.723172	0.626476	0.660191	0.625000	0.625000	0.625000	0.625000	0.625000	0.522030	0.231673
0.667103	0.675637	0.719417	0.704305	0.643067	0.625000	0.625000	0.382956	0.348541	0.286305	0.287135
0.755868	0.824968	0.679383	0.637550	0.647968	0.625000	0.625000	0.625000	0.625000	0.567352	0.232100
0.672232	0.739815	0.740214	0.725790	0.625000	0.572844	0.432517	0.385870	0.453169	0.305595	0.296208
0.760424	0.642185	0.683284	0.625000	0.625000	0.625000	0.625000	0.625000	0.625000	0.625000	0.360516
0.783996	0.826920	0.610299	0.589402	0.640905	0.501873	0.516599	0.409254	0.354744	0.293903	0.280223
0.795297	0.837610	0.763404	0.660406	0.644534	0.534544	0.510933	0.404126	0.340217	0.299509	0.227908
0.780173	0.665411	0.759997	0.604478	0.536161	0.551240	0.506297	0.444196	0.357069	0.290702	0.326686
0.787308	0.829993	0.625000	0.625000	0.625000	0.625000	0.625000	0.625000	0.625000	0.625000	0.232687
0.805684	0.817543	0.679333	0.561097	0.567073	0.532724	0.506351	0.411692	0.360432	0.312309	0.275464
0.700611	0.646211	0.685967	0.625000	0.625000	0.625000	0.625000	0.625000	0.625000	0.625000	0.229634
0.787109	0.698708	0.755019	0.720374	0.595839	0.554392	0.448448	0.445644	0.373413	0.280457	0.226099
0.903851	0.763441	0.672587	0.666285	0.625000	0.532065	0.475140	0.388493	0.373566	0.289158	0.233886
0.771957	0.694882	0.670897	0.669507	0.625000	0.625000	0.625000	0.407318	0.373206	0.288394	0.257759
0.670263	0.709958	0.678155	0.623774	0.608723	0.547103	0.429932	0.435956	0.348184	0.289494	0.231922
0.701033	0.717548	0.680242	0.693595	0.538797	0.505741	0.431790	0.427871	0.343107	0.285314	0.231817
0.748367	0.630135	0.601946	0.625000	0.625000	0.625000	0.419770	0.402002	0.344185	0.288237	0.228167
0.719689	0.766838	0.765038	0.616686	0.644514	0.479064	0.470050	0.425498	0.365327	0.294767	0.312110
0.786512	0.731918	0.625000	0.698753	0.625000	0.625000	0.625000	0.625000	0.344737	0.306626	0.253098
0.862117	0.630646	0.724583	0.645407	0.625000	0.625000	0.625000	0.625000	0.625000	0.300937	0.231701
0.883585	0.769667	0.769791	0.633410	0.576454	0.509399	0.444883	0.376691	0.366864	0.295199	0.243600
0.787537	0.727259	0.680945	0.713330	0.563152	0.469839	0.506416	0.425275	0.371031	0.355871	0.264676
0.676525	0.638726	0.625000	0.625000	0.625000	0.625000	0.625000	0.625000	0.340495	0.339950	0.251090
0.709800	0.763083	0.641417	0.666457	0.607549	0.521779	0.518496	0.416965	0.350455	0.350455	0.296208
0.839167	0.810320	0.713991	0.702628	0.625000	0.625000	0.625000	0.625000	0.353088	0.285688	0.228640
0.776217	0.701927	0.700864	0.634282	0.625000	0.625000	0.625000	0.625000	0.355747	0.305382	0.236282
0.673172	0.727133	0.762127	0.625000	0.644807	0.513720	0.625000	0.625000	0.393921	0.300594	0.281240
0.765164	0.685149	0.665110	0.625000	0.575047	0.552180	0.478259	0.449311	0.372806	0.380040	0.402021
0.747707	0.745504	0.701681	0.625000	0.625000	0.625000	0.625000	0.412253	0.375362	0.285374	0.233058
0.784796	0.834097	0.665179	0.625000	0.625000	0.625000	0.625000	0.625000	0.625000	0.289098	0.239184
0.777935	0.829345	0.768437	0.605869	0.574009	0.573998	0.482736	0.390842	0.375321	0.300232	0.228511
0.840579	0.784085	0.625560	0.708304	0.569125	0.481239	0.515562	0.419547	0.339384	0.303088	0.232898
0.723791	0.690304	0.661721	0.617004	0.643404	0.574316	0.523035	0.379866	0.348402	0.287216	0.281248
0.736355	0.736909	0.660945	0.625000	0.522030	0.625000	0.479148	0.400931	0.351669	0.293480	0.231162
0.748475	0.655730	0.782789	0.697413	0.625000	0.625000	0.625000	0.394742	0.353816	0.304709	0.232150
0.883365	0.833779	0.683217	0.625000	0.625000	0.625000	0.474368	0.445819	0.348565	0.295950	0.292895
```
