## Supplementary File 3 for "Novel Comparison of Evaluation Metrics for Gene Ontology Classifiers Reveals Drastic Performance Differences": max_Lin_score_E.elab

```
# goa_pos:  data/cafa2012.genego.sc
# goa_neg:  data/cafa2012.genego.neg.sc
# obo_file: data/go.obo
# ic_file:  data/ic.ext.tab
# prop_par: F
# rot_pos:  T
# R:        4
# rseed:    1
# mode:     LIST=go,TH=th,SUMF1=mean,SUMF2=max,SF=score_E,SIMF=Lin,MINCS=10,GOC=46316
0.000000	0.100113	0.200226	0.300056	0.400169	0.500000	0.600113	0.700226	0.800056	0.900169	1.000000
0.813419	0.592196	0.594295	0.651725	0.519644	0.505872	0.443706	0.358078	0.303092	0.255714	0.203073
0.646684	0.664290	0.704411	0.523000	0.520150	0.468631	0.471510	0.381323	0.308325	0.254633	0.200676
0.669881	0.788659	0.669513	0.586576	0.517693	0.494726	0.383778	0.397355	0.328177	0.261484	0.202073
0.731575	0.626664	0.720523	0.526704	0.569851	0.446821	0.388078	0.380857	0.322324	0.259749	0.201503
0.671773	0.651919	0.601167	0.548564	0.480222	0.440097	0.439064	0.338939	0.314385	0.255761	0.205285
0.709545	0.771495	0.637679	0.518129	0.489402	0.424250	0.400670	0.388325	0.310210	0.250520	0.205258
0.835609	0.752116	0.665248	0.558655	0.533346	0.427606	0.431132	0.398587	0.330681	0.253444	0.198842
0.828538	0.680719	0.636170	0.598319	0.458514	0.499335	0.417394	0.383954	0.312317	0.250000	0.199704
0.708358	0.661202	0.588453	0.543903	0.530417	0.530182	0.380685	0.389671	0.320572	0.261033	0.200029
0.745882	0.735826	0.570524	0.623204	0.504827	0.436329	0.398090	0.355433	0.301403	0.254430	0.199992
0.640964	0.747692	0.606911	0.511684	0.538462	0.523677	0.409391	0.355024	0.315631	0.251224	0.206223
0.638312	0.664198	0.716872	0.580428	0.482592	0.464790	0.378716	0.341177	0.329032	0.253054	0.204688
0.672669	0.714246	0.565554	0.624563	0.579959	0.458873	0.418992	0.338286	0.329104	0.251093	0.199628
0.711856	0.659957	0.714964	0.663081	0.561302	0.459915	0.377750	0.334761	0.303787	0.254078	0.200024
0.832012	0.672404	0.669178	0.558174	0.494337	0.443908	0.385792	0.353791	0.306464	0.249931	0.200820
0.709397	0.779497	0.683438	0.656771	0.478170	0.516489	0.391868	0.347959	0.329778	0.256130	0.197954
0.693975	0.663374	0.687240	0.629777	0.567713	0.500005	0.465611	0.404275	0.319784	0.259410	0.202800
0.787900	0.667834	0.628492	0.645992	0.509052	0.430108	0.393529	0.345670	0.304080	0.257910	0.202969
0.802554	0.718588	0.638310	0.569269	0.515872	0.501398	0.404416	0.333504	0.299810	0.239520	0.195265
0.637590	0.657521	0.587407	0.540952	0.476720	0.447858	0.422546	0.375113	0.302126	0.254533	0.200510
0.662541	0.691080	0.669872	0.535324	0.466650	0.469455	0.451917	0.364202	0.313742	0.259511	0.203590
0.748714	0.597219	0.577393	0.576701	0.564079	0.485834	0.393110	0.400627	0.310692	0.266890	0.205629
0.687609	0.776400	0.660596	0.508391	0.580782	0.520103	0.440600	0.369254	0.299353	0.239908	0.199404
0.805636	0.655926	0.588020	0.548921	0.499757	0.460785	0.389557	0.360133	0.323170	0.255416	0.205143
0.655494	0.639220	0.612977	0.554075	0.526025	0.532227	0.425918	0.388010	0.321758	0.267199	0.211754
0.691799	0.771823	0.635340	0.611331	0.493378	0.421301	0.389138	0.386154	0.297059	0.245386	0.197812
0.717523	0.774579	0.546575	0.651271	0.474481	0.525550	0.412915	0.387868	0.323528	0.259003	0.196901
0.698480	0.661401	0.569854	0.642129	0.534710	0.441872	0.410728	0.360279	0.326244	0.248803	0.202931
0.722633	0.682567	0.606995	0.591763	0.519506	0.437800	0.374010	0.361868	0.322013	0.253692	0.202749
0.723558	0.586659	0.563433	0.500036	0.586364	0.438373	0.415725	0.331758	0.291960	0.254958	0.199965
0.847302	0.670153	0.651903	0.590046	0.595063	0.436846	0.430847	0.388052	0.332887	0.258465	0.201858
0.652503	0.742080	0.723790	0.560790	0.528482	0.437902	0.464479	0.344703	0.313116	0.260198	0.203326
0.783929	0.640531	0.580170	0.556834	0.469530	0.426191	0.429747	0.393954	0.329221	0.251632	0.198153
0.727973	0.656581	0.665440	0.653903	0.581398	0.425910	0.376001	0.352133	0.291742	0.244492	0.201057
0.845127	0.642181	0.562269	0.521590	0.521752	0.446998	0.379935	0.336728	0.294784	0.253024	0.200231
0.631178	0.722696	0.589886	0.507305	0.481218	0.446329	0.393024	0.342956	0.320082	0.258678	0.201816
0.699730	0.671022	0.568425	0.647105	0.522966	0.526740	0.427874	0.335465	0.322805	0.256700	0.201175
0.710901	0.670370	0.674343	0.582747	0.538640	0.462787	0.419030	0.378029	0.332484	0.264437	0.204416
0.655675	0.672743	0.602325	0.549056	0.518272	0.447648	0.438382	0.408967	0.315433	0.257490	0.202112
0.689542	0.770456	0.667707	0.578501	0.572623	0.524042	0.408304	0.366937	0.313754	0.268083	0.202066
0.835441	0.766156	0.647265	0.663733	0.598797	0.515655	0.424350	0.376426	0.330734	0.254085	0.204350
0.783851	0.698975	0.635269	0.582877	0.480916	0.496360	0.416842	0.354072	0.314681	0.264148	0.202062
0.740433	0.731081	0.600346	0.620163	0.521361	0.470633	0.402043	0.395782	0.312461	0.266933	0.202116
0.832841	0.648593	0.555474	0.519097	0.478737	0.501380	0.421196	0.336513	0.289898	0.255792	0.192743
0.620357	0.677053	0.609977	0.523545	0.548761	0.465504	0.397942	0.338089	0.287713	0.244356	0.195931
0.836190	0.595782	0.704842	0.614612	0.552702	0.522045	0.458376	0.356605	0.306493	0.267378	0.197095
0.624469	0.683175	0.667393	0.519743	0.463358	0.452852	0.375510	0.380243	0.294179	0.258545	0.203980
0.660277	0.635607	0.566052	0.624052	0.583338	0.476722	0.447529	0.347669	0.309934	0.249883	0.197110
0.673499	0.602099	0.686006	0.522605	0.530588	0.520527	0.385472	0.374469	0.308550	0.263803	0.208058
0.733552	0.785560	0.548131	0.588177	0.531198	0.481601	0.420591	0.371673	0.317491	0.262005	0.207173
0.741736	0.769108	0.545626	0.648977	0.539310	0.458762	0.416711	0.374532	0.314364	0.253442	0.200046
0.732351	0.689550	0.704343	0.599704	0.475000	0.519502	0.379650	0.336768	0.331220	0.257963	0.199309
0.705679	0.666450	0.698026	0.560641	0.500225	0.428696	0.422235	0.374888	0.318143	0.262587	0.199927
0.788994	0.638252	0.652420	0.531635	0.526194	0.421943	0.450378	0.348439	0.298211	0.254069	0.202670
0.686295	0.643976	0.666670	0.544855	0.592015	0.469699	0.432761	0.391636	0.295177	0.248840	0.202775
0.621283	0.606614	0.673235	0.561914	0.558749	0.431857	0.402095	0.348163	0.316906	0.250949	0.203035
0.704888	0.680455	0.594019	0.569269	0.463188	0.519896	0.455841	0.365378	0.324451	0.253215	0.201105
0.675303	0.742307	0.580368	0.654845	0.572083	0.425848	0.423038	0.337522	0.341914	0.259430	0.197927
0.778105	0.670891	0.620318	0.526917	0.474592	0.457177	0.415684	0.373426	0.322685	0.254117	0.199776
0.682456	0.613838	0.623712	0.584620	0.492204	0.453694	0.424473	0.350070	0.298679	0.243836	0.197640
0.689336	0.635607	0.581740	0.601570	0.462343	0.420385	0.423459	0.389040	0.302008	0.252810	0.204752
0.748214	0.691350	0.662743	0.553182	0.564068	0.446903	0.401244	0.338214	0.306606	0.250000	0.201362
0.736788	0.751117	0.645679	0.658274	0.510308	0.451597	0.432436	0.394741	0.302199	0.263561	0.198622
0.670028	0.754584	0.649180	0.572891	0.481110	0.519173	0.397129	0.390436	0.290820	0.252372	0.199119
0.698726	0.630069	0.587611	0.520102	0.512525	0.501530	0.422807	0.347742	0.309155	0.258735	0.200550
0.697969	0.739315	0.625388	0.537956	0.496102	0.464832	0.419101	0.384288	0.299179	0.263529	0.198304
0.652801	0.618911	0.591300	0.608991	0.500862	0.457138	0.396799	0.348079	0.290504	0.244382	0.202205
0.846075	0.616769	0.556315	0.574690	0.572943	0.482184	0.432904	0.343132	0.287998	0.252713	0.198977
0.823207	0.720871	0.614236	0.569455	0.500414	0.463356	0.398230	0.345149	0.297281	0.252340	0.202480
0.661263	0.645844	0.548559	0.556449	0.530440	0.501921	0.423621	0.354938	0.304987	0.267151	0.202453
0.678123	0.741264	0.600389	0.546492	0.568960	0.447776	0.386569	0.373414	0.299013	0.241647	0.197247
0.706775	0.678603	0.710100	0.529738	0.514538	0.473043	0.445163	0.389475	0.301671	0.253266	0.197099
0.823199	0.606179	0.703725	0.623708	0.454715	0.507477	0.439491	0.346540	0.305202	0.249376	0.199891
0.778909	0.702065	0.651211	0.581644	0.526867	0.455539	0.391423	0.337514	0.307238	0.251415	0.200970
0.755520	0.631629	0.694353	0.521328	0.518999	0.460805	0.468252	0.355948	0.307010	0.259120	0.207483
0.695607	0.663897	0.716712	0.574588	0.561408	0.449123	0.417693	0.347995	0.326976	0.249992	0.199663
0.844095	0.739423	0.565387	0.624532	0.505645	0.499931	0.412348	0.348733	0.300787	0.253009	0.204988
0.733789	0.667571	0.582065	0.515090	0.506541	0.419284	0.376860	0.374041	0.302102	0.264067	0.201054
0.693011	0.665187	0.625829	0.560491	0.583173	0.422871	0.415139	0.361114	0.292713	0.253045	0.202438
0.776824	0.778571	0.641086	0.541691	0.518140	0.425443	0.438186	0.332462	0.299653	0.256727	0.206441
0.641715	0.702696	0.647811	0.531646	0.537341	0.468057	0.428646	0.381038	0.301537	0.261066	0.202569
0.695764	0.672047	0.707855	0.604576	0.497043	0.435637	0.377691	0.399410	0.305536	0.256457	0.196371
0.696481	0.768920	0.628108	0.500144	0.478310	0.474297	0.407347	0.363306	0.298385	0.243491	0.198499
0.788651	0.687724	0.680403	0.520181	0.591786	0.448549	0.454483	0.350891	0.292382	0.269338	0.202989
0.673259	0.614344	0.696465	0.588986	0.532270	0.467740	0.419562	0.334406	0.298795	0.264846	0.201532
0.792950	0.643421	0.636016	0.552370	0.524281	0.426435	0.463537	0.349957	0.301135	0.257543	0.202500
0.775663	0.697747	0.590463	0.606142	0.509459	0.444353	0.391309	0.385814	0.300979	0.264646	0.200876
0.694208	0.683742	0.550015	0.568928	0.530918	0.467082	0.391398	0.360078	0.308864	0.254393	0.198963
0.718685	0.664114	0.644696	0.514472	0.526973	0.494367	0.422708	0.395361	0.320056	0.250877	0.201564
0.840265	0.645780	0.573396	0.626343	0.586391	0.456292	0.415600	0.336589	0.298640	0.261678	0.203032
0.846602	0.741430	0.613128	0.599209	0.522645	0.481860	0.412765	0.366974	0.319685	0.254349	0.200753
0.736731	0.783858	0.594586	0.590429	0.528877	0.473360	0.386028	0.346228	0.298194	0.245729	0.204073
0.826470	0.687490	0.656418	0.642971	0.586987	0.473980	0.407732	0.333569	0.286025	0.244672	0.196337
0.694106	0.609728	0.632709	0.561939	0.488961	0.461303	0.388506	0.389186	0.295492	0.255463	0.197625
0.666193	0.720104	0.676765	0.509746	0.556817	0.456166	0.434233	0.350517	0.321003	0.254963	0.207089
0.686082	0.656872	0.709744	0.602837	0.502128	0.503097	0.423130	0.377403	0.307777	0.249141	0.205487
0.630685	0.751741	0.603190	0.510388	0.469220	0.452844	0.463262	0.350111	0.298281	0.259402	0.201761
0.699219	0.632870	0.619548	0.505842	0.474404	0.470222	0.404463	0.366308	0.293439	0.250528	0.203268
0.704881	0.638039	0.719076	0.545471	0.528099	0.495910	0.475188	0.376928	0.318051	0.258760	0.205032
0.803162	0.635415	0.709860	0.550869	0.527350	0.407043	0.402232	0.381603	0.296073	0.265543	0.203434
0.689736	0.771346	0.613405	0.631876	0.535959	0.511484	0.399614	0.400012	0.300848	0.252797	0.205138
0.682646	0.773510	0.656125	0.537365	0.463245	0.487528	0.449331	0.389312	0.327247	0.261791	0.200494
0.721451	0.698796	0.562637	0.617805	0.518580	0.467082	0.413553	0.365244	0.311862	0.255934	0.201075
0.642096	0.608970	0.547364	0.649832	0.522830	0.429000	0.424320	0.347272	0.285336	0.259831	0.201750
0.680823	0.668088	0.700904	0.523231	0.497632	0.528446	0.456426	0.393722	0.296857	0.250809	0.200831
0.822911	0.603814	0.588595	0.558796	0.474641	0.411157	0.392352	0.364983	0.327787	0.243199	0.195268
0.735025	0.604046	0.601498	0.536987	0.481140	0.498458	0.442865	0.367411	0.301011	0.253532	0.204659
0.697123	0.766417	0.559130	0.566473	0.490172	0.450667	0.462885	0.396615	0.299760	0.251938	0.197857
0.826136	0.771982	0.718583	0.536795	0.472818	0.422839	0.407625	0.345023	0.293099	0.264265	0.201793
0.782115	0.617992	0.558111	0.577673	0.478540	0.417704	0.398937	0.382033	0.307364	0.247291	0.194886
0.661440	0.711657	0.693172	0.642948	0.588751	0.445350	0.411805	0.357644	0.336511	0.255374	0.204340
0.783181	0.691878	0.636099	0.544737	0.563458	0.507199	0.463201	0.358891	0.323014	0.255557	0.197983
0.735390	0.688950	0.550711	0.566885	0.558104	0.473812	0.390898	0.348169	0.305043	0.264328	0.200522
0.636104	0.617415	0.629318	0.503805	0.538120	0.528499	0.416331	0.333120	0.287177	0.251086	0.195466
0.695881	0.653744	0.675167	0.554623	0.491474	0.478865	0.398554	0.349591	0.318571	0.250966	0.204519
0.731886	0.721548	0.602482	0.572492	0.516958	0.505598	0.384672	0.364132	0.309604	0.244078	0.198766
0.794279	0.672713	0.613027	0.650972	0.545646	0.495890	0.438191	0.338188	0.291215	0.253210	0.203015
0.797562	0.696321	0.594001	0.511533	0.540170	0.468396	0.452929	0.355516	0.293528	0.251201	0.198533
0.805318	0.601706	0.633431	0.648303	0.559001	0.439463	0.416682	0.358305	0.306188	0.260445	0.202086
0.685257	0.696335	0.541514	0.584938	0.578735	0.436705	0.426326	0.351679	0.323076	0.250000	0.197076
0.645195	0.727742	0.630241	0.585330	0.462141	0.464786	0.403667	0.359842	0.332917	0.255147	0.200075
0.807262	0.740921	0.546890	0.541461	0.493605	0.497085	0.410170	0.378664	0.306658	0.252592	0.201624
0.829561	0.744571	0.625936	0.496021	0.483187	0.475345	0.383358	0.351752	0.309019	0.254148	0.201004
0.636408	0.645959	0.586322	0.644783	0.553831	0.436852	0.377488	0.333846	0.327397	0.255543	0.196084
0.652161	0.634592	0.728288	0.555880	0.478472	0.476933	0.436864	0.408302	0.313822	0.262624	0.200290
0.648652	0.783421	0.588427	0.641093	0.592695	0.487943	0.458031	0.396435	0.299730	0.268052	0.200054
0.742639	0.631519	0.574879	0.557124	0.514568	0.428637	0.444297	0.350624	0.329766	0.251586	0.203011
0.843505	0.643052	0.672630	0.554352	0.531427	0.480560	0.471146	0.334324	0.324829	0.257634	0.207141
0.728251	0.691936	0.697240	0.520595	0.546507	0.449071	0.400311	0.344493	0.324326	0.260028	0.197007
0.776683	0.635242	0.547286	0.513111	0.477178	0.499345	0.461904	0.361771	0.330418	0.262689	0.199053
0.733097	0.734552	0.573626	0.596098	0.495730	0.528672	0.423603	0.402405	0.305291	0.252401	0.199426
0.658570	0.632810	0.559606	0.558413	0.553144	0.519425	0.418743	0.366727	0.308313	0.253234	0.199913
0.747889	0.591106	0.547705	0.535394	0.513769	0.523589	0.458347	0.333790	0.311719	0.253762	0.203259
0.723896	0.769983	0.610451	0.573679	0.528127	0.424639	0.399048	0.341603	0.325578	0.260954	0.200573
0.644314	0.653214	0.593466	0.581288	0.552578	0.486303	0.382585	0.369125	0.321374	0.252488	0.203373
0.682160	0.783803	0.656023	0.579414	0.497720	0.465518	0.392332	0.351699	0.308238	0.251552	0.199362
0.713531	0.741850	0.588069	0.575501	0.586004	0.524209	0.399206	0.351699	0.296498	0.256861	0.207320
0.798529	0.686393	0.653211	0.587293	0.520047	0.503071	0.406119	0.370799	0.291695	0.244432	0.197925
0.702350	0.592427	0.716904	0.496527	0.494639	0.482013	0.451767	0.386900	0.285868	0.260674	0.199582
0.799434	0.621521	0.577938	0.629632	0.583865	0.464303	0.444603	0.383524	0.298458	0.240562	0.200470
0.663854	0.734173	0.592477	0.536757	0.526027	0.490058	0.431289	0.349352	0.329875	0.254709	0.202851
0.709560	0.717087	0.669565	0.526379	0.538023	0.444419	0.422321	0.365655	0.302225	0.258988	0.202652
0.722074	0.665263	0.627412	0.508895	0.521047	0.414405	0.441099	0.350804	0.286574	0.261841	0.201090
0.836178	0.781810	0.546987	0.654405	0.499148	0.479001	0.462364	0.373197	0.299977	0.263172	0.197853
0.723365	0.590821	0.667674	0.530689	0.506039	0.482365	0.465413	0.390171	0.323445	0.258365	0.204226
0.702801	0.612598	0.609711	0.563476	0.525172	0.445757	0.416210	0.335882	0.299726	0.252348	0.199589
0.731342	0.663483	0.578584	0.554692	0.572093	0.444733	0.397584	0.346482	0.284268	0.244205	0.200457
0.770055	0.639065	0.675933	0.517630	0.496322	0.471235	0.383071	0.373035	0.304292	0.252942	0.203272
0.707179	0.636345	0.579525	0.644724	0.493439	0.518241	0.396906	0.356202	0.328034	0.248359	0.198087
0.841989	0.632835	0.571184	0.560326	0.475786	0.424696	0.423103	0.402237	0.333129	0.239117	0.197255
0.711672	0.698386	0.547087	0.658053	0.545150	0.445043	0.432538	0.367196	0.309049	0.264905	0.202181
0.669943	0.671172	0.676608	0.567054	0.509824	0.446323	0.465138	0.342620	0.303599	0.267224	0.195490
0.698818	0.673712	0.580739	0.612344	0.521004	0.443762	0.376978	0.344922	0.314501	0.266363	0.197690
0.693658	0.611743	0.713837	0.560877	0.586394	0.519275	0.376210	0.366061	0.328834	0.248568	0.198787
0.676626	0.613025	0.708074	0.509099	0.499772	0.453284	0.420313	0.356625	0.303911	0.243897	0.197255
0.813393	0.728185	0.555486	0.551235	0.586853	0.468180	0.377036	0.362535	0.289193	0.249848	0.203956
0.835402	0.626709	0.680936	0.643116	0.560770	0.526091	0.412762	0.337446	0.314297	0.247084	0.198543
0.697978	0.745811	0.605931	0.589327	0.479932	0.428226	0.416032	0.374080	0.293243	0.250000	0.200104
0.797549	0.625507	0.628579	0.516995	0.459209	0.487278	0.428879	0.349842	0.301240	0.252656	0.198355
0.737601	0.586659	0.638699	0.586589	0.587319	0.460794	0.416605	0.352469	0.334732	0.271472	0.203517
0.633396	0.662308	0.718427	0.653789	0.585649	0.501078	0.387795	0.345941	0.344423	0.258404	0.205716
0.835615	0.781170	0.664825	0.619535	0.511849	0.462293	0.451423	0.359396	0.299305	0.256357	0.203848
0.732426	0.626156	0.619221	0.642346	0.528088	0.464791	0.410394	0.400685	0.301661	0.263364	0.202811
0.795485	0.719806	0.640725	0.533249	0.479587	0.491043	0.400009	0.354655	0.304143	0.259821	0.201279
0.665385	0.734704	0.696357	0.605898	0.518924	0.459676	0.382396	0.333790	0.306628	0.252694	0.205632
0.717926	0.717171	0.618841	0.542695	0.553765	0.423087	0.398278	0.334284	0.290008	0.245433	0.196880
0.757902	0.701339	0.588511	0.557801	0.558976	0.520373	0.419173	0.363617	0.330927	0.261576	0.205418
0.663388	0.671922	0.572095	0.537958	0.500173	0.467647	0.414916	0.345266	0.301256	0.246685	0.198220
0.692376	0.597331	0.637621	0.541781	0.507726	0.476835	0.457245	0.374588	0.303730	0.259969	0.203651
0.664286	0.691042	0.617345	0.568183	0.584707	0.454374	0.413351	0.335123	0.330767	0.245096	0.196333
0.790154	0.662027	0.674580	0.635321	0.457068	0.484362	0.399752	0.343397	0.321108	0.257037	0.203725
0.840933	0.633280	0.708574	0.498190	0.466685	0.469203	0.397963	0.350301	0.305208	0.252089	0.201439
0.703569	0.768773	0.572865	0.562055	0.578559	0.474287	0.412367	0.387901	0.328165	0.267401	0.201804
0.653554	0.608598	0.665180	0.655894	0.472715	0.474896	0.416692	0.374473	0.310730	0.252319	0.195311
0.651084	0.731750	0.662833	0.505786	0.511393	0.451451	0.454128	0.394331	0.321569	0.267669	0.203762
0.654571	0.778878	0.588051	0.545402	0.499433	0.526592	0.397866	0.401908	0.327030	0.259091	0.203269
0.842077	0.666512	0.592849	0.501512	0.556878	0.462159	0.437713	0.350218	0.319150	0.251036	0.195383
0.798080	0.617910	0.559145	0.533037	0.579972	0.442620	0.420196	0.395997	0.317890	0.244906	0.201960
0.678844	0.637286	0.548625	0.557133	0.524996	0.508213	0.381999	0.336897	0.288131	0.255053	0.196199
0.760443	0.656392	0.639748	0.568900	0.490738	0.484455	0.444302	0.363547	0.308415	0.262455	0.199366
0.763757	0.698718	0.706238	0.588991	0.572349	0.519240	0.424319	0.375018	0.314845	0.258468	0.205653
0.754685	0.614146	0.661430	0.582743	0.470001	0.508610	0.422406	0.344314	0.328932	0.251168	0.205416
0.788146	0.750201	0.679253	0.642530	0.506483	0.424400	0.391925	0.365197	0.323512	0.257719	0.203883
0.706052	0.650298	0.686536	0.601986	0.547374	0.449161	0.457444	0.396784	0.295428	0.258236	0.199812
0.847360	0.730074	0.727241	0.564929	0.528610	0.464112	0.468953	0.337713	0.323403	0.266453	0.201300
0.794564	0.735082	0.576123	0.633939	0.581930	0.446936	0.457464	0.379323	0.320774	0.257702	0.204813
0.723284	0.778645	0.683473	0.608052	0.472835	0.484922	0.407158	0.367728	0.308335	0.256529	0.200419
0.810511	0.674989	0.542054	0.570935	0.532240	0.437060	0.465532	0.368115	0.334147	0.254241	0.202263
0.773536	0.623583	0.715929	0.552227	0.518083	0.433636	0.403674	0.361006	0.303506	0.268973	0.202855
0.677459	0.661813	0.613302	0.569233	0.556747	0.453303	0.417750	0.351401	0.314788	0.252288	0.203629
0.787560	0.651171	0.630089	0.525547	0.541826	0.467870	0.386666	0.359891	0.298489	0.258379	0.203169
0.646498	0.641752	0.626926	0.511681	0.512204	0.493559	0.409224	0.377097	0.323961	0.262709	0.203715
0.683096	0.769788	0.617852	0.546328	0.522140	0.444932	0.461720	0.340565	0.325824	0.255010	0.201306
0.776024	0.604550	0.592951	0.606747	0.569834	0.465573	0.458403	0.361815	0.299625	0.255109	0.199045
0.734745	0.585464	0.712665	0.561008	0.523105	0.479404	0.398422	0.350961	0.319269	0.253253	0.202681
0.825058	0.724013	0.614005	0.518604	0.536840	0.524413	0.421038	0.396429	0.307255	0.268749	0.208210
0.746594	0.592861	0.627265	0.561565	0.556339	0.494794	0.386495	0.359609	0.292819	0.251683	0.201947
0.677402	0.714273	0.653584	0.623429	0.523212	0.478388	0.411284	0.346823	0.323249	0.267654	0.202087
0.847275	0.689754	0.706773	0.519376	0.522504	0.442923	0.437582	0.374105	0.313534	0.251700	0.200591
0.742401	0.602976	0.592934	0.530196	0.483321	0.444772	0.449562	0.352566	0.311058	0.260326	0.205735
0.771944	0.692347	0.617797	0.591338	0.478543	0.441118	0.422622	0.368807	0.320536	0.259695	0.203154
0.651567	0.624343	0.699810	0.554833	0.528046	0.459264	0.389304	0.378231	0.311790	0.252902	0.201079
0.637323	0.619753	0.555668	0.556089	0.511317	0.485048	0.415760	0.395923	0.311800	0.264142	0.200552
0.623529	0.584404	0.627378	0.578511	0.476671	0.516129	0.389257	0.388461	0.321661	0.253619	0.197138
0.781020	0.640318	0.711798	0.552181	0.530456	0.449586	0.388452	0.387538	0.321771	0.249317	0.202054
0.808209	0.720385	0.591316	0.578852	0.580806	0.414846	0.441558	0.378746	0.300209	0.243750	0.202140
0.776739	0.694833	0.653649	0.511088	0.503349	0.422861	0.410399	0.390620	0.311512	0.255625	0.200572
0.657898	0.698145	0.588832	0.509182	0.554525	0.490507	0.416376	0.354342	0.291386	0.256602	0.206172
0.663111	0.662270	0.666470	0.516003	0.526039	0.482622	0.396082	0.352196	0.288843	0.250203	0.202802
0.620673	0.706566	0.619619	0.494300	0.459186	0.470066	0.387056	0.387110	0.316467	0.251556	0.200131
0.817797	0.789201	0.553565	0.505724	0.557855	0.472471	0.390352	0.357299	0.298668	0.254426	0.204299
0.657777	0.586016	0.674058	0.514101	0.547712	0.473893	0.428313	0.384968	0.308521	0.258841	0.196775
0.637528	0.659664	0.591557	0.545939	0.515634	0.470905	0.442375	0.408251	0.320337	0.266026	0.201279
0.714361	0.775848	0.570933	0.535812	0.523879	0.455233	0.428599	0.376050	0.332381	0.254605	0.204407
0.676064	0.755078	0.595247	0.606366	0.569079	0.483682	0.391492	0.345934	0.321955	0.248788	0.197472
0.668401	0.612721	0.564608	0.562109	0.487801	0.435702	0.434158	0.364079	0.308858	0.262729	0.203635
0.838449	0.658496	0.629058	0.612967	0.590605	0.509937	0.423519	0.356888	0.320596	0.252793	0.202200
0.724239	0.635207	0.702897	0.594852	0.471330	0.534134	0.436303	0.377604	0.304543	0.258569	0.201836
0.832958	0.624212	0.593045	0.545867	0.535613	0.513960	0.402918	0.400929	0.327505	0.259970	0.199709
0.658881	0.675785	0.688412	0.619734	0.551268	0.460197	0.385405	0.326470	0.311345	0.257294	0.198335
0.731302	0.666841	0.608581	0.559870	0.488452	0.500288	0.385374	0.358156	0.313289	0.252548	0.201499
0.711160	0.674413	0.552621	0.524879	0.452200	0.458852	0.416112	0.376891	0.285901	0.261606	0.196283
0.635999	0.778429	0.592387	0.506092	0.519232	0.425544	0.442792	0.351822	0.303826	0.254905	0.203352
0.693381	0.633284	0.690319	0.651617	0.485846	0.437701	0.421938	0.377463	0.313762	0.253607	0.203414
0.657824	0.637064	0.586243	0.559543	0.478360	0.426080	0.441616	0.353475	0.295756	0.262261	0.198970
0.633863	0.775595	0.677641	0.648155	0.505023	0.483106	0.434873	0.386863	0.312679	0.266274	0.201742
0.672556	0.697133	0.628926	0.611780	0.508917	0.452231	0.404430	0.338001	0.307685	0.246727	0.200504
0.774761	0.749339	0.649302	0.585450	0.505561	0.483461	0.416975	0.356552	0.337019	0.265674	0.201463
0.755816	0.653855	0.716022	0.532055	0.504888	0.507504	0.417869	0.386518	0.294951	0.269567	0.203580
0.701117	0.743475	0.703925	0.598544	0.593237	0.477929	0.443181	0.381602	0.297378	0.260458	0.198242
0.756067	0.617998	0.639816	0.598605	0.556883	0.435137	0.461108	0.373187	0.312797	0.254970	0.201842
0.744002	0.621145	0.584763	0.571467	0.460519	0.420471	0.451649	0.339948	0.309736	0.255125	0.208770
0.626755	0.589087	0.688697	0.583967	0.458797	0.485831	0.388273	0.388582	0.327498	0.260528	0.200036
0.709477	0.723654	0.591387	0.550286	0.521167	0.510342	0.370144	0.347418	0.301216	0.249472	0.199939
0.657286	0.677206	0.715505	0.653203	0.519325	0.492981	0.440756	0.357580	0.313335	0.253070	0.202355
0.845456	0.724178	0.675657	0.500638	0.461762	0.498940	0.438300	0.333986	0.308588	0.252094	0.197713
0.631228	0.690466	0.630446	0.576206	0.457201	0.420629	0.457325	0.391429	0.293386	0.256070	0.202360
0.650180	0.693354	0.565875	0.564210	0.541378	0.475286	0.430951	0.351010	0.300348	0.255602	0.201627
0.815300	0.590751	0.574430	0.527698	0.576289	0.470597	0.409492	0.389981	0.298989	0.259376	0.202079
0.717005	0.668750	0.700492	0.537738	0.576205	0.532153	0.461441	0.342739	0.310554	0.252443	0.200376
0.829009	0.783735	0.576332	0.594683	0.526897	0.422747	0.422028	0.354982	0.296071	0.247032	0.201394
0.771906	0.596546	0.560200	0.562888	0.570897	0.526986	0.412406	0.349012	0.300727	0.249321	0.200447
0.675496	0.650326	0.640100	0.640709	0.526139	0.499089	0.436177	0.390895	0.303221	0.251275	0.198966
0.717521	0.726706	0.609535	0.582339	0.524204	0.511853	0.449503	0.343907	0.327830	0.248111	0.200638
0.728742	0.645013	0.630176	0.553643	0.508166	0.468303	0.384538	0.381852	0.292855	0.248276	0.195937
0.786041	0.598416	0.639704	0.591344	0.472901	0.463857	0.395051	0.341924	0.310723	0.257973	0.203006
0.832025	0.717287	0.632316	0.660346	0.482491	0.482835	0.410143	0.390069	0.335647	0.254933	0.204061
0.679353	0.667354	0.565029	0.641156	0.558076	0.440870	0.412194	0.380833	0.292200	0.263345	0.203638
0.720767	0.668271	0.567604	0.620930	0.577122	0.454108	0.387063	0.346549	0.315729	0.258788	0.199190
0.649990	0.633601	0.706080	0.629720	0.540419	0.528189	0.421807	0.357670	0.307996	0.271524	0.207878
0.750981	0.617234	0.669694	0.656069	0.532083	0.510604	0.453237	0.391702	0.298487	0.263574	0.202374
0.713850	0.637938	0.586946	0.573409	0.526163	0.476778	0.463274	0.360605	0.297148	0.251967	0.202002
0.659274	0.643879	0.608212	0.565004	0.472456	0.474725	0.448847	0.362817	0.328287	0.242249	0.199390
0.702393	0.700631	0.710511	0.521912	0.563511	0.504626	0.419419	0.384216	0.308433	0.254647	0.204610
0.697047	0.655825	0.697217	0.646018	0.527783	0.438949	0.472336	0.349011	0.311109	0.253695	0.203107
0.739031	0.631689	0.632858	0.560783	0.581178	0.468801	0.415265	0.390239	0.306894	0.263677	0.197645
0.726461	0.724994	0.593090	0.572509	0.572614	0.441860	0.399008	0.362315	0.298439	0.254194	0.200862
0.695396	0.591744	0.677129	0.595992	0.515173	0.462297	0.413066	0.379920	0.308852	0.250462	0.202149
0.629546	0.776893	0.590138	0.560787	0.529659	0.432354	0.382400	0.354294	0.327065	0.264540	0.199415
0.836479	0.578590	0.623119	0.595989	0.483279	0.409804	0.445825	0.389977	0.287712	0.241550	0.201900
0.687566	0.775397	0.601080	0.583578	0.470287	0.508222	0.451297	0.358976	0.324347	0.257844	0.198281
0.831845	0.690149	0.580715	0.614853	0.595762	0.496183	0.389666	0.354724	0.299700	0.255780	0.204685
0.681192	0.702652	0.615073	0.632200	0.551536	0.430473	0.406431	0.374402	0.327914	0.244768	0.197022
0.750124	0.771487	0.550358	0.560699	0.469518	0.483537	0.398244	0.334383	0.305588	0.253640	0.197551
0.692616	0.595578	0.609265	0.575001	0.524470	0.521471	0.404073	0.377489	0.318895	0.245343	0.201889
0.671936	0.586820	0.705787	0.584586	0.540830	0.517936	0.405128	0.389095	0.292668	0.260146	0.205215
0.720565	0.693925	0.634238	0.531354	0.548392	0.428142	0.428409	0.363827	0.328734	0.252222	0.201390
0.769560	0.770172	0.680481	0.658418	0.591622	0.492666	0.411714	0.407629	0.302751	0.256315	0.205454
0.720639	0.686533	0.634563	0.569251	0.552015	0.437293	0.421504	0.390669	0.309440	0.251011	0.199058
0.738907	0.661622	0.635977	0.614743	0.472253	0.472866	0.387189	0.374407	0.305245	0.262403	0.204015
0.677626	0.695726	0.576301	0.528870	0.556433	0.443464	0.434882	0.368493	0.330558	0.258917	0.198834
0.702803	0.685290	0.584878	0.649616	0.546355	0.418878	0.413321	0.356733	0.302328	0.247832	0.197331
0.703063	0.746919	0.566676	0.563409	0.461836	0.517942	0.425024	0.395111	0.317746	0.254967	0.202468
0.731629	0.687022	0.548659	0.654582	0.473023	0.492946	0.444924	0.355240	0.293800	0.256846	0.199051
0.847605	0.686744	0.675075	0.659641	0.457283	0.458395	0.384376	0.345502	0.308468	0.254832	0.200511
0.691096	0.633614	0.656246	0.557898	0.576845	0.436781	0.437519	0.363527	0.299852	0.254349	0.198824
0.706443	0.717378	0.630966	0.608635	0.479965	0.432072	0.413895	0.333658	0.290596	0.252447	0.200038
0.717008	0.681734	0.717047	0.590601	0.562906	0.504391	0.397085	0.366769	0.330487	0.255327	0.200492
0.687241	0.599362	0.653059	0.549027	0.516520	0.438482	0.436639	0.391767	0.293732	0.256159	0.201071
0.662813	0.743488	0.718252	0.601874	0.494628	0.527385	0.418757	0.333450	0.287996	0.269696	0.203322
0.675346	0.732360	0.616224	0.525141	0.558720	0.420234	0.435565	0.376582	0.309769	0.249750	0.206448
0.708262	0.785675	0.635557	0.606485	0.492434	0.449377	0.402334	0.358034	0.282909	0.255080	0.201393
0.756792	0.602017	0.654235	0.530751	0.559982	0.453879	0.461109	0.344071	0.290781	0.245351	0.198968
0.823602	0.649197	0.549776	0.591865	0.586984	0.461616	0.419363	0.343684	0.291677	0.250286	0.203889
0.658233	0.659183	0.684097	0.572510	0.516810	0.461133	0.378859	0.350080	0.316873	0.245871	0.195175
0.765549	0.722439	0.715233	0.559480	0.480480	0.520860	0.423278	0.398305	0.315275	0.267037	0.199820
0.665082	0.603105	0.715624	0.518686	0.476168	0.465841	0.414405	0.388430	0.314579	0.254229	0.194623
0.709982	0.632416	0.542476	0.509739	0.481232	0.516904	0.386301	0.365065	0.333863	0.250203	0.199179
0.681366	0.618044	0.599006	0.540582	0.460201	0.469472	0.417351	0.361852	0.294282	0.259153	0.204756
0.685041	0.778489	0.638435	0.570804	0.462502	0.452726	0.418463	0.350228	0.299381	0.264718	0.198805
0.834468	0.597905	0.611743	0.635055	0.471662	0.516383	0.408584	0.381147	0.337686	0.258175	0.207750
0.662885	0.674613	0.605595	0.553870	0.499031	0.501423	0.469230	0.356930	0.298639	0.266507	0.200461
0.693985	0.639021	0.582414	0.507916	0.511306	0.423951	0.418428	0.395854	0.321933	0.262505	0.199733
0.726521	0.780125	0.579413	0.538327	0.463044	0.427188	0.419085	0.390757	0.300450	0.259638	0.202519
0.840708	0.726658	0.673330	0.566967	0.517477	0.450325	0.427191	0.363829	0.292851	0.255519	0.198299
0.774856	0.580211	0.648533	0.536670	0.498262	0.497868	0.379305	0.389901	0.301338	0.251046	0.196438
0.833669	0.782081	0.590463	0.583393	0.569126	0.514083	0.451039	0.402923	0.311118	0.250711	0.202254
0.827644	0.691696	0.666007	0.592396	0.546592	0.488635	0.450619	0.377505	0.311948	0.269508	0.206913
0.695574	0.692563	0.578955	0.503849	0.550716	0.523896	0.396244	0.364954	0.296882	0.264411	0.207167
0.848415	0.633635	0.706369	0.585969	0.547677	0.448794	0.436070	0.364744	0.304592	0.250533	0.199147
0.673847	0.772051	0.615471	0.526040	0.505498	0.463183	0.386965	0.334566	0.307205	0.261727	0.202660
0.746224	0.679450	0.627379	0.646143	0.596045	0.477727	0.418603	0.362146	0.307112	0.258598	0.199528
0.689631	0.730645	0.632215	0.545570	0.451948	0.449113	0.443719	0.352773	0.300809	0.259845	0.204213
0.622982	0.595691	0.623627	0.635033	0.523621	0.422771	0.404936	0.354304	0.307680	0.255208	0.206369
0.701035	0.612617	0.727262	0.570204	0.576136	0.473639	0.425058	0.370456	0.307951	0.261528	0.205587
0.631065	0.600672	0.610693	0.524552	0.460695	0.454964	0.422557	0.364756	0.331233	0.255735	0.199050
0.654576	0.639777	0.681989	0.535520	0.510613	0.462801	0.418851	0.398207	0.288791	0.265562	0.196636
0.707840	0.769154	0.613006	0.550684	0.516003	0.471480	0.385341	0.357699	0.327977	0.257072	0.206281
0.709288	0.646586	0.670719	0.576967	0.593191	0.441969	0.419703	0.355260	0.330158	0.257701	0.200818
0.744004	0.626547	0.551317	0.556793	0.511000	0.439813	0.434496	0.359421	0.311030	0.245281	0.198897
0.794770	0.774256	0.706125	0.648095	0.547740	0.452776	0.396024	0.356957	0.313359	0.253166	0.203478
0.742646	0.740620	0.607950	0.584752	0.512152	0.528936	0.413315	0.379953	0.311600	0.252960	0.200513
0.827328	0.610773	0.664720	0.661858	0.523433	0.461963	0.453716	0.374588	0.311018	0.250000	0.200021
0.676570	0.650495	0.626974	0.641683	0.503813	0.497646	0.397972	0.357731	0.313634	0.266872	0.209204
0.731579	0.617249	0.705275	0.647468	0.496275	0.497147	0.421625	0.360693	0.302928	0.260825	0.199764
0.655124	0.717316	0.632127	0.656265	0.533324	0.462677	0.415475	0.356044	0.290784	0.249460	0.197435
0.696689	0.674625	0.601787	0.560903	0.476874	0.492170	0.419060	0.381929	0.305149	0.248075	0.203666
0.631303	0.778501	0.588309	0.546011	0.471929	0.461026	0.417552	0.365614	0.295532	0.250000	0.201821
0.633665	0.716626	0.661539	0.512064	0.522492	0.416668	0.418495	0.354407	0.302158	0.242909	0.199985
0.787682	0.620454	0.545567	0.583562	0.483974	0.440666	0.378069	0.366521	0.290739	0.251383	0.199999
0.841730	0.613727	0.550383	0.609712	0.575003	0.478418	0.419661	0.366492	0.321977	0.259455	0.202670
0.657849	0.638490	0.576061	0.604862	0.496566	0.488228	0.423432	0.355297	0.309802	0.254487	0.203639
0.828515	0.660530	0.558288	0.556591	0.462137	0.502094	0.390594	0.333738	0.320055	0.263094	0.195064
0.709481	0.634664	0.573002	0.642984	0.517084	0.450501	0.388995	0.338002	0.310624	0.248585	0.202305
0.706637	0.597370	0.706945	0.509475	0.494418	0.424160	0.437280	0.382012	0.310578	0.250413	0.197164
0.715910	0.674773	0.602056	0.514644	0.494467	0.465144	0.412490	0.374110	0.316014	0.245013	0.196792
0.788870	0.651851	0.565079	0.582872	0.523365	0.476721	0.439383	0.348134	0.295033	0.267766	0.202229
0.658574	0.673953	0.585656	0.578744	0.494028	0.465741	0.450601	0.381004	0.323333	0.243177	0.194940
0.783749	0.678700	0.701907	0.528687	0.530107	0.448238	0.431324	0.330287	0.300126	0.245022	0.203143
0.625916	0.703190	0.609256	0.536308	0.495062	0.457433	0.414149	0.331112	0.297178	0.255174	0.198000
0.818661	0.595575	0.639759	0.568052	0.483382	0.421319	0.437804	0.351501	0.328174	0.262472	0.201213
0.697196	0.624707	0.668656	0.511130	0.562207	0.501281	0.464826	0.401518	0.309504	0.259570	0.201831
0.744045	0.616749	0.651148	0.610571	0.575400	0.457063	0.418541	0.373765	0.327410	0.253594	0.209105
0.785831	0.646317	0.636180	0.500022	0.476000	0.440806	0.435586	0.380180	0.301006	0.258869	0.198963
0.621207	0.654913	0.633278	0.563838	0.497120	0.433760	0.372857	0.377668	0.290198	0.257855	0.201721
0.828429	0.596612	0.561743	0.645834	0.511820	0.438788	0.417795	0.351692	0.306172	0.260859	0.198141
0.717543	0.681687	0.616238	0.584565	0.521317	0.419844	0.449972	0.352906	0.304689	0.260950	0.204467
0.652182	0.783848	0.682147	0.617706	0.480637	0.428532	0.429848	0.401134	0.301908	0.268498	0.202284
0.651951	0.596097	0.557930	0.542478	0.527139	0.420183	0.405673	0.373423	0.287506	0.244792	0.197294
0.702529	0.639043	0.607286	0.551495	0.467739	0.452472	0.380460	0.360407	0.291743	0.254626	0.201051
0.783697	0.654298	0.635659	0.562161	0.532612	0.424883	0.382273	0.349118	0.303625	0.265796	0.202653
0.841255	0.670500	0.601136	0.553065	0.518982	0.448048	0.399105	0.355053	0.303897	0.260190	0.200046
0.712650	0.772093	0.644334	0.617317	0.567681	0.466244	0.400139	0.360825	0.316568	0.252762	0.204919
0.637022	0.587638	0.680346	0.582843	0.539058	0.495807	0.417624	0.348908	0.311858	0.253991	0.203411
0.685481	0.658386	0.668746	0.591066	0.513759	0.449283	0.444617	0.363911	0.308808	0.263178	0.201354
0.772317	0.669059	0.611804	0.635645	0.480332	0.424110	0.387678	0.383277	0.303067	0.249051	0.198099
0.651019	0.669711	0.698000	0.574108	0.477205	0.470965	0.410313	0.355519	0.324781	0.248839	0.201709
0.769109	0.682189	0.708850	0.567073	0.509880	0.416788	0.461042	0.362284	0.310571	0.252887	0.203877
0.707143	0.621929	0.545739	0.502686	0.513900	0.514661	0.403143	0.370832	0.293554	0.258277	0.200559
0.741571	0.645840	0.712118	0.566194	0.479311	0.449679	0.401009	0.332630	0.300419	0.250748	0.205237
0.696396	0.612818	0.583669	0.613376	0.555897	0.453423	0.440479	0.357517	0.288167	0.250019	0.198591
0.703565	0.771948	0.650304	0.499997	0.558952	0.489963	0.404512	0.327663	0.292496	0.242045	0.199010
0.646220	0.649569	0.606237	0.604953	0.558173	0.503617	0.421425	0.382239	0.300427	0.250809	0.202749
0.806989	0.594008	0.545492	0.567307	0.537571	0.464977	0.423383	0.382795	0.292217	0.248933	0.196621
0.669495	0.656742	0.628104	0.580133	0.520651	0.484474	0.418489	0.368935	0.331698	0.253836	0.203003
0.696758	0.630471	0.651933	0.649003	0.482182	0.493425	0.424218	0.355248	0.308698	0.257111	0.205862
0.799344	0.717481	0.716006	0.596899	0.504848	0.489155	0.416183	0.364657	0.293117	0.252242	0.197295
0.795544	0.624386	0.567177	0.584718	0.508833	0.512753	0.462874	0.347682	0.317962	0.250120	0.199323
0.674238	0.660877	0.567994	0.511146	0.574770	0.441132	0.460858	0.344711	0.320861	0.250421	0.200857
0.749564	0.653150	0.633111	0.594813	0.590419	0.452795	0.440583	0.391923	0.308977	0.259566	0.206365
0.750861	0.592591	0.630915	0.614016	0.562984	0.443241	0.428452	0.346226	0.340021	0.258380	0.199971
0.786381	0.691145	0.579073	0.565249	0.539473	0.454782	0.388956	0.382002	0.326400	0.264633	0.203061
0.719374	0.647351	0.563538	0.612936	0.502354	0.473736	0.395040	0.342982	0.291291	0.245499	0.197515
0.724926	0.720475	0.664781	0.548873	0.592808	0.441664	0.427302	0.400140	0.316970	0.256173	0.201236
0.649267	0.749132	0.647318	0.662019	0.568833	0.472418	0.430523	0.377337	0.306726	0.251972	0.199840
0.676877	0.663534	0.686859	0.542125	0.481357	0.489205	0.453704	0.333446	0.322855	0.260660	0.204654
0.724016	0.788001	0.559498	0.581770	0.513464	0.429815	0.409343	0.360873	0.284170	0.264273	0.192629
0.683344	0.655063	0.639454	0.544181	0.534152	0.470321	0.381151	0.371414	0.299362	0.246552	0.202716
0.654371	0.617114	0.620571	0.545407	0.507409	0.446667	0.420848	0.357826	0.305822	0.256534	0.207373
0.715569	0.629556	0.672726	0.545304	0.555015	0.456686	0.398580	0.332533	0.294324	0.261740	0.197622
0.740855	0.767328	0.693853	0.530724	0.533251	0.457039	0.407235	0.329521	0.291119	0.251899	0.200780
0.710658	0.741140	0.543114	0.631962	0.495824	0.459543	0.456000	0.370912	0.306390	0.252317	0.202965
0.705752	0.700043	0.660650	0.509040	0.496595	0.500095	0.388340	0.365154	0.304131	0.250000	0.204944
0.735418	0.649570	0.708850	0.635547	0.570137	0.478629	0.415447	0.376084	0.292109	0.254389	0.203156
0.713871	0.680282	0.646896	0.534169	0.583156	0.482347	0.407097	0.387784	0.304589	0.248988	0.204896
0.626931	0.671469	0.589740	0.619333	0.583210	0.498888	0.449986	0.359877	0.294975	0.257297	0.206425
0.692052	0.668593	0.631368	0.556603	0.491448	0.511939	0.412353	0.340566	0.323580	0.246103	0.195082
0.726294	0.632369	0.645311	0.521164	0.499199	0.456276	0.405411	0.402873	0.288722	0.263236	0.200531
0.711885	0.701866	0.676165	0.611153	0.475368	0.482435	0.427530	0.354137	0.328445	0.253640	0.203151
0.752299	0.689358	0.620187	0.563531	0.539160	0.424262	0.389714	0.344567	0.293576	0.257877	0.201258
0.732864	0.657285	0.610846	0.545966	0.500752	0.536226	0.414441	0.332957	0.287443	0.252845	0.196768
0.660451	0.732126	0.594725	0.654131	0.515677	0.458559	0.435753	0.401521	0.334758	0.253104	0.201534
0.743109	0.640750	0.624544	0.588423	0.577782	0.459834	0.389494	0.342861	0.332429	0.254987	0.200152
0.732338	0.681040	0.673262	0.570073	0.539190	0.511971	0.392431	0.372749	0.323345	0.260858	0.200333
0.682931	0.724626	0.607268	0.498859	0.496983	0.444252	0.435844	0.357004	0.313511	0.246090	0.201026
0.774781	0.673729	0.728961	0.584377	0.470976	0.433536	0.398642	0.349320	0.297536	0.265029	0.196018
0.784285	0.667920	0.566356	0.564274	0.554706	0.492092	0.430679	0.336109	0.308586	0.257024	0.205995
0.693060	0.664621	0.584540	0.590349	0.506247	0.492103	0.422730	0.376830	0.304966	0.260607	0.204212
0.779800	0.686589	0.623695	0.527074	0.514022	0.463901	0.438961	0.385180	0.308175	0.257558	0.199872
0.831792	0.620828	0.706330	0.573835	0.594268	0.520884	0.454396	0.365427	0.324130	0.267334	0.196555
0.848071	0.663383	0.560490	0.592468	0.573809	0.450022	0.461076	0.354106	0.299557	0.250000	0.202332
0.773433	0.780556	0.661555	0.604877	0.480691	0.451123	0.431538	0.352640	0.290636	0.262483	0.199963
0.734028	0.701454	0.665417	0.505969	0.588508	0.441104	0.432208	0.361952	0.299547	0.245813	0.198454
0.837173	0.677228	0.725837	0.663964	0.519641	0.451235	0.445586	0.356989	0.329055	0.252414	0.206047
0.813332	0.592968	0.603829	0.557308	0.484735	0.458973	0.441613	0.379172	0.316392	0.253577	0.199094
0.677078	0.638368	0.669296	0.596400	0.506354	0.429782	0.399272	0.350700	0.308948	0.251654	0.197423
0.760488	0.652082	0.612914	0.573504	0.477610	0.499714	0.415624	0.356599	0.318707	0.261386	0.200913
0.629890	0.763398	0.605395	0.595922	0.504840	0.441934	0.387741	0.348092	0.320354	0.257815	0.198543
0.791983	0.658649	0.661095	0.515718	0.546853	0.528112	0.420865	0.334219	0.326998	0.254290	0.202302
0.631934	0.580246	0.663277	0.561370	0.589670	0.429883	0.393235	0.356927	0.307744	0.270424	0.205522
0.677957	0.694448	0.573262	0.508999	0.487495	0.424887	0.458409	0.394328	0.306667	0.258343	0.201519
0.701167	0.738453	0.641785	0.584027	0.496889	0.506000	0.410464	0.373254	0.324129	0.250000	0.200514
0.724499	0.784658	0.553299	0.647241	0.469538	0.516266	0.380349	0.330269	0.316714	0.254194	0.199139
0.647835	0.632700	0.618334	0.649600	0.473564	0.421192	0.427605	0.360598	0.301910	0.246113	0.201824
0.658610	0.597378	0.584062	0.591784	0.562184	0.504115	0.444803	0.358252	0.302481	0.249481	0.200971
0.848341	0.775959	0.697334	0.512827	0.524678	0.482900	0.413659	0.347582	0.308085	0.259483	0.205826
0.638361	0.624396	0.607954	0.651782	0.550537	0.479713	0.405529	0.350807	0.328750	0.251308	0.195753
0.771906	0.637054	0.559189	0.525315	0.510890	0.484512	0.377043	0.362152	0.305540	0.250087	0.199512
0.756693	0.627761	0.605780	0.516394	0.574757	0.439478	0.385217	0.355382	0.302966	0.258215	0.199202
0.708135	0.730244	0.577076	0.627312	0.500406	0.469415	0.406688	0.356054	0.303975	0.263587	0.199748
0.701257	0.695908	0.619544	0.613130	0.480409	0.417124	0.416660	0.347984	0.327612	0.248536	0.200962
0.767398	0.701817	0.568609	0.546357	0.521038	0.488026	0.441799	0.389007	0.315223	0.255437	0.206465
0.696993	0.768197	0.710332	0.510010	0.520772	0.424716	0.423135	0.398302	0.306878	0.265726	0.199817
0.657395	0.667270	0.643583	0.576577	0.505445	0.472969	0.454775	0.352391	0.286347	0.258378	0.200987
0.662992	0.634564	0.565626	0.542546	0.559029	0.450976	0.448030	0.361928	0.306369	0.251554	0.202651
0.683446	0.677866	0.723430	0.663507	0.481520	0.449237	0.455997	0.376064	0.325315	0.256304	0.202835
0.701577	0.697257	0.549385	0.555274	0.506038	0.479544	0.461830	0.374634	0.332646	0.246940	0.204145
0.719483	0.687332	0.610922	0.647595	0.466703	0.459089	0.420303	0.381518	0.295279	0.270389	0.203344
0.688651	0.597111	0.596636	0.574114	0.528839	0.523785	0.380380	0.350530	0.308878	0.260618	0.203678
0.753211	0.724667	0.717574	0.506881	0.517204	0.477465	0.463464	0.405727	0.315364	0.259216	0.198764
0.748795	0.732526	0.615107	0.519654	0.472160	0.528618	0.392360	0.329808	0.292807	0.262126	0.202848
0.729233	0.688665	0.558117	0.518230	0.584829	0.471937	0.376056	0.350437	0.300044	0.263874	0.200035
0.673431	0.641525	0.641167	0.653309	0.494585	0.420246	0.427188	0.357799	0.301302	0.259805	0.206903
0.679809	0.752816	0.718811	0.618891	0.476064	0.419877	0.434850	0.382359	0.298998	0.251846	0.201314
0.675675	0.664311	0.620379	0.571363	0.534340	0.443634	0.445156	0.342983	0.282273	0.245580	0.196190
0.648661	0.657579	0.595946	0.637132	0.498129	0.463135	0.402318	0.336887	0.300223	0.252111	0.197668
0.625023	0.753436	0.692512	0.552763	0.459616	0.448958	0.443824	0.347312	0.293441	0.257205	0.199933
0.664065	0.663055	0.567588	0.551708	0.575206	0.470208	0.458034	0.398516	0.305582	0.260964	0.204875
0.667320	0.767379	0.591823	0.557563	0.558511	0.508792	0.388146	0.396064	0.322219	0.266202	0.202667
0.838625	0.639849	0.632574	0.625285	0.575011	0.456641	0.407722	0.358027	0.330194	0.249129	0.198536
0.769621	0.693250	0.690587	0.559852	0.490154	0.506768	0.466155	0.359762	0.297360	0.257435	0.200931
0.673975	0.594146	0.591873	0.656165	0.570354	0.472654	0.388994	0.352380	0.293363	0.247196	0.201248
0.741793	0.771629	0.643803	0.648454	0.576057	0.437075	0.410088	0.363952	0.296190	0.274542	0.201815
0.646632	0.704142	0.610668	0.545906	0.477263	0.442288	0.439280	0.366082	0.309942	0.256191	0.205149
0.803917	0.649688	0.599734	0.502237	0.534793	0.520089	0.410020	0.391268	0.282765	0.248475	0.197966
0.845508	0.736023	0.607528	0.576986	0.597418	0.480797	0.406819	0.360129	0.298517	0.265968	0.202920
0.731187	0.667860	0.605507	0.535297	0.522542	0.534648	0.455826	0.367212	0.326354	0.263983	0.206342
0.742414	0.609266	0.643881	0.514301	0.510267	0.472092	0.414181	0.379820	0.321267	0.257504	0.204164
0.642581	0.722780	0.539936	0.584496	0.530240	0.462202	0.410803	0.360672	0.301525	0.261266	0.198491
0.664767	0.694503	0.690058	0.502657	0.579122	0.479979	0.376178	0.350953	0.296783	0.245812	0.198149
0.644562	0.592029	0.598844	0.508514	0.481353	0.519344	0.434149	0.355863	0.300142	0.255044	0.200760
0.727534	0.621803	0.599987	0.588772	0.490072	0.430472	0.454951	0.366966	0.303558	0.258106	0.203116
0.664180	0.732831	0.645680	0.530996	0.525067	0.432902	0.379115	0.390634	0.315424	0.262510	0.202134
0.834725	0.596188	0.654051	0.532952	0.459924	0.478572	0.409687	0.364083	0.296312	0.254707	0.204366
0.751517	0.654118	0.711426	0.606908	0.572717	0.471014	0.458440	0.352520	0.292134	0.250315	0.200232
0.621083	0.607678	0.566060	0.540404	0.474069	0.428557	0.384550	0.376456	0.310613	0.251250	0.203040
0.731535	0.648498	0.714894	0.628092	0.502184	0.464188	0.448423	0.368252	0.290294	0.246560	0.200251
0.823262	0.583663	0.577168	0.562866	0.534062	0.485816	0.441556	0.355100	0.305551	0.256075	0.198304
0.729016	0.645525	0.597020	0.539361	0.501029	0.474951	0.408300	0.386052	0.299308	0.253726	0.201549
0.709074	0.703150	0.674256	0.640938	0.522307	0.461533	0.395565	0.391746	0.298512	0.250698	0.198668
0.726284	0.717043	0.688165	0.507056	0.494593	0.440423	0.382642	0.354462	0.340924	0.250746	0.204481
0.683298	0.710893	0.564386	0.547214	0.588347	0.450223	0.439632	0.360873	0.333872	0.263163	0.204297
0.704163	0.685609	0.663243	0.535810	0.492464	0.433836	0.463326	0.394988	0.314494	0.256893	0.203071
0.659988	0.616219	0.597444	0.578478	0.483674	0.461668	0.439417	0.335665	0.287608	0.256345	0.197533
0.733790	0.617911	0.571948	0.624468	0.523512	0.467379	0.393628	0.380722	0.309641	0.247992	0.201728
0.746613	0.746390	0.721164	0.649023	0.516667	0.493410	0.464908	0.376399	0.307346	0.252857	0.198181
0.774870	0.679754	0.668249	0.613838	0.505120	0.505802	0.429734	0.341599	0.313974	0.250982	0.205476
0.662789	0.783561	0.671769	0.547988	0.529413	0.479649	0.379490	0.387094	0.307445	0.254252	0.200452
0.724575	0.782650	0.705483	0.609347	0.479571	0.418951	0.452863	0.376820	0.321299	0.250000	0.197542
0.761541	0.777889	0.567372	0.644309	0.573710	0.502734	0.415166	0.364521	0.302697	0.267705	0.201726
0.631927	0.723710	0.599544	0.544800	0.515538	0.468773	0.412582	0.350626	0.305713	0.252582	0.200536
0.846762	0.694105	0.560935	0.501786	0.517206	0.422513	0.438627	0.360245	0.322465	0.253485	0.202208
0.652610	0.584825	0.580989	0.552419	0.454941	0.516452	0.377638	0.388783	0.319387	0.264275	0.202806
0.825074	0.696085	0.618535	0.520324	0.502990	0.405928	0.408540	0.326907	0.315234	0.249227	0.196573
0.685593	0.726408	0.630086	0.561305	0.501767	0.439192	0.441927	0.353927	0.299933	0.244155	0.198819
0.704390	0.584465	0.679448	0.540864	0.523237	0.459160	0.455548	0.359279	0.313324	0.249445	0.200281
0.831457	0.652373	0.600383	0.555999	0.494312	0.456457	0.447221	0.369674	0.302398	0.261660	0.202530
0.776870	0.724966	0.648568	0.610198	0.581517	0.424048	0.423902	0.347230	0.323533	0.259929	0.202595
0.633024	0.645395	0.633835	0.659880	0.482692	0.526706	0.404813	0.395813	0.328013	0.254799	0.196234
0.710401	0.590929	0.564141	0.650593	0.555636	0.445114	0.431421	0.360446	0.313174	0.252630	0.202962
0.719893	0.638334	0.705017	0.568052	0.507849	0.465956	0.414763	0.344325	0.304699	0.247591	0.203421
0.660397	0.670922	0.582782	0.580317	0.509922	0.445519	0.443408	0.358849	0.313429	0.268127	0.203322
0.825596	0.776018	0.616776	0.497407	0.581754	0.520659	0.434890	0.382449	0.306226	0.263912	0.199391
0.750717	0.632795	0.707385	0.553994	0.509376	0.442458	0.443367	0.366667	0.313786	0.253894	0.201237
0.627439	0.706628	0.575429	0.648209	0.464062	0.453287	0.425954	0.397124	0.325525	0.262463	0.197594
0.790508	0.651576	0.598857	0.565452	0.589155	0.426412	0.388450	0.338434	0.324459	0.257723	0.206638
0.745854	0.758664	0.608876	0.536381	0.498504	0.526229	0.424430	0.361686	0.306388	0.249585	0.197398
0.631260	0.679295	0.631761	0.545158	0.518775	0.417414	0.413067	0.349810	0.292744	0.246247	0.197999
0.836197	0.615411	0.615621	0.558723	0.588462	0.464801	0.424127	0.379275	0.301819	0.253782	0.203387
0.816597	0.668408	0.624217	0.601717	0.470754	0.435245	0.454724	0.360055	0.327381	0.264758	0.199150
0.789826	0.590255	0.574805	0.592309	0.464593	0.446885	0.431003	0.391119	0.304939	0.247753	0.201672
0.823793	0.690101	0.661373	0.596937	0.460650	0.427997	0.370481	0.348283	0.287671	0.252119	0.200688
0.643836	0.618629	0.582524	0.519442	0.586972	0.434660	0.466168	0.366638	0.317405	0.255662	0.197829
0.622309	0.599496	0.630195	0.508959	0.463844	0.459131	0.440291	0.333728	0.291906	0.253319	0.200904
0.690886	0.726686	0.691198	0.527921	0.533724	0.480473	0.426148	0.383682	0.313881	0.262302	0.203665
0.723625	0.677675	0.626125	0.547892	0.479732	0.428227	0.449169	0.341927	0.303236	0.247264	0.199312
0.708983	0.704211	0.590393	0.553119	0.501010	0.514919	0.377426	0.353165	0.294777	0.247616	0.195443
0.710837	0.686460	0.664714	0.608531	0.531618	0.478919	0.453169	0.371379	0.296332	0.250387	0.201688
0.830910	0.690743	0.707080	0.539929	0.454980	0.457065	0.411278	0.370569	0.294079	0.250451	0.202609
0.772163	0.769808	0.600210	0.556968	0.542103	0.458778	0.405209	0.371257	0.300017	0.255045	0.195027
0.700674	0.748742	0.665280	0.572781	0.545895	0.467204	0.464243	0.350929	0.293792	0.260270	0.200633
0.675772	0.670934	0.566304	0.586846	0.529578	0.449338	0.444495	0.342886	0.327539	0.250393	0.203361
0.841804	0.653507	0.610585	0.544731	0.526046	0.511590	0.389435	0.364884	0.331622	0.252145	0.199393
0.633795	0.624604	0.709026	0.555687	0.549594	0.528360	0.386660	0.373808	0.327560	0.263052	0.199544
0.773773	0.641767	0.585270	0.557786	0.577670	0.460955	0.417558	0.330568	0.332838	0.259467	0.198127
0.713727	0.780416	0.713893	0.647854	0.586344	0.493587	0.454446	0.364138	0.310864	0.265413	0.200353
0.731158	0.692622	0.553969	0.653022	0.472276	0.523108	0.376528	0.348568	0.292240	0.259779	0.203057
0.672700	0.615294	0.706179	0.526362	0.492277	0.480822	0.425995	0.389015	0.326932	0.243853	0.199826
0.836249	0.762465	0.716839	0.655568	0.517871	0.519558	0.397323	0.350937	0.322492	0.250688	0.201420
0.740818	0.677145	0.606013	0.631453	0.558045	0.444996	0.418070	0.339803	0.292388	0.257459	0.201655
0.842351	0.607508	0.630643	0.654522	0.593947	0.455736	0.399409	0.392920	0.307169	0.249402	0.195497
0.620513	0.765071	0.698685	0.528058	0.532147	0.496338	0.410232	0.396005	0.330750	0.245804	0.204569
0.687499	0.787416	0.663493	0.568753	0.460405	0.490417	0.418055	0.389935	0.296449	0.256729	0.207220
0.746183	0.786786	0.720374	0.578861	0.595610	0.503309	0.422647	0.354663	0.323452	0.254474	0.204593
0.773607	0.782158	0.689389	0.515454	0.500304	0.418644	0.443091	0.357749	0.296871	0.259983	0.203425
0.806258	0.665034	0.567017	0.570552	0.482711	0.486706	0.407997	0.374068	0.302246	0.273890	0.207948
0.671094	0.750831	0.562017	0.547392	0.575923	0.496534	0.409479	0.369766	0.331060	0.264134	0.206190
0.761037	0.707816	0.722702	0.617656	0.506521	0.488883	0.387622	0.337801	0.318350	0.248707	0.197609
0.732299	0.724072	0.607657	0.623685	0.513389	0.431459	0.429930	0.352696	0.296503	0.244370	0.199278
0.738782	0.728840	0.602741	0.507092	0.475323	0.506434	0.426758	0.373504	0.327131	0.265651	0.198450
0.664971	0.783116	0.591895	0.532269	0.505412	0.507412	0.445352	0.348251	0.294468	0.248797	0.204509
0.620812	0.610252	0.669844	0.598079	0.511734	0.517872	0.412079	0.363116	0.305809	0.259265	0.199356
0.625279	0.582326	0.593806	0.609491	0.583784	0.499969	0.383363	0.360665	0.330782	0.259289	0.198965
0.673675	0.744003	0.545849	0.568423	0.594491	0.479133	0.374747	0.358463	0.299121	0.257917	0.203165
0.736197	0.624089	0.646829	0.621831	0.526462	0.523487	0.440609	0.359126	0.292369	0.247095	0.202605
0.624441	0.590578	0.712652	0.528733	0.509113	0.433015	0.396716	0.337859	0.303724	0.253869	0.198686
0.753092	0.723481	0.594584	0.561793	0.583274	0.507339	0.437325	0.353794	0.335230	0.256092	0.199906
0.744963	0.694069	0.647325	0.607368	0.571997	0.500833	0.394336	0.347603	0.327476	0.255716	0.203233
0.645824	0.622457	0.562192	0.544291	0.466142	0.474213	0.389709	0.382009	0.326507	0.250613	0.198843
0.666873	0.614621	0.562337	0.514836	0.489852	0.445763	0.473228	0.355758	0.321087	0.254983	0.199964
0.776585	0.681862	0.624225	0.508271	0.518452	0.448287	0.428625	0.362961	0.311316	0.262735	0.201228
0.740851	0.685556	0.697734	0.645712	0.476421	0.502837	0.440980	0.385599	0.335801	0.264960	0.203576
0.716145	0.688272	0.615307	0.604884	0.575360	0.517003	0.419272	0.330708	0.300364	0.267025	0.205044
0.830618	0.702506	0.569625	0.643770	0.493450	0.453776	0.428460	0.358752	0.285729	0.252948	0.199888
0.656715	0.672486	0.605108	0.576097	0.567975	0.475506	0.435297	0.406087	0.317323	0.265944	0.199370
0.809055	0.631965	0.665341	0.607231	0.478321	0.466018	0.389469	0.371614	0.300956	0.259585	0.201710
0.712689	0.613971	0.629255	0.612839	0.466368	0.486397	0.378305	0.332951	0.285514	0.261473	0.201969
0.717568	0.585272	0.608254	0.577959	0.467688	0.523123	0.453836	0.390922	0.292544	0.248498	0.201059
0.736230	0.597221	0.683380	0.596410	0.521530	0.480970	0.427132	0.383511	0.332422	0.259721	0.197167
0.749995	0.596032	0.578047	0.583888	0.468340	0.474912	0.407771	0.354049	0.318845	0.257630	0.198831
0.742841	0.670471	0.632260	0.566385	0.481655	0.526065	0.442244	0.347684	0.297653	0.252273	0.199848
0.760953	0.689811	0.594221	0.566833	0.484149	0.487864	0.397752	0.344779	0.308714	0.250550	0.197299
0.635562	0.601407	0.579674	0.601713	0.547254	0.467575	0.383821	0.401238	0.311944	0.258943	0.203541
0.823850	0.613406	0.546483	0.506694	0.540091	0.517037	0.410589	0.399034	0.326379	0.250874	0.201645
0.675473	0.646800	0.661918	0.551412	0.589231	0.464791	0.374834	0.338770	0.290380	0.259511	0.199257
0.826246	0.709011	0.717702	0.539901	0.546577	0.454654	0.400658	0.356009	0.322774	0.261133	0.195878
0.777423	0.644491	0.644890	0.555702	0.505220	0.455269	0.390968	0.362400	0.291795	0.268481	0.204477
0.698269	0.783082	0.642968	0.510943	0.455488	0.514565	0.399722	0.376033	0.321072	0.247790	0.199238
0.730058	0.624859	0.677913	0.533952	0.523431	0.475417	0.420466	0.365481	0.288240	0.255494	0.203732
0.657610	0.714656	0.670163	0.526356	0.502839	0.443645	0.412528	0.348764	0.311010	0.250418	0.203473
0.701375	0.714325	0.566175	0.560328	0.512713	0.422152	0.426782	0.336291	0.298977	0.253515	0.193863
0.734910	0.666063	0.599569	0.502155	0.487763	0.455386	0.433969	0.373031	0.320429	0.256475	0.198287
0.804905	0.668031	0.573226	0.584525	0.519295	0.422966	0.385425	0.356599	0.318205	0.255116	0.198931
0.749586	0.645374	0.638043	0.542835	0.471450	0.506070	0.439435	0.332558	0.300099	0.244536	0.202146
0.707824	0.592091	0.715331	0.646769	0.535731	0.434480	0.427614	0.377541	0.313910	0.263501	0.201152
0.751954	0.656779	0.642800	0.638483	0.587613	0.472853	0.412184	0.357309	0.293176	0.262012	0.202264
0.648662	0.654974	0.690643	0.577502	0.594646	0.431499	0.408086	0.355029	0.332147	0.250000	0.205701
0.738206	0.780830	0.682551	0.525778	0.467087	0.433770	0.423700	0.383723	0.318439	0.269725	0.205496
0.743362	0.646082	0.627620	0.520560	0.513398	0.436869	0.392547	0.331581	0.298191	0.250229	0.200439
0.711081	0.669810	0.634540	0.505105	0.489478	0.512194	0.408376	0.347704	0.330212	0.259371	0.202039
0.819225	0.679095	0.591908	0.546396	0.587751	0.439840	0.387104	0.388911	0.301303	0.270293	0.199691
0.838431	0.658568	0.551546	0.559110	0.518884	0.519287	0.418634	0.347430	0.303692	0.267965	0.204000
0.695529	0.722614	0.670624	0.590923	0.515175	0.505552	0.407674	0.391196	0.291581	0.254384	0.197692
0.818031	0.604081	0.593850	0.638838	0.501262	0.458045	0.428153	0.359930	0.311340	0.250205	0.196886
0.707842	0.592234	0.600378	0.574651	0.495400	0.455236	0.400098	0.336477	0.309157	0.254568	0.204121
0.831653	0.777140	0.628052	0.542392	0.552990	0.516692	0.403180	0.356059	0.307843	0.252643	0.201762
0.704946	0.618062	0.595833	0.570227	0.587042	0.503047	0.423147	0.344806	0.325409	0.253298	0.197188
0.730460	0.689213	0.628894	0.571080	0.595194	0.465301	0.401866	0.403330	0.308285	0.253189	0.206312
0.751486	0.639322	0.681042	0.534204	0.504014	0.491476	0.403139	0.334991	0.323382	0.261289	0.202666
0.661773	0.692040	0.662187	0.492966	0.478186	0.447601	0.404066	0.361375	0.304596	0.251650	0.200779
0.836616	0.587610	0.572195	0.575756	0.576671	0.500846	0.385591	0.369103	0.317747	0.245233	0.196890
0.733278	0.767386	0.546044	0.586273	0.479862	0.473252	0.400955	0.382705	0.297087	0.247263	0.201436
0.746312	0.628719	0.572252	0.528316	0.483125	0.473734	0.438087	0.332404	0.305589	0.252316	0.202290
0.683044	0.718068	0.652565	0.505583	0.452386	0.467319	0.403172	0.352657	0.313959	0.254213	0.200221
0.645704	0.647867	0.600232	0.602551	0.494624	0.423901	0.452749	0.380416	0.302536	0.253720	0.203643
0.628195	0.721243	0.546430	0.551762	0.587673	0.465842	0.467244	0.364489	0.332692	0.265493	0.202445
0.715672	0.684252	0.545536	0.630438	0.502171	0.476882	0.412842	0.358611	0.335585	0.258466	0.204351
0.715594	0.677697	0.692925	0.595454	0.551135	0.447246	0.404336	0.340042	0.317381	0.253825	0.202443
0.638791	0.676120	0.710067	0.522126	0.566502	0.473748	0.423282	0.363536	0.310010	0.251542	0.200794
0.842550	0.611011	0.614575	0.511782	0.557176	0.501059	0.443516	0.348917	0.299355	0.257431	0.202755
0.744795	0.706369	0.614485	0.655558	0.462188	0.478493	0.415957	0.374641	0.303013	0.261465	0.206141
0.656201	0.667269	0.609464	0.531614	0.478127	0.425601	0.379279	0.346439	0.309859	0.257516	0.200636
0.794176	0.766042	0.650289	0.606392	0.485692	0.487793	0.376953	0.375199	0.291547	0.252663	0.199996
0.631748	0.679856	0.641438	0.632602	0.491989	0.460848	0.402730	0.359258	0.310213	0.255539	0.196977
0.655631	0.681324	0.644845	0.541074	0.584807	0.487233	0.395363	0.379343	0.330154	0.254734	0.197862
0.722808	0.598334	0.681166	0.609225	0.461391	0.411043	0.412430	0.356488	0.314859	0.252215	0.201148
0.680905	0.638201	0.663791	0.590523	0.516300	0.436245	0.408838	0.350248	0.299472	0.253872	0.202915
0.689828	0.584347	0.625852	0.520530	0.509348	0.481735	0.462037	0.355465	0.313620	0.253521	0.203289
0.841356	0.777814	0.625913	0.503256	0.504513	0.434841	0.407163	0.332076	0.295043	0.256546	0.200319
0.675533	0.623320	0.616500	0.569234	0.566502	0.442510	0.401419	0.389615	0.328663	0.260898	0.204929
0.674987	0.593708	0.604303	0.656620	0.549229	0.435645	0.424612	0.341214	0.329609	0.261987	0.201593
0.752448	0.646146	0.616454	0.577003	0.603491	0.460000	0.455172	0.385921	0.329588	0.254856	0.200793
0.658839	0.645086	0.565854	0.584615	0.459653	0.435947	0.382722	0.381018	0.326666	0.243449	0.196267
0.707906	0.595745	0.685546	0.585255	0.454535	0.454702	0.396745	0.397664	0.300325	0.248591	0.202786
0.805443	0.763631	0.634762	0.590248	0.549350	0.441111	0.461807	0.337287	0.319246	0.247070	0.195775
0.637808	0.659709	0.729611	0.584262	0.500194	0.500896	0.428938	0.344571	0.336357	0.251189	0.203216
0.757901	0.691468	0.573010	0.527465	0.484099	0.458670	0.409618	0.360945	0.285003	0.250145	0.194424
0.725836	0.694186	0.678310	0.554858	0.516833	0.464122	0.369998	0.361078	0.293991	0.258969	0.199644
0.754618	0.761962	0.603791	0.568224	0.529822	0.463531	0.417105	0.369343	0.321366	0.255148	0.205462
0.689508	0.679496	0.612173	0.541247	0.487524	0.426942	0.399795	0.355995	0.317835	0.269517	0.202352
0.648691	0.633885	0.715193	0.544831	0.488507	0.447266	0.406236	0.397113	0.306419	0.253021	0.205278
0.836533	0.775062	0.643507	0.594864	0.485200	0.455693	0.386403	0.378672	0.318051	0.267655	0.202855
0.798853	0.711425	0.668748	0.532270	0.552813	0.437832	0.423823	0.356079	0.311859	0.260991	0.200294
0.638889	0.586555	0.653286	0.569219	0.505054	0.456573	0.445734	0.357466	0.309063	0.253752	0.197279
0.651778	0.601641	0.677585	0.615374	0.461176	0.486545	0.376031	0.372731	0.283763	0.244312	0.192540
0.742071	0.692714	0.588468	0.536997	0.524246	0.430228	0.410733	0.349440	0.288978	0.256565	0.203509
0.702330	0.781798	0.573085	0.505823	0.572360	0.471837	0.446351	0.373472	0.293037	0.265519	0.200876
0.786634	0.746717	0.606588	0.572723	0.513892	0.471818	0.434734	0.349058	0.290537	0.239799	0.201415
0.840648	0.704066	0.637781	0.557371	0.595990	0.520754	0.435026	0.353600	0.327812	0.257792	0.201545
0.709077	0.687665	0.637189	0.560883	0.500524	0.477213	0.394540	0.357832	0.336426	0.257370	0.202003
0.664370	0.628167	0.615063	0.614797	0.534319	0.456005	0.461926	0.345568	0.292472	0.253291	0.196974
0.715901	0.659174	0.564971	0.500547	0.550719	0.436633	0.382465	0.371909	0.315920	0.263194	0.199051
0.669988	0.769071	0.590465	0.579990	0.579153	0.474969	0.443009	0.346738	0.289011	0.252611	0.197083
0.641978	0.592774	0.590236	0.528087	0.504245	0.516777	0.415861	0.392539	0.303360	0.264130	0.202427
0.686171	0.704735	0.712142	0.582875	0.543306	0.432468	0.383274	0.347792	0.322155	0.246924	0.193852
0.755896	0.609847	0.595989	0.589539	0.492471	0.459497	0.407213	0.358066	0.295970	0.255867	0.201482
0.639479	0.624104	0.626099	0.566201	0.586144	0.526758	0.427622	0.355691	0.295577	0.257508	0.203428
0.832763	0.784431	0.653915	0.647827	0.512464	0.442571	0.417394	0.388626	0.324749	0.262823	0.204032
0.736884	0.737467	0.556856	0.580597	0.592050	0.501284	0.408508	0.364658	0.332798	0.252328	0.203779
0.731786	0.599843	0.606990	0.506410	0.531511	0.428447	0.462299	0.332126	0.310182	0.247653	0.198952
0.775397	0.765052	0.717034	0.507819	0.504662	0.513019	0.414050	0.370321	0.289766	0.263083	0.199504
0.689882	0.729812	0.713017	0.602254	0.475820	0.472042	0.430202	0.385773	0.312295	0.248970	0.198362
0.677010	0.689838	0.628528	0.622863	0.546172	0.447582	0.414265	0.341240	0.299137	0.254365	0.201275
0.698398	0.657900	0.606590	0.618146	0.460577	0.466590	0.433669	0.384037	0.332589	0.258972	0.204647
0.719342	0.666168	0.551153	0.508874	0.497094	0.446891	0.414256	0.394668	0.308274	0.255856	0.199370
0.798729	0.735717	0.613015	0.597301	0.537977	0.428493	0.423136	0.366495	0.293149	0.260792	0.200146
0.767589	0.732649	0.552335	0.522777	0.496910	0.465070	0.388673	0.382836	0.313876	0.244569	0.199907
0.686775	0.705956	0.600037	0.647167	0.556008	0.442137	0.383232	0.332864	0.292470	0.258895	0.203379
0.653535	0.604854	0.679689	0.570641	0.576640	0.420788	0.385180	0.380143	0.323448	0.257534	0.201238
0.689834	0.687688	0.624457	0.627269	0.530626	0.539008	0.468243	0.342487	0.313321	0.260676	0.200022
0.650950	0.673933	0.678496	0.513211	0.529026	0.421686	0.451116	0.366950	0.312511	0.249050	0.201730
0.844854	0.680666	0.546051	0.559904	0.468628	0.466571	0.410188	0.368158	0.299514	0.255968	0.205877
0.649638	0.696256	0.639003	0.557045	0.475622	0.517592	0.398050	0.389651	0.291463	0.252592	0.200453
0.715470	0.771185	0.611255	0.649431	0.538676	0.503277	0.427704	0.402352	0.323748	0.258024	0.205369
0.845555	0.660277	0.657155	0.569800	0.509526	0.479137	0.397953	0.350561	0.315160	0.257950	0.200621
0.662373	0.597608	0.616277	0.523563	0.556698	0.457890	0.397369	0.403395	0.337461	0.263733	0.198899
0.734085	0.730883	0.570107	0.589904	0.598908	0.480698	0.451845	0.352359	0.315201	0.251227	0.196082
0.832226	0.719767	0.555933	0.611625	0.543633	0.513136	0.389749	0.377338	0.313697	0.254461	0.207020
0.829105	0.646579	0.619367	0.519810	0.582038	0.496736	0.448116	0.385585	0.303452	0.246115	0.195921
0.816554	0.700874	0.579323	0.536989	0.470405	0.478695	0.376351	0.344166	0.307424	0.260309	0.202190
0.700041	0.646876	0.670930	0.613062	0.520898	0.423817	0.418243	0.389176	0.324672	0.244699	0.200930
0.792886	0.677037	0.619295	0.506878	0.503882	0.463519	0.412259	0.391040	0.305677	0.257309	0.205492
0.654403	0.665733	0.607048	0.531747	0.500545	0.412808	0.369128	0.374004	0.321947	0.254336	0.198853
0.715411	0.627694	0.712981	0.607820	0.525343	0.448023	0.412014	0.375008	0.294295	0.269402	0.269402
0.693956	0.661533	0.588936	0.594468	0.540654	0.494413	0.438047	0.359009	0.317174	0.260207	0.197653
0.733362	0.764919	0.613215	0.640154	0.504199	0.481738	0.422158	0.347317	0.329437	0.258978	0.197257
0.673565	0.645884	0.673979	0.527715	0.513392	0.507374	0.439752	0.397902	0.304021	0.249620	0.203125
0.741480	0.594699	0.618082	0.625796	0.476891	0.484911	0.437738	0.336741	0.284853	0.264398	0.201129
0.639338	0.609868	0.606901	0.586097	0.598170	0.453670	0.398327	0.345445	0.321099	0.258596	0.204751
0.834513	0.614626	0.571945	0.561217	0.524914	0.467147	0.433179	0.362254	0.305724	0.251999	0.200788
0.621941	0.725938	0.704905	0.545195	0.530560	0.438265	0.393893	0.362728	0.299018	0.242682	0.196926
0.834181	0.771445	0.614365	0.499486	0.476216	0.434849	0.422367	0.390272	0.306703	0.252004	0.206160
0.846871	0.728424	0.609518	0.576949	0.461007	0.530161	0.421161	0.350852	0.293415	0.256039	0.199304
0.817987	0.780406	0.544092	0.538389	0.496905	0.424071	0.431115	0.347395	0.312043	0.253064	0.199473
0.779147	0.607415	0.543602	0.526121	0.498959	0.407270	0.403600	0.384367	0.305811	0.251572	0.203125
0.796593	0.693450	0.554146	0.638067	0.514094	0.479288	0.460020	0.370218	0.314336	0.256619	0.201899
0.691421	0.769445	0.626876	0.499543	0.565953	0.485537	0.394547	0.352842	0.310678	0.255699	0.203617
0.842706	0.692487	0.545777	0.654044	0.515603	0.458743	0.395202	0.401723	0.301375	0.251075	0.201430
0.704385	0.637660	0.623426	0.557365	0.477080	0.504192	0.390003	0.365745	0.296685	0.252200	0.204701
0.718708	0.589141	0.541295	0.539478	0.576257	0.448373	0.398970	0.351554	0.318821	0.260713	0.204283
0.701482	0.787420	0.644924	0.562562	0.529850	0.527291	0.411370	0.329467	0.293209	0.249313	0.199364
0.701619	0.596212	0.644142	0.528131	0.575631	0.447940	0.439773	0.399143	0.323467	0.270753	0.209284
0.679496	0.695809	0.673891	0.509671	0.518761	0.433003	0.381088	0.393682	0.315270	0.257247	0.199316
0.674903	0.702135	0.564094	0.590965	0.466854	0.462654	0.379163	0.336186	0.291928	0.258773	0.203762
0.695165	0.656975	0.675831	0.572189	0.469981	0.483068	0.417103	0.363278	0.303563	0.259866	0.203605
0.834915	0.592733	0.620666	0.566795	0.495462	0.463266	0.460625	0.367343	0.326626	0.260502	0.200148
0.651959	0.743197	0.632624	0.537054	0.497952	0.458838	0.405884	0.399641	0.298644	0.273417	0.201095
0.786300	0.720480	0.662333	0.551868	0.477530	0.462502	0.419061	0.363840	0.312654	0.259066	0.202117
0.651969	0.674393	0.543953	0.568985	0.535007	0.494807	0.389151	0.346073	0.304351	0.260727	0.201435
0.731330	0.620158	0.630047	0.519821	0.486918	0.468436	0.380982	0.334011	0.320762	0.256365	0.204912
0.734497	0.703815	0.588160	0.567211	0.540716	0.466760	0.401153	0.360614	0.325270	0.257042	0.199603
0.817514	0.698432	0.727055	0.645765	0.515797	0.482245	0.387786	0.364237	0.319152	0.256062	0.201677
0.778774	0.622418	0.650331	0.617284	0.589984	0.453285	0.464477	0.334225	0.298595	0.250480	0.200664
0.788804	0.764509	0.694818	0.537020	0.559441	0.423221	0.389559	0.363157	0.332222	0.258586	0.206974
0.761213	0.655563	0.675701	0.507122	0.518803	0.438592	0.398171	0.360526	0.312955	0.251287	0.202441
0.705624	0.681832	0.631096	0.612894	0.535293	0.465975	0.448955	0.344913	0.322793	0.260532	0.195614
0.822570	0.687564	0.673369	0.608916	0.564357	0.468198	0.382763	0.342446	0.316524	0.245063	0.200704
0.694117	0.773099	0.701264	0.567735	0.591874	0.524669	0.424928	0.344463	0.296346	0.249850	0.200221
0.845666	0.616526	0.642462	0.565370	0.501006	0.423936	0.425470	0.380925	0.322128	0.263487	0.204343
0.763623	0.589414	0.710088	0.605937	0.521562	0.470609	0.382676	0.336998	0.295359	0.254756	0.200119
0.833751	0.730305	0.553062	0.660581	0.596633	0.444699	0.468183	0.336555	0.334730	0.257900	0.198987
0.737512	0.653229	0.598137	0.496878	0.461352	0.524192	0.412005	0.340536	0.309562	0.255569	0.204314
0.827448	0.762540	0.587403	0.557281	0.497409	0.492769	0.408758	0.333417	0.303745	0.250000	0.201563
0.664051	0.608809	0.605379	0.574671	0.588851	0.456844	0.448904	0.379305	0.295598	0.250133	0.200370
0.694404	0.719451	0.593773	0.538898	0.480332	0.446619	0.405836	0.357502	0.324640	0.251887	0.199631
0.786866	0.662024	0.625586	0.533494	0.507706	0.437341	0.415984	0.347565	0.297592	0.245361	0.200833
0.656982	0.763469	0.662798	0.507550	0.496047	0.490606	0.406429	0.365474	0.326275	0.250928	0.206106
0.740064	0.612925	0.637640	0.502501	0.590141	0.504031	0.387721	0.353110	0.301394	0.250893	0.200456
0.790563	0.611448	0.632548	0.644271	0.584586	0.516453	0.409199	0.372295	0.324939	0.256551	0.197091
0.762634	0.649104	0.637498	0.513627	0.581225	0.536869	0.422305	0.390413	0.341304	0.265681	0.204074
0.832786	0.618952	0.666287	0.652681	0.552711	0.436414	0.458420	0.391616	0.291667	0.257441	0.199131
0.760663	0.729714	0.620508	0.542001	0.484673	0.458591	0.413745	0.396328	0.319078	0.256107	0.198948
0.746439	0.661731	0.609240	0.544397	0.456395	0.529733	0.392684	0.361485	0.307541	0.250314	0.200616
0.630945	0.635951	0.546812	0.615033	0.461843	0.461798	0.388162	0.380565	0.302143	0.259007	0.201944
0.715520	0.601652	0.634930	0.606699	0.494991	0.453783	0.445822	0.348767	0.296390	0.250810	0.199931
0.841550	0.701210	0.644441	0.553734	0.488618	0.498085	0.380180	0.400854	0.327394	0.259617	0.201242
0.679896	0.665107	0.673846	0.558666	0.474028	0.457788	0.401186	0.346625	0.306239	0.248531	0.201748
0.634506	0.703880	0.590781	0.621473	0.596059	0.470056	0.425998	0.381452	0.312540	0.259729	0.202335
0.685382	0.631339	0.641448	0.563613	0.485362	0.523618	0.393640	0.340228	0.296307	0.250474	0.198906
0.842905	0.635660	0.650397	0.608952	0.505722	0.479342	0.412321	0.349435	0.296573	0.253914	0.200201
0.752897	0.595299	0.551758	0.647073	0.548327	0.443692	0.440257	0.391772	0.289605	0.258633	0.194972
0.723016	0.666613	0.557351	0.531536	0.510670	0.447844	0.450018	0.344746	0.287742	0.251573	0.205648
0.715842	0.737407	0.710109	0.545817	0.488921	0.454335	0.450453	0.346195	0.325481	0.265137	0.198355
0.741571	0.670905	0.716925	0.504262	0.499207	0.437113	0.444530	0.395574	0.329088	0.267976	0.198554
0.833817	0.746607	0.585260	0.520781	0.554099	0.495579	0.420256	0.389796	0.306886	0.249762	0.193806
0.694358	0.724221	0.687762	0.532348	0.570668	0.450747	0.422463	0.371187	0.319312	0.251788	0.206639
0.729938	0.773709	0.720654	0.571179	0.499017	0.446826	0.387702	0.360104	0.301125	0.242885	0.200818
0.828418	0.693042	0.629740	0.646831	0.536534	0.491188	0.406205	0.347450	0.337949	0.266616	0.203510
0.684742	0.606124	0.680436	0.572406	0.478523	0.447483	0.384178	0.394204	0.334512	0.255172	0.203592
0.693171	0.638914	0.688016	0.545970	0.460365	0.478986	0.410976	0.368767	0.319687	0.257784	0.203266
0.623936	0.746539	0.664364	0.531011	0.581162	0.482575	0.426318	0.372818	0.340386	0.255783	0.204876
0.777913	0.596906	0.542718	0.649348	0.512945	0.449518	0.390662	0.375783	0.308139	0.257407	0.197417
0.652812	0.648347	0.537849	0.523347	0.513959	0.445180	0.450613	0.343760	0.318348	0.253991	0.194482
0.694598	0.633863	0.714817	0.596753	0.519591	0.459382	0.437655	0.362441	0.329899	0.249890	0.202513
0.827315	0.686502	0.709668	0.649873	0.492113	0.446971	0.461369	0.373279	0.317801	0.254759	0.199165
0.728375	0.776905	0.599563	0.558710	0.554341	0.501826	0.379876	0.381762	0.286043	0.249273	0.199998
0.772571	0.733512	0.699172	0.629848	0.590204	0.460368	0.446616	0.344034	0.305177	0.255282	0.201624
0.827975	0.736197	0.678882	0.588056	0.518358	0.525661	0.452003	0.346570	0.328163	0.252148	0.201579
0.676968	0.679061	0.635553	0.495542	0.473614	0.483597	0.427967	0.375979	0.326868	0.248963	0.200327
0.711961	0.587841	0.678655	0.616563	0.512290	0.427988	0.376740	0.368262	0.309267	0.268027	0.199651
0.745192	0.651225	0.619555	0.586761	0.504407	0.526998	0.389112	0.350408	0.301441	0.264315	0.205185
0.695204	0.681630	0.617721	0.519855	0.509654	0.527108	0.395164	0.365051	0.289584	0.249908	0.201903
0.779851	0.615188	0.605468	0.622354	0.557341	0.440508	0.386754	0.346711	0.291590	0.252022	0.203760
0.739129	0.680968	0.706637	0.565769	0.528309	0.500903	0.379933	0.374064	0.325237	0.250925	0.196596
0.829500	0.660316	0.550445	0.554028	0.517650	0.522489	0.462199	0.373791	0.339007	0.250000	0.200341
0.775922	0.662590	0.671411	0.554956	0.538518	0.451303	0.382206	0.367893	0.310617	0.259377	0.202883
0.841789	0.687368	0.617808	0.610844	0.488593	0.440336	0.407855	0.343723	0.307858	0.249299	0.202923
0.634456	0.584075	0.721224	0.554884	0.471287	0.427288	0.411492	0.389040	0.295449	0.256619	0.200628
0.832960	0.669591	0.550297	0.583318	0.502832	0.466930	0.418304	0.336389	0.326818	0.250416	0.204323
0.792460	0.691231	0.618446	0.584305	0.566525	0.475637	0.411354	0.364974	0.311533	0.253011	0.202952
0.626217	0.692523	0.705421	0.552465	0.517186	0.489930	0.460367	0.350394	0.323245	0.255058	0.200778
0.802080	0.730553	0.549608	0.561046	0.583318	0.524201	0.418047	0.346699	0.318693	0.251967	0.205075
0.808660	0.590613	0.603781	0.584525	0.592303	0.422770	0.419622	0.342203	0.316398	0.256367	0.203231
0.713182	0.703886	0.632751	0.570227	0.492481	0.455373	0.451833	0.364204	0.326017	0.269421	0.199657
0.630630	0.686401	0.592878	0.580268	0.459253	0.467769	0.417980	0.367190	0.310278	0.261717	0.201156
0.778822	0.672104	0.635246	0.521567	0.538184	0.429526	0.405892	0.346925	0.293712	0.243975	0.201175
0.639724	0.627417	0.538457	0.506908	0.519148	0.419270	0.398372	0.382630	0.310052	0.259106	0.199311
0.710704	0.715964	0.595110	0.650427	0.471550	0.443937	0.436864	0.384263	0.310375	0.250809	0.199034
0.625378	0.601392	0.574945	0.592854	0.459790	0.438982	0.459305	0.364270	0.309666	0.252570	0.200098
0.639383	0.762090	0.620462	0.506761	0.563954	0.458662	0.411250	0.377766	0.293837	0.263629	0.203108
0.656142	0.652445	0.578387	0.650929	0.582456	0.473466	0.404620	0.362106	0.301179	0.256882	0.199255
0.704683	0.686425	0.638011	0.586568	0.475358	0.530772	0.394215	0.336840	0.289388	0.247855	0.196011
0.670809	0.730270	0.612300	0.662888	0.562917	0.515750	0.422056	0.335445	0.296554	0.249803	0.204355
0.776604	0.628030	0.614629	0.540390	0.514907	0.439176	0.406986	0.378240	0.318421	0.259370	0.203869
0.776383	0.674055	0.698109	0.505663	0.571625	0.492545	0.416935	0.357496	0.319420	0.242376	0.196234
0.786587	0.755463	0.559210	0.508372	0.592016	0.449601	0.429952	0.357547	0.301728	0.257180	0.205145
0.725394	0.617938	0.617000	0.581284	0.525497	0.467356	0.392082	0.400866	0.309535	0.255436	0.206563
0.804046	0.648511	0.627573	0.588989	0.457783	0.509763	0.410046	0.391252	0.326207	0.257192	0.199253
0.677201	0.587217	0.640983	0.612835	0.524890	0.448784	0.408720	0.373424	0.293489	0.247974	0.198438
0.802793	0.761904	0.616046	0.504776	0.461451	0.414618	0.389433	0.367625	0.306446	0.247927	0.200369
0.830658	0.634511	0.594150	0.556119	0.543182	0.472342	0.432469	0.332612	0.298738	0.248972	0.197927
0.752786	0.591026	0.674108	0.549947	0.514713	0.499786	0.409760	0.368907	0.305314	0.256410	0.205624
0.646497	0.705444	0.665874	0.516225	0.591121	0.516770	0.422336	0.379142	0.302297	0.256835	0.201567
0.711392	0.618191	0.559055	0.565335	0.532377	0.459092	0.403667	0.341116	0.291598	0.249617	0.200932
0.723396	0.618307	0.644620	0.537409	0.508803	0.529795	0.386454	0.381052	0.328648	0.250900	0.200143
0.647298	0.628514	0.572923	0.500512	0.554587	0.475930	0.424309	0.349642	0.289688	0.243035	0.200487
0.636007	0.650288	0.570729	0.556635	0.490682	0.525138	0.461234	0.395357	0.316259	0.257643	0.198808
0.828779	0.732338	0.537899	0.628198	0.483458	0.464370	0.420285	0.357099	0.302599	0.256266	0.199840
0.778067	0.780681	0.605924	0.552146	0.553298	0.506616	0.421101	0.353755	0.303985	0.251970	0.202764
0.629702	0.586650	0.601545	0.599987	0.478556	0.523343	0.406242	0.354670	0.304990	0.249864	0.197403
0.725038	0.659810	0.692192	0.653233	0.520175	0.480637	0.392186	0.371159	0.325722	0.265380	0.209047
0.714188	0.664032	0.643319	0.570201	0.565548	0.442133	0.381808	0.383394	0.290417	0.253691	0.198002
0.659980	0.685289	0.675228	0.538208	0.528387	0.503159	0.411422	0.351038	0.305602	0.253662	0.200994
0.808432	0.621602	0.629498	0.510429	0.504386	0.490006	0.403866	0.337343	0.305199	0.260990	0.203197
0.704074	0.763501	0.626512	0.611921	0.502433	0.453387	0.426177	0.355226	0.300485	0.241426	0.197624
0.821941	0.756591	0.664886	0.513317	0.549087	0.521677	0.391435	0.329358	0.311438	0.250273	0.201088
0.707192	0.648311	0.702826	0.589747	0.589937	0.461763	0.386415	0.367697	0.309896	0.259615	0.198720
0.698894	0.611378	0.687857	0.523721	0.515386	0.446433	0.427972	0.341146	0.296253	0.261014	0.204048
0.730848	0.749647	0.564659	0.657648	0.536940	0.471329	0.455870	0.370802	0.319428	0.258208	0.200734
0.715973	0.686114	0.596401	0.607778	0.472764	0.463047	0.406190	0.337044	0.330877	0.252787	0.201874
0.688948	0.739408	0.665035	0.574658	0.512256	0.432589	0.420665	0.354749	0.332627	0.268147	0.200647
0.774637	0.696438	0.645011	0.644447	0.505055	0.417490	0.438618	0.361502	0.297184	0.260310	0.204553
0.706064	0.697885	0.588594	0.585586	0.516025	0.436938	0.397722	0.359947	0.328033	0.255515	0.201955
0.804372	0.746896	0.563079	0.661031	0.503338	0.523310	0.462366	0.335000	0.312241	0.238343	0.199286
0.817535	0.672425	0.723833	0.646106	0.481257	0.494110	0.449502	0.371323	0.331074	0.256951	0.202479
0.836812	0.656196	0.611772	0.530889	0.486592	0.423539	0.384352	0.356490	0.314317	0.261046	0.200271
0.680703	0.659850	0.644076	0.660465	0.539534	0.467293	0.380514	0.379791	0.331360	0.263143	0.201139
0.733182	0.615487	0.660997	0.550797	0.531269	0.423264	0.405463	0.391006	0.312529	0.264515	0.199476
0.675867	0.734897	0.643058	0.656552	0.558848	0.478193	0.442744	0.367272	0.289975	0.258980	0.203229
0.651030	0.769155	0.579089	0.527454	0.563321	0.473755	0.450996	0.355366	0.323782	0.262756	0.205865
0.841612	0.641099	0.624805	0.662836	0.462243	0.444487	0.382822	0.353315	0.305939	0.252594	0.201058
0.795040	0.601348	0.584198	0.629479	0.545880	0.449531	0.427633	0.396017	0.319628	0.253380	0.203255
0.709384	0.643435	0.693257	0.532028	0.475572	0.524068	0.440767	0.362644	0.334571	0.254044	0.210318
0.650945	0.712747	0.632433	0.526172	0.586623	0.476865	0.369998	0.351515	0.301886	0.252053	0.198989
0.686326	0.611644	0.564042	0.634945	0.571532	0.510129	0.432920	0.333624	0.302258	0.266917	0.204504
0.656347	0.614965	0.586406	0.655089	0.509334	0.459644	0.390593	0.398999	0.286394	0.243873	0.198599
0.665239	0.654923	0.624577	0.614166	0.593178	0.525630	0.416871	0.356767	0.307718	0.264224	0.198174
0.713891	0.666217	0.643715	0.549275	0.487322	0.528330	0.392076	0.390490	0.299692	0.251514	0.202981
0.786478	0.605645	0.546033	0.581638	0.520245	0.452067	0.456500	0.374622	0.303664	0.252134	0.200664
0.664169	0.734541	0.670411	0.527444	0.510914	0.455345	0.408238	0.395019	0.312192	0.259151	0.200814
0.721938	0.649828	0.590014	0.616674	0.467593	0.485053	0.439941	0.358935	0.297751	0.252888	0.200686
0.634302	0.700304	0.555825	0.650426	0.586335	0.422527	0.405471	0.352128	0.326801	0.256787	0.198968
0.739112	0.772570	0.608369	0.585216	0.527880	0.507159	0.405509	0.392004	0.314011	0.270268	0.202055
0.664846	0.584652	0.560410	0.570357	0.464405	0.480818	0.395020	0.397507	0.305511	0.262135	0.204648
0.771198	0.622443	0.586817	0.605689	0.502552	0.433134	0.388016	0.337211	0.314387	0.266989	0.202424
0.697659	0.745885	0.698006	0.572107	0.525357	0.520599	0.439165	0.353206	0.323966	0.251399	0.201226
0.742482	0.636367	0.554531	0.588449	0.507597	0.493606	0.463354	0.393129	0.338452	0.268497	0.200679
0.840774	0.644715	0.678307	0.516393	0.482828	0.475871	0.390235	0.369511	0.309153	0.247342	0.202258
0.630639	0.651448	0.570059	0.533001	0.539369	0.463451	0.392780	0.354436	0.312151	0.250864	0.199072
0.811396	0.582281	0.707349	0.525808	0.462631	0.448283	0.395808	0.355180	0.307600	0.262134	0.203720
0.835100	0.612432	0.668889	0.513883	0.564996	0.443377	0.410199	0.369728	0.325726	0.242200	0.202981
0.788786	0.771609	0.625817	0.649061	0.528689	0.480597	0.403231	0.348464	0.342092	0.261987	0.204670
0.769946	0.654439	0.538943	0.525316	0.562433	0.483182	0.410804	0.362555	0.306145	0.264063	0.200398
0.698092	0.678804	0.578026	0.660030	0.563694	0.447632	0.426214	0.364631	0.302014	0.264446	0.205795
0.688469	0.636515	0.617721	0.521180	0.524709	0.492919	0.409881	0.398138	0.309997	0.260766	0.201777
0.739546	0.635908	0.556969	0.574363	0.492115	0.462771	0.403006	0.340874	0.295134	0.262721	0.199665
0.838131	0.723798	0.618782	0.582804	0.538191	0.456702	0.451300	0.347006	0.311831	0.260385	0.200529
0.715983	0.680413	0.703181	0.506014	0.480922	0.451611	0.407410	0.342683	0.315202	0.252791	0.204334
0.699461	0.677117	0.680287	0.577733	0.574326	0.532130	0.406513	0.346590	0.292799	0.251925	0.196318
0.636447	0.720320	0.620090	0.558501	0.507109	0.433672	0.446125	0.390703	0.305025	0.247780	0.199943
0.655041	0.633346	0.680438	0.617778	0.571294	0.466569	0.390450	0.368973	0.320451	0.247436	0.198848
0.806680	0.646493	0.618858	0.644388	0.499598	0.474302	0.369439	0.396399	0.315358	0.247807	0.197394
0.643830	0.745957	0.726704	0.572507	0.502340	0.460337	0.457100	0.346827	0.331244	0.256688	0.207133
0.795198	0.639840	0.712431	0.526979	0.532154	0.498782	0.418766	0.393194	0.333114	0.250736	0.199597
0.678120	0.769507	0.602290	0.513295	0.546315	0.526543	0.385358	0.393567	0.315309	0.261739	0.196220
0.726781	0.592011	0.693262	0.535946	0.582877	0.427783	0.392741	0.335148	0.319042	0.249331	0.205258
0.671891	0.599875	0.589919	0.642531	0.500614	0.519425	0.395905	0.362727	0.307199	0.255845	0.202695
0.685970	0.692962	0.620195	0.655560	0.507504	0.461429	0.413201	0.359161	0.292649	0.259652	0.195950
0.625156	0.647511	0.616381	0.639390	0.592887	0.525357	0.425720	0.353155	0.301936	0.256007	0.203837
0.813967	0.664784	0.691765	0.586273	0.508412	0.437978	0.405433	0.353230	0.297267	0.246361	0.196407
0.728338	0.609972	0.586398	0.531108	0.511451	0.476535	0.461124	0.331379	0.314964	0.249559	0.199684
0.750202	0.638203	0.600300	0.667533	0.577374	0.476860	0.387702	0.340552	0.314350	0.252934	0.206524
0.740343	0.621255	0.641816	0.520278	0.479662	0.431339	0.392759	0.362806	0.319281	0.243215	0.197795
0.776099	0.782496	0.587937	0.570817	0.522053	0.441645	0.420176	0.387631	0.296645	0.251157	0.205999
0.792076	0.775798	0.702279	0.534962	0.518510	0.446291	0.468964	0.354974	0.312742	0.264311	0.208012
0.659941	0.637162	0.599029	0.561897	0.561873	0.474343	0.447565	0.360452	0.305061	0.242645	0.201222
0.824549	0.602883	0.644597	0.584712	0.474363	0.437866	0.398354	0.353083	0.298422	0.250524	0.204733
0.808189	0.657606	0.545814	0.578269	0.586937	0.480614	0.400533	0.334986	0.333450	0.260043	0.205354
0.792624	0.625839	0.581384	0.511808	0.541775	0.527240	0.443873	0.356474	0.304902	0.258316	0.202753
0.816397	0.616297	0.546290	0.588281	0.502356	0.456371	0.396769	0.364400	0.300674	0.248118	0.200253
0.733653	0.592107	0.626218	0.510511	0.497965	0.430400	0.437968	0.380033	0.308340	0.248151	0.200186
0.744582	0.623360	0.562698	0.569566	0.512416	0.427741	0.464496	0.368954	0.320678	0.262540	0.205815
0.744353	0.746692	0.722864	0.581966	0.530073	0.463829	0.423518	0.381620	0.323130	0.258056	0.204694
0.845620	0.599948	0.565140	0.644412	0.594053	0.474595	0.395800	0.398131	0.312339	0.250902	0.199909
0.661485	0.687767	0.654713	0.608920	0.596777	0.474419	0.424260	0.397461	0.329838	0.245824	0.197077
0.773634	0.717667	0.718352	0.507365	0.515060	0.446715	0.402363	0.360795	0.326732	0.256968	0.202028
0.732165	0.590291	0.628965	0.593885	0.542840	0.453229	0.471518	0.340764	0.318393	0.254736	0.203682
0.840741	0.689552	0.618813	0.553007	0.488551	0.444070	0.416523	0.344249	0.318729	0.253239	0.202045
0.636651	0.658871	0.604411	0.594571	0.570590	0.475539	0.451728	0.370991	0.327296	0.249660	0.196435
0.724181	0.666878	0.635503	0.622199	0.463172	0.495234	0.401877	0.364634	0.313778	0.254278	0.201552
0.832491	0.720700	0.618262	0.591958	0.512700	0.516526	0.453548	0.380452	0.302211	0.254964	0.206644
0.691781	0.585208	0.662824	0.588500	0.502360	0.453945	0.389614	0.401098	0.306145	0.272644	0.205100
0.632978	0.727262	0.555220	0.569039	0.524069	0.521000	0.408701	0.388721	0.325084	0.274116	0.209027
0.836821	0.762685	0.724606	0.568441	0.468505	0.483232	0.417224	0.329918	0.331309	0.250000	0.200227
0.702687	0.720222	0.586281	0.608312	0.472669	0.468802	0.465978	0.364320	0.325999	0.269359	0.203115
0.706152	0.785733	0.666795	0.614316	0.562469	0.463923	0.417458	0.383427	0.288080	0.258586	0.203258
0.845019	0.682539	0.718496	0.528779	0.505270	0.527440	0.402774	0.360464	0.324409	0.273884	0.196042
0.751305	0.733404	0.604498	0.617269	0.579213	0.457489	0.382634	0.395882	0.303940	0.255291	0.200853
0.773772	0.736111	0.656745	0.522795	0.558115	0.508716	0.395574	0.365820	0.314903	0.255969	0.202575
0.703758	0.689082	0.539875	0.506204	0.482546	0.520611	0.459008	0.350267	0.305962	0.257047	0.200480
0.799890	0.663499	0.682935	0.629326	0.535320	0.519881	0.387957	0.372342	0.312201	0.251507	0.194900
0.707718	0.743219	0.544926	0.594800	0.513541	0.437944	0.429196	0.331208	0.298108	0.254354	0.194448
0.679828	0.689875	0.684284	0.551706	0.492950	0.478022	0.455020	0.355671	0.311785	0.253143	0.202285
0.830026	0.666565	0.707066	0.575036	0.579617	0.461816	0.390904	0.369202	0.298705	0.254839	0.204215
0.630998	0.782486	0.625192	0.630094	0.510331	0.430249	0.397233	0.364325	0.297922	0.251451	0.204400
0.830419	0.646242	0.605575	0.568946	0.590154	0.440046	0.413769	0.357395	0.315798	0.256884	0.205181
0.706309	0.624082	0.586960	0.558872	0.511530	0.453991	0.382140	0.341947	0.298904	0.263589	0.203369
0.698370	0.701039	0.544918	0.587052	0.476422	0.467746	0.378072	0.363749	0.314021	0.247998	0.196182
0.747395	0.776844	0.636974	0.513452	0.577039	0.473076	0.457674	0.384109	0.324456	0.260688	0.200555
0.716150	0.617666	0.654373	0.546523	0.517091	0.445136	0.411041	0.351214	0.310904	0.265169	0.200724
0.637310	0.600857	0.702436	0.648190	0.498646	0.453517	0.412342	0.336379	0.283917	0.248148	0.197997
0.703046	0.653920	0.667813	0.624840	0.535642	0.465769	0.366212	0.349920	0.310252	0.246131	0.201815
0.847173	0.624797	0.570578	0.587937	0.492754	0.432764	0.410418	0.355958	0.302350	0.247307	0.196461
0.774896	0.619036	0.623505	0.573661	0.482162	0.443580	0.377807	0.355303	0.308242	0.249644	0.195859
0.748265	0.656500	0.614791	0.548615	0.543681	0.457841	0.422036	0.359555	0.315331	0.254734	0.200911
0.642598	0.583257	0.537429	0.505751	0.588627	0.440416	0.415304	0.337567	0.309310	0.262871	0.203489
0.623718	0.628872	0.554452	0.568868	0.512750	0.465907	0.406679	0.367925	0.302490	0.256649	0.206185
0.828255	0.782252	0.556863	0.573624	0.470144	0.443738	0.422450	0.361269	0.283791	0.243855	0.199382
0.787542	0.647962	0.555507	0.516037	0.488793	0.467174	0.456293	0.343148	0.307938	0.256101	0.204456
0.717742	0.727637	0.717350	0.583606	0.594108	0.418718	0.379761	0.377285	0.306614	0.253777	0.203190
0.687891	0.723711	0.548045	0.594523	0.477019	0.477901	0.406863	0.352143	0.290523	0.253397	0.197793
0.674643	0.727914	0.579305	0.645966	0.508574	0.492263	0.371565	0.347289	0.306186	0.255070	0.193880
0.741252	0.588075	0.603921	0.588942	0.529454	0.451404	0.398614	0.380264	0.294123	0.249012	0.206295
0.832740	0.596646	0.566287	0.526646	0.519326	0.482181	0.443317	0.394027	0.331268	0.255535	0.200415
0.653568	0.615380	0.670061	0.503495	0.498326	0.446328	0.381844	0.383302	0.299921	0.243250	0.200081
0.731807	0.606231	0.655087	0.590764	0.489612	0.463905	0.408896	0.352713	0.325252	0.263382	0.204171
0.675637	0.768957	0.564076	0.505918	0.511221	0.487086	0.415271	0.382785	0.295549	0.255109	0.200540
0.664431	0.770337	0.621011	0.556593	0.509856	0.484400	0.401199	0.386634	0.306569	0.260568	0.201646
0.635288	0.681040	0.583168	0.535808	0.505574	0.444949	0.404782	0.372453	0.300889	0.251773	0.198556
0.633674	0.608788	0.713914	0.517973	0.568562	0.419899	0.406114	0.364507	0.307130	0.265423	0.201757
0.709031	0.665876	0.585154	0.614611	0.529496	0.458287	0.432870	0.380757	0.293856	0.273781	0.201503
0.662143	0.600682	0.618451	0.508594	0.530358	0.485156	0.446332	0.388754	0.289679	0.244506	0.194981
0.774334	0.735805	0.554886	0.575163	0.580758	0.434227	0.406406	0.343126	0.314416	0.251469	0.205442
0.730437	0.621593	0.606532	0.525063	0.477904	0.492304	0.444537	0.386250	0.301820	0.254092	0.202679
0.817178	0.722446	0.636497	0.573291	0.465772	0.444151	0.432069	0.385568	0.314839	0.252672	0.199943
0.813756	0.771452	0.691867	0.540362	0.480844	0.430415	0.389573	0.341377	0.296222	0.245315	0.200735
0.791012	0.621703	0.568667	0.521342	0.514407	0.418902	0.407368	0.335078	0.310799	0.248025	0.200229
0.755926	0.697783	0.618653	0.579140	0.514371	0.467977	0.376235	0.370125	0.318958	0.249420	0.194269
0.834495	0.645312	0.636407	0.524594	0.465114	0.412133	0.442264	0.331272	0.313713	0.257102	0.201838
0.711621	0.626313	0.716134	0.536191	0.557860	0.453024	0.379161	0.377079	0.326445	0.248663	0.202509
0.713156	0.661692	0.616127	0.568089	0.519426	0.463959	0.388326	0.375307	0.287477	0.257661	0.199826
0.751996	0.738307	0.618646	0.543287	0.494344	0.486271	0.411278	0.344860	0.288625	0.255357	0.204848
0.832292	0.760416	0.676359	0.621999	0.586769	0.505744	0.414735	0.354621	0.325105	0.270803	0.203781
0.676816	0.725922	0.591394	0.582789	0.544036	0.471548	0.455514	0.394330	0.334385	0.261808	0.202667
0.662909	0.691327	0.547154	0.543713	0.566757	0.425654	0.416123	0.373083	0.286302	0.252922	0.195751
0.789028	0.605322	0.708837	0.646046	0.525325	0.486199	0.391464	0.353952	0.318719	0.272430	0.202225
0.735126	0.642334	0.575328	0.607592	0.503332	0.448253	0.430846	0.341489	0.311420	0.256890	0.199848
0.757046	0.608152	0.653432	0.657929	0.586313	0.461791	0.378999	0.389590	0.295107	0.270838	0.202213
0.827866	0.586379	0.638195	0.564814	0.511422	0.442664	0.412408	0.351169	0.325597	0.260784	0.199482
0.740701	0.784381	0.670744	0.650397	0.561388	0.521159	0.411518	0.336405	0.290275	0.251372	0.198846
0.687708	0.655378	0.639601	0.633694	0.506268	0.462884	0.392139	0.364021	0.314081	0.256463	0.199266
0.799210	0.682827	0.721350	0.556410	0.495965	0.468882	0.412926	0.357250	0.308742	0.250178	0.200173
0.704315	0.664406	0.599764	0.548970	0.492839	0.472897	0.382180	0.365641	0.314817	0.255858	0.202053
0.660543	0.686308	0.707422	0.586060	0.536078	0.427580	0.371985	0.353770	0.305085	0.251019	0.196947
0.752686	0.740605	0.574508	0.569151	0.466838	0.435623	0.413701	0.370060	0.298866	0.252985	0.203313
0.696298	0.650027	0.665488	0.622057	0.509035	0.505729	0.450339	0.396654	0.305204	0.255484	0.202492
0.705642	0.664370	0.573493	0.572322	0.484009	0.456805	0.430149	0.376178	0.313700	0.260631	0.202235
0.776941	0.665833	0.597655	0.523404	0.513219	0.492820	0.451318	0.364363	0.312951	0.268227	0.205275
0.746876	0.731618	0.573913	0.540165	0.524722	0.476424	0.387351	0.384718	0.301774	0.251867	0.201390
0.684861	0.599909	0.607026	0.611959	0.490466	0.491503	0.437315	0.339780	0.301496	0.249106	0.200489
0.808285	0.593118	0.592562	0.564993	0.589971	0.533939	0.386988	0.383344	0.335522	0.256882	0.204255
0.680854	0.778563	0.702227	0.645728	0.570477	0.518099	0.400767	0.376718	0.300939	0.260185	0.208844
0.837874	0.599855	0.608804	0.523682	0.570604	0.425967	0.378650	0.389106	0.307599	0.264617	0.200945
0.733082	0.617545	0.703105	0.618893	0.476039	0.441336	0.456883	0.361282	0.297055	0.254615	0.201413
0.641523	0.764923	0.583631	0.564253	0.567127	0.493700	0.394022	0.370077	0.328448	0.269469	0.200990
0.700208	0.636196	0.618268	0.538223	0.559245	0.475381	0.418505	0.369711	0.311496	0.262966	0.196866
0.774926	0.685412	0.602162	0.590314	0.562161	0.439406	0.440319	0.338034	0.297971	0.248528	0.198270
0.651022	0.603802	0.542152	0.520131	0.528090	0.457463	0.427623	0.393510	0.292261	0.264221	0.200923
0.826283	0.674659	0.634150	0.514769	0.584222	0.470306	0.417247	0.338710	0.289138	0.249154	0.200384
0.842177	0.627864	0.602865	0.647343	0.475899	0.453039	0.414558	0.352888	0.306856	0.259452	0.197871
0.711849	0.661152	0.713089	0.579155	0.494522	0.421487	0.385158	0.333198	0.332035	0.254413	0.202013
0.808331	0.679978	0.576027	0.590947	0.524035	0.419982	0.404832	0.345628	0.320872	0.261377	0.198948
0.714357	0.767556	0.604696	0.560073	0.540454	0.510733	0.462591	0.381424	0.291185	0.249606	0.199439
0.652555	0.744387	0.566177	0.559485	0.468538	0.494555	0.457979	0.361611	0.300665	0.262881	0.200472
0.731815	0.622829	0.564964	0.655817	0.520925	0.423267	0.425717	0.370810	0.298095	0.254400	0.196896
0.685214	0.780067	0.673690	0.537131	0.574190	0.454190	0.462162	0.342449	0.320515	0.263362	0.201470
0.799194	0.773867	0.705355	0.568118	0.471548	0.484696	0.387941	0.384182	0.332636	0.261129	0.202003
0.656123	0.761424	0.594499	0.590483	0.513065	0.446906	0.421375	0.330591	0.302827	0.248282	0.202854
0.821193	0.696753	0.572748	0.535935	0.527736	0.461049	0.432100	0.363860	0.296602	0.265168	0.199448
0.699764	0.779413	0.619772	0.575453	0.485333	0.491847	0.459709	0.334089	0.316939	0.257191	0.205271
0.649469	0.604488	0.631386	0.584816	0.592157	0.476385	0.419584	0.354557	0.325910	0.245596	0.200089
0.806547	0.708250	0.597911	0.525158	0.550888	0.430161	0.388191	0.355455	0.309465	0.250470	0.204020
0.691512	0.767158	0.672780	0.565345	0.540504	0.428696	0.373620	0.344728	0.298407	0.257148	0.202938
0.700889	0.688563	0.575734	0.578075	0.502225	0.517711	0.424397	0.403448	0.307270	0.249384	0.198251
0.790764	0.612503	0.626062	0.547727	0.493886	0.497154	0.383969	0.362393	0.287726	0.239884	0.197197
0.776557	0.780719	0.643787	0.543015	0.470985	0.500658	0.413103	0.366020	0.302020	0.269898	0.205249
0.843651	0.704333	0.608332	0.521448	0.487502	0.488181	0.429537	0.325900	0.303998	0.253605	0.200587
0.702976	0.673148	0.595401	0.591044	0.473635	0.463270	0.407110	0.361622	0.310757	0.261387	0.199364
0.772345	0.658512	0.548379	0.514307	0.466555	0.518127	0.433133	0.399225	0.309416	0.246595	0.198349
0.716696	0.641302	0.597970	0.574914	0.474893	0.445778	0.425594	0.355599	0.326401	0.251539	0.195821
0.836248	0.672171	0.612993	0.522625	0.536987	0.446571	0.457242	0.338692	0.317141	0.259899	0.204176
0.681706	0.601744	0.645201	0.555279	0.532487	0.420552	0.396119	0.347626	0.317494	0.266768	0.207038
0.837907	0.600159	0.627434	0.517566	0.569490	0.498014	0.408433	0.386279	0.305454	0.252479	0.198970
0.725220	0.642195	0.590523	0.495414	0.520098	0.463646	0.393879	0.383457	0.306445	0.249064	0.199750
0.627694	0.780543	0.705466	0.582489	0.489712	0.492569	0.382365	0.368879	0.295746	0.255485	0.196792
0.620934	0.599751	0.682917	0.648636	0.580755	0.435837	0.464956	0.355001	0.309149	0.253933	0.201964
0.629650	0.746299	0.710356	0.541417	0.582278	0.454954	0.460020	0.365386	0.321297	0.254302	0.203921
0.825550	0.584463	0.686026	0.549819	0.510159	0.469282	0.454929	0.336552	0.297168	0.267254	0.203153
0.639629	0.688644	0.640621	0.565086	0.489935	0.513509	0.435028	0.379537	0.294897	0.248370	0.202435
0.841351	0.668107	0.616783	0.615107	0.513788	0.451200	0.424635	0.340029	0.299761	0.257789	0.199470
0.656876	0.762308	0.649589	0.539513	0.548757	0.449270	0.396891	0.357500	0.323751	0.251650	0.198492
0.728281	0.756814	0.663299	0.516835	0.596544	0.419156	0.392424	0.351723	0.296187	0.256570	0.201719
0.847800	0.774734	0.563462	0.531212	0.579634	0.451309	0.441396	0.351242	0.321694	0.250181	0.202562
0.738841	0.583858	0.544848	0.565375	0.591622	0.422047	0.388175	0.356789	0.297853	0.254393	0.202665
0.633463	0.613928	0.699703	0.612691	0.518202	0.494293	0.434309	0.387673	0.306368	0.249758	0.201963
0.818930	0.615231	0.665037	0.632076	0.598215	0.530136	0.409820	0.393948	0.300876	0.249150	0.198682
0.680805	0.703642	0.692386	0.654246	0.523330	0.442115	0.441544	0.351446	0.313396	0.261251	0.208231
0.816610	0.690849	0.573416	0.582869	0.535427	0.424060	0.438970	0.370131	0.301231	0.261282	0.208755
0.737158	0.629354	0.569487	0.614358	0.459062	0.520979	0.393780	0.335159	0.319165	0.245077	0.197199
0.702201	0.626489	0.560917	0.553322	0.523438	0.481423	0.427736	0.386082	0.319757	0.254298	0.205121
0.844943	0.578911	0.616094	0.513515	0.562350	0.418470	0.463438	0.339921	0.305793	0.255654	0.199971
0.826308	0.717841	0.613254	0.615216	0.510603	0.455577	0.401343	0.332078	0.288564	0.238142	0.199583
0.764658	0.703705	0.571502	0.551624	0.545374	0.521896	0.444210	0.391498	0.316625	0.255041	0.200696
0.803756	0.688088	0.697127	0.575971	0.527887	0.436518	0.409089	0.353615	0.316808	0.259974	0.204656
0.774842	0.610705	0.548464	0.538000	0.526838	0.469293	0.386485	0.371025	0.311076	0.271807	0.206403
0.705190	0.769020	0.660130	0.635558	0.587076	0.460144	0.445270	0.363107	0.293302	0.263069	0.202063
0.625083	0.610792	0.620136	0.589728	0.474542	0.445870	0.407739	0.353554	0.335850	0.261582	0.199575
0.787692	0.717937	0.610079	0.539561	0.586856	0.431713	0.425696	0.369512	0.335882	0.270482	0.200791
0.732539	0.642422	0.701319	0.504082	0.551620	0.519157	0.425039	0.394428	0.340524	0.274302	0.199800
0.678125	0.726412	0.554746	0.652828	0.516615	0.466353	0.431098	0.401586	0.312597	0.257091	0.204735
0.834908	0.734107	0.615833	0.564939	0.507504	0.486038	0.411897	0.329007	0.327089	0.250000	0.203249
0.727993	0.773160	0.673764	0.580873	0.503832	0.529428	0.410578	0.366784	0.300715	0.255503	0.197361
0.664040	0.655367	0.626248	0.536054	0.479138	0.461220	0.455231	0.366063	0.330286	0.266805	0.200393
0.837257	0.586157	0.639837	0.538988	0.484486	0.433962	0.408959	0.346675	0.300240	0.255991	0.200467
0.804844	0.672306	0.574290	0.604036	0.528422	0.511587	0.421182	0.345999	0.324048	0.247654	0.201818
0.623558	0.627048	0.666906	0.648385	0.585571	0.460755	0.425796	0.336900	0.305084	0.247542	0.199901
0.706890	0.771190	0.627673	0.586421	0.592322	0.480701	0.424636	0.365582	0.312778	0.251059	0.203076
0.627650	0.686496	0.682458	0.663741	0.536167	0.514267	0.380961	0.338243	0.325753	0.244753	0.202057
0.710991	0.593581	0.629405	0.569241	0.561534	0.514853	0.440954	0.337435	0.325488	0.255155	0.198882
0.733319	0.771568	0.561463	0.539173	0.584357	0.450312	0.458441	0.351410	0.306381	0.252390	0.204840
0.744001	0.780493	0.706617	0.604951	0.584526	0.477637	0.457305	0.355540	0.297602	0.258360	0.198509
0.730233	0.616985	0.702815	0.550389	0.484641	0.494195	0.449643	0.392044	0.293876	0.252553	0.196527
0.736448	0.774819	0.570249	0.550021	0.521145	0.472585	0.412828	0.349430	0.330434	0.263744	0.203177
0.754880	0.764010	0.628003	0.508605	0.509612	0.475957	0.449658	0.360804	0.311174	0.257303	0.199037
0.655379	0.598185	0.632782	0.560649	0.551890	0.435893	0.407528	0.341431	0.319431	0.252990	0.201221
0.736923	0.650138	0.699012	0.663406	0.540766	0.499429	0.398548	0.393592	0.326524	0.244864	0.198706
0.848339	0.711401	0.620491	0.608517	0.515368	0.478567	0.421004	0.341219	0.326922	0.249543	0.203002
0.722030	0.645716	0.618195	0.613570	0.483018	0.439201	0.453261	0.333359	0.324708	0.250574	0.202406
0.626129	0.658209	0.627040	0.571587	0.555212	0.490907	0.380404	0.384905	0.303693	0.250339	0.201492
0.653635	0.665860	0.627738	0.638021	0.488005	0.454329	0.384152	0.378173	0.299495	0.246685	0.200825
0.699816	0.584115	0.552453	0.515441	0.499110	0.483035	0.370720	0.354009	0.299084	0.248573	0.198120
0.672406	0.714553	0.707198	0.560314	0.584373	0.426156	0.417693	0.372885	0.311920	0.254629	0.198729
0.735547	0.679926	0.550568	0.642835	0.491191	0.446035	0.397419	0.349279	0.299885	0.249359	0.197612
0.808517	0.584608	0.670485	0.591215	0.483984	0.504026	0.425222	0.362502	0.303005	0.261733	0.202093
0.829143	0.717058	0.711977	0.576741	0.521798	0.454556	0.394945	0.328134	0.320392	0.255903	0.200944
0.737133	0.675259	0.627944	0.655118	0.511750	0.422121	0.451842	0.375733	0.323552	0.261267	0.203490
0.632331	0.593714	0.558549	0.547344	0.533292	0.458371	0.446536	0.342388	0.295718	0.245213	0.195829
0.662211	0.709315	0.590125	0.610901	0.550703	0.471205	0.462545	0.366665	0.294423	0.248714	0.203448
0.787152	0.755330	0.661755	0.646677	0.506462	0.502378	0.411371	0.350873	0.304257	0.246181	0.194096
0.725627	0.650953	0.648242	0.581505	0.507136	0.435941	0.405092	0.377046	0.306617	0.261933	0.206851
0.628745	0.676902	0.706975	0.527389	0.587228	0.412674	0.462435	0.354156	0.297091	0.263154	0.201382
0.715115	0.636123	0.611625	0.523881	0.521868	0.496765	0.424208	0.394740	0.305023	0.256322	0.200656
0.697941	0.694500	0.647214	0.517005	0.490699	0.452500	0.404119	0.362420	0.326858	0.247004	0.204026
0.734420	0.779201	0.612403	0.543105	0.546382	0.424908	0.402281	0.358533	0.302859	0.251179	0.202663
0.727205	0.773617	0.713339	0.554503	0.517625	0.515200	0.425947	0.341485	0.325269	0.259204	0.198846
0.788671	0.731419	0.575369	0.648297	0.514195	0.429131	0.457135	0.368033	0.296945	0.261663	0.202454
0.675116	0.640955	0.610794	0.563902	0.586291	0.519114	0.467168	0.335346	0.304455	0.249839	0.198513
0.687791	0.684881	0.606507	0.547832	0.468442	0.428399	0.425771	0.353410	0.307313	0.256355	0.201368
0.698951	0.606638	0.723083	0.638880	0.537427	0.448290	0.446103	0.344326	0.307857	0.263464	0.201891
0.828997	0.778281	0.630428	0.571477	0.491966	0.528270	0.422629	0.392721	0.304297	0.256565	0.203969
```
