## Supplementary File 3 for "Novel Comparison of Evaluation Metrics for Gene Ontology Classifiers Reveals Drastic Performance Differences": max_Lin_score_F.elab

```
# goa_pos:  data/cafa2012.genego.sc
# goa_neg:  data/cafa2012.genego.neg.sc
# obo_file: data/go.obo
# ic_file:  data/ic.ext.tab
# prop_par: F
# rot_pos:  T
# R:        4
# rseed:    1
# mode:     LIST=go,TH=th,SUMF1=mean,SUMF2=max,SF=score_F,SIMF=Lin,MINCS=10,GOC=46316
0.000000	0.100113	0.200226	0.300056	0.400169	0.500000	0.600113	0.700226	0.800056	0.900169	1.000000
0.857117	0.631736	0.637737	0.701761	0.566010	0.557261	0.493005	0.403988	0.400000	0.400000	0.230849
0.685942	0.707381	0.752156	0.567199	0.567966	0.515550	0.520532	0.427467	0.348081	0.291608	0.228666
0.709904	0.836375	0.716528	0.634262	0.565574	0.543043	0.429907	0.446880	0.371131	0.295461	0.230623
0.773398	0.669732	0.770705	0.572664	0.621232	0.495921	0.436469	0.429628	0.365906	0.296785	0.229153
0.711298	0.694168	0.644351	0.593953	0.527320	0.488568	0.489236	0.381597	0.358102	0.294483	0.233306
0.750054	0.818946	0.683827	0.563083	0.536912	0.471351	0.448615	0.437080	0.352451	0.286389	0.232546
0.880910	0.798151	0.713192	0.607115	0.582425	0.472260	0.480721	0.446249	0.371155	0.288561	0.226802
0.872935	0.724310	0.681481	0.645589	0.500993	0.549963	0.467118	0.430274	0.400000	0.400000	0.227040
0.749797	0.705403	0.633818	0.588377	0.580107	0.581697	0.424687	0.438050	0.365327	0.297509	0.227396
0.788193	0.778430	0.611572	0.670010	0.551618	0.483120	0.446898	0.401589	0.344878	0.291554	0.228398
0.679244	0.792107	0.649880	0.553310	0.586869	0.575216	0.455454	0.398617	0.360006	0.285644	0.234425
0.676292	0.707005	0.764646	0.626540	0.528014	0.510919	0.421916	0.382821	0.370475	0.287413	0.233139
0.712413	0.758816	0.608802	0.672837	0.632661	0.508080	0.467227	0.382692	0.377150	0.287380	0.226868
0.753474	0.702554	0.763313	0.713136	0.610511	0.509499	0.422487	0.377361	0.343916	0.289323	0.227577
0.876932	0.716530	0.716509	0.604674	0.539311	0.488216	0.428653	0.399157	0.348277	0.285097	0.228767
0.750318	0.826072	0.730259	0.708309	0.523676	0.567534	0.437396	0.391067	0.373307	0.290749	0.226479
0.734834	0.705834	0.734847	0.678268	0.616253	0.549063	0.514601	0.451662	0.362393	0.295083	0.229763
0.831141	0.710949	0.673479	0.696332	0.556117	0.475247	0.438395	0.386893	0.344072	0.293868	0.230699
0.846094	0.763546	0.685312	0.617316	0.563267	0.550983	0.450744	0.376628	0.340712	0.272778	0.222089
0.675832	0.700421	0.631394	0.586165	0.520713	0.493793	0.469436	0.420988	0.341753	0.290857	0.228372
0.701166	0.735534	0.717153	0.580694	0.513342	0.516661	0.501594	0.410612	0.354408	0.295702	0.229243
0.790606	0.635879	0.618863	0.621922	0.613763	0.536874	0.439899	0.451411	0.352899	0.306227	0.233182
0.728294	0.822214	0.707141	0.552112	0.633315	0.575191	0.493653	0.420628	0.400000	0.276734	0.227619
0.849844	0.698440	0.631354	0.593736	0.545885	0.508657	0.433116	0.404542	0.367118	0.292858	0.232257
0.694384	0.679926	0.656872	0.598838	0.573551	0.583082	0.471516	0.434062	0.362178	0.300103	0.237106
0.732642	0.818219	0.680094	0.658943	0.537947	0.466940	0.437237	0.437243	0.341054	0.282710	0.225613
0.758091	0.821179	0.589366	0.701088	0.519209	0.576363	0.459373	0.433697	0.365095	0.295529	0.223055
0.738841	0.704350	0.612563	0.690617	0.580688	0.486565	0.455187	0.402557	0.366298	0.283335	0.230225
0.764395	0.724929	0.650546	0.638770	0.567732	0.482779	0.418590	0.407117	0.362869	0.286739	0.229289
0.765224	0.626707	0.606693	0.543295	0.636498	0.487759	0.464252	0.374795	0.400000	0.400000	0.228535
0.892618	0.713229	0.698088	0.637564	0.647029	0.483178	0.478957	0.435781	0.400000	0.400000	0.228491
0.691603	0.787447	0.771960	0.605984	0.574477	0.482712	0.513872	0.389459	0.356416	0.297539	0.229086
0.827858	0.682135	0.624621	0.602700	0.514820	0.469897	0.476793	0.442036	0.400000	0.288128	0.226601
0.769702	0.699077	0.709614	0.701791	0.630301	0.468999	0.418519	0.395099	0.329012	0.278822	0.229663
0.890593	0.685855	0.605372	0.565967	0.567271	0.492041	0.424751	0.380863	0.334318	0.287498	0.227753
0.669157	0.766699	0.633815	0.550892	0.526075	0.493116	0.439005	0.387151	0.364277	0.297775	0.229609
0.740994	0.712588	0.609441	0.694647	0.569143	0.577738	0.475161	0.377523	0.367678	0.295450	0.229250
0.752225	0.714810	0.722318	0.631290	0.588382	0.510145	0.466424	0.422584	0.374194	0.299803	0.230936
0.695972	0.715851	0.644925	0.593566	0.565474	0.493149	0.486664	0.457009	0.357244	0.294644	0.230739
0.730421	0.815760	0.712836	0.623826	0.622034	0.576253	0.455532	0.412695	0.355300	0.305562	0.230200
0.880695	0.811415	0.692631	0.715426	0.650791	0.565614	0.472432	0.421897	0.375313	0.289378	0.232352
0.826628	0.742267	0.680210	0.629030	0.525824	0.545258	0.464180	0.400000	0.356428	0.299286	0.228948
0.782813	0.776393	0.643634	0.668309	0.570179	0.517887	0.447948	0.442934	0.353720	0.304086	0.228557
0.877737	0.692738	0.596919	0.561433	0.523699	0.552548	0.469506	0.378646	0.329334	0.291133	0.271794
0.657804	0.718763	0.653257	0.568309	0.597235	0.511483	0.445584	0.400000	0.400000	0.279351	0.222286
0.881492	0.636358	0.753641	0.664085	0.603285	0.574534	0.508711	0.400225	0.346859	0.303064	0.223655
0.661871	0.726999	0.713625	0.563395	0.506238	0.498927	0.418869	0.427437	0.332424	0.294645	0.231801
0.698335	0.677882	0.609276	0.673977	0.636334	0.526469	0.497379	0.390286	0.350566	0.284886	0.223291
0.713546	0.640219	0.732751	0.566225	0.577918	0.572419	0.431450	0.421432	0.350358	0.301168	0.235244
0.775471	0.832806	0.589725	0.635237	0.577850	0.526987	0.464333	0.414277	0.358247	0.295907	0.233000
0.784486	0.816658	0.586716	0.701450	0.591403	0.507311	0.464818	0.421918	0.357934	0.287523	0.226296
0.773708	0.733623	0.753298	0.647383	0.522627	0.570908	0.424884	0.380668	0.374283	0.292987	0.225893
0.746624	0.710670	0.747671	0.608024	0.548244	0.475598	0.470583	0.422871	0.400000	0.299518	0.227665
0.831995	0.679491	0.698312	0.576981	0.574223	0.467724	0.502798	0.400000	0.339485	0.291027	0.230042
0.725600	0.686787	0.714074	0.590343	0.642843	0.517066	0.480379	0.438686	0.335111	0.282988	0.228257
0.657942	0.648656	0.721132	0.611264	0.610388	0.479743	0.451004	0.393445	0.359904	0.285347	0.230757
0.746445	0.723272	0.637614	0.614187	0.505213	0.570895	0.505495	0.411011	0.367940	0.289986	0.228824
0.715732	0.786586	0.621384	0.704939	0.622924	0.471056	0.470609	0.382984	0.384993	0.294785	0.225515
0.821402	0.713565	0.666140	0.572941	0.521369	0.504799	0.463491	0.421821	0.365933	0.289870	0.226924
0.723028	0.654248	0.671658	0.632829	0.537767	0.500160	0.471814	0.400000	0.339977	0.278539	0.224886
0.730388	0.676363	0.624062	0.648397	0.505082	0.465657	0.472094	0.435870	0.342397	0.288680	0.231606
0.790735	0.734791	0.708836	0.599073	0.612536	0.493209	0.448148	0.400000	0.400000	0.400000	0.228164
0.778492	0.795855	0.691564	0.708374	0.557848	0.499883	0.482866	0.444873	0.344298	0.302490	0.225328
0.709427	0.799251	0.694848	0.621981	0.527829	0.571883	0.444637	0.439861	0.330115	0.288926	0.226521
0.740298	0.672606	0.632775	0.562967	0.559035	0.548888	0.468468	0.400000	0.400000	0.295610	0.227030
0.739031	0.783536	0.670612	0.583945	0.542591	0.512666	0.467673	0.431805	0.341308	0.299636	0.223749
0.691687	0.660160	0.635582	0.657104	0.547349	0.503890	0.442356	0.392353	0.330129	0.277193	0.323529
0.891552	0.658181	0.599623	0.620189	0.621763	0.531080	0.482045	0.387681	0.325852	0.287920	0.226457
0.867755	0.765713	0.657693	0.615040	0.544032	0.508944	0.443428	0.390888	0.341422	0.289601	0.229753
0.700786	0.688652	0.590662	0.602043	0.580680	0.550638	0.469377	0.398232	0.344678	0.302576	0.228892
0.717390	0.785687	0.645415	0.594089	0.619135	0.497710	0.435106	0.424888	0.345391	0.278054	0.224897
0.747147	0.721091	0.757996	0.574788	0.561450	0.519797	0.495355	0.438303	0.342304	0.287077	0.224801
0.867856	0.645901	0.750601	0.671910	0.498380	0.557635	0.487959	0.389091	0.347382	0.283899	0.227638
0.821608	0.746664	0.696374	0.629508	0.574373	0.501848	0.437590	0.381490	0.347304	0.287050	0.227533
0.797926	0.672662	0.742132	0.565135	0.563857	0.505612	0.518153	0.400612	0.400000	0.295412	0.236231
0.735801	0.706033	0.764242	0.621670	0.611279	0.496823	0.468503	0.393031	0.372489	0.286281	0.226894
0.889395	0.783895	0.608991	0.673548	0.554214	0.549593	0.462024	0.393403	0.342727	0.287135	0.231246
0.775616	0.711653	0.626485	0.560400	0.553402	0.465410	0.422536	0.421210	0.344143	0.301817	0.228667
0.734156	0.708469	0.673293	0.608700	0.635361	0.469824	0.463547	0.408266	0.332295	0.289003	0.229771
0.819816	0.824039	0.685924	0.585990	0.564934	0.471600	0.488522	0.375798	0.341268	0.292935	0.233928
0.680519	0.747600	0.693404	0.576229	0.585781	0.516588	0.477268	0.428734	0.400000	0.296051	0.230362
0.737704	0.715411	0.758669	0.654690	0.544446	0.483216	0.421588	0.447011	0.346311	0.291229	0.223108
0.738000	0.814293	0.673298	0.543638	0.523326	0.522502	0.454357	0.409934	0.338867	0.277067	0.225123
0.831604	0.732332	0.726788	0.564963	0.644905	0.497562	0.508613	0.398606	0.333436	0.308019	0.231498
0.712435	0.653928	0.744621	0.637116	0.581152	0.515784	0.467344	0.378027	0.341507	0.303134	0.229570
0.835466	0.685636	0.682882	0.598172	0.571669	0.469833	0.513385	0.400000	0.342316	0.294080	0.229691
0.818644	0.741646	0.633661	0.654471	0.556533	0.489794	0.436875	0.431467	0.339991	0.301003	0.228585
0.734393	0.728046	0.590221	0.613577	0.577271	0.513029	0.435743	0.403728	0.350592	0.290180	0.226982
0.760409	0.706452	0.689575	0.559876	0.577020	0.548457	0.473155	0.446205	0.363435	0.287228	0.229093
0.885232	0.686708	0.616042	0.674375	0.636262	0.503997	0.461424	0.400000	0.400000	0.400000	0.230085
0.891930	0.786611	0.656606	0.645572	0.568763	0.530120	0.461120	0.410882	0.361125	0.289734	0.225578
0.779164	0.830087	0.639450	0.639311	0.576690	0.522562	0.430963	0.390047	0.338388	0.280494	0.230706
0.870951	0.732858	0.704098	0.693016	0.637803	0.521315	0.452706	0.376412	0.324993	0.279158	0.223488
0.734653	0.650426	0.679744	0.608846	0.537869	0.509257	0.437157	0.440683	0.400000	0.400000	0.224544
0.705493	0.764664	0.723322	0.551288	0.604307	0.502946	0.481988	0.400000	0.400000	0.292671	0.235591
0.726545	0.699860	0.759468	0.651957	0.547528	0.551781	0.468880	0.422273	0.400000	0.284189	0.232595
0.667792	0.798803	0.649044	0.554421	0.516422	0.500119	0.515822	0.395194	0.339497	0.293518	0.227974
0.740003	0.674530	0.662967	0.548310	0.518860	0.516815	0.451899	0.411637	0.334969	0.288666	0.230876
0.746073	0.680255	0.767321	0.590218	0.575995	0.547085	0.526756	0.422497	0.359654	0.295627	0.232920
0.847144	0.676696	0.757818	0.595949	0.577242	0.453814	0.450261	0.432461	0.338578	0.304500	0.230271
0.730836	0.818160	0.657826	0.680311	0.583909	0.561118	0.445111	0.449202	0.341208	0.287707	0.232273
0.724007	0.819185	0.700227	0.581649	0.506988	0.536468	0.501158	0.438919	0.370362	0.297339	0.227424
0.763490	0.743304	0.606059	0.666862	0.567126	0.515096	0.461713	0.410195	0.400000	0.291526	0.227675
0.679574	0.649780	0.586515	0.699458	0.570163	0.472833	0.471592	0.390512	0.324726	0.296711	0.229665
0.721258	0.711517	0.749916	0.568114	0.543312	0.579651	0.506444	0.441078	0.400000	0.286045	0.227562
0.867394	0.644118	0.632529	0.602899	0.517211	0.454928	0.436948	0.409807	0.400000	0.276251	0.220761
0.776956	0.644127	0.644649	0.581654	0.525864	0.546344	0.491261	0.414051	0.341297	0.290683	0.232557
0.737579	0.813386	0.601544	0.612690	0.538193	0.497557	0.512149	0.444202	0.340344	0.285592	0.223774
0.870562	0.817468	0.766821	0.581912	0.518198	0.466895	0.455608	0.389108	0.333091	0.303043	0.230716
0.825540	0.658770	0.600294	0.625127	0.523700	0.463604	0.446228	0.428957	0.351353	0.282219	0.221729
0.700258	0.756163	0.738605	0.691054	0.638479	0.492754	0.457863	0.400697	0.379707	0.290572	0.232445
0.827251	0.735131	0.682224	0.591004	0.613715	0.557507	0.514103	0.404186	0.366973	0.292298	0.225571
0.778805	0.732988	0.593349	0.613270	0.606965	0.522420	0.437730	0.395450	0.346774	0.303569	0.228047
0.674650	0.659270	0.676499	0.549228	0.589159	0.581226	0.465045	0.375805	0.400000	0.400000	0.248210
0.735573	0.697044	0.721006	0.600578	0.538150	0.526800	0.446552	0.392956	0.361710	0.286345	0.232165
0.773534	0.765622	0.645903	0.619977	0.568712	0.558551	0.432370	0.411314	0.349976	0.277064	0.226635
0.837112	0.715862	0.657590	0.701686	0.592959	0.546055	0.488196	0.381483	0.329772	0.287311	0.228562
0.840846	0.739882	0.638361	0.556160	0.589984	0.516666	0.504067	0.401700	0.333994	0.287318	0.225189
0.849179	0.642466	0.679005	0.697204	0.609747	0.485960	0.461967	0.402616	0.348188	0.296737	0.229310
0.725571	0.740321	0.586752	0.636134	0.633603	0.484600	0.477092	0.400000	0.400000	0.400000	0.224187
0.683775	0.773131	0.675143	0.632189	0.507705	0.511964	0.449388	0.404699	0.378172	0.292272	0.227807
0.851266	0.784687	0.586722	0.585665	0.539168	0.545508	0.456559	0.425481	0.347822	0.287578	0.227562
0.873913	0.788660	0.670240	0.538739	0.530694	0.525812	0.429068	0.400000	0.400000	0.400000	0.226778
0.674769	0.687750	0.628991	0.694298	0.603323	0.484535	0.423981	0.377907	0.371676	0.293081	0.223168
0.691416	0.676792	0.776003	0.600634	0.522953	0.523972	0.484447	0.455508	0.400000	0.299263	0.226909
0.687798	0.830622	0.630439	0.689917	0.645584	0.539265	0.510937	0.446598	0.340367	0.306064	0.227450
0.784964	0.673818	0.617509	0.602893	0.563862	0.472494	0.495537	0.395618	0.371788	0.287041	0.232751
0.888702	0.685846	0.720340	0.601345	0.581994	0.531035	0.525397	0.378722	0.368033	0.292639	0.234604
0.770354	0.735708	0.745594	0.566367	0.597414	0.499792	0.449003	0.389599	0.368659	0.297834	0.224495
0.819176	0.676149	0.587985	0.556588	0.521763	0.548314	0.510394	0.404936	0.373808	0.299047	0.226054
0.775308	0.778970	0.614948	0.642741	0.542204	0.580166	0.472201	0.449273	0.343736	0.288279	0.226541
0.698685	0.674407	0.604312	0.606361	0.601893	0.573685	0.469157	0.413923	0.349552	0.288725	0.228013
0.790207	0.629962	0.589240	0.578956	0.559221	0.574681	0.508199	0.376489	0.351525	0.288628	0.229285
0.766342	0.816537	0.655842	0.621234	0.576048	0.469279	0.443912	0.385449	0.368396	0.296832	0.226456
0.682254	0.695676	0.636447	0.628002	0.600786	0.533169	0.425610	0.415507	0.363457	0.287729	0.231165
0.721948	0.828211	0.702273	0.625412	0.545388	0.513612	0.437954	0.395385	0.350320	0.285344	0.225881
0.754895	0.788507	0.632235	0.624320	0.639163	0.579307	0.447248	0.400232	0.337753	0.292627	0.234103
0.842620	0.729755	0.699184	0.634256	0.568849	0.554546	0.453694	0.418752	0.332213	0.278775	0.224794
0.743557	0.631547	0.765247	0.538269	0.538759	0.529443	0.500173	0.434162	0.325393	0.296489	0.226068
0.842975	0.662164	0.622033	0.677398	0.634610	0.512637	0.492326	0.429007	0.400000	0.277138	0.227488
0.703569	0.779472	0.634927	0.580113	0.574405	0.538664	0.479074	0.393945	0.372156	0.289300	0.227297
0.750447	0.761674	0.713832	0.570766	0.585202	0.490375	0.467732	0.410012	0.400000	0.294740	0.229270
0.764318	0.708419	0.675782	0.553232	0.568027	0.459601	0.492313	0.393658	0.322466	0.296178	0.229343
0.881072	0.828872	0.588893	0.705835	0.545573	0.527750	0.513319	0.421899	0.340732	0.299976	0.224180
0.765540	0.629203	0.714618	0.576778	0.554347	0.532967	0.516872	0.437222	0.365577	0.293313	0.232267
0.743390	0.653007	0.653025	0.609328	0.573846	0.491952	0.463116	0.377662	0.343146	0.288434	0.226915
0.773186	0.705827	0.622572	0.599921	0.623262	0.490400	0.443934	0.388123	0.321432	0.278129	0.226504
0.812602	0.680568	0.721957	0.561085	0.542084	0.517549	0.426879	0.416619	0.343272	0.287270	0.270349
0.748111	0.678488	0.621816	0.692438	0.539609	0.568691	0.442870	0.398643	0.372341	0.282587	0.224133
0.886892	0.674722	0.617162	0.607476	0.521850	0.471454	0.471580	0.448266	0.376290	0.274746	0.225330
0.752094	0.743242	0.588133	0.708946	0.594875	0.492316	0.481181	0.414056	0.352167	0.304122	0.229347
0.709084	0.713778	0.722859	0.613180	0.555976	0.492237	0.513928	0.387027	0.345893	0.303906	0.222221
0.740065	0.716246	0.622688	0.659781	0.568411	0.491580	0.425060	0.393039	0.360649	0.304464	0.225334
0.734772	0.652236	0.761855	0.607620	0.639407	0.570501	0.423159	0.416090	0.374188	0.285622	0.226024
0.716497	0.654315	0.757809	0.554549	0.549271	0.504633	0.470800	0.403047	0.343928	0.277354	0.222597
0.856905	0.772400	0.596817	0.597437	0.635439	0.514181	0.421026	0.405791	0.326038	0.284913	0.231692
0.880354	0.668269	0.727850	0.693488	0.610640	0.577254	0.460090	0.379281	0.353410	0.278829	0.225261
0.738997	0.792129	0.651167	0.638149	0.525194	0.474195	0.465048	0.421165	0.400000	0.400000	0.227138
0.840981	0.666118	0.672534	0.557910	0.500682	0.534054	0.474533	0.392613	0.340555	0.286444	0.224595
0.779974	0.625811	0.685661	0.635176	0.639084	0.509027	0.464345	0.399553	0.380220	0.307323	0.230141
0.671697	0.703859	0.768402	0.705533	0.637671	0.552077	0.433397	0.389841	0.388294	0.295743	0.234148
0.880581	0.828218	0.712358	0.668307	0.557566	0.508053	0.500746	0.404741	0.339305	0.291990	0.232292
0.773985	0.666976	0.664007	0.691973	0.576647	0.513003	0.455077	0.446805	0.340669	0.296849	0.230446
0.838820	0.765157	0.685918	0.578121	0.525635	0.543041	0.447508	0.401364	0.346000	0.295050	0.228684
0.704092	0.777721	0.743181	0.652740	0.567287	0.505843	0.428742	0.400000	0.346042	0.287105	0.231668
0.759824	0.761364	0.662712	0.587677	0.601687	0.465465	0.442091	0.400000	0.328577	0.278297	0.223982
0.800457	0.745599	0.633077	0.604380	0.608052	0.572702	0.467161	0.407418	0.373941	0.296341	0.231148
0.703461	0.717057	0.613620	0.584219	0.546016	0.515952	0.461689	0.400000	0.343292	0.283755	0.226659
0.732620	0.638185	0.683134	0.588375	0.554335	0.526156	0.505625	0.420301	0.400000	0.400000	0.232170
0.703415	0.735560	0.663403	0.615227	0.637165	0.501221	0.460722	0.378541	0.376417	0.282425	0.222832
0.832972	0.705903	0.720491	0.682283	0.502476	0.534919	0.443978	0.386707	0.363673	0.294369	0.231619
0.885941	0.674866	0.756447	0.541881	0.510864	0.517216	0.443585	0.400000	0.400000	0.288517	0.227968
0.744893	0.813549	0.615196	0.607065	0.626679	0.520604	0.458514	0.434169	0.369279	0.300804	0.228927
0.692830	0.649785	0.711791	0.706280	0.519491	0.524695	0.465831	0.422976	0.400000	0.287011	0.222947
0.689766	0.775789	0.708216	0.546059	0.554891	0.496768	0.502857	0.442967	0.400000	0.305529	0.231646
0.694019	0.825330	0.631737	0.590411	0.546291	0.577718	0.442216	0.449293	0.369458	0.294119	0.230275
0.887256	0.709918	0.635439	0.543445	0.606388	0.508624	0.487460	0.392744	0.360965	0.286266	0.221785
0.841448	0.658863	0.600724	0.578376	0.632346	0.488619	0.471060	0.443815	0.358278	0.276417	0.228590
0.718727	0.679662	0.589927	0.605935	0.576739	0.560676	0.430607	0.383116	0.328466	0.291403	0.223268
0.803040	0.698971	0.684511	0.614875	0.534499	0.531973	0.493775	0.408835	0.352526	0.302998	0.227367
0.806187	0.742984	0.754279	0.635815	0.621727	0.567595	0.469693	0.417721	0.400000	0.400000	0.232477
0.797250	0.654963	0.708182	0.630292	0.515876	0.557363	0.468792	0.400000	0.400000	0.400000	0.232490
0.831103	0.795975	0.725153	0.691125	0.552355	0.468552	0.436163	0.409557	0.366995	0.295225	0.232116
0.747791	0.693068	0.733531	0.650875	0.595428	0.493601	0.505621	0.443548	0.333593	0.293135	0.225241
0.892698	0.775053	0.777729	0.613601	0.578544	0.514138	0.523128	0.400000	0.368761	0.304304	0.229401
0.837737	0.779506	0.619054	0.683139	0.634599	0.495029	0.510312	0.428759	0.365976	0.296488	0.233249
0.764121	0.826163	0.730760	0.656620	0.518020	0.536215	0.455035	0.413263	0.351587	0.294505	0.228593
0.854221	0.718224	0.583490	0.617398	0.580100	0.482522	0.516955	0.413476	0.377757	0.291238	0.230381
0.816729	0.664205	0.765096	0.598402	0.566125	0.478581	0.449820	0.404831	0.400000	0.400000	0.230350
0.717581	0.703784	0.656860	0.616197	0.604521	0.500713	0.461787	0.395599	0.354918	0.289116	0.231646
0.830231	0.693613	0.675047	0.571164	0.589046	0.514826	0.435935	0.409425	0.341204	0.296327	0.231648
0.684695	0.682732	0.670479	0.554682	0.559694	0.542574	0.455019	0.421935	0.366544	0.298261	0.280322
0.723846	0.817307	0.663583	0.591441	0.569907	0.491053	0.512480	0.383418	0.400000	0.289269	0.228721
0.818869	0.646047	0.636723	0.652475	0.618825	0.511614	0.508291	0.407842	0.341927	0.292478	0.226438
0.776301	0.623774	0.760532	0.606814	0.570570	0.527353	0.442215	0.396579	0.360777	0.287610	0.229917
0.869354	0.769205	0.659378	0.561237	0.585391	0.574048	0.468226	0.442392	0.347889	0.303376	0.235057
0.788716	0.632316	0.672613	0.608281	0.605318	0.543933	0.430583	0.405342	0.331361	0.285760	0.230458
0.717522	0.759274	0.699877	0.671071	0.569694	0.525365	0.456331	0.400000	0.364334	0.303764	0.230525
0.892487	0.734762	0.754150	0.562766	0.570287	0.488410	0.484742	0.418687	0.400000	0.287232	0.228848
0.784803	0.643397	0.635485	0.573080	0.528124	0.489252	0.498308	0.394592	0.352654	0.299451	0.233364
0.814955	0.736448	0.662755	0.640027	0.522749	0.488778	0.471595	0.415162	0.364395	0.296346	0.229213
0.690548	0.666530	0.748737	0.601775	0.574826	0.507160	0.434908	0.424811	0.353687	0.287437	0.227614
0.674955	0.661264	0.597332	0.600355	0.557841	0.532786	0.465376	0.443784	0.400000	0.303034	0.225784
0.660850	0.624382	0.673400	0.626513	0.523416	0.567176	0.432901	0.432731	0.363078	0.288946	0.224558
0.824167	0.681372	0.759290	0.597853	0.582863	0.497672	0.434887	0.436131	0.363456	0.284175	0.228980
0.852408	0.765341	0.636346	0.626552	0.632588	0.461036	0.492466	0.425118	0.340290	0.276583	0.229607
0.819798	0.739672	0.700557	0.554196	0.550828	0.469147	0.458756	0.440570	0.352835	0.291607	0.227951
0.696883	0.743805	0.633440	0.551336	0.603121	0.539798	0.462457	0.396310	0.329476	0.290126	0.232467
0.702371	0.706471	0.715020	0.560293	0.576118	0.531931	0.441289	0.394599	0.329829	0.288027	0.230735
0.658021	0.751209	0.663693	0.537200	0.502991	0.516999	0.431362	0.433063	0.356579	0.286172	0.226638
0.862145	0.836806	0.595715	0.549204	0.607109	0.520673	0.435652	0.400211	0.337682	0.290384	0.231640
0.696868	0.625793	0.720285	0.557389	0.595560	0.521456	0.475733	0.433624	0.351795	0.298633	0.227179
0.675546	0.702185	0.634436	0.589154	0.561902	0.518475	0.490506	0.457146	0.362519	0.304672	0.227564
0.755161	0.823051	0.614351	0.580426	0.570174	0.500800	0.475606	0.420986	0.400000	0.289710	0.231425
0.715740	0.800440	0.641524	0.654964	0.619541	0.533577	0.436939	0.389555	0.364975	0.282184	0.224480
0.707310	0.653362	0.607375	0.608687	0.534301	0.483878	0.482939	0.410530	0.350135	0.302265	0.230384
0.883598	0.701169	0.674418	0.660571	0.640989	0.558245	0.469124	0.401043	0.362089	0.287707	0.230775
0.766008	0.677256	0.750053	0.642540	0.516501	0.583776	0.482598	0.422622	0.343793	0.293753	0.227228
0.877716	0.664936	0.636684	0.591927	0.584185	0.563058	0.450069	0.449768	0.372253	0.297286	0.226216
0.698035	0.719118	0.737031	0.669229	0.601220	0.506882	0.432018	0.367778	0.400000	0.400000	0.225643
0.773342	0.710147	0.652323	0.605301	0.534400	0.550489	0.430756	0.405877	0.358021	0.290003	0.228015
0.751909	0.717607	0.594946	0.571606	0.496720	0.508074	0.465629	0.422425	0.325685	0.299650	0.221585
0.673498	0.825684	0.636573	0.548897	0.564961	0.468622	0.490814	0.395117	0.344876	0.290990	0.231183
0.732746	0.677476	0.737892	0.701711	0.533037	0.485002	0.471425	0.424782	0.400000	0.400000	0.230475
0.696692	0.678240	0.629496	0.604803	0.522596	0.468741	0.489830	0.400000	0.335424	0.298510	0.227269
0.672036	0.821451	0.723472	0.698375	0.551105	0.530321	0.483121	0.433432	0.353883	0.303057	0.270349
0.711709	0.741453	0.674742	0.659654	0.554644	0.496949	0.448675	0.382638	0.349005	0.279640	0.228295
0.817406	0.794039	0.695717	0.634007	0.553700	0.533019	0.463390	0.399751	0.380800	0.301119	0.229894
0.798624	0.695114	0.764100	0.575805	0.551764	0.557272	0.464956	0.430207	0.333503	0.304182	0.230995
0.741997	0.788877	0.751600	0.645502	0.645378	0.525004	0.492548	0.427884	0.337712	0.295311	0.224812
0.798600	0.658614	0.684511	0.644890	0.605588	0.480202	0.509578	0.417003	0.353431	0.291356	0.228397
0.786371	0.662403	0.626869	0.617964	0.504877	0.465034	0.500095	0.381330	0.348798	0.290143	0.235245
0.663740	0.629069	0.734283	0.630701	0.500823	0.533061	0.430697	0.437386	0.370659	0.297123	0.227969
0.749789	0.769313	0.636615	0.595977	0.571205	0.562013	0.413865	0.388977	0.339504	0.284611	0.227017
0.696552	0.719840	0.763239	0.700640	0.565153	0.538990	0.487986	0.401576	0.400000	0.323529	0.228355
0.890862	0.769344	0.722901	0.543232	0.505603	0.548859	0.486468	0.376525	0.348547	0.286957	0.224432
0.668812	0.733746	0.674911	0.622997	0.500301	0.464392	0.506678	0.438315	0.400000	0.291057	0.229034
0.688308	0.737915	0.608822	0.610297	0.590563	0.523489	0.478683	0.393614	0.341547	0.291198	0.228793
0.859834	0.630367	0.617400	0.572402	0.625480	0.515993	0.456715	0.438628	0.400000	0.400000	0.227489
0.757820	0.711571	0.748611	0.584074	0.625953	0.583361	0.511770	0.387323	0.353921	0.287498	0.227738
0.873740	0.831081	0.620220	0.641590	0.574719	0.469185	0.470403	0.399583	0.337197	0.281979	0.230101
0.814868	0.637553	0.603790	0.609602	0.620093	0.577880	0.459633	0.391306	0.339860	0.282702	0.227239
0.716325	0.693453	0.685642	0.690096	0.574861	0.549445	0.486022	0.438242	0.400000	0.284416	0.225818
0.759081	0.771298	0.652220	0.628548	0.570699	0.561735	0.498953	0.388111	0.371728	0.282973	0.228717
0.770353	0.687985	0.676147	0.599268	0.554927	0.516661	0.428565	0.428375	0.334960	0.284963	0.223498
0.829219	0.637435	0.685098	0.639000	0.516696	0.512404	0.440987	0.385499	0.352544	0.294308	0.231069
0.877064	0.761375	0.677313	0.711688	0.528047	0.532378	0.457990	0.439709	0.381638	0.289700	0.231413
0.720089	0.709495	0.606995	0.689709	0.607511	0.489261	0.460399	0.428943	0.331895	0.301348	0.231195
0.763233	0.713249	0.610054	0.672829	0.632648	0.504225	0.433584	0.400000	0.400000	0.400000	0.226008
0.689396	0.674991	0.755307	0.680026	0.587973	0.579750	0.468535	0.398884	0.347230	0.305419	0.235640
0.793166	0.657933	0.716914	0.705956	0.581392	0.560451	0.502145	0.438482	0.340113	0.302138	0.230854
0.754574	0.679347	0.629287	0.620242	0.572941	0.524606	0.512879	0.406289	0.338141	0.287018	0.228389
0.698304	0.685087	0.654203	0.612072	0.518081	0.522788	0.497798	0.406873	0.370376	0.274455	0.225379
0.743284	0.745061	0.760074	0.567539	0.614704	0.557269	0.471792	0.436424	0.355562	0.291898	0.231180
0.737723	0.697651	0.744294	0.695996	0.575354	0.483763	0.523306	0.394591	0.353637	0.290509	0.230598
0.781609	0.674279	0.678555	0.607453	0.632932	0.518322	0.463556	0.438429	0.349098	0.299053	0.223632
0.767920	0.769480	0.636664	0.619085	0.623637	0.487955	0.444278	0.405651	0.336878	0.289023	0.228056
0.735516	0.632469	0.723825	0.643221	0.562218	0.509060	0.459892	0.424948	0.400000	0.285221	0.228939
0.665724	0.822863	0.632385	0.606436	0.575915	0.477657	0.429018	0.398559	0.372893	0.305170	0.227835
0.881705	0.617739	0.668258	0.643800	0.529671	0.455253	0.494962	0.436460	0.325849	0.272679	0.227731
0.728486	0.822489	0.646462	0.630341	0.518257	0.559831	0.502336	0.406020	0.367688	0.293139	0.224734
0.876489	0.733531	0.623834	0.660612	0.646984	0.544393	0.435354	0.400363	0.340128	0.291574	0.232425
0.721202	0.745605	0.657851	0.679075	0.601312	0.475716	0.456452	0.421319	0.372627	0.279948	0.224425
0.792407	0.817156	0.591863	0.606500	0.515484	0.532661	0.444868	0.376937	0.347367	0.288887	0.224676
0.733142	0.636658	0.656657	0.625871	0.575110	0.575201	0.453822	0.427745	0.400000	0.280885	0.230149
0.711500	0.625707	0.753323	0.632095	0.589423	0.568854	0.451784	0.437633	0.332973	0.297201	0.231616
0.762572	0.736275	0.678876	0.575876	0.596605	0.471476	0.474777	0.408734	0.371178	0.288599	0.228802
0.812617	0.817497	0.726367	0.707597	0.642379	0.541808	0.461554	0.457744	0.343415	0.290674	0.232524
0.761921	0.729983	0.677738	0.613916	0.599265	0.482319	0.467321	0.436057	0.349140	0.282177	0.224069
0.781060	0.704490	0.683339	0.663807	0.516559	0.520382	0.430840	0.420470	0.346612	0.299748	0.232003
0.716964	0.739807	0.622080	0.575457	0.607266	0.491550	0.483596	0.413655	0.400000	0.295423	0.227246
0.744496	0.728656	0.628068	0.699563	0.596429	0.464984	0.462020	0.404558	0.346074	0.283554	0.223789
0.743506	0.791770	0.609161	0.609260	0.506103	0.565461	0.471520	0.441661	0.400000	0.400000	0.228786
0.773529	0.730264	0.587988	0.703052	0.517953	0.542672	0.494026	0.402556	0.333342	0.291632	0.225086
0.892943	0.729980	0.719877	0.706732	0.499810	0.503858	0.427710	0.387541	0.350872	0.290058	0.228328
0.730725	0.675777	0.702706	0.604525	0.628332	0.482168	0.487471	0.410479	0.341992	0.288380	0.224504
0.747843	0.761193	0.674142	0.656076	0.528364	0.479318	0.462629	0.378049	0.331964	0.286924	0.226727
0.758035	0.725602	0.764064	0.636889	0.610876	0.552752	0.442894	0.412172	0.376513	0.293136	0.227078
0.728462	0.639646	0.698764	0.593201	0.562212	0.483137	0.484409	0.438650	0.333427	0.292616	0.229098
0.703333	0.788823	0.767156	0.649791	0.541191	0.577359	0.467265	0.376544	0.326072	0.306391	0.230492
0.714580	0.777990	0.662660	0.568433	0.608556	0.464202	0.483927	0.422394	0.351247	0.283730	0.233699
0.749346	0.831564	0.679855	0.653418	0.538029	0.496846	0.449870	0.402213	0.322535	0.289809	0.227211
0.799139	0.642715	0.699852	0.575886	0.610187	0.501307	0.512383	0.387651	0.330256	0.279739	0.225421
0.867798	0.691102	0.590450	0.640052	0.638400	0.509587	0.467681	0.389323	0.332772	0.287548	0.232293
0.696631	0.701061	0.730376	0.618504	0.563557	0.509859	0.425435	0.392667	0.359255	0.279485	0.222689
0.807898	0.767343	0.763720	0.607075	0.527946	0.574617	0.470021	0.444909	0.400000	0.302054	0.228281
0.703969	0.644817	0.762815	0.561505	0.519723	0.511931	0.460262	0.435248	0.356103	0.290852	0.222554
0.750737	0.674103	0.582793	0.552707	0.526706	0.566919	0.432273	0.411951	0.382002	0.286998	0.226367
0.722439	0.659810	0.642484	0.585868	0.503952	0.517153	0.464912	0.408195	0.336256	0.294802	0.230542
0.725292	0.825951	0.684293	0.615666	0.505160	0.498688	0.464417	0.393841	0.338897	0.301611	0.226074
0.879372	0.637123	0.657233	0.683956	0.514624	0.566316	0.454757	0.425852	0.380106	0.293905	0.235214
0.702634	0.719232	0.649179	0.598779	0.544719	0.550943	0.518552	0.399626	0.337222	0.303766	0.228366
0.734301	0.680012	0.624393	0.549276	0.557570	0.467338	0.464707	0.442407	0.364150	0.296663	0.226317
0.768471	0.827399	0.624255	0.585891	0.507823	0.470815	0.463018	0.436431	0.338849	0.295503	0.228283
0.885614	0.770912	0.719208	0.613573	0.566899	0.496799	0.475934	0.412021	0.336268	0.294625	0.226374
0.817891	0.620502	0.696878	0.585843	0.546081	0.549582	0.424700	0.438358	0.400000	0.400000	0.223128
0.878656	0.829299	0.634080	0.631705	0.621559	0.567204	0.501889	0.452190	0.353593	0.285823	0.228453
0.872082	0.734805	0.711334	0.637859	0.594240	0.535728	0.500317	0.423197	0.352525	0.306470	0.235263
0.736915	0.735946	0.623333	0.547583	0.598567	0.575619	0.444087	0.411331	0.400000	0.302715	0.234551
0.893839	0.674666	0.753411	0.631908	0.596671	0.495253	0.485138	0.411183	0.346967	0.286566	0.227535
0.714207	0.819804	0.662306	0.570709	0.553250	0.511312	0.431742	0.375803	0.347975	0.296201	0.230050
0.788423	0.722746	0.673138	0.695088	0.647099	0.525262	0.464422	0.407177	0.348396	0.294683	0.225660
0.728895	0.775829	0.678530	0.591484	0.496059	0.496455	0.492376	0.400000	0.400000	0.400000	0.230443
0.659479	0.636676	0.669778	0.684887	0.571775	0.468578	0.451589	0.399051	0.347766	0.289709	0.234064
0.742917	0.652900	0.775602	0.616236	0.627683	0.522204	0.472471	0.415736	0.349858	0.297210	0.233075
0.669159	0.641237	0.654887	0.568998	0.504927	0.503477	0.470897	0.409412	0.400000	0.400000	0.224218
0.693346	0.681271	0.728943	0.580711	0.557156	0.508923	0.466558	0.446407	0.329416	0.303129	0.224147
0.748444	0.815202	0.658203	0.597520	0.564200	0.520392	0.429072	0.402013	0.372194	0.293919	0.234593
0.750304	0.688108	0.715535	0.622897	0.642951	0.486316	0.464561	0.399776	0.373527	0.295629	0.227315
0.786496	0.667582	0.594042	0.604108	0.559127	0.486759	0.483165	0.403858	0.351408	0.278161	0.226704
0.838097	0.820020	0.754269	0.700144	0.598832	0.501526	0.443823	0.403597	0.357252	0.289576	0.229377
0.784865	0.785442	0.650920	0.631791	0.559823	0.580628	0.458968	0.424043	0.354289	0.286354	0.228466
0.871726	0.651634	0.709333	0.710461	0.570699	0.508182	0.503644	0.420095	0.400000	0.400000	0.225238
0.715767	0.693899	0.671479	0.689087	0.549940	0.545896	0.442663	0.401347	0.400000	0.400000	0.237642
0.772989	0.658576	0.752867	0.696324	0.543183	0.544455	0.466836	0.403307	0.344681	0.296269	0.226548
0.694713	0.762296	0.677073	0.707563	0.583163	0.508655	0.463150	0.403851	0.330942	0.288646	0.225966
0.736772	0.717430	0.646365	0.607729	0.520835	0.542183	0.469838	0.431607	0.346387	0.283837	0.230016
0.668088	0.824107	0.630692	0.592061	0.516477	0.507293	0.464953	0.410948	0.400000	0.400000	0.227914
0.670927	0.761455	0.708418	0.558139	0.570274	0.460487	0.467105	0.400071	0.343456	0.277161	0.227511
0.830616	0.661886	0.587503	0.630492	0.530323	0.487699	0.421172	0.411086	0.400000	0.400000	0.227347
0.886870	0.655805	0.591898	0.658039	0.626332	0.525902	0.469117	0.412506	0.363416	0.294196	0.231102
0.696605	0.681091	0.617415	0.650878	0.542083	0.536930	0.471536	0.403548	0.352414	0.291977	0.233169
0.873165	0.702887	0.600981	0.602636	0.505851	0.551436	0.436059	0.400000	0.362702	0.300508	0.221201
0.750084	0.677093	0.616036	0.691989	0.564091	0.497461	0.434329	0.382819	0.351471	0.283130	0.229398
0.747820	0.636313	0.754263	0.551594	0.539589	0.467084	0.486655	0.429206	0.353333	0.286253	0.224267
0.756866	0.718354	0.646556	0.557684	0.540586	0.513642	0.458789	0.423621	0.360243	0.280970	0.224131
0.831880	0.695650	0.609396	0.630534	0.570761	0.524116	0.487452	0.390553	0.334768	0.305175	0.228444
0.696466	0.718047	0.630699	0.626343	0.541712	0.515258	0.500910	0.428841	0.367060	0.276020	0.221661
0.826595	0.721579	0.749559	0.573570	0.578103	0.494360	0.480946	0.400000	0.341803	0.280702	0.229530
0.663298	0.746326	0.653549	0.581443	0.542400	0.503246	0.460294	0.373271	0.339360	0.291737	0.225089
0.863278	0.635681	0.687428	0.616422	0.530615	0.467728	0.486036	0.394585	0.373010	0.299267	0.228290
0.737671	0.665620	0.714597	0.553483	0.608918	0.548104	0.515174	0.449296	0.350701	0.297388	0.229488
0.786168	0.657805	0.698099	0.659357	0.626403	0.504984	0.464140	0.419866	0.370135	0.288830	0.236533
0.828931	0.689194	0.683112	0.542543	0.521853	0.488577	0.483151	0.425579	0.342297	0.296203	0.226783
0.658280	0.698238	0.680737	0.611112	0.546443	0.483826	0.418634	0.423823	0.400000	0.400000	0.227260
0.873112	0.636579	0.603719	0.695036	0.557908	0.482760	0.463252	0.394177	0.348740	0.297403	0.224923
0.759039	0.725969	0.663504	0.633446	0.569436	0.464783	0.500125	0.398143	0.348251	0.294997	0.230984
0.691119	0.830291	0.729157	0.666664	0.526546	0.473595	0.478740	0.450107	0.341139	0.305150	0.229839
0.690567	0.634986	0.598254	0.587932	0.573455	0.463028	0.450963	0.419994	0.327439	0.280436	0.226480
0.743750	0.680351	0.650727	0.594062	0.511581	0.498681	0.424182	0.404361	0.332939	0.291086	0.227304
0.826639	0.695346	0.679221	0.606954	0.580441	0.467842	0.427073	0.395257	0.346331	0.304405	0.229394
0.886210	0.714541	0.645618	0.600273	0.567747	0.496217	0.445942	0.400533	0.344804	0.296487	0.227657
0.753559	0.818248	0.690554	0.665650	0.617887	0.516843	0.447436	0.408390	0.361271	0.287326	0.232061
0.674918	0.627446	0.727550	0.629576	0.586585	0.542829	0.463272	0.392295	0.353397	0.289256	0.230743
0.726167	0.701407	0.714916	0.638468	0.558538	0.493641	0.493123	0.409946	0.351047	0.301218	0.229147
0.815650	0.714958	0.657440	0.685874	0.527653	0.472450	0.436724	0.431872	0.343906	0.284227	0.242534
0.690538	0.712156	0.745074	0.623455	0.524654	0.521125	0.456956	0.400058	0.366619	0.284729	0.227074
0.812074	0.725298	0.758231	0.614627	0.557925	0.462984	0.510468	0.407815	0.353769	0.286830	0.229801
0.748152	0.663195	0.587039	0.546132	0.562013	0.565163	0.450214	0.416238	0.400000	0.293262	0.226124
0.783396	0.687502	0.760044	0.612403	0.522897	0.496608	0.443852	0.374845	0.343056	0.287702	0.233868
0.737252	0.652407	0.627431	0.661987	0.606124	0.501003	0.490580	0.404619	0.327899	0.283523	0.226647
0.745123	0.818559	0.696683	0.543436	0.610317	0.540761	0.449350	0.366478	0.331312	0.275389	0.224926
0.684497	0.693194	0.652302	0.652654	0.607512	0.554421	0.469693	0.427789	0.343154	0.284769	0.230145
0.850963	0.634813	0.588117	0.615378	0.586997	0.513546	0.473276	0.431529	0.331695	0.284982	0.222068
0.709356	0.699415	0.674084	0.625645	0.569515	0.534297	0.467193	0.413030	0.374002	0.287909	0.229585
0.736985	0.672137	0.697523	0.699382	0.528855	0.544657	0.472946	0.401206	0.347619	0.293375	0.234303
0.842956	0.761959	0.763571	0.644299	0.552196	0.537918	0.461098	0.406535	0.332745	0.289430	0.223378
0.838313	0.665473	0.609874	0.629788	0.552333	0.561005	0.510234	0.388010	0.359323	0.284630	0.227287
0.714039	0.703874	0.612799	0.555217	0.624713	0.487406	0.511138	0.387680	0.361913	0.284726	0.227010
0.792219	0.695246	0.679003	0.641722	0.639948	0.497998	0.488334	0.440163	0.351726	0.295096	0.234165
0.793778	0.632316	0.675546	0.662235	0.613307	0.489618	0.478013	0.391438	0.383631	0.293769	0.227864
0.829633	0.735374	0.623520	0.610189	0.586856	0.500451	0.434079	0.428995	0.369517	0.301576	0.231665
0.760274	0.689446	0.604923	0.659465	0.546475	0.519542	0.440529	0.386133	0.331917	0.281058	0.227431
0.766170	0.764493	0.710746	0.592802	0.641908	0.485543	0.473231	0.448435	0.358742	0.291330	0.229960
0.688390	0.794151	0.691651	0.711151	0.617099	0.520189	0.478274	0.423061	0.347663	0.288330	0.228416
0.716721	0.707401	0.734644	0.587955	0.527387	0.539373	0.504286	0.376904	0.400000	0.296832	0.232706
0.765174	0.835389	0.603295	0.629805	0.561484	0.477970	0.460000	0.408615	0.324477	0.302957	0.219791
0.722874	0.697913	0.684723	0.590159	0.581868	0.517066	0.423586	0.416332	0.339013	0.279447	0.230515
0.693248	0.658138	0.665298	0.592222	0.557420	0.495900	0.471349	0.404192	0.350474	0.291547	0.242212
0.757533	0.669548	0.719575	0.589525	0.603333	0.504952	0.446547	0.373979	0.400000	0.297517	0.223993
0.783489	0.813689	0.741045	0.574889	0.580828	0.503808	0.453944	0.371745	0.330105	0.287559	0.229827
0.752484	0.786141	0.585501	0.683080	0.543069	0.506246	0.507499	0.417174	0.348446	0.292157	0.232103
0.746048	0.745523	0.707916	0.553297	0.543358	0.549747	0.435662	0.411749	0.400000	0.400000	0.231618
0.778028	0.689836	0.755285	0.681535	0.618407	0.526259	0.463508	0.423777	0.331632	0.290569	0.228078
0.754788	0.724443	0.692312	0.579401	0.633664	0.532226	0.453972	0.436300	0.346137	0.282937	0.233319
0.664246	0.714258	0.632111	0.667047	0.632782	0.546274	0.497655	0.404632	0.335582	0.293466	0.233707
0.732769	0.711095	0.677048	0.604310	0.540592	0.565871	0.464847	0.400000	0.400000	0.282154	0.221559
0.768368	0.673431	0.689051	0.564257	0.543994	0.500885	0.450837	0.449270	0.327229	0.300429	0.227015
0.752857	0.745077	0.722232	0.658893	0.519522	0.532210	0.477077	0.397440	0.370559	0.288839	0.229887
0.795914	0.733318	0.665975	0.611911	0.589429	0.468250	0.436102	0.400000	0.335773	0.294059	0.228426
0.775115	0.699720	0.655293	0.592200	0.547318	0.588348	0.462206	0.376145	0.400000	0.289771	0.223965
0.699512	0.777011	0.638531	0.704412	0.563264	0.505796	0.483831	0.450773	0.379013	0.288225	0.227454
0.785265	0.681834	0.668507	0.634982	0.627452	0.507152	0.436407	0.400000	0.378809	0.293824	0.228177
0.774769	0.724638	0.720472	0.615689	0.588478	0.563858	0.439238	0.420689	0.400000	0.400000	0.227894
0.723168	0.768018	0.650818	0.539877	0.543576	0.490718	0.484271	0.400582	0.353528	0.280406	0.228730
0.818078	0.715820	0.776266	0.629807	0.515419	0.479083	0.444747	0.395233	0.338842	0.301012	0.222868
0.827347	0.710613	0.609114	0.610081	0.603787	0.542751	0.481082	0.400000	0.400000	0.295180	0.233796
0.734169	0.707690	0.626345	0.635649	0.551421	0.539297	0.467569	0.420067	0.342404	0.293618	0.231004
0.822846	0.729168	0.666553	0.569750	0.560989	0.509554	0.486042	0.433520	0.400000	0.296885	0.229416
0.876458	0.662167	0.754605	0.620943	0.647086	0.572755	0.504877	0.410706	0.366654	0.303676	0.224619
0.893555	0.704963	0.601153	0.639071	0.623507	0.495911	0.511089	0.400000	0.400000	0.400000	0.228962
0.816834	0.828020	0.708286	0.651521	0.525329	0.498139	0.482637	0.397833	0.331583	0.298454	0.226443
0.775608	0.745614	0.712450	0.550686	0.641817	0.489737	0.482684	0.411185	0.339149	0.280228	0.224425
0.882278	0.720176	0.774759	0.715321	0.570167	0.499175	0.495328	0.404610	0.400000	0.288426	0.234904
0.856934	0.633960	0.648767	0.604516	0.533503	0.510684	0.492485	0.426163	0.358184	0.290074	0.226171
0.717470	0.679923	0.715322	0.643436	0.553131	0.476353	0.443578	0.400000	0.400000	0.285278	0.228561
0.802719	0.694625	0.659109	0.621607	0.523257	0.549910	0.464034	0.402897	0.361764	0.297678	0.228152
0.666941	0.809935	0.650535	0.645363	0.554095	0.487125	0.433531	0.391466	0.363006	0.295846	0.227165
0.835022	0.702454	0.708803	0.560046	0.597889	0.580391	0.468343	0.376409	0.371317	0.288376	0.227724
0.669629	0.619562	0.709870	0.609344	0.640809	0.474745	0.437126	0.400815	0.400000	0.400000	0.233686
0.717576	0.738518	0.617027	0.553051	0.533812	0.470361	0.508582	0.442304	0.347134	0.292947	0.228189
0.742179	0.783889	0.687721	0.632704	0.545898	0.557909	0.459208	0.422136	0.400000	0.400000	0.228342
0.766101	0.832425	0.595207	0.698010	0.515298	0.568092	0.427545	0.375219	0.363146	0.291517	0.225603
0.687133	0.674338	0.662907	0.698656	0.518113	0.466570	0.472708	0.406070	0.344018	0.281236	0.229079
0.697147	0.636555	0.626122	0.637069	0.611590	0.554859	0.497928	0.406634	0.345850	0.287337	0.228318
0.893771	0.822223	0.744522	0.555755	0.572431	0.530825	0.456753	0.400000	0.346974	0.294344	0.233574
0.675834	0.665521	0.652449	0.700417	0.598701	0.528551	0.450874	0.394453	0.371370	0.284651	0.222204
0.815134	0.680001	0.601449	0.572026	0.557041	0.532616	0.421650	0.407982	0.400000	0.400000	0.228393
0.799718	0.668750	0.652527	0.558694	0.624015	0.485743	0.430283	0.399124	0.344738	0.295653	0.227018
0.749084	0.773548	0.619101	0.674039	0.548263	0.517981	0.452796	0.401111	0.342232	0.299279	0.226594
0.742251	0.739180	0.663876	0.661819	0.527069	0.462404	0.462871	0.400000	0.367780	0.282507	0.227538
0.810933	0.747093	0.612242	0.591908	0.569399	0.539917	0.490531	0.434286	0.400000	0.290132	0.234071
0.738242	0.815692	0.759364	0.552886	0.567656	0.468336	0.471143	0.448412	0.349023	0.304739	0.227015
0.696637	0.709939	0.689920	0.623613	0.551752	0.519355	0.503656	0.398203	0.325702	0.294044	0.228364
0.702124	0.677091	0.607300	0.586095	0.605954	0.497099	0.495743	0.405832	0.349573	0.286965	0.230275
0.723906	0.720987	0.771545	0.711552	0.526616	0.494440	0.504826	0.422673	0.367499	0.291881	0.228779
0.741819	0.741760	0.591435	0.602045	0.553297	0.527035	0.512170	0.419901	0.374620	0.278189	0.229974
0.761576	0.729027	0.654529	0.696160	0.511370	0.506059	0.468658	0.428626	0.335414	0.306915	0.229105
0.728674	0.637358	0.639925	0.621309	0.577141	0.574353	0.422881	0.392177	0.348656	0.296319	0.231789
0.795991	0.768860	0.765204	0.549067	0.563882	0.525875	0.513007	0.452811	0.356488	0.295528	0.226404
0.790911	0.776214	0.658801	0.562344	0.513261	0.578789	0.436893	0.373224	0.332456	0.297753	0.229102
0.770696	0.732219	0.600288	0.564366	0.635341	0.519819	0.420140	0.400000	0.400000	0.301262	0.226468
0.714076	0.681830	0.687086	0.703061	0.538936	0.463888	0.476708	0.402169	0.339905	0.295211	0.233965
0.719943	0.797077	0.765236	0.666014	0.522048	0.466433	0.485405	0.431217	0.342252	0.289372	0.226705
0.715117	0.705757	0.665175	0.616492	0.580441	0.488853	0.493094	0.388334	0.320971	0.278931	0.223247
0.688304	0.701622	0.639925	0.687847	0.547214	0.513140	0.450503	0.383530	0.344069	0.289086	0.225632
0.662210	0.798160	0.740480	0.598361	0.504821	0.495977	0.493809	0.390979	0.331508	0.292180	0.226006
0.704201	0.704854	0.609510	0.597506	0.625195	0.519682	0.509397	0.448790	0.346962	0.295252	0.232252
0.706267	0.812689	0.635205	0.602124	0.608924	0.561577	0.435428	0.445161	0.365029	0.302561	0.230222
0.883739	0.682617	0.678116	0.674422	0.624835	0.503107	0.455908	0.402692	0.373475	0.282673	0.226233
0.812423	0.737453	0.738429	0.606212	0.536538	0.556117	0.515431	0.402122	0.334274	0.294476	0.229736
0.713689	0.632472	0.635021	0.704914	0.618524	0.519916	0.432503	0.396592	0.332342	0.283059	0.228613
0.784105	0.816568	0.688090	0.695581	0.624756	0.482178	0.455721	0.405904	0.334667	0.310265	0.228667
0.684364	0.747729	0.654996	0.591052	0.523006	0.487666	0.485215	0.408999	0.350546	0.292903	0.231699
0.847468	0.691010	0.643619	0.544890	0.583421	0.571838	0.458149	0.440972	0.323309	0.283553	0.225977
0.890906	0.781097	0.651649	0.624815	0.650957	0.530122	0.453342	0.404151	0.339612	0.304527	0.229631
0.772906	0.711611	0.649729	0.581067	0.571293	0.589927	0.506416	0.412276	0.369662	0.299989	0.232772
0.785183	0.650702	0.689272	0.556488	0.558467	0.521614	0.462081	0.426900	0.400000	0.400000	0.232476
0.681517	0.768243	0.581616	0.633180	0.580791	0.512117	0.456744	0.406083	0.342470	0.299792	0.227346
0.703601	0.738206	0.736514	0.545752	0.628947	0.528609	0.419070	0.394034	0.337260	0.281506	0.225955
0.683026	0.632882	0.644021	0.551864	0.528779	0.573924	0.485334	0.404806	0.342769	0.293201	0.228327
0.769605	0.661596	0.643323	0.636403	0.536096	0.476933	0.507459	0.414550	0.346427	0.294717	0.230471
0.703262	0.777455	0.691928	0.577387	0.574141	0.479656	0.424525	0.438470	0.360037	0.299237	0.229521
0.879835	0.636698	0.700335	0.578051	0.503768	0.526766	0.459069	0.412579	0.339950	0.290729	0.231145
0.793990	0.697897	0.760750	0.655961	0.623121	0.520328	0.512831	0.399819	0.335947	0.286867	0.228682
0.658531	0.648061	0.608775	0.586446	0.518601	0.472535	0.429042	0.420404	0.349248	0.283503	0.229893
0.773041	0.691116	0.762032	0.676640	0.549152	0.508947	0.495337	0.411970	0.327815	0.281577	0.227163
0.867682	0.624782	0.620615	0.610763	0.583398	0.532818	0.485138	0.396732	0.347037	0.290644	0.225137
0.770846	0.687283	0.640299	0.583381	0.548525	0.524769	0.456390	0.434171	0.340332	0.289351	0.228096
0.750690	0.748214	0.721863	0.693327	0.572350	0.507232	0.439969	0.437772	0.337399	0.283714	0.224316
0.767782	0.762208	0.735990	0.549344	0.539786	0.485462	0.427224	0.400000	0.400000	0.323529	0.231957
0.723491	0.755688	0.606779	0.591862	0.638969	0.495643	0.486836	0.404358	0.377602	0.297296	0.231809
0.745544	0.729641	0.709332	0.580358	0.538282	0.479118	0.515038	0.441783	0.356430	0.292247	0.230269
0.699016	0.656725	0.639672	0.624194	0.529095	0.508663	0.487563	0.400000	0.326299	0.292373	0.224725
0.775939	0.659956	0.614591	0.672632	0.570775	0.513273	0.437498	0.426859	0.351984	0.284344	0.230336
0.788811	0.790778	0.770109	0.699431	0.566223	0.545576	0.518766	0.426333	0.349751	0.287862	0.224909
0.817620	0.723603	0.715071	0.662699	0.550631	0.555126	0.475736	0.384909	0.355383	0.285921	0.232474
0.701389	0.830616	0.718390	0.593783	0.577768	0.529562	0.424416	0.436058	0.400000	0.400000	0.227868
0.766165	0.829570	0.755013	0.659323	0.525311	0.464265	0.502352	0.423762	0.400000	0.400000	0.223512
0.804638	0.824333	0.610433	0.695008	0.623347	0.552828	0.463655	0.411629	0.400000	0.304114	0.228328
0.669466	0.768169	0.645008	0.590046	0.562967	0.516181	0.458100	0.393159	0.347447	0.287791	0.227542
0.892095	0.737081	0.602706	0.543797	0.564879	0.468296	0.486568	0.404273	0.365234	0.289952	0.228564
0.691231	0.624049	0.625421	0.598714	0.500433	0.570614	0.420706	0.437936	0.363622	0.301022	0.231294
0.869872	0.740000	0.662840	0.564707	0.549453	0.451361	0.456908	0.370824	0.358595	0.286736	0.223974
0.725917	0.771718	0.675617	0.606050	0.548050	0.485028	0.491853	0.398412	0.339374	0.280777	0.226373
0.745378	0.624742	0.727362	0.587194	0.572745	0.509903	0.507375	0.406174	0.355040	0.285243	0.227080
0.876280	0.694963	0.642502	0.600098	0.538482	0.500326	0.494577	0.412715	0.341944	0.295426	0.230035
0.820445	0.768049	0.693720	0.655490	0.628977	0.466029	0.469424	0.389461	0.365821	0.296648	0.230531
0.671863	0.688849	0.679050	0.709931	0.529238	0.577275	0.446576	0.442145	0.370803	0.288386	0.222292
0.752283	0.630006	0.607087	0.700212	0.604842	0.492412	0.480376	0.404166	0.356906	0.287359	0.229807
0.761525	0.680146	0.752766	0.614116	0.553010	0.510316	0.460244	0.400000	0.344090	0.281550	0.230674
0.699352	0.714011	0.625179	0.626582	0.556206	0.491663	0.492072	0.402532	0.355238	0.305115	0.231890
0.870294	0.822806	0.661522	0.541271	0.635366	0.572690	0.484086	0.427921	0.344948	0.299226	0.227887
0.792642	0.674688	0.753957	0.599792	0.558374	0.492059	0.494565	0.416205	0.358507	0.291648	0.228043
0.664667	0.750087	0.618557	0.698572	0.507876	0.499276	0.472537	0.444291	0.367465	0.297927	0.225295
0.833952	0.693160	0.641616	0.610703	0.636869	0.469574	0.431448	0.377749	0.365632	0.294106	0.233903
0.787700	0.803860	0.654191	0.582541	0.547468	0.579046	0.474468	0.410082	0.353108	0.288318	0.225626
0.668805	0.722374	0.675675	0.590608	0.566862	0.462329	0.458189	0.394420	0.331992	0.280821	0.224180
0.881268	0.657803	0.663183	0.607814	0.642225	0.511410	0.470623	0.427837	0.343827	0.289285	0.228957
0.861022	0.711615	0.668593	0.646815	0.513699	0.481161	0.506262	0.406424	0.400000	0.303783	0.227699
0.832748	0.630671	0.618412	0.641433	0.509740	0.494116	0.478544	0.438719	0.345749	0.283444	0.230177
0.868010	0.733597	0.707123	0.644526	0.505120	0.474375	0.413446	0.392856	0.325477	0.286751	0.227768
0.682332	0.659388	0.625226	0.565454	0.636740	0.478170	0.514699	0.412015	0.359000	0.290392	0.224458
0.659398	0.639677	0.674960	0.551240	0.508077	0.506233	0.488001	0.373744	0.329877	0.287209	0.227094
0.731043	0.772445	0.738666	0.572183	0.583537	0.529475	0.477687	0.433530	0.357226	0.297847	0.229511
0.765041	0.721552	0.671843	0.595795	0.525133	0.473865	0.500000	0.388222	0.346848	0.282373	0.227701
0.750349	0.746828	0.633498	0.596887	0.548449	0.566160	0.422859	0.396165	0.331724	0.281815	0.222707
0.751988	0.729976	0.710904	0.656884	0.580115	0.526844	0.501494	0.416355	0.336531	0.284546	0.229679
0.875553	0.733224	0.754856	0.584704	0.496746	0.501608	0.456448	0.415929	0.333005	0.285191	0.230864
0.815148	0.816535	0.645186	0.603076	0.591706	0.507804	0.452854	0.417312	0.400000	0.290038	0.221625
0.742603	0.794303	0.710616	0.616681	0.592896	0.512881	0.512961	0.391229	0.330417	0.295837	0.226721
0.715536	0.714220	0.609712	0.633982	0.577004	0.495361	0.496194	0.388205	0.373469	0.284993	0.231559
0.886982	0.696202	0.655653	0.591298	0.574738	0.562333	0.433759	0.409697	0.373604	0.285984	0.226323
0.670655	0.667688	0.757976	0.603918	0.599516	0.580050	0.432046	0.420711	0.371972	0.301997	0.227664
0.816545	0.684259	0.629381	0.604715	0.628568	0.508660	0.463609	0.373520	0.375938	0.294242	0.224736
0.755656	0.828066	0.762997	0.696975	0.635644	0.540349	0.504453	0.410337	0.354001	0.302843	0.229024
0.772550	0.736592	0.594517	0.701325	0.518920	0.573598	0.420241	0.391755	0.333263	0.296937	0.230353
0.712528	0.655290	0.754296	0.570358	0.536008	0.528206	0.472983	0.436351	0.371238	0.278841	0.227026
0.881241	0.808802	0.766222	0.705893	0.566582	0.572521	0.445248	0.400000	0.400000	0.286412	0.228909
0.783480	0.721774	0.652444	0.683202	0.609702	0.491502	0.467097	0.381963	0.330882	0.293237	0.227590
0.887327	0.649143	0.676520	0.703895	0.645120	0.503697	0.445167	0.437988	0.400000	0.281877	0.222004
0.657647	0.812014	0.746564	0.572577	0.581373	0.547177	0.458344	0.445363	0.374820	0.279719	0.230900
0.728576	0.835111	0.711601	0.616512	0.506111	0.540273	0.465143	0.437362	0.336494	0.292142	0.235937
0.788311	0.834030	0.768673	0.625413	0.647317	0.552273	0.468922	0.397538	0.364824	0.290900	0.232301
0.816591	0.828642	0.736247	0.558548	0.547277	0.463109	0.493076	0.405398	0.400000	0.295932	0.230751
0.849887	0.708361	0.609647	0.615572	0.526322	0.533618	0.455172	0.418717	0.342820	0.400000	0.234819
0.710572	0.796305	0.604962	0.591772	0.626978	0.546986	0.459182	0.416425	0.400000	0.400000	0.234484
0.804658	0.751074	0.771948	0.665402	0.552567	0.537354	0.432438	0.400000	0.400000	0.283646	0.224294
0.773635	0.769741	0.652861	0.671333	0.559574	0.476583	0.476980	0.396537	0.337364	0.279010	0.227255
0.781122	0.773100	0.647783	0.551043	0.521707	0.557569	0.474723	0.420728	0.370079	0.301183	0.225861
0.703701	0.829135	0.635964	0.576303	0.550732	0.555099	0.493147	0.390352	0.332755	0.282567	0.228898
0.657610	0.650504	0.717057	0.645227	0.557717	0.566758	0.459189	0.410880	0.349147	0.297711	0.227180
0.662658	0.621490	0.637425	0.656805	0.633277	0.547845	0.425783	0.403687	0.400000	0.296288	0.226752
0.713732	0.788182	0.587056	0.614788	0.645807	0.526688	0.418356	0.403999	0.341592	0.293301	0.242534
0.778572	0.664539	0.692187	0.669783	0.575666	0.574748	0.490250	0.405539	0.334067	0.284028	0.231336
0.662100	0.629514	0.761371	0.574185	0.556539	0.478728	0.441976	0.400000	0.400000	0.289284	0.226237
0.795211	0.768731	0.638660	0.608442	0.634282	0.555319	0.483295	0.400000	0.377016	0.289906	0.226979
0.787331	0.738128	0.694608	0.656213	0.621426	0.548957	0.439828	0.392829	0.373428	0.291514	0.229743
0.684530	0.663646	0.604700	0.590913	0.509938	0.521578	0.433900	0.427926	0.372017	0.286181	0.226244
0.706204	0.656880	0.603020	0.557585	0.534723	0.490892	0.524674	0.399575	0.363206	0.289383	0.226962
0.819682	0.726172	0.667283	0.550115	0.564409	0.493321	0.474183	0.407618	0.352560	0.298516	0.227170
0.782963	0.729055	0.744563	0.694266	0.522434	0.553228	0.489472	0.432250	0.378077	0.297601	0.229841
0.758125	0.732174	0.662424	0.653096	0.625781	0.570216	0.466583	0.374788	0.343032	0.305655	0.232834
0.875149	0.745835	0.612789	0.693539	0.539522	0.503123	0.478130	0.404035	0.325603	0.287976	0.227042
0.696486	0.715485	0.648766	0.620348	0.614427	0.522041	0.481703	0.454492	0.358992	0.303743	0.225827
0.852841	0.672713	0.711688	0.653970	0.522031	0.513053	0.433372	0.414265	0.339453	0.293753	0.227716
0.753830	0.655244	0.673914	0.660277	0.514433	0.536499	0.423951	0.375777	0.325916	0.297764	0.228755
0.760020	0.622599	0.652257	0.624335	0.512363	0.575134	0.505540	0.442525	0.400000	0.286059	0.227290
0.777846	0.636144	0.728656	0.641673	0.567484	0.529392	0.473860	0.427677	0.400000	0.297154	0.223261
0.792473	0.635613	0.619556	0.629212	0.513767	0.522029	0.453889	0.397823	0.362138	0.294274	0.225561
0.785505	0.711844	0.676333	0.612029	0.526145	0.577951	0.491879	0.394579	0.341745	0.288960	0.229337
0.803350	0.734094	0.636976	0.612894	0.530152	0.537888	0.445152	0.392392	0.354436	0.285880	0.224846
0.672625	0.641536	0.621419	0.649230	0.595081	0.516087	0.428421	0.451155	0.355694	0.298594	0.231173
0.868498	0.652597	0.588118	0.549472	0.587859	0.565934	0.456814	0.446665	0.369524	0.285228	0.230954
0.715235	0.688548	0.708394	0.594910	0.639659	0.512182	0.419054	0.400000	0.330951	0.297195	0.225739
0.870884	0.754811	0.767597	0.586314	0.596900	0.500205	0.444510	0.400624	0.400000	0.297823	0.222694
0.820437	0.686320	0.691116	0.603127	0.553314	0.502997	0.436249	0.410027	0.332983	0.306102	0.232730
0.739399	0.830545	0.687397	0.553623	0.498602	0.563708	0.444834	0.421423	0.362844	0.282894	0.226245
0.771074	0.666028	0.724721	0.578594	0.570754	0.524583	0.470454	0.413237	0.328130	0.292673	0.230418
0.696480	0.759180	0.715435	0.570289	0.550450	0.491542	0.459859	0.393526	0.352476	0.285903	0.230642
0.741950	0.759048	0.607573	0.605357	0.560970	0.469004	0.474176	0.377132	0.400000	0.289787	0.220355
0.776821	0.710169	0.643048	0.544535	0.534880	0.502481	0.482299	0.417083	0.362130	0.290859	0.225511
0.848819	0.710236	0.614464	0.629891	0.564600	0.465400	0.428415	0.400165	0.359385	0.290200	0.225658
0.792280	0.687424	0.684178	0.589209	0.516934	0.556204	0.487736	0.375498	0.343535	0.279173	0.229365
0.749367	0.631869	0.763269	0.695940	0.582773	0.480864	0.473417	0.424083	0.355816	0.302493	0.228072
0.794123	0.699024	0.687450	0.686698	0.637207	0.521275	0.460759	0.402247	0.334196	0.300114	0.229659
0.686208	0.698707	0.738913	0.627039	0.647216	0.477920	0.453833	0.400000	0.400000	0.400000	0.233167
0.780287	0.826515	0.728106	0.570499	0.512809	0.479054	0.471271	0.430780	0.359835	0.307592	0.233948
0.785053	0.689489	0.673783	0.564846	0.563312	0.483212	0.437050	0.373736	0.338103	0.286223	0.228034
0.752245	0.711402	0.678760	0.548942	0.533839	0.564046	0.453539	0.392013	0.374367	0.295448	0.228847
0.863435	0.722841	0.634726	0.591541	0.638026	0.488089	0.434025	0.437719	0.400000	0.400000	0.226823
0.883360	0.701275	0.592844	0.605807	0.565449	0.568585	0.464841	0.392900	0.346350	0.304082	0.233335
0.736286	0.767468	0.717141	0.638955	0.561688	0.554714	0.453458	0.439104	0.330432	0.289228	0.224140
0.862376	0.644937	0.638394	0.688213	0.548057	0.507573	0.479567	0.408712	0.354492	0.286174	0.223667
0.749847	0.631992	0.645367	0.621346	0.540287	0.501156	0.445416	0.380630	0.350586	0.289828	0.231253
0.876378	0.824019	0.673748	0.586653	0.600931	0.568078	0.450030	0.400832	0.348433	0.287045	0.228100
0.746586	0.658839	0.639863	0.617253	0.637344	0.551919	0.469315	0.387784	0.367429	0.288278	0.224710
0.772071	0.733653	0.674505	0.618413	0.647954	0.514348	0.448782	0.452176	0.349395	0.287786	0.232961
0.794003	0.680686	0.726249	0.579936	0.550111	0.538587	0.448309	0.377624	0.365195	0.296240	0.230466
0.701500	0.736145	0.708260	0.538506	0.526368	0.495979	0.453382	0.410497	0.349056	0.290163	0.227192
0.881601	0.627011	0.613406	0.621316	0.626586	0.548056	0.429960	0.414967	0.358796	0.280247	0.222270
0.774962	0.813422	0.587014	0.634262	0.524839	0.518785	0.446394	0.428880	0.337540	0.284272	0.228027
0.789022	0.670677	0.615352	0.573475	0.528298	0.520516	0.486114	0.373767	0.343765	0.286520	0.228475
0.722830	0.761558	0.696767	0.548320	0.495163	0.515203	0.448689	0.396732	0.356424	0.290495	0.228238
0.684528	0.689285	0.644118	0.650918	0.540684	0.471736	0.503775	0.428044	0.344619	0.291376	0.229145
0.666104	0.764865	0.587735	0.597604	0.639653	0.513822	0.518380	0.410391	0.376383	0.301668	0.229080
0.757415	0.727396	0.587183	0.677520	0.548298	0.524276	0.459304	0.403641	0.378783	0.294603	0.232620
0.756841	0.721876	0.740435	0.643603	0.599754	0.493657	0.451234	0.384672	0.360191	0.290432	0.230070
0.676650	0.719137	0.758915	0.566925	0.615883	0.522637	0.469526	0.407666	0.351396	0.287008	0.227607
0.887712	0.652425	0.659629	0.554408	0.605913	0.550062	0.493733	0.400000	0.339506	0.292922	0.231333
0.786904	0.750506	0.659323	0.704112	0.506476	0.524382	0.463054	0.420874	0.343630	0.297439	0.233290
0.695191	0.711783	0.655231	0.580232	0.526766	0.475731	0.428677	0.392132	0.353478	0.296435	0.228503
0.836963	0.811807	0.696151	0.654163	0.532018	0.538060	0.421498	0.420449	0.400000	0.400000	0.226586
0.670067	0.724662	0.686930	0.681421	0.535029	0.505695	0.448003	0.401493	0.350743	0.291634	0.224960
0.695711	0.723961	0.689345	0.585177	0.635913	0.535353	0.439576	0.423720	0.373570	0.290653	0.225446
0.764369	0.639384	0.729280	0.657264	0.503660	0.453736	0.457583	0.400237	0.356122	0.288841	0.229328
0.720894	0.679813	0.709560	0.637089	0.562159	0.478805	0.454470	0.393175	0.338844	0.287357	0.230385
0.729950	0.622759	0.670057	0.564447	0.557004	0.530678	0.513274	0.400000	0.355766	0.289432	0.232116
0.886264	0.823353	0.669598	0.546212	0.549413	0.480453	0.453704	0.374008	0.334145	0.290298	0.227541
0.714896	0.666672	0.661320	0.614517	0.614240	0.489237	0.447249	0.438263	0.373182	0.297119	0.231802
0.714597	0.632743	0.644827	0.705304	0.596899	0.480981	0.472517	0.383927	0.373614	0.298751	0.228262
0.795223	0.689083	0.660334	0.623313	0.656519	0.507932	0.507315	0.433039	0.370999	0.287715	0.226384
0.697734	0.688549	0.609502	0.633952	0.503304	0.481057	0.426756	0.428567	0.373036	0.278291	0.222945
0.748806	0.634701	0.732762	0.632074	0.497360	0.503157	0.443996	0.443795	0.338797	0.283747	0.230576
0.849487	0.810017	0.679588	0.635981	0.597771	0.486783	0.512526	0.379032	0.363377	0.283309	0.233964
0.676311	0.701475	0.778394	0.632997	0.547398	0.551740	0.478845	0.388798	0.380984	0.286507	0.230482
0.800773	0.735770	0.616448	0.572847	0.528770	0.505558	0.456558	0.405790	0.323633	0.284712	0.221062
0.768531	0.738959	0.725137	0.601590	0.565525	0.515007	0.419924	0.409882	0.336735	0.297080	0.227475
0.796833	0.807322	0.647629	0.615163	0.577758	0.510406	0.464248	0.414435	0.365919	0.291477	0.233005
0.729058	0.722751	0.657511	0.585800	0.532741	0.470099	0.444354	0.400000	0.357538	0.304379	0.228243
0.686763	0.675982	0.763369	0.591244	0.537506	0.495139	0.451935	0.445358	0.346948	0.285783	0.231564
0.881726	0.822021	0.689443	0.641787	0.530512	0.503112	0.431975	0.428706	0.361089	0.305418	0.232135
0.842296	0.755452	0.713716	0.575993	0.601684	0.482938	0.470904	0.399441	0.351639	0.296576	0.227705
0.677480	0.627802	0.698328	0.615364	0.551274	0.503207	0.495578	0.405348	0.351312	0.289532	0.223336
0.690875	0.642298	0.723776	0.665437	0.507942	0.536439	0.423457	0.421569	0.323748	0.281338	0.219997
0.784268	0.737521	0.630724	0.581218	0.572137	0.472813	0.455614	0.400000	0.400000	0.400000	0.231114
0.743318	0.828477	0.616184	0.548668	0.624988	0.520448	0.497202	0.419547	0.331008	0.300711	0.228696
0.830119	0.790479	0.649464	0.617932	0.559961	0.519109	0.483595	0.392966	0.329068	0.274584	0.228105
0.885799	0.748853	0.685264	0.605921	0.648022	0.571803	0.482805	0.400000	0.400000	0.400000	0.228617
0.751117	0.731423	0.682272	0.609980	0.548899	0.526984	0.441833	0.404626	0.381704	0.293989	0.229468
0.703413	0.669522	0.660639	0.661930	0.583419	0.503509	0.512104	0.389331	0.331986	0.289763	0.225069
0.757093	0.701246	0.606870	0.543803	0.598356	0.482947	0.426013	0.415099	0.357906	0.298394	0.226353
0.710385	0.816152	0.633442	0.626197	0.629365	0.523457	0.492463	0.390657	0.326417	0.287403	0.223420
0.680864	0.633412	0.635996	0.573658	0.552099	0.567799	0.462863	0.441207	0.342400	0.299828	0.229940
0.727122	0.748367	0.758962	0.629120	0.589927	0.476360	0.428022	0.390586	0.365394	0.283751	0.222902
0.798554	0.651037	0.642696	0.637393	0.539562	0.507854	0.452023	0.401640	0.335021	0.292533	0.229547
0.678017	0.666206	0.670540	0.614006	0.638577	0.580375	0.474107	0.400000	0.334402	0.292101	0.228322
0.877529	0.831732	0.700579	0.699813	0.562102	0.491986	0.464456	0.434286	0.364143	0.299855	0.231543
0.778755	0.782020	0.598625	0.626163	0.641850	0.548695	0.454830	0.409491	0.375077	0.286682	0.230590
0.773951	0.639912	0.650174	0.549321	0.579322	0.473233	0.512474	0.374908	0.351384	0.280469	0.226084
0.818438	0.812020	0.766419	0.552081	0.549976	0.563863	0.461676	0.414012	0.327603	0.299748	0.226255
0.729491	0.774303	0.760783	0.647863	0.521848	0.519675	0.480066	0.434777	0.354677	0.285798	0.225643
0.716530	0.733824	0.673753	0.671372	0.595853	0.493029	0.459952	0.383690	0.336448	0.286842	0.227884
0.738466	0.700435	0.651960	0.666867	0.504078	0.514832	0.484963	0.433534	0.379296	0.295560	0.231938
0.760622	0.710638	0.595566	0.555171	0.544842	0.495846	0.462604	0.445846	0.352617	0.291907	0.239742
0.842084	0.780484	0.658458	0.644761	0.585600	0.474331	0.470208	0.411866	0.330552	0.294151	0.226302
0.811055	0.776250	0.592730	0.567647	0.543846	0.510531	0.431754	0.427765	0.354017	0.279939	0.227709
0.727766	0.749351	0.643187	0.696343	0.604452	0.488652	0.429174	0.376402	0.331826	0.297089	0.231378
0.692710	0.645777	0.727103	0.616291	0.627478	0.464708	0.428802	0.427353	0.366889	0.293493	0.227246
0.730481	0.731539	0.669884	0.676897	0.578290	0.591658	0.518808	0.383899	0.400000	0.400000	0.227120
0.690024	0.717905	0.725210	0.557946	0.576385	0.468632	0.501383	0.412019	0.400000	0.282667	0.228524
0.890255	0.723040	0.586142	0.605544	0.513181	0.514076	0.456258	0.414060	0.342156	0.292453	0.232288
0.687544	0.740995	0.685474	0.602909	0.521014	0.569737	0.446298	0.441256	0.334763	0.288044	0.228407
0.757090	0.818181	0.656935	0.700425	0.588005	0.553043	0.475691	0.451692	0.400000	0.291293	0.231927
0.890981	0.703560	0.703836	0.617672	0.560156	0.528633	0.442941	0.397472	0.355989	0.294655	0.227041
0.702010	0.637753	0.660284	0.566103	0.604960	0.503438	0.440952	0.449543	0.400000	0.298210	0.225722
0.776846	0.775849	0.613287	0.636588	0.650570	0.529975	0.504184	0.395331	0.358771	0.286721	0.223119
0.877032	0.764175	0.596024	0.659015	0.593218	0.566414	0.434771	0.423439	0.354184	0.290712	0.235092
0.873499	0.688503	0.665005	0.566137	0.633994	0.544455	0.498853	0.436753	0.347412	0.281304	0.221952
0.860640	0.744322	0.622596	0.581576	0.514051	0.529283	0.421340	0.390838	0.350954	0.297662	0.229696
0.741301	0.688794	0.716436	0.660740	0.566882	0.467390	0.463434	0.433620	0.367705	0.279597	0.228747
0.835875	0.720570	0.663924	0.549824	0.549183	0.509652	0.458766	0.438765	0.346362	0.292459	0.233860
0.693760	0.707969	0.650815	0.578579	0.550559	0.459053	0.413069	0.420845	0.366043	0.290239	0.223857
0.757489	0.668971	0.760564	0.656367	0.572560	0.492984	0.457981	0.420101	0.415522	0.415522	0.415522
0.735210	0.704113	0.633509	0.641121	0.588973	0.543138	0.484845	0.401763	0.356956	0.295300	0.224979
0.775916	0.811615	0.661930	0.691406	0.549455	0.529931	0.471029	0.391444	0.371406	0.298574	0.224818
0.712491	0.688799	0.721003	0.572169	0.560137	0.555741	0.485764	0.445138	0.343171	0.283635	0.229349
0.783961	0.633527	0.661661	0.673294	0.522697	0.533871	0.486405	0.400000	0.323619	0.302644	0.228946
0.676893	0.651657	0.651924	0.635382	0.652851	0.502928	0.447131	0.391851	0.366493	0.295896	0.233268
0.879524	0.656522	0.615852	0.608625	0.570571	0.515071	0.482827	0.409351	0.345033	0.285426	0.227986
0.658880	0.771106	0.752241	0.589697	0.578499	0.483919	0.442736	0.412235	0.342192	0.278337	0.224672
0.878933	0.816677	0.662355	0.541478	0.522909	0.482260	0.470107	0.437689	0.348040	0.285090	0.232046
0.892170	0.774008	0.653883	0.624077	0.504360	0.582727	0.469260	0.398881	0.335618	0.293041	0.225598
0.861920	0.826572	0.586697	0.582839	0.544154	0.470595	0.479330	0.393249	0.354664	0.286864	0.226218
0.822125	0.648170	0.583702	0.570200	0.546938	0.452442	0.451336	0.430474	0.400000	0.400000	0.229981
0.839976	0.737388	0.595753	0.687090	0.560475	0.528214	0.509376	0.417621	0.354304	0.290444	0.228200
0.731674	0.815323	0.671595	0.544331	0.617666	0.536307	0.441530	0.400000	0.353821	0.292157	0.231204
0.887951	0.735786	0.586334	0.703940	0.565651	0.507103	0.442422	0.448024	0.341567	0.287214	0.228204
0.745586	0.680182	0.669865	0.602804	0.521094	0.552838	0.433859	0.411667	0.337643	0.288538	0.233135
0.761181	0.629260	0.584030	0.584521	0.628542	0.496856	0.445777	0.400000	0.400000	0.295417	0.232364
0.742423	0.835789	0.691914	0.608744	0.579744	0.579171	0.458699	0.371211	0.333269	0.287298	0.227651
0.742913	0.636552	0.690182	0.572729	0.626149	0.495495	0.487054	0.447206	0.366073	0.310427	0.236612
0.719362	0.740333	0.719637	0.551787	0.564894	0.475142	0.423839	0.439187	0.355559	0.292039	0.227215
0.714768	0.746817	0.603827	0.636056	0.509890	0.510491	0.424999	0.383060	0.332149	0.297157	0.231474
0.735943	0.700721	0.722534	0.620179	0.517151	0.535143	0.465085	0.407422	0.343875	0.295390	0.230626
0.879917	0.630678	0.664840	0.612656	0.539854	0.508499	0.509847	0.413945	0.400000	0.295172	0.226073
0.690085	0.788556	0.677595	0.580549	0.543464	0.505103	0.451096	0.447818	0.363105	0.400000	0.227939
0.829887	0.765519	0.708305	0.598494	0.521758	0.509331	0.464776	0.406901	0.351227	0.294420	0.227165
0.690569	0.717128	0.584926	0.615589	0.582926	0.540397	0.433206	0.389239	0.344431	0.296218	0.228758
0.773662	0.661739	0.676089	0.563687	0.535355	0.517297	0.426644	0.376954	0.363063	0.293908	0.234418
0.776866	0.747833	0.631135	0.613806	0.589070	0.514493	0.447293	0.404199	0.364688	0.291076	0.225839
0.861578	0.741450	0.775890	0.694585	0.563371	0.532674	0.433316	0.411967	0.363306	0.291196	0.229935
0.821762	0.663185	0.696147	0.665842	0.640406	0.501384	0.517603	0.400000	0.400000	0.286264	0.228171
0.831841	0.808885	0.743038	0.583296	0.608626	0.465893	0.435536	0.407123	0.374639	0.293949	0.235636
0.804318	0.697160	0.721942	0.550406	0.566215	0.483675	0.442706	0.404055	0.400000	0.284450	0.228273
0.747130	0.725636	0.677521	0.661264	0.583461	0.513170	0.498116	0.389173	0.366274	0.296259	0.222485
0.866963	0.732365	0.719125	0.658051	0.614876	0.517074	0.429493	0.388970	0.361305	0.280540	0.227913
0.734250	0.817913	0.747001	0.613047	0.641790	0.574608	0.472746	0.400000	0.400000	0.284185	0.227986
0.891066	0.658648	0.688052	0.611835	0.547831	0.469952	0.472173	0.429643	0.366747	0.300812	0.232156
0.805860	0.629663	0.758700	0.654940	0.568791	0.519005	0.427447	0.380182	0.400000	0.400000	0.227859
0.878640	0.775337	0.594266	0.710253	0.646952	0.489153	0.518295	0.377292	0.400000	0.293547	0.226631
0.779886	0.696392	0.642443	0.539405	0.504320	0.575225	0.459417	0.386567	0.352058	0.288706	0.230748
0.872098	0.806798	0.630035	0.602797	0.544527	0.542546	0.455976	0.400000	0.400000	0.400000	0.228241
0.704036	0.650660	0.651947	0.622481	0.643589	0.507439	0.502806	0.428744	0.338527	0.288076	0.231480
0.735292	0.763560	0.637114	0.583611	0.529836	0.494937	0.456616	0.403842	0.400000	0.400000	0.225334
0.830363	0.706334	0.670287	0.577338	0.554317	0.483562	0.465121	0.392445	0.338933	0.280827	0.227704
0.695633	0.808961	0.708368	0.550782	0.541895	0.540150	0.453312	0.411033	0.370061	0.285928	0.233899
0.782202	0.653280	0.682642	0.545003	0.642196	0.554065	0.433146	0.397148	0.343692	0.284895	0.226500
0.833685	0.653598	0.680724	0.696021	0.637773	0.569972	0.459905	0.420762	0.370417	0.294459	0.225575
0.805057	0.690277	0.684106	0.558962	0.631575	0.589915	0.470029	0.438807	0.386905	0.301130	0.229711
0.877443	0.661313	0.713462	0.704111	0.602278	0.481966	0.510323	0.439462	0.400000	0.290982	0.225800
0.803245	0.774479	0.664692	0.587717	0.528909	0.506211	0.461061	0.445565	0.360435	0.292489	0.224998
0.788393	0.705339	0.653363	0.590528	0.502292	0.582176	0.440217	0.407565	0.349495	0.284732	0.227543
0.667965	0.678274	0.585468	0.663457	0.504913	0.508477	0.430330	0.424411	0.400000	0.400000	0.228497
0.756983	0.641252	0.679826	0.652696	0.540433	0.501239	0.492468	0.390578	0.333450	0.286290	0.227690
0.886715	0.745762	0.689085	0.598229	0.533105	0.547497	0.423674	0.448644	0.400000	0.400000	0.230067
0.719119	0.707756	0.720958	0.606045	0.518264	0.506031	0.447652	0.400000	0.347660	0.284289	0.228653
0.672700	0.747732	0.637349	0.671112	0.646939	0.516872	0.474297	0.428080	0.356362	0.296355	0.229244
0.726054	0.672204	0.685477	0.609851	0.532015	0.574698	0.438769	0.383407	0.334804	0.285235	0.226206
0.887919	0.679092	0.696433	0.656460	0.551272	0.528512	0.457592	0.400000	0.400000	0.287267	0.225667
0.795459	0.634892	0.592439	0.695998	0.596574	0.491379	0.487157	0.437435	0.330484	0.294274	0.220820
0.764330	0.710212	0.602334	0.576080	0.556542	0.494852	0.500105	0.400000	0.325485	0.283875	0.233870
0.757304	0.781799	0.757842	0.592427	0.536076	0.501990	0.499136	0.400000	0.365701	0.302411	0.225758
0.784190	0.714486	0.765259	0.547232	0.545285	0.481454	0.491443	0.442359	0.370290	0.302845	0.225672
0.878605	0.792682	0.629270	0.565107	0.603320	0.544819	0.467961	0.438451	0.400000	0.285686	0.220534
0.735063	0.768571	0.735206	0.576085	0.620097	0.495495	0.467977	0.417281	0.400000	0.400000	0.236252
0.772014	0.819293	0.766761	0.616866	0.545224	0.493013	0.432001	0.406220	0.341423	0.276622	0.228022
0.873128	0.736752	0.675465	0.697492	0.585336	0.540957	0.452835	0.390133	0.380679	0.302394	0.230908
0.724929	0.646050	0.726424	0.618695	0.524524	0.494612	0.428427	0.440923	0.374868	0.289427	0.232141
0.735402	0.681404	0.735854	0.592236	0.506051	0.529623	0.457785	0.415094	0.362378	0.294379	0.230785
0.660716	0.792147	0.710935	0.577314	0.632696	0.530289	0.474401	0.417558	0.384128	0.292420	0.233428
0.821595	0.637136	0.584198	0.699158	0.559350	0.494017	0.435638	0.419322	0.347413	0.293182	0.225246
0.691346	0.690796	0.579712	0.567428	0.559293	0.493742	0.501719	0.389891	0.364052	0.291669	0.220713
0.734389	0.676450	0.763387	0.645024	0.568009	0.507299	0.487787	0.407646	0.374744	0.286273	0.230480
0.871680	0.730294	0.758167	0.699995	0.539288	0.491566	0.510695	0.417799	0.359542	0.288517	0.225307
0.770465	0.823695	0.644886	0.604186	0.605435	0.552641	0.427259	0.432726	0.328276	0.287809	0.227305
0.814943	0.776835	0.746306	0.677932	0.642346	0.506791	0.495094	0.400000	0.342366	0.289072	0.228282
0.872512	0.780615	0.726083	0.634501	0.564571	0.576190	0.500119	0.387500	0.370465	0.287815	0.229553
0.716547	0.722149	0.680473	0.538814	0.517616	0.531138	0.475909	0.421334	0.371359	0.286992	0.227874
0.752762	0.627118	0.725077	0.664618	0.557717	0.470651	0.420566	0.412210	0.348710	0.302980	0.224941
0.787816	0.693000	0.664799	0.633805	0.550285	0.578060	0.434096	0.393850	0.342025	0.301294	0.231472
0.735700	0.725373	0.662737	0.564300	0.555939	0.577848	0.439810	0.410244	0.329328	0.285374	0.229732
0.822988	0.656672	0.651176	0.670958	0.606203	0.487093	0.430287	0.400000	0.332065	0.287715	0.230819
0.781362	0.724108	0.753892	0.611926	0.576766	0.551457	0.425390	0.423516	0.373166	0.286280	0.224085
0.874147	0.703196	0.591795	0.598072	0.563460	0.572835	0.512606	0.418443	0.400000	0.400000	0.225873
0.819180	0.705015	0.716950	0.599917	0.585014	0.496698	0.424501	0.413664	0.352884	0.296375	0.229355
0.886822	0.731196	0.662218	0.660385	0.534932	0.489077	0.458046	0.389793	0.352648	0.284532	0.229604
0.671517	0.624496	0.770166	0.602971	0.514450	0.469920	0.458151	0.437096	0.400000	0.292670	0.228199
0.877667	0.713263	0.591787	0.632230	0.553267	0.519093	0.467582	0.381307	0.370931	0.288174	0.234077
0.835867	0.735692	0.661358	0.629424	0.613760	0.522918	0.457521	0.409540	0.354107	0.289722	0.230510
0.663441	0.736784	0.752301	0.597499	0.566007	0.539611	0.512942	0.397099	0.364903	0.292166	0.229726
0.846582	0.774717	0.591515	0.607365	0.634519	0.576697	0.463931	0.400000	0.400000	0.287710	0.232285
0.852612	0.629677	0.649411	0.632993	0.644413	0.467857	0.466291	0.386133	0.359992	0.293080	0.230512
0.754509	0.746558	0.677976	0.616361	0.539420	0.506008	0.500079	0.409405	0.400000	0.305495	0.227062
0.667040	0.731518	0.637148	0.627311	0.500946	0.512994	0.463637	0.409662	0.349687	0.298260	0.227191
0.822395	0.715074	0.678730	0.565692	0.583766	0.476627	0.453954	0.392627	0.335725	0.280423	0.228761
0.677542	0.668179	0.580967	0.550216	0.568053	0.464072	0.444245	0.429783	0.400000	0.294992	0.225251
0.752466	0.761163	0.638034	0.699662	0.515395	0.488848	0.484349	0.429146	0.351208	0.285360	0.270349
0.663117	0.642427	0.618169	0.639964	0.503741	0.484608	0.509491	0.405126	0.349758	0.286229	0.228009
0.678195	0.807962	0.664992	0.549539	0.613314	0.507818	0.460071	0.429853	0.336909	0.303343	0.231558
0.695133	0.695569	0.622185	0.703845	0.637249	0.525507	0.452883	0.410451	0.400000	0.400000	0.227563
0.746378	0.729060	0.682350	0.633535	0.519164	0.583790	0.441115	0.382474	0.330993	0.285199	0.223530
0.710451	0.773461	0.657167	0.713732	0.612047	0.566548	0.469327	0.378243	0.335979	0.285162	0.232280
0.819428	0.671529	0.659381	0.584434	0.559394	0.484317	0.452775	0.425420	0.360979	0.292963	0.229860
0.819491	0.717267	0.744231	0.549042	0.623192	0.542653	0.466389	0.405720	0.363515	0.277408	0.223194
0.829822	0.800943	0.599782	0.551948	0.643896	0.497241	0.480461	0.402550	0.344521	0.294212	0.232772
0.766730	0.659604	0.660811	0.626445	0.571690	0.513501	0.436584	0.449143	0.351129	0.289591	0.232986
0.848003	0.691228	0.673563	0.637032	0.501694	0.561244	0.458167	0.437635	0.369364	0.294227	0.228068
0.717585	0.626338	0.685421	0.659516	0.571163	0.494843	0.455102	0.416100	0.332715	0.282225	0.224298
0.846731	0.809644	0.661624	0.549340	0.505728	0.458844	0.434105	0.412085	0.347573	0.284403	0.228771
0.875515	0.677498	0.639599	0.602221	0.590791	0.519068	0.479650	0.372966	0.336675	0.283755	0.223600
0.795454	0.630822	0.721035	0.594099	0.561416	0.547261	0.455903	0.413063	0.347779	0.292526	0.232690
0.684951	0.749405	0.713052	0.561028	0.643620	0.568467	0.469052	0.425142	0.341185	0.292086	0.227927
0.752180	0.658203	0.600265	0.609329	0.579993	0.506721	0.449212	0.384086	0.331128	0.282874	0.227968
0.764484	0.658541	0.691154	0.583501	0.557214	0.581631	0.432872	0.427165	0.371598	0.286406	0.226844
0.686002	0.668689	0.614860	0.541484	0.601705	0.523587	0.472879	0.400000	0.400000	0.278778	0.226759
0.674130	0.692171	0.612406	0.602636	0.538460	0.577043	0.510514	0.441700	0.356882	0.291381	0.225850
0.873540	0.775792	0.578549	0.675950	0.529099	0.512495	0.465718	0.401704	0.344220	0.290786	0.226452
0.820708	0.826957	0.651180	0.600907	0.603135	0.557221	0.469015	0.400218	0.346306	0.288044	0.231796
0.667235	0.625207	0.645369	0.647042	0.524055	0.576180	0.451394	0.399079	0.346135	0.283963	0.222294
0.766953	0.703322	0.739404	0.703958	0.566928	0.528467	0.437265	0.419407	0.370867	0.304074	0.236394
0.755406	0.707585	0.689518	0.617620	0.613537	0.488561	0.423491	0.426665	0.332932	0.291477	0.225971
0.698896	0.728816	0.719649	0.580827	0.576521	0.553600	0.458768	0.396112	0.349051	0.291706	0.229485
0.852379	0.662733	0.673964	0.551896	0.552038	0.538806	0.452737	0.379535	0.347669	0.297797	0.230775
0.744826	0.810506	0.672688	0.661553	0.548093	0.501067	0.474067	0.402152	0.400000	0.274605	0.222549
0.866340	0.801456	0.710202	0.554440	0.598281	0.573277	0.436382	0.400000	0.400000	0.286022	0.229571
0.748146	0.693140	0.754149	0.639695	0.643481	0.511423	0.432461	0.413771	0.349548	0.295079	0.224941
0.739932	0.651581	0.736253	0.567379	0.563171	0.493798	0.474652	0.384608	0.336661	0.298113	0.230740
0.771402	0.795319	0.606720	0.707805	0.585299	0.519736	0.504681	0.417114	0.400000	0.293461	0.227332
0.757377	0.729568	0.639754	0.655373	0.517415	0.507656	0.452926	0.379518	0.373687	0.286923	0.229198
0.729696	0.785076	0.711030	0.621027	0.558938	0.478632	0.467979	0.400778	0.378283	0.307968	0.230410
0.817578	0.740205	0.690574	0.694304	0.552696	0.463180	0.489511	0.407277	0.336396	0.297055	0.232781
0.746757	0.741904	0.631494	0.632837	0.564203	0.482660	0.443477	0.404193	0.372006	0.291317	0.228808
0.848056	0.792300	0.605124	0.712196	0.549900	0.574745	0.512299	0.375140	0.352588	0.273533	0.226671
0.861622	0.716124	0.773283	0.694828	0.529120	0.543002	0.497872	0.418120	0.374305	0.292756	0.230697
0.882008	0.699486	0.656991	0.577417	0.532797	0.469225	0.430209	0.401741	0.356596	0.297119	0.225584
0.721435	0.702299	0.688532	0.710375	0.590690	0.514742	0.423815	0.427510	0.376649	0.300766	0.229702
0.774960	0.655523	0.707803	0.597298	0.580266	0.469029	0.453322	0.437908	0.400000	0.400000	0.226724
0.716027	0.780486	0.689238	0.707118	0.607558	0.524763	0.490861	0.413069	0.330745	0.298295	0.231199
0.689643	0.816841	0.624136	0.573192	0.614706	0.521660	0.500266	0.398415	0.364432	0.296610	0.233382
0.886671	0.683024	0.669726	0.712789	0.506771	0.491467	0.427589	0.400000	0.348261	0.290252	0.229037
0.838133	0.642654	0.628900	0.679478	0.596068	0.498286	0.474805	0.444692	0.360920	0.288444	0.229132
0.751358	0.684622	0.738316	0.576035	0.520229	0.573659	0.487989	0.408606	0.379993	0.289773	0.238011
0.688602	0.759213	0.679712	0.571369	0.637286	0.525641	0.415093	0.397479	0.344111	0.289071	0.225841
0.726050	0.651510	0.606301	0.682916	0.620597	0.559110	0.478705	0.374161	0.342153	0.304397	0.231289
0.695365	0.657007	0.631647	0.705861	0.556424	0.508908	0.436488	0.451399	0.400000	0.278923	0.225577
0.704973	0.698094	0.669231	0.661422	0.643749	0.574734	0.461393	0.399080	0.348745	0.300880	0.224580
0.754956	0.710026	0.689746	0.595321	0.533964	0.580415	0.439757	0.440777	0.342317	0.288535	0.230222
0.829561	0.645146	0.586391	0.627628	0.567160	0.500471	0.508710	0.424465	0.346060	0.288519	0.231049
0.703425	0.778119	0.715831	0.570888	0.559987	0.505485	0.456940	0.447643	0.355065	0.296274	0.228053
0.763357	0.693720	0.634418	0.665153	0.513990	0.537283	0.490266	0.406381	0.341189	0.291311	0.228757
0.671174	0.744259	0.598514	0.700942	0.636930	0.467942	0.451285	0.396876	0.371772	0.295738	0.225619
0.780900	0.817492	0.650637	0.630948	0.576174	0.557575	0.452322	0.441749	0.353872	0.308614	0.228792
0.704017	0.623449	0.602104	0.618167	0.509384	0.531531	0.441446	0.445555	0.349713	0.300084	0.232313
0.813734	0.664242	0.630421	0.653060	0.548716	0.476854	0.432171	0.378033	0.353053	0.301937	0.229046
0.738845	0.792023	0.746994	0.619215	0.573100	0.571461	0.487173	0.400000	0.368096	0.285813	0.228606
0.784475	0.679216	0.597403	0.637022	0.556861	0.546412	0.516352	0.446509	0.384085	0.307805	0.229079
0.885956	0.686441	0.724203	0.558306	0.527875	0.522577	0.435274	0.414739	0.351424	0.282262	0.229926
0.668879	0.693857	0.612649	0.579260	0.588142	0.512435	0.437352	0.398221	0.353097	0.286894	0.226114
0.855058	0.621456	0.754929	0.569402	0.505301	0.496208	0.441687	0.400402	0.348917	0.296652	0.229330
0.880098	0.652877	0.716535	0.557602	0.615704	0.491032	0.460198	0.419441	0.369299	0.276954	0.230726
0.832302	0.816982	0.670952	0.697740	0.574453	0.525657	0.446794	0.390300	0.383163	0.300031	0.232523
0.813976	0.696741	0.581844	0.569620	0.612752	0.533236	0.460181	0.409738	0.349642	0.303445	0.227884
0.737895	0.721435	0.621747	0.711107	0.613643	0.494482	0.472408	0.409282	0.341697	0.300619	0.232371
0.728727	0.678383	0.661146	0.564979	0.572560	0.541880	0.454897	0.445297	0.349419	0.296080	0.229125
0.780888	0.676586	0.596812	0.620279	0.537985	0.514392	0.451896	0.387050	0.337194	0.302287	0.226351
0.883129	0.769860	0.665102	0.631703	0.587795	0.503454	0.499108	0.400000	0.400000	0.298568	0.228157
0.757965	0.722101	0.748930	0.548832	0.525650	0.496209	0.454582	0.386713	0.357867	0.292364	0.232924
0.740475	0.719226	0.726449	0.624604	0.623951	0.582515	0.450823	0.389495	0.330783	0.287556	0.224780
0.674725	0.764718	0.665194	0.605501	0.554329	0.479857	0.495219	0.439553	0.346652	0.281593	0.225474
0.694326	0.676521	0.727772	0.667409	0.621731	0.515572	0.436904	0.414696	0.362366	0.280535	0.225484
0.850485	0.689471	0.664499	0.693359	0.546860	0.525146	0.416036	0.447136	0.358703	0.284512	0.223049
0.680808	0.791668	0.774875	0.616799	0.546016	0.504986	0.504383	0.400000	0.400000	0.291474	0.234205
0.838429	0.681116	0.760757	0.571140	0.579492	0.547963	0.466072	0.439872	0.376795	0.286238	0.227264
0.718449	0.815502	0.646363	0.557161	0.594970	0.577920	0.431661	0.443028	0.358569	0.300518	0.223381
0.768225	0.632335	0.742364	0.582044	0.634636	0.474309	0.439715	0.376796	0.358812	0.282254	0.232637
0.712353	0.639165	0.633865	0.692468	0.548784	0.574930	0.444331	0.408299	0.349028	0.291203	0.229246
0.726597	0.738774	0.666431	0.706945	0.555017	0.510104	0.463095	0.406806	0.400000	0.400000	0.225571
0.663203	0.687990	0.660510	0.687751	0.644775	0.577268	0.472714	0.395471	0.341725	0.291640	0.230825
0.858128	0.706977	0.738419	0.633518	0.555242	0.483621	0.452626	0.399400	0.338183	0.283153	0.222852
0.770874	0.650681	0.630475	0.576659	0.559969	0.528228	0.512613	0.374919	0.357805	0.286094	0.226362
0.793215	0.680210	0.642630	0.717343	0.625685	0.523059	0.431295	0.380346	0.355365	0.286259	0.232918
0.782102	0.663340	0.687938	0.565542	0.525956	0.477554	0.439474	0.408170	0.361649	0.278254	0.223962
0.819131	0.829731	0.632971	0.618887	0.570930	0.488789	0.467139	0.433905	0.336054	0.286187	0.233246
0.835765	0.822409	0.750637	0.580736	0.564907	0.491605	0.518106	0.396361	0.352957	0.299541	0.236453
0.699494	0.679781	0.642801	0.606971	0.609040	0.522406	0.495498	0.405152	0.348139	0.278367	0.229020
0.869089	0.642866	0.689096	0.629685	0.517292	0.481750	0.442315	0.396380	0.338592	0.284806	0.231426
0.852512	0.700877	0.586581	0.625356	0.637881	0.530048	0.450251	0.378204	0.379013	0.297889	0.232836
0.835632	0.666413	0.625354	0.554396	0.587542	0.577132	0.493096	0.401918	0.346491	0.295583	0.230137
0.860626	0.658138	0.585890	0.634387	0.547581	0.503607	0.445559	0.408326	0.341992	0.285692	0.229700
0.775791	0.631412	0.672066	0.553338	0.542816	0.475133	0.484098	0.426547	0.400000	0.283217	0.227976
0.787107	0.663764	0.603274	0.615257	0.558776	0.471264	0.513852	0.413796	0.362045	0.297800	0.233115
0.786930	0.792074	0.770792	0.628049	0.578161	0.509831	0.470736	0.429944	0.367230	0.294428	0.232273
0.891065	0.639020	0.606452	0.693572	0.644929	0.521480	0.440149	0.445495	0.353360	0.284931	0.227556
0.700658	0.729915	0.697998	0.656306	0.647462	0.522496	0.471367	0.444802	0.374027	0.280919	0.224429
0.816428	0.762333	0.767383	0.550031	0.563123	0.492166	0.447816	0.404293	0.366775	0.291931	0.228477
0.774339	0.629027	0.675830	0.642940	0.593767	0.500629	0.522221	0.383807	0.359706	0.288923	0.233317
0.885826	0.733393	0.661894	0.598047	0.534726	0.491139	0.462747	0.388801	0.360944	0.287927	0.229713
0.674754	0.701706	0.647190	0.642024	0.620199	0.523807	0.498648	0.413953	0.400000	0.284233	0.284326
0.765671	0.708577	0.681033	0.670122	0.506172	0.543365	0.448179	0.408466	0.356164	0.287857	0.227466
0.877416	0.765039	0.662544	0.637750	0.561546	0.568860	0.503557	0.427136	0.341871	0.290881	0.233576
0.732377	0.626215	0.710815	0.635222	0.549661	0.499539	0.434954	0.448320	0.347287	0.311734	0.232891
0.671705	0.772644	0.599583	0.616004	0.572339	0.574351	0.457468	0.437445	0.369344	0.312842	0.238016
0.882024	0.807257	0.772606	0.612751	0.511568	0.530052	0.461867	0.370832	0.400000	0.400000	0.228178
0.743621	0.764727	0.629196	0.655107	0.516273	0.515894	0.515770	0.410170	0.368179	0.305902	0.229585
0.747408	0.832374	0.714259	0.662609	0.611600	0.511343	0.463783	0.429360	0.327291	0.292440	0.230702
0.890599	0.726175	0.766758	0.573239	0.551495	0.579146	0.449037	0.405322	0.366058	0.310706	0.242534
0.793554	0.778276	0.648695	0.664237	0.629287	0.501401	0.424802	0.442346	0.342769	0.289665	0.228279
0.816907	0.780826	0.703638	0.567428	0.607315	0.558149	0.440648	0.411075	0.355094	0.287672	0.227215
0.745478	0.732195	0.581687	0.549302	0.528942	0.572428	0.508536	0.393189	0.349538	0.293325	0.228331
0.844263	0.707983	0.728882	0.676422	0.584181	0.575207	0.434624	0.419552	0.355042	0.288264	0.242534
0.748668	0.790130	0.586561	0.642435	0.561306	0.486379	0.480584	0.375690	0.340730	0.294513	0.222894
0.719271	0.734864	0.733515	0.599139	0.541217	0.529192	0.507332	0.402769	0.400000	0.289940	0.229161
0.874707	0.708830	0.754248	0.620708	0.629878	0.506782	0.432829	0.412883	0.338282	0.290395	0.231121
0.666738	0.830178	0.672235	0.681076	0.559220	0.477059	0.444189	0.409978	0.337262	0.286452	0.233408
0.874967	0.688213	0.649920	0.616277	0.643001	0.487968	0.461610	0.401087	0.358896	0.294469	0.233012
0.746601	0.665730	0.630612	0.604241	0.559736	0.500393	0.427721	0.400000	0.400000	0.400000	0.231546
0.738984	0.745451	0.586846	0.634974	0.521644	0.515760	0.422847	0.408369	0.358218	0.282244	0.222057
0.790137	0.823067	0.681914	0.555744	0.626170	0.520435	0.507396	0.428488	0.364853	0.295042	0.226804
0.757109	0.659093	0.701113	0.591718	0.564136	0.491023	0.457431	0.393771	0.352353	0.302682	0.229779
0.676616	0.640682	0.750779	0.698425	0.545696	0.501735	0.458917	0.400000	0.323529	0.282348	0.225400
0.744180	0.697667	0.715476	0.674532	0.587431	0.513574	0.411673	0.396274	0.354644	0.280958	0.228698
0.892511	0.665320	0.614618	0.636009	0.538807	0.478322	0.456318	0.401540	0.345082	0.284041	0.225574
0.817748	0.661433	0.669139	0.619486	0.526378	0.488231	0.420805	0.396461	0.348168	0.282737	0.221901
0.791509	0.698840	0.660657	0.594665	0.593373	0.505401	0.469739	0.406123	0.356323	0.290408	0.227787
0.681350	0.621342	0.578570	0.549020	0.642620	0.489977	0.466849	0.400000	0.400000	0.400000	0.231018
0.659558	0.670279	0.595842	0.614361	0.559266	0.514081	0.450870	0.410732	0.400000	0.400000	0.231576
0.872958	0.830408	0.600483	0.620301	0.514428	0.488952	0.467313	0.404077	0.320817	0.278132	0.226252
0.830271	0.689725	0.597314	0.560231	0.536402	0.513015	0.506494	0.400000	0.400000	0.291724	0.230503
0.759787	0.771838	0.764608	0.628991	0.642373	0.462746	0.423415	0.424231	0.349350	0.291627	0.231354
0.729267	0.767833	0.590007	0.641406	0.522380	0.527819	0.452216	0.397746	0.331627	0.289278	0.224731
0.714695	0.772971	0.621763	0.695734	0.556309	0.544057	0.417359	0.400000	0.348972	0.292101	0.220260
0.783500	0.628209	0.648411	0.638016	0.576455	0.496834	0.444799	0.426434	0.333546	0.283084	0.234091
0.877348	0.636767	0.609613	0.569801	0.565281	0.529598	0.490189	0.440559	0.374163	0.291687	0.226587
0.693192	0.656214	0.716599	0.545592	0.544312	0.492633	0.429543	0.430783	0.341705	0.280866	0.228693
0.774007	0.646827	0.700167	0.635760	0.534236	0.510484	0.457473	0.395757	0.368686	0.299493	0.230071
0.715985	0.814920	0.605210	0.548859	0.558831	0.537592	0.463565	0.430674	0.337375	0.291877	0.225557
0.702847	0.817725	0.667039	0.604310	0.558733	0.537018	0.449036	0.435273	0.400000	0.400000	0.230735
0.674237	0.723593	0.625374	0.580033	0.552099	0.490332	0.450406	0.419200	0.342402	0.285385	0.225667
0.671357	0.649394	0.760238	0.560596	0.617042	0.463362	0.451028	0.407973	0.347315	0.301798	0.228333
0.750524	0.709157	0.628210	0.660992	0.576241	0.504067	0.478492	0.428659	0.334690	0.312267	0.228910
0.701195	0.640886	0.663766	0.552175	0.577801	0.533838	0.494536	0.434509	0.327979	0.278295	0.222020
0.817100	0.782310	0.596812	0.624399	0.634808	0.481596	0.454002	0.400000	0.400000	0.400000	0.232320
0.772093	0.662309	0.649633	0.569763	0.522608	0.540943	0.493819	0.432946	0.400000	0.290352	0.231669
0.861098	0.766831	0.681400	0.619443	0.509446	0.489301	0.479033	0.432995	0.355606	0.289674	0.226161
0.857734	0.817300	0.737599	0.584525	0.525516	0.475600	0.436628	0.386955	0.338045	0.281035	0.228504
0.834386	0.661617	0.608990	0.564805	0.560645	0.462716	0.454543	0.400000	0.352910	0.284590	0.227594
0.797855	0.741559	0.662616	0.624936	0.560348	0.514942	0.419730	0.413653	0.361851	0.286128	0.221254
0.879557	0.688096	0.684533	0.569064	0.511252	0.459121	0.493455	0.374434	0.358336	0.293801	0.228549
0.752714	0.668035	0.764692	0.580519	0.606771	0.499919	0.423349	0.420883	0.367607	0.282609	0.229131
0.754957	0.703794	0.660441	0.614634	0.566438	0.512412	0.433199	0.421708	0.400000	0.291433	0.224160
0.794530	0.783263	0.663575	0.589274	0.543022	0.538911	0.463014	0.391339	0.329985	0.292375	0.233420
0.877321	0.804024	0.721122	0.669821	0.637380	0.553643	0.459237	0.398711	0.366483	0.307539	0.231267
0.717804	0.770959	0.635756	0.629057	0.591503	0.519941	0.504925	0.440836	0.375705	0.296282	0.228944
0.701555	0.736119	0.588552	0.588810	0.616834	0.470666	0.463355	0.421522	0.326226	0.287673	0.222687
0.832048	0.645710	0.757688	0.696368	0.575355	0.535592	0.439781	0.402179	0.360579	0.309346	0.229650
0.777225	0.686328	0.619954	0.656884	0.551523	0.496592	0.479627	0.386403	0.352806	0.292392	0.226788
0.799272	0.649355	0.700712	0.708776	0.637831	0.509088	0.425605	0.440322	0.363105	0.308189	0.229613
0.872678	0.626120	0.685022	0.612290	0.559523	0.489623	0.455440	0.392794	0.364289	0.294985	0.227079
0.782927	0.830742	0.716265	0.700566	0.610429	0.572834	0.459216	0.375924	0.329565	0.284886	0.226101
0.728516	0.697385	0.684468	0.680706	0.551344	0.510004	0.438700	0.409794	0.356333	0.291659	0.227810
0.843232	0.726279	0.769742	0.602961	0.542160	0.516907	0.459274	0.402683	0.347497	0.284763	0.227234
0.744766	0.707710	0.643475	0.593503	0.538907	0.521199	0.427862	0.411152	0.356789	0.290372	0.228118
0.699210	0.728127	0.754092	0.632614	0.583918	0.475891	0.415033	0.398845	0.347305	0.285376	0.225173
0.794375	0.784983	0.616849	0.614942	0.508136	0.480203	0.461243	0.414754	0.337464	0.288104	0.231795
0.736358	0.690559	0.711527	0.669731	0.556391	0.555499	0.500386	0.445167	0.344337	0.289433	0.230377
0.746369	0.706798	0.614690	0.617202	0.527568	0.503375	0.477750	0.423196	0.357308	0.296090	0.230602
0.820484	0.707701	0.642336	0.567919	0.560041	0.542095	0.502757	0.413171	0.356145	0.306010	0.233842
0.789614	0.776332	0.617862	0.585993	0.573352	0.524530	0.432136	0.432495	0.341330	0.284761	0.226559
0.725238	0.641069	0.653257	0.663102	0.539965	0.542219	0.488068	0.383546	0.343539	0.282617	0.227543
0.852309	0.632759	0.636597	0.612074	0.641344	0.585835	0.433348	0.430489	0.379893	0.291592	0.232566
0.721160	0.825856	0.750620	0.694585	0.619911	0.569684	0.445394	0.423747	0.400000	0.297775	0.238565
0.883014	0.640370	0.653257	0.564960	0.618885	0.471350	0.422035	0.433834	0.346971	0.303014	0.228911
0.775022	0.657943	0.751126	0.667533	0.522257	0.488398	0.506737	0.405766	0.400000	0.290291	0.229557
0.678797	0.810701	0.628162	0.611206	0.617285	0.541519	0.437730	0.414389	0.369723	0.304265	0.227826
0.739794	0.678241	0.663943	0.585440	0.610396	0.525967	0.465359	0.415539	0.353229	0.299931	0.224179
0.817220	0.729132	0.644918	0.637334	0.611699	0.484040	0.487392	0.380490	0.339671	0.284762	0.224360
0.690030	0.643656	0.581921	0.562057	0.575921	0.503641	0.475729	0.441469	0.331748	0.300989	0.242534
0.870646	0.718130	0.680330	0.558988	0.634994	0.518337	0.464759	0.381861	0.328851	0.285081	0.227589
0.887327	0.670537	0.648934	0.697414	0.521278	0.500793	0.463547	0.400803	0.350140	0.297658	0.224731
0.753223	0.704238	0.761894	0.627254	0.540447	0.465178	0.429301	0.374689	0.374307	0.288037	0.229455
0.852415	0.724922	0.620551	0.640320	0.571296	0.463437	0.448135	0.400000	0.400000	0.400000	0.226723
0.755291	0.813568	0.650098	0.606471	0.587556	0.560778	0.512869	0.428148	0.330305	0.286586	0.227547
0.691710	0.789916	0.612370	0.606530	0.512072	0.543177	0.508862	0.405534	0.340164	0.297352	0.226003
0.773679	0.664444	0.608173	0.708886	0.572555	0.473048	0.478643	0.420287	0.340093	0.291568	0.222843
0.726215	0.826355	0.718350	0.582183	0.621811	0.501153	0.511588	0.386800	0.365043	0.300793	0.229819
0.842753	0.820282	0.753189	0.615068	0.517841	0.534932	0.433502	0.432086	0.400000	0.400000	0.228637
0.695426	0.809227	0.638667	0.638361	0.561375	0.494850	0.468480	0.374867	0.400000	0.284516	0.229774
0.865651	0.741304	0.617600	0.582861	0.575094	0.509117	0.484416	0.410414	0.337049	0.301217	0.225423
0.740851	0.826222	0.665940	0.622326	0.530241	0.541264	0.509558	0.378858	0.363350	0.294610	0.278273
0.687896	0.645857	0.677135	0.631524	0.643693	0.524048	0.465844	0.397573	0.369212	0.279486	0.227594
0.850275	0.753153	0.642673	0.571051	0.600539	0.474782	0.433604	0.400000	0.400000	0.400000	0.229931
0.732015	0.813681	0.719636	0.613246	0.589166	0.474286	0.416892	0.400000	0.339221	0.292096	0.230854
0.742687	0.732717	0.617181	0.623403	0.544833	0.562457	0.467825	0.448434	0.348148	0.283314	0.224409
0.833459	0.653969	0.672766	0.594118	0.540449	0.546367	0.428240	0.410422	0.400000	0.275655	0.222945
0.819817	0.828037	0.690880	0.587863	0.515109	0.550358	0.460383	0.410322	0.343206	0.305092	0.231214
0.888674	0.749189	0.652979	0.566894	0.533943	0.539282	0.478732	0.372577	0.347392	0.291564	0.236776
0.744142	0.715612	0.638795	0.637303	0.518551	0.510830	0.453813	0.407075	0.351271	0.300163	0.227456
0.815954	0.701571	0.587972	0.555002	0.508025	0.567422	0.479686	0.446735	0.351980	0.281666	0.225012
0.759199	0.683850	0.641928	0.619473	0.520205	0.490898	0.471850	0.399129	0.369317	0.287282	0.223065
0.881171	0.714913	0.657365	0.568014	0.586420	0.494056	0.510565	0.380941	0.358104	0.294025	0.230676
0.721891	0.641481	0.691472	0.602845	0.578825	0.464458	0.441026	0.400000	0.358471	0.303248	0.233430
0.883072	0.639748	0.672397	0.561642	0.620036	0.548084	0.456292	0.435173	0.400000	0.400000	0.225130
0.767126	0.684385	0.634033	0.537921	0.567971	0.510339	0.440023	0.429169	0.346843	0.282319	0.225986
0.664840	0.829066	0.755501	0.629830	0.535826	0.544640	0.427572	0.413301	0.334303	0.290117	0.224785
0.657760	0.638099	0.729560	0.699470	0.631722	0.482704	0.515979	0.400041	0.348850	0.286661	0.227029
0.667395	0.791430	0.757952	0.588452	0.633654	0.502618	0.509857	0.410739	0.365883	0.292246	0.229977
0.870236	0.623359	0.732324	0.598530	0.557698	0.516564	0.504417	0.376656	0.400000	0.400000	0.230811
0.677488	0.732716	0.686566	0.612228	0.535620	0.566527	0.486065	0.428561	0.336762	0.284959	0.230798
0.886572	0.712775	0.661608	0.664967	0.561344	0.496674	0.472615	0.400000	0.340010	0.292057	0.225910
0.696051	0.809598	0.697046	0.585467	0.600965	0.498541	0.446122	0.408346	0.372399	0.288174	0.224669
0.770351	0.802981	0.709203	0.560849	0.648083	0.464206	0.439059	0.395339	0.333488	0.290279	0.227591
0.893230	0.820927	0.604943	0.576145	0.629133	0.500976	0.489786	0.398572	0.364689	0.287355	0.229286
0.781044	0.623460	0.585485	0.611589	0.644140	0.467378	0.431643	0.398941	0.335662	0.289547	0.230165
0.670674	0.653995	0.747278	0.660740	0.564066	0.542230	0.482221	0.435959	0.347624	0.285760	0.229648
0.863481	0.656602	0.710657	0.680163	0.649890	0.582938	0.458847	0.442538	0.341432	0.283404	0.225354
0.721387	0.747231	0.738709	0.703347	0.569933	0.486621	0.489928	0.395208	0.355434	0.296896	0.234199
0.861029	0.734158	0.616457	0.629439	0.583458	0.469133	0.487107	0.414477	0.342211	0.295771	0.235954
0.779783	0.671509	0.612806	0.663964	0.504825	0.572764	0.440693	0.378344	0.362470	0.279241	0.221466
0.743715	0.668007	0.602788	0.599012	0.570570	0.530389	0.476497	0.433731	0.362715	0.290171	0.230867
0.890404	0.617710	0.659952	0.556446	0.609947	0.460022	0.512612	0.400000	0.346295	0.291223	0.226320
0.870886	0.762727	0.658469	0.663956	0.558143	0.503068	0.448244	0.400000	0.400000	0.272281	0.226965
0.807321	0.746394	0.612629	0.597417	0.594024	0.573563	0.493383	0.436203	0.400000	0.290732	0.229148
0.847695	0.731922	0.744275	0.623930	0.577583	0.483908	0.456009	0.396652	0.358703	0.297527	0.231833
0.817705	0.651627	0.589436	0.582532	0.573897	0.517395	0.431502	0.418615	0.400000	0.310675	0.234007
0.746726	0.815739	0.706351	0.687070	0.640209	0.509688	0.496978	0.411522	0.333413	0.301917	0.229318
0.662059	0.652680	0.664883	0.635704	0.518050	0.491169	0.454145	0.396524	0.378669	0.300438	0.227786
0.830452	0.762627	0.655929	0.585865	0.637513	0.476581	0.473378	0.413256	0.378622	0.306056	0.227353
0.774084	0.686093	0.750119	0.546993	0.601212	0.571188	0.469573	0.438137	0.382397	0.311628	0.227591
0.717499	0.770881	0.595994	0.703841	0.566463	0.515452	0.478306	0.447423	0.352127	0.291701	0.232294
0.879811	0.779416	0.659741	0.611659	0.555034	0.535066	0.460069	0.400000	0.400000	0.400000	0.229161
0.769442	0.819947	0.719837	0.628112	0.549638	0.579782	0.459444	0.414129	0.342683	0.292120	0.224509
0.704051	0.698896	0.673236	0.583596	0.523659	0.511046	0.506289	0.411046	0.374635	0.302791	0.226730
0.882403	0.624781	0.686218	0.585590	0.531368	0.479869	0.458365	0.389767	0.339463	0.290373	0.228651
0.848421	0.714429	0.618889	0.652174	0.579080	0.563994	0.470919	0.400000	0.400000	0.311038	0.229643
0.660536	0.668827	0.712292	0.697847	0.637437	0.508316	0.475134	0.379367	0.345937	0.284125	0.226989
0.747784	0.816443	0.672683	0.632400	0.642160	0.527909	0.471019	0.408023	0.400000	0.363105	0.230097
0.665101	0.730420	0.731730	0.717157	0.586652	0.565805	0.425190	0.381374	0.371922	0.280727	0.229592
0.752249	0.635100	0.675697	0.617232	0.612966	0.567188	0.494282	0.400000	0.400000	0.400000	0.224976
0.775525	0.818064	0.603655	0.582280	0.633707	0.495969	0.510607	0.396768	0.350113	0.290516	0.233772
0.786676	0.828568	0.755875	0.653717	0.636897	0.527876	0.505229	0.399615	0.336566	0.296441	0.226043
0.771747	0.658446	0.752260	0.597798	0.530917	0.546293	0.501113	0.440863	0.333535	0.288570	0.223451
0.778310	0.821168	0.613509	0.598184	0.572003	0.525098	0.462369	0.400000	0.400000	0.400000	0.230445
0.797101	0.809272	0.672580	0.554282	0.560439	0.526475	0.500748	0.407673	0.356611	0.294683	0.226060
0.693681	0.638518	0.679469	0.607441	0.601758	0.483093	0.455698	0.400000	0.400000	0.400000	0.227790
0.778815	0.691666	0.747039	0.713326	0.589121	0.547977	0.443728	0.442335	0.369501	0.278014	0.224685
0.893768	0.755680	0.665668	0.657956	0.561998	0.526345	0.469806	0.384712	0.369006	0.285329	0.230955
0.763578	0.687821	0.663357	0.662664	0.528482	0.485797	0.506436	0.377575	0.369952	0.286012	0.229359
0.663582	0.702051	0.671619	0.618176	0.603827	0.540263	0.425879	0.431646	0.344764	0.285833	0.229481
0.693599	0.710171	0.673564	0.687080	0.534385	0.501556	0.428122	0.424212	0.340031	0.282924	0.229194
0.740379	0.624067	0.594838	0.560390	0.545652	0.532129	0.414488	0.397589	0.339605	0.284712	0.226177
0.711892	0.759104	0.755960	0.608906	0.636878	0.473936	0.464792	0.420111	0.354056	0.291178	0.225375
0.778059	0.723518	0.592044	0.691239	0.537432	0.492768	0.442599	0.400000	0.341464	0.284122	0.225366
0.852717	0.624848	0.717346	0.639198	0.530396	0.555123	0.473724	0.408937	0.400000	0.297939	0.230014
0.873828	0.761933	0.760561	0.625874	0.570225	0.503541	0.440902	0.372874	0.363378	0.292632	0.229193
0.779070	0.719792	0.674368	0.706390	0.558348	0.466699	0.501595	0.419932	0.366138	0.297785	0.230241
0.669895	0.632328	0.601125	0.591960	0.580246	0.505742	0.495679	0.400000	0.337049	0.279799	0.224199
0.701832	0.754295	0.633668	0.658487	0.600522	0.516190	0.513012	0.412762	0.335235	0.283300	0.231362
0.830341	0.801136	0.707497	0.695713	0.552767	0.554895	0.458597	0.400000	0.348009	0.282132	0.221531
0.767809	0.694202	0.693907	0.627649	0.555863	0.483393	0.452450	0.425988	0.351079	0.301846	0.234535
0.666521	0.719780	0.754372	0.572742	0.638119	0.458444	0.512932	0.400000	0.336703	0.297765	0.229385
0.756772	0.678082	0.657016	0.567824	0.569286	0.546723	0.472688	0.445029	0.347264	0.293199	0.229049
0.739493	0.737876	0.692812	0.560200	0.536300	0.501096	0.449382	0.407113	0.371305	0.282631	0.231084
0.776372	0.825336	0.658293	0.586688	0.595772	0.471141	0.447776	0.402028	0.400000	0.286086	0.229357
0.769531	0.820340	0.760577	0.599694	0.566521	0.566555	0.477198	0.386462	0.370824	0.297282	0.226895
0.831696	0.776393	0.618413	0.699629	0.562274	0.476003	0.509548	0.414785	0.336124	0.300109	0.230531
0.715540	0.683150	0.655324	0.610479	0.637073	0.569400	0.517864	0.377170	0.345863	0.284163	0.225927
0.728309	0.729242	0.652877	0.592472	0.513394	0.474020	0.474277	0.396599	0.348912	0.291297	0.228662
0.740245	0.647870	0.772766	0.688393	0.585902	0.496645	0.495959	0.390420	0.350293	0.301003	0.229788
0.873682	0.824912	0.675866	0.617662	0.536919	0.578298	0.468635	0.440742	0.345502	0.292999	0.230100
```
