## Supplementary File 3 for "Novel Comparison of Evaluation Metrics for Gene Ontology Classifiers Reveals Drastic Performance Differences": max_Resnik_score_A.elab

```
# goa_pos:  data/cafa2012.genego.sc
# goa_neg:  data/cafa2012.genego.neg.sc
# obo_file: data/go.obo
# ic_file:  data/ic.ext.tab
# prop_par: F
# rot_pos:  T
# R:        4
# rseed:    1
# mode:     LIST=go,TH=th,SUMF1=mean,SUMF2=max,SF=score_A,SIMF=Resnik,MINCS=10,GOC=46316
0.000000	0.100113	0.200226	0.300056	0.400169	0.500000	0.600113	0.700226	0.800056	0.900169	1.000000
2.295280	2.129530	2.066867	2.407071	2.124798	2.172060	2.172060	1.964967	1.964967	1.964967	0.585675
2.010563	2.061983	2.194086	1.964967	1.520152	1.230025	1.151441	1.078677	0.701944	0.604985	0.300128
1.964967	1.952291	1.899257	1.536251	1.448224	1.453207	1.248030	0.825973	0.721020	0.445810	0.335230
2.151635	1.964967	1.964967	1.144067	1.495389	0.825924	0.661738	0.705367	0.593065	0.482884	0.294243
1.964967	1.978627	1.310589	1.073697	0.966288	0.969638	1.008691	0.720469	0.851438	0.720469	0.720469
1.971771	1.823030	1.481849	1.154453	0.954836	1.104441	1.151036	1.512608	1.143180	0.710732	0.355914
2.303041	2.189853	2.192269	1.964967	1.344727	0.930016	0.881123	0.868715	0.798424	0.659022	0.659022
2.303041	1.964967	1.964967	1.964967	1.633093	1.964967	1.964967	1.964967	1.964967	1.964967	0.381341
2.159830	1.964967	1.159120	1.048115	1.066083	1.143089	0.722058	0.900522	0.779746	0.721202	0.455780
2.131096	2.103640	1.964967	1.964967	1.964967	1.964967	1.964967	1.964967	0.692588	0.786925	0.317891
1.964967	2.289031	1.964967	1.363280	1.686002	1.230296	1.125624	0.986371	1.028179	0.954896	0.954896
1.964967	1.964967	1.964967	1.964967	1.964967	1.964967	1.249955	0.623794	0.776230	0.468610	0.349015
1.964967	2.295286	1.964967	1.547086	1.558718	1.182135	0.899404	0.819959	0.902691	0.679841	0.475322
1.986941	2.121703	2.303041	1.954436	1.855045	1.675829	1.465502	1.599302	1.302852	0.830617	0.479723
2.303041	2.123389	2.107661	1.977862	1.852617	1.656677	1.700993	1.402509	0.919211	0.446365	0.349410
1.986941	2.059174	1.688224	1.475205	0.923779	1.128630	0.931307	0.675330	0.860923	0.656284	0.321881
2.050730	1.964967	2.010131	1.797402	1.785398	1.303249	1.298132	1.298132	1.298132	0.578306	0.473729
2.283276	2.117211	1.964967	1.964967	1.566920	1.494833	1.497369	1.498955	0.785756	0.596072	0.662062
2.295286	2.295280	2.139519	2.099610	1.902391	2.070701	1.547241	1.260313	1.174135	0.813097	0.306271
1.964967	2.046701	1.964967	1.964967	1.964967	1.964967	1.541157	1.545861	1.178394	1.230118	0.435567
2.074329	1.964967	1.964967	1.279370	0.879204	0.961960	1.085049	1.071880	0.785559	0.617975	0.490282
2.268025	1.964967	1.964967	1.964967	1.156589	1.043391	0.759806	0.882850	0.623434	0.661811	0.383611
1.964967	2.303041	2.008542	1.964967	1.964967	1.964967	1.964967	1.964967	1.964967	0.688007	0.688007
2.295286	1.972384	1.665208	1.556234	1.610200	1.407224	0.910077	0.918552	1.137111	0.527584	0.319150
1.964967	1.964967	1.964967	1.964967	1.964967	2.018068	1.054656	0.984260	0.992981	0.659361	0.380519
1.964967	2.309906	1.964967	1.964967	1.964967	1.015394	1.297839	1.102420	0.877746	0.682549	0.461108
2.027704	1.964967	1.425965	1.964967	1.964967	1.964967	0.756787	0.753210	0.611633	0.467201	0.321658
2.084840	1.964967	1.964967	1.964967	1.307792	0.823968	0.914640	0.693324	0.618988	0.428503	0.363535
2.128501	1.964967	1.383301	1.424369	1.228474	0.865294	1.048855	0.760067	1.151779	0.835491	0.581119
2.113331	1.664484	1.964967	1.092562	1.964967	1.964967	1.964967	1.633093	1.964967	1.964967	0.375701
2.303041	2.040730	1.964967	1.964967	2.087075	1.964967	1.964967	1.964967	1.964967	1.964967	0.444153
1.964967	2.295286	2.303041	1.964967	1.964967	1.964967	1.964967	1.429312	0.655786	0.828923	0.828923
2.295286	1.964967	1.964967	1.964967	1.964967	1.964967	1.964967	1.964967	1.964967	0.548222	0.298901
2.139630	1.964967	1.920123	1.639343	1.646207	1.366831	1.018990	1.120827	0.789142	0.789142	0.463549
2.303041	1.964967	1.082830	1.096607	1.264932	1.011161	0.720925	0.744706	0.752887	0.458540	0.364889
1.964967	2.295280	1.964967	1.111327	1.223165	0.925262	0.864072	0.833075	0.663550	0.663550	0.663550
2.116364	1.964967	1.964967	1.964967	1.964967	1.228802	1.180387	0.903881	0.633547	0.633547	0.571139
2.031746	2.043713	1.964967	1.964967	1.450333	1.345019	1.141696	0.763660	0.681645	0.484973	0.326011
1.964967	1.964967	1.964967	1.964967	1.980303	1.964967	1.246184	1.425513	1.115685	0.521498	0.312277
1.964967	2.303041	2.078115	1.686766	1.722154	1.726646	1.154396	0.950544	0.672708	0.704542	0.342218
2.303041	2.303041	2.160729	1.964967	1.964967	1.964967	1.118004	1.103928	0.624086	0.507935	0.326011
2.289031	2.116343	1.978155	1.971734	1.964967	1.964967	1.964967	1.964967	0.964042	0.508923	0.385704
2.154473	1.964967	1.964967	1.964967	1.138574	0.924952	0.736509	0.857206	0.732394	0.519397	0.373712
2.303041	1.964967	1.964967	1.964967	1.169386	1.190575	1.072064	1.009389	1.009389	1.009389	1.000932
1.824143	1.966866	1.964967	1.976119	1.964967	1.964967	1.964967	1.964967	1.964967	0.377244	0.340979
2.303041	1.964967	1.665308	1.383283	1.102593	1.060031	0.909924	0.638386	0.526359	0.675826	0.419924
1.647231	1.964967	2.076019	1.679734	1.607354	1.571516	1.493406	1.239140	0.812534	1.085805	0.436704
1.964967	1.964967	1.964967	1.964967	1.401919	1.075729	0.913837	0.781438	0.690000	0.545029	0.545029
1.964967	1.964967	2.295286	1.964967	2.061055	1.421370	0.934724	1.197103	0.891126	0.596794	0.346532
2.160723	1.964967	1.633093	1.964967	1.964967	1.964967	1.964967	1.964967	0.681697	0.664625	0.325543
2.268025	2.303041	1.881019	1.531549	1.235079	1.076519	0.916430	0.715863	0.556143	0.466304	0.289831
2.220626	2.160723	2.303041	1.964967	1.964967	1.470787	0.810678	0.925997	0.828518	0.762891	0.556299
1.989616	1.964967	1.964967	1.964967	1.964967	1.964967	1.964967	1.964967	1.964967	0.907835	0.461080
2.283276	1.964967	2.102951	1.964967	1.964967	1.964967	1.964967	1.964967	0.604266	0.583656	0.411170
1.964967	1.964967	1.944325	1.485348	1.955094	1.180030	1.323675	1.323675	0.995419	0.818175	0.944090
1.757855	1.662386	1.999111	1.705235	1.999111	1.389276	1.449641	1.071218	1.047769	0.663550	0.545029
2.166007	1.689902	1.514139	1.625350	1.352885	1.841942	1.609436	1.433991	1.140576	0.758426	0.321329
1.964967	1.964967	1.964967	1.428610	1.417836	0.892026	0.858151	0.571480	0.702680	0.437675	0.416591
2.295286	2.027375	2.241501	1.964967	0.866652	0.948012	0.953318	0.811574	0.812560	0.695832	0.435865
1.964967	1.964967	1.964967	1.964967	1.964967	1.964967	1.964967	1.964967	1.239231	0.823216	0.375862
2.082451	1.964967	1.964967	1.964967	1.209652	1.249955	1.964967	1.144219	0.639083	1.144219	0.769391
2.148719	2.143107	1.964967	1.964967	1.964967	1.964967	1.964967	1.964967	1.964967	1.964967	0.298153
2.268025	1.742267	1.622218	1.750021	1.154392	0.938225	0.858576	0.812157	0.598746	0.571231	0.338228
1.964967	2.295286	1.734233	1.580328	1.500327	1.615815	0.981293	1.035175	0.668413	0.484597	0.495795
2.129143	1.964967	1.964967	1.964967	1.964967	1.964967	1.964967	1.964967	1.964967	0.783868	0.370257
2.087500	2.289031	1.964967	1.312132	0.969974	1.240433	1.216151	1.260537	0.960548	0.649418	0.435343
1.964967	1.964967	1.964967	1.964967	1.633093	1.633093	0.940164	1.334232	1.249955	0.545029	1.334232
2.303041	1.964967	1.964967	1.964967	1.376656	1.310865	1.340105	0.982900	0.479802	0.436331	0.258034
2.303041	2.295286	1.964967	1.964967	1.250974	1.276279	0.940174	0.614378	0.508923	0.508923	0.314056
1.964967	1.964967	1.626887	1.964967	1.964967	1.964967	1.964967	0.750503	0.671590	0.595583	0.496566
1.964967	1.582832	1.171985	1.082113	1.193749	0.901913	0.806537	1.023849	0.926065	0.512465	0.346875
2.237718	1.964967	1.964967	1.964967	1.964967	1.964967	1.964967	1.964967	0.764482	0.722575	0.372624
2.303041	1.964967	1.993734	1.980050	1.631564	1.796444	1.446895	1.177640	1.206357	1.043955	0.657270
2.295280	1.793029	1.350708	1.338703	1.335370	1.222508	0.716755	0.572805	0.628366	0.572805	0.674721
2.136851	1.964967	2.073309	1.964967	1.964967	1.964967	1.964967	1.964967	1.964967	0.444029	0.368759
2.116364	2.214584	2.177857	1.964967	1.964967	1.964967	1.144219	1.144219	1.144219	1.144219	1.144219
2.303041	2.289031	1.964967	1.964967	1.214685	1.267918	0.953955	0.920308	1.209446	0.491017	0.491017
2.107291	1.964967	1.964967	1.964967	1.964967	1.147096	1.964967	1.964967	0.961753	0.513060	0.510465
1.973217	1.627242	1.457353	1.401141	1.269114	0.769763	0.791486	0.676626	0.486559	0.506524	0.359626
2.289031	2.320519	1.600491	1.313704	1.261448	0.994523	1.124361	0.588228	0.532283	0.514935	0.385730
1.964967	2.188959	2.042547	1.964967	1.964967	1.964967	1.964967	1.964967	1.964967	0.415330	0.372100
2.070322	1.859733	2.026193	1.707382	1.049764	1.000441	0.643327	0.783169	0.526678	0.452292	0.326011
1.964967	2.303041	2.001657	1.334232	1.964967	1.964967	1.964967	0.833238	0.831311	0.673421	0.663553
2.283276	2.160723	2.283276	1.964967	2.101170	1.559200	1.267457	0.993542	0.870175	0.892018	0.356635
1.964967	1.964967	2.140216	2.064250	1.964967	1.038396	1.038396	0.765789	0.921818	0.761138	0.656344
2.295280	1.964967	1.964967	1.964967	1.964967	0.949785	1.964967	1.964967	0.572359	0.518177	0.437177
2.295280	1.908537	1.438104	1.634862	1.555020	1.372012	1.258202	1.486755	0.907778	0.807250	0.549179
2.099371	2.235797	1.679291	1.782963	1.894746	1.691616	1.554796	1.420597	1.025539	1.025539	0.437520
2.127763	1.997607	1.964967	1.964967	1.819140	1.819140	1.819140	1.819140	1.819140	1.819140	0.359923
2.303041	1.997167	1.964967	1.994742	2.002496	1.964967	1.964967	1.964967	1.964967	1.964967	0.466568
2.303041	2.092407	1.964967	2.098162	1.964967	1.964967	1.964967	0.729194	0.607399	0.471333	0.354148
2.143101	2.081070	1.964967	1.964967	1.519752	1.347195	1.301921	1.181703	1.096690	0.792672	0.319775
2.303041	2.160723	2.018472	2.032482	1.964967	1.964967	1.964967	0.813135	0.827415	0.782700	0.356398
1.964967	1.997858	2.136680	2.124172	1.964967	1.964967	1.964967	1.964967	1.964967	1.964967	0.543750
1.964967	2.289031	2.295280	1.793577	2.289031	1.964967	2.093383	1.964967	1.964967	1.011907	0.427893
1.964967	1.964967	1.964967	1.964967	1.964967	1.964967	1.964967	1.964967	1.964967	0.708353	0.570319
1.841213	1.964967	1.964967	1.633093	1.964967	1.964967	1.964967	0.609329	0.508923	0.539039	0.483077
2.022817	1.964967	2.012749	1.660177	1.621491	1.782750	1.109881	1.340150	1.099120	0.759281	0.347726
2.034833	1.964967	1.964967	1.191863	1.138680	1.000072	0.999509	0.995697	0.716961	0.633212	0.633212
2.295280	1.964967	1.964967	1.964967	1.964967	1.249955	0.732852	0.723305	0.479600	0.541509	0.485440
1.972930	2.111395	1.964967	2.032801	1.964967	1.964967	1.964967	1.964967	0.494587	0.667583	0.615791
1.964967	2.309906	2.121857	1.964967	1.964967	1.964967	1.964967	1.964967	1.583045	0.667954	0.388204
1.964967	2.143101	1.964967	2.173842	1.964967	1.964967	1.964967	1.964967	1.964967	0.779787	0.779787
1.964967	1.964967	1.522502	1.964967	1.964967	1.964967	1.964967	0.630445	0.512325	0.612404	0.612404
1.964967	2.100249	1.964967	1.964967	1.964967	1.964967	1.964967	1.964967	1.964967	0.657270	0.657270
2.303041	2.111122	1.984091	2.112162	1.964967	1.684645	1.964967	1.964967	1.964967	0.375132	0.385693
2.262270	1.538897	1.877535	1.729521	1.786346	2.111069	1.485462	1.022930	0.512997	0.439947	0.322228
2.090702	2.303041	1.964967	1.443491	1.055515	0.832440	0.911206	0.763687	0.503991	0.429197	0.355378
2.303041	2.019303	2.019303	1.296829	1.192224	0.876690	0.989052	0.767160	0.752415	0.763039	0.765338
2.283276	1.997786	1.964967	2.262270	1.964967	1.805326	1.012405	1.081819	0.828283	0.520546	0.332641
1.964967	2.289031	2.121896	2.031320	1.964967	1.105636	1.123480	1.099310	0.765228	0.573135	0.324144
2.295280	2.136851	2.145769	1.964967	2.044997	2.044997	1.964967	1.964967	0.865055	0.786556	0.369085
2.131096	1.964967	1.964967	1.964967	1.964967	1.964967	1.964967	0.995766	1.071947	0.993219	0.614005
1.964967	1.964967	1.964967	1.633093	1.964967	1.964967	1.964967	1.334232	1.964967	1.964967	1.136664
2.073488	2.076232	2.041601	1.964967	1.964967	1.964967	1.316412	1.342710	1.211872	0.842470	0.721839
2.265186	2.051287	1.964967	1.964967	1.964967	1.964967	1.964967	1.964967	0.955697	0.645804	0.617098
2.295286	1.582685	1.510968	1.651635	1.577053	1.012842	0.858667	0.576482	0.539291	0.477895	0.327201
2.283276	2.010481	1.446018	1.257960	1.606049	1.205665	1.435187	1.368764	0.927448	0.874361	0.751230
2.289031	1.964967	1.964967	1.964967	1.964967	0.910540	0.806351	0.797816	0.631537	0.463561	0.298233
1.964967	2.018051	1.964967	1.964967	1.964967	1.964967	1.964967	1.964967	1.964967	1.964967	0.483920
1.964967	2.295280	2.089452	2.059221	1.731814	1.964967	1.964967	1.964967	0.671952	0.418453	0.507274
2.295286	2.159720	1.589844	1.414142	1.098088	1.150811	0.989005	1.045011	0.676316	0.612596	0.408436
2.303041	1.974902	1.964967	1.478284	1.964967	1.964967	1.964967	1.964967	1.964967	1.964967	0.504377
1.964967	1.964967	1.964967	1.964967	1.542349	1.274657	1.270842	1.401591	1.260309	0.844248	0.834724
1.964967	1.964967	2.303041	1.973500	1.964967	1.964967	1.964967	1.964967	1.964967	0.843353	0.732668
1.964967	2.084711	1.463170	1.350854	1.349692	1.349692	1.072664	1.072664	0.703755	0.665330	0.665330
2.133764	1.964967	2.068088	1.964967	1.964967	1.964967	1.964967	0.708984	0.864465	0.608568	0.677775
2.303041	1.964967	1.964967	1.964967	1.964967	1.497880	1.157046	0.822388	0.898645	0.757887	0.412573
2.167294	1.964967	1.547100	1.129857	1.472431	1.141268	0.938575	0.693791	0.862053	0.666836	0.666836
2.295280	1.964967	1.520781	1.964967	1.071256	1.427390	0.959832	0.653628	0.671929	0.469884	0.336238
2.145775	1.964967	1.964967	1.964967	1.964967	1.964967	1.964967	1.964967	1.341556	0.485154	0.712312
2.014575	1.964967	1.964967	1.964967	1.341013	1.435326	1.370616	1.493000	0.679841	0.545029	0.949785
2.160723	1.964967	1.673405	1.964967	1.964967	1.964967	1.533171	0.804094	0.894160	0.544622	0.435522
2.113540	2.303041	1.964967	1.964967	1.361474	0.934848	1.003136	0.972284	0.694849	0.574344	0.405898
1.964967	2.048452	1.427248	1.151607	1.218082	1.109619	0.663743	0.709315	0.579602	0.396414	0.364492
2.012950	1.964967	1.964967	1.964967	1.964967	1.964967	0.741105	0.746053	0.671929	0.399635	0.370136
2.150348	2.107838	1.964967	1.964967	1.964967	1.964967	1.312660	0.646271	0.489430	0.447432	0.661261
2.295280	1.964967	1.964967	2.059045	1.964967	1.349464	1.016811	0.992970	0.621593	0.607629	0.382671
2.037573	1.822555	1.828879	1.549463	1.384325	1.726208	1.514665	1.514665	1.034460	1.037478	0.452264
2.283276	1.964967	1.964967	1.964967	1.964967	1.964967	1.964967	1.964967	1.964967	0.659022	0.659022
1.997852	1.964967	1.964967	1.964967	1.964967	0.975503	0.830823	0.611134	0.588838	0.402690	0.356732
1.983144	2.289031	1.964967	1.964967	1.964967	1.964967	1.964967	1.964967	1.964967	0.578344	0.475410
2.230042	1.964967	1.964967	1.964967	1.718925	1.101934	1.335646	1.012973	0.725244	0.659022	0.659022
2.303041	2.303041	1.595710	1.695922	1.076579	1.171674	1.069813	0.807206	0.691312	0.674885	0.361154
2.059992	1.406197	1.530613	0.990069	1.033715	1.175886	1.194593	1.154266	0.918827	0.845046	0.524406
2.082410	1.964967	1.964967	1.456871	1.201860	1.406348	1.281922	0.825650	0.684185	0.684185	0.684185
2.047988	1.577794	1.109008	1.391212	1.414655	1.222035	1.007197	0.751116	0.854801	0.526895	0.423970
2.283276	1.964967	2.112339	1.964967	0.939587	1.000932	0.787120	1.000932	0.787120	0.787120	1.000932
2.083410	1.368810	1.256088	1.380585	1.039590	1.226135	0.774049	0.812922	0.982265	0.708598	0.482801
2.303041	1.964967	1.284786	1.531241	1.074220	0.900561	0.900561	0.900561	0.900561	0.900561	0.900561
2.122966	1.964967	1.633093	1.964967	1.964967	1.964967	0.876295	0.880787	0.842715	0.694547	0.694547
2.019395	1.964967	1.964967	1.964967	1.204620	1.063208	1.163570	0.765734	0.825951	0.597446	0.596286
2.197402	2.124676	1.964967	2.059174	1.442213	1.037022	0.631646	0.656925	0.547610	0.491102	0.337023
2.203229	1.964967	1.964967	1.964967	1.964967	1.964967	1.633093	0.745480	0.617169	0.441917	0.374100
1.971844	1.964967	1.964967	1.964967	1.964967	1.964967	1.964967	0.867548	0.671929	0.671929	0.337036
2.295286	1.930222	1.413545	1.568557	1.649456	1.490856	1.443549	1.449320	0.837818	0.765913	1.144219
2.303041	1.748267	1.925605	1.898058	1.886940	1.976504	1.662966	1.687806	0.927622	0.923013	0.927622
2.069680	2.090540	1.964967	1.964967	1.964967	1.633093	1.964967	1.964967	1.964967	1.964967	0.372308
2.295286	1.964967	1.964967	1.964967	1.308796	1.964967	1.038793	0.829136	0.552998	0.437231	0.368135
2.145769	1.481830	1.964967	1.964967	1.964967	1.964967	0.761851	0.609098	0.640993	0.508923	0.328147
1.964967	1.964967	2.010241	1.805080	1.798898	1.788129	1.314721	0.943000	1.051774	0.672293	0.558850
2.303041	2.111395	2.103640	2.096626	1.729893	1.497079	1.618815	0.988701	1.016426	0.954022	0.402610
2.220626	1.964967	1.964967	1.964967	1.644378	1.612156	1.156870	1.232155	0.871606	1.017163	0.558850
2.295280	2.283276	2.268025	1.964967	1.964967	1.964967	1.328857	0.786594	0.649982	0.530535	0.391390
1.964967	2.115646	1.964967	1.964967	1.964967	1.964967	1.964967	1.964967	0.538152	0.458064	0.337108
2.047988	1.964967	1.964967	1.964967	1.964967	1.633093	1.964967	1.964967	0.717846	0.419223	0.324367
2.283276	2.274281	1.964967	1.964967	1.964967	1.964967	1.964967	1.027311	1.088509	0.528982	0.367934
1.984459	1.964967	1.964967	1.964967	1.964967	1.964967	1.964967	1.964967	0.714040	0.714040	0.714040
2.054725	1.964967	1.964967	1.964967	1.964967	1.964967	1.964967	1.964967	1.964967	1.964967	0.367316
1.964967	2.136851	2.100338	1.659490	1.727279	1.155007	1.007240	0.848051	1.057621	0.969500	0.908198
2.289031	1.964967	1.964967	1.502267	0.961155	1.303361	1.091644	0.976513	0.632650	0.464305	0.332775
2.303041	1.964967	2.303041	1.633093	1.964967	1.964967	1.964967	1.964967	1.964967	0.550715	0.417311
2.114781	2.303041	1.964967	1.893735	1.717157	1.259880	1.185646	1.448451	1.421442	0.708419	0.663550
1.981915	2.072541	1.993238	1.964967	1.964967	1.964967	1.964967	1.964967	1.964967	0.949785	0.949785
1.964967	2.300499	2.300499	1.386715	1.964967	1.964967	1.964967	1.964967	1.964967	1.204740	0.283791
1.964967	2.303041	1.670936	1.684927	1.077468	1.644996	0.714303	1.408868	0.823065	1.408868	0.823065
2.303041	1.984523	1.364903	1.176799	1.376317	1.017347	0.975364	0.683666	0.675295	0.573398	0.508745
2.295286	1.964967	1.964967	1.964967	1.964967	1.964967	1.219199	1.218586	0.830556	0.395875	0.412530
1.964967	1.964967	1.489409	1.964967	1.964967	1.278615	0.933379	0.973083	0.545029	0.545029	0.545029
2.295280	1.964967	1.964967	1.964967	1.964967	1.964967	1.964967	0.720777	0.701111	0.632510	0.303463
2.289031	1.971543	1.964967	1.964967	1.964967	1.964967	1.964967	1.964967	1.964967	1.964967	0.467450
2.295280	1.964967	2.116996	1.964967	1.964967	1.964967	1.964967	1.964967	1.964967	1.964967	0.360645
2.283276	2.198317	2.097225	2.099134	1.964967	1.334232	0.833768	0.942746	0.863945	0.561250	0.572759
2.106543	1.964967	1.964967	1.964967	1.964967	1.964967	1.964967	1.964967	0.949785	0.449531	0.372426
2.303041	2.280090	1.994282	1.964967	1.964967	1.964967	2.070383	1.964967	1.587863	1.587863	1.166575
2.289031	1.964967	1.964967	1.964967	1.473315	1.257198	0.906442	0.758507	0.678968	0.492535	0.328510
2.109026	1.964967	1.964967	1.964967	1.964967	1.964967	1.964967	0.859833	0.870652	0.545029	0.545029
2.295280	1.964967	1.249955	1.964967	1.964967	1.964967	1.964967	0.730918	0.738358	0.512055	0.406656
2.283276	1.964967	1.964967	1.964967	1.964967	1.964967	1.964967	1.964967	1.964967	1.964967	0.655589
1.997858	2.144098	1.964967	1.409049	1.431767	0.945607	0.841373	0.779523	0.779523	0.558875	0.318393
2.283276	1.964967	2.034338	1.964967	1.964967	1.199510	0.944357	1.123023	0.497837	0.410537	0.325458
1.964967	1.964967	2.028323	1.647335	1.469332	1.747558	1.209775	1.689064	1.605005	1.408868	1.408868
1.964967	2.114902	1.964967	1.964967	1.964967	1.964967	1.964967	1.633093	1.964967	0.892706	0.829924
2.295280	1.964967	1.964967	1.974512	1.964967	1.319483	1.071614	1.062464	0.988908	0.726375	0.490932
2.083698	1.519889	1.833270	1.416797	1.637890	1.458544	1.096654	0.991354	0.813488	0.477862	0.474789
2.303041	2.283276	2.068239	1.964967	1.964967	1.964967	1.964967	1.135810	0.996556	0.512083	0.332279
2.136851	1.792287	1.964967	1.609349	1.395886	1.289044	0.928532	0.848188	0.510040	0.387381	0.659022
1.964967	1.964967	1.964967	1.964967	1.964967	1.964967	1.964967	1.964967	1.336844	1.336844	1.336844
2.303041	2.143101	2.211823	1.979075	2.138824	1.964967	1.964967	1.964967	1.964967	1.125225	1.125225
2.160729	1.964967	1.964967	1.964967	1.964967	1.034952	1.281639	0.864051	0.753763	0.769373	0.437101
2.289031	2.160723	2.090941	2.087072	1.964967	1.207525	1.348754	1.243264	0.829607	0.501212	0.577151
1.964967	1.964967	2.288272	1.964967	1.964967	1.964967	1.964967	1.964967	0.900592	0.538363	0.326562
1.964967	1.964967	1.964967	1.964967	1.964967	1.964967	1.964967	1.964967	1.964967	0.949785	0.508745
1.629118	1.768527	1.964967	1.964967	1.964967	1.964967	1.964967	1.964967	0.725121	0.690026	0.408890
2.295286	1.964967	2.303041	1.964967	1.964967	0.916861	0.726326	0.725187	0.687569	0.594376	0.321378
2.295280	1.964967	1.964967	1.142821	1.215369	0.729598	0.892393	0.740884	0.596643	0.508923	0.312134
2.295286	2.154473	2.289031	1.734838	1.964967	1.964967	1.964967	1.437660	0.777783	0.639371	0.543727
1.998630	1.659092	1.377020	1.338687	1.744436	1.238476	1.131991	0.601036	0.506049	0.442913	0.411724
1.973770	1.964967	1.597361	1.347184	1.241406	1.364725	1.206701	1.051964	0.821960	0.718930	0.474356
1.800657	1.964967	1.964967	1.458686	1.964967	1.964967	1.964967	0.885756	0.718348	0.451398	0.451398
2.283276	2.303041	1.387449	1.069918	1.350005	1.007601	1.257709	0.967516	0.613719	0.604151	0.662511
1.964967	1.431007	1.964967	1.964967	1.964967	1.964967	1.964967	0.919844	0.852777	0.852782	0.787120
1.997957	1.964967	1.964967	1.058900	1.328715	1.066968	1.122855	0.930847	0.715368	0.682559	0.459579
2.079606	2.136761	2.005510	1.964967	1.964967	1.964967	1.964967	1.964967	1.964967	0.430077	0.566916
1.974886	2.289031	1.295862	1.338721	1.300619	1.099376	0.928040	0.671929	0.671929	0.630710	0.660595
1.964967	1.964967	1.964967	1.964967	1.964967	1.964967	1.964967	1.964967	0.816586	0.901872	0.901872
2.303041	1.892420	2.021722	1.879198	1.550164	1.542403	1.358002	1.467064	1.321722	0.753310	0.541458
2.136687	1.964967	1.964967	1.255769	0.867034	1.116514	0.897725	0.822857	0.773973	0.420555	0.346960
2.303041	1.964967	1.964967	1.077362	1.330576	1.026779	0.834550	0.884653	0.869380	0.887692	0.356706
1.964967	2.116491	2.098162	2.056963	1.964967	1.964967	1.964967	1.169547	1.964967	1.964967	0.391362
2.116491	1.964967	1.964967	1.964967	1.964967	0.972916	0.758899	0.788209	0.768494	0.723064	0.392142
2.052528	1.964967	1.964967	1.964967	1.249955	1.117574	1.126656	1.120406	0.460677	0.500932	0.341836
1.971484	2.303041	1.586894	1.313359	1.480349	1.090855	1.147949	0.628588	0.531463	0.407588	0.345498
2.115526	1.964967	1.964967	1.964967	1.964967	1.964967	1.964967	1.964967	1.964967	1.964967	0.615791
1.994619	2.006700	1.964967	2.106076	1.969711	1.964967	1.964967	1.964967	0.608518	0.504499	0.377440
1.964967	1.964967	1.964967	1.964967	1.964967	1.964967	1.964967	1.000932	1.000932	1.000932	1.000932
1.964967	2.274275	1.788652	1.922393	1.516628	1.522588	1.236847	0.716399	0.671929	0.671929	0.328186
2.283276	2.005859	1.964967	1.964967	1.315472	0.906760	0.751753	0.626260	0.665304	0.521148	0.515380
2.143107	1.964967	1.964967	1.964967	1.964967	1.065395	0.868593	0.914647	0.859161	0.912101	0.487737
2.234188	2.308254	2.308254	1.964967	1.964967	1.964967	1.964967	0.950379	0.539423	0.696064	0.638364
2.274281	1.675379	2.026721	1.964472	1.830339	1.492559	1.537472	1.106411	0.949785	0.949785	0.545029
2.154473	1.985573	1.964967	2.162334	1.917114	1.964967	1.964967	0.938493	0.931570	0.770990	0.780513
1.772790	1.964967	2.289031	1.964967	1.633093	1.964967	1.964967	1.964967	0.875305	0.504298	0.354093
2.106550	2.289031	1.964967	2.187403	1.964967	1.964967	1.964967	1.130264	1.162452	0.499918	0.308081
1.964967	1.997107	1.964967	1.964967	1.964967	1.964967	1.964967	1.964967	1.964967	1.334232	0.412645
2.303041	2.287768	2.317008	1.431200	1.589201	1.964967	1.321365	0.877058	1.017696	0.731740	0.411170
1.850877	2.153715	2.078689	2.093859	1.633093	1.964967	1.964967	1.964967	1.964967	0.726995	0.686911
2.087059	2.145775	1.964967	1.964967	1.555714	1.555714	1.395291	1.069751	0.822294	0.810275	0.590452
2.283276	1.488315	1.964967	1.964967	1.964967	1.964967	1.964967	1.964967	1.964967	1.964967	0.422034
2.010087	2.015764	2.168457	1.964967	1.964967	1.964967	1.964967	0.851016	0.714371	0.684185	0.684185
2.303041	2.303041	1.964967	1.964967	1.466700	0.729157	0.892568	0.641239	0.491445	0.464442	0.365126
2.289031	1.663983	1.467161	1.072047	1.299414	1.343886	0.762336	0.685501	0.537388	0.418033	0.368973
1.964967	2.046529	2.136851	2.295286	1.964967	1.964967	1.964967	1.964967	1.964967	0.784252	0.545029
2.193158	2.018316	1.964967	1.964967	1.964967	1.964967	1.139741	0.758939	0.841001	0.538833	0.489812
2.095708	1.964967	1.964967	1.964967	1.326099	1.326099	1.070635	1.171783	0.478147	0.559560	0.385669
2.283276	1.964967	1.964967	1.964967	1.334232	1.964967	0.805225	0.578930	0.649287	0.607693	0.607693
2.303041	1.964967	1.964967	1.964967	1.964967	1.154562	0.961813	0.864437	0.884202	0.448635	0.599255
1.964967	2.058711	1.964967	1.964967	1.964967	1.964967	1.964967	0.707800	0.568184	0.484337	0.334350
2.150354	1.964967	1.964967	1.964967	1.964967	1.964967	1.964967	1.964967	1.964967	1.964967	0.362649
1.964967	1.964967	2.303041	2.337362	1.964967	1.964967	1.964967	0.919963	0.819113	0.752312	0.752312
2.274281	1.964967	1.964967	1.964967	1.190075	1.231862	1.037299	1.060620	0.516142	0.519929	0.383073
1.998077	1.964967	1.270806	1.519907	1.510564	1.071241	1.178944	0.964732	0.771412	1.041810	0.406420
1.964967	1.964967	1.964967	1.964967	1.964967	0.898407	0.883093	0.882990	0.882990	0.494828	0.536538
2.144062	2.295280	2.115832	1.964967	2.108071	1.964967	1.575110	0.808858	0.634571	0.634571	0.333046
2.053674	1.964967	2.098162	2.112173	1.964967	1.964967	1.964967	1.227991	1.394795	0.747251	0.375777
2.262270	1.964967	1.964967	1.964967	1.239735	1.079485	1.073678	1.042184	0.975266	0.460975	0.384060
2.230042	1.964967	1.964967	1.964967	1.964967	0.799281	0.723071	0.671186	0.543435	0.508923	0.440222
2.069673	1.850579	2.270919	2.136362	1.964967	1.964967	1.964967	1.964967	1.964967	1.002202	0.316954
1.817659	1.964967	1.964967	1.964967	1.087199	0.772240	0.679365	0.667106	0.627310	0.494150	0.340185
2.303041	1.334232	1.964967	1.964967	1.964967	1.633093	1.964967	1.964967	0.949785	0.949785	0.519299
2.122131	2.303041	2.028797	1.749365	1.713363	1.946269	1.854853	1.234463	0.973750	0.508745	0.508745
2.303041	2.025813	1.964967	1.964967	1.412888	1.393395	1.205446	0.749954	0.991762	0.709568	0.478222
1.964967	2.295280	1.964967	1.630486	1.636742	1.382277	1.195074	0.988071	0.670808	0.663550	0.663550
2.139519	2.303041	1.964967	2.102951	1.682579	1.464370	0.836294	0.564112	0.536554	0.429324	0.423920
1.986596	1.964967	1.964967	1.964967	1.964967	1.964967	1.964967	1.964967	1.964967	0.720469	0.720469
1.985185	1.263112	1.964967	1.964967	1.964967	1.028840	0.802422	0.773130	0.476168	0.472669	0.326011
2.100294	2.154473	2.036120	1.964967	2.283276	1.964967	2.009993	1.379662	0.877703	0.600473	0.533291
2.289031	2.112173	2.098162	1.530095	1.495568	1.514479	0.835191	0.818834	0.502000	0.393600	0.298752
2.073851	2.151641	2.262270	2.041083	2.287768	1.964967	1.964967	1.964967	0.756111	0.681422	0.371305
2.148719	2.068233	1.964967	1.964967	1.964967	1.282747	1.030172	1.076114	1.015424	1.083875	0.507735
1.964967	2.148719	1.964967	1.964967	1.964967	1.964967	1.964967	1.964967	1.964967	0.504243	0.494828
2.046701	2.134012	1.964967	1.984866	1.964967	1.633093	1.964967	0.973792	0.632309	0.505013	0.412946
2.159830	2.289031	1.964967	1.964967	1.520781	1.964967	1.964967	1.964967	1.964967	1.964967	0.337875
2.133764	2.274275	1.738818	1.964967	1.964967	1.964967	1.068474	0.999787	0.685225	0.794512	0.346098
2.303041	1.964967	1.964967	1.665308	1.124499	1.271075	1.012285	0.704353	0.754716	0.583627	0.485224
1.964967	1.592460	1.955042	1.857422	1.895309	1.710327	1.882140	1.859030	0.771496	0.851024	0.475318
2.043757	2.283276	1.985723	1.964967	1.964967	0.777963	0.775070	0.597922	0.468735	0.394330	0.416830
2.010081	2.134018	1.964967	1.964967	1.964967	1.413394	0.905793	0.750784	0.819301	0.636456	0.400056
1.964967	1.964967	2.092495	1.964967	1.459758	1.115806	1.225157	1.203582	0.787120	0.787120	0.787120
1.970089	2.101170	1.902048	1.637344	0.912056	1.096160	0.798955	0.592477	0.505909	0.567505	0.400810
1.964967	2.283276	1.964967	1.384118	1.556737	1.349948	1.170511	1.219884	1.128329	0.499144	0.290571
1.974445	1.995883	1.964967	1.964967	1.964967	1.964967	1.964967	1.328753	1.220251	1.073278	0.705422
2.283276	1.964967	1.964967	1.964967	1.964967	1.964967	0.994462	0.606538	0.500479	0.453694	0.407172
2.303041	1.964967	1.803684	2.274275	2.121672	1.925174	1.550646	1.265516	1.010860	0.574492	0.332641
1.964967	2.251472	2.283276	1.964967	1.964967	1.310549	0.970908	1.344555	1.415750	0.464126	0.649741
2.295280	2.289031	2.233418	1.964967	1.964967	1.964967	1.964967	1.964967	1.964967	0.522970	0.522970
1.964967	1.964967	1.964967	1.964967	1.964967	1.964967	1.237922	1.329656	0.574456	0.457802	0.322931
2.132731	1.964967	1.468557	1.324959	1.135612	1.458616	1.003027	1.238343	1.574744	1.035007	0.662782
1.964967	1.964967	1.964967	1.964967	1.334232	1.964967	1.086611	1.045723	0.736486	0.659022	0.725775
1.964967	2.120935	1.684144	1.381034	0.864967	1.041861	0.926111	0.769968	0.528389	0.488414	0.622826
2.303041	1.964967	1.964967	1.964967	1.964967	1.964967	1.964967	1.964967	0.717373	0.508923	0.443840
1.964967	2.100249	1.964967	1.980387	1.964967	1.964967	1.845354	1.536458	1.327427	1.449969	0.322053
1.964967	1.964967	1.964967	1.964967	1.964967	1.322604	1.006165	1.196770	0.696458	0.696458	0.442417
2.139630	2.109000	1.969983	1.334567	1.179857	1.016123	0.979810	1.059495	0.999285	0.537112	0.359569
2.303041	2.283276	1.806232	1.538987	1.317147	1.269137	1.238158	1.145371	1.008593	0.872336	1.008593
2.295286	1.567225	1.964967	1.964967	1.964967	1.964967	1.964967	1.964967	1.964967	1.964967	0.470549
2.303041	2.303041	1.964967	1.964967	1.964967	1.964967	0.985155	0.980357	0.639705	0.439265	0.400487
2.303041	1.964967	2.047200	1.964967	1.964967	1.964967	1.964967	1.964967	0.678197	0.719065	0.678197
2.088005	2.268025	1.964967	1.964967	2.128687	2.128687	1.964967	1.964967	1.964967	1.183872	0.989699
2.303041	1.964967	2.303041	2.133764	1.964967	1.485419	1.526509	1.532264	1.126035	0.831677	0.785638
1.964967	2.126350	1.964967	1.964967	2.034363	1.964967	1.964967	1.287257	0.850060	0.749309	0.547321
2.274281	2.226876	2.214872	1.964967	1.964967	1.144219	1.144219	1.144219	0.671929	1.144219	1.144219
1.964967	1.964967	1.964967	1.964967	1.334232	1.964967	1.964967	1.964967	1.964967	1.964967	0.309566
1.978196	1.370796	1.413319	1.422407	1.224786	1.203291	1.119141	1.067784	0.808448	0.487381	0.403779
2.096837	1.471145	1.976990	1.544967	1.544985	1.091804	1.180180	0.783061	0.522306	0.469068	0.325696
1.832643	1.964967	2.187094	1.964967	1.679731	1.964967	1.964967	1.964967	1.964967	1.964967	0.416992
1.964967	1.964967	2.046024	1.964967	1.964967	1.228925	1.160619	1.053817	0.822406	0.863745	0.287367
2.122966	2.303041	1.964967	1.964967	1.964967	0.979070	0.720502	0.682584	0.614946	0.515084	0.382241
2.106082	1.964967	1.964967	1.964967	1.363102	0.904934	1.010872	0.967648	0.693100	0.681591	0.526081
2.145769	1.964967	1.964967	1.919248	1.909798	1.819138	1.997327	1.433304	1.239262	0.711826	0.711826
2.289031	1.969469	1.957431	1.916552	1.666778	1.297168	1.299097	0.920874	0.999332	0.852822	0.706349
2.268025	2.309906	2.058376	1.964967	1.964967	1.469458	1.163424	1.185227	0.616432	0.406992	0.393421
2.303041	1.964967	2.295280	1.981395	1.964967	1.964967	1.964967	1.964967	1.964967	1.964967	0.485440
1.964967	1.964967	1.964967	1.964967	1.964967	1.964967	1.964967	1.964967	1.964967	1.964967	0.343834
2.095702	1.964967	1.964967	1.964967	1.964967	1.964967	1.964967	1.964967	0.660551	0.617884	0.372076
1.964967	1.927126	1.406026	1.648149	1.400406	1.161246	0.830006	0.844176	0.746254	0.719603	0.695062
2.013747	1.964967	1.964967	1.390979	1.167922	1.510273	1.050970	1.162029	0.545029	0.545029	0.545029
1.841129	1.964967	1.964967	1.964967	1.964967	1.964967	1.964967	1.964967	1.964967	1.964967	0.395181
1.964967	2.076957	1.792760	1.276142	1.361119	1.156855	1.340979	1.207293	0.662794	0.645347	0.398662
2.289031	1.964967	1.542024	1.964967	1.964967	1.964967	1.964967	1.964967	1.964967	1.964967	0.333635
2.303041	1.964967	1.964967	1.964967	1.964967	1.964967	1.495181	1.069697	1.019438	0.569482	0.643890
1.964967	1.964967	1.964967	1.964967	1.964967	1.964967	1.964967	1.964967	0.794191	0.434910	0.380171
2.303041	1.964967	1.964967	1.964967	1.445738	1.964967	1.964967	1.964967	0.897021	0.702338	0.618111
2.106004	1.964967	1.964967	1.964967	1.964967	1.964967	0.770332	0.867479	0.852048	0.443014	0.306904
1.964967	2.075298	1.711227	0.978572	1.014508	0.836364	1.001629	0.823399	0.683021	0.604864	0.663550
2.005565	1.964967	1.964967	1.964967	1.964967	0.883759	0.761439	0.761067	0.667393	0.460824	0.420973
2.289031	2.060876	1.964967	1.964967	1.964967	1.964967	1.283237	0.784640	0.510812	0.634466	0.491219
1.964967	1.964967	1.964967	1.964967	1.052176	1.316804	0.912080	0.880679	0.825234	0.484920	0.374785
2.295286	1.964967	2.198972	1.964967	1.964967	1.964967	2.063406	1.964967	1.471222	1.051471	0.606230
1.877557	2.295280	1.736456	1.230150	1.141898	0.869289	0.863308	0.701097	0.563882	0.647204	0.365520
2.283276	1.964967	2.160723	1.989400	1.964967	1.402713	1.578814	1.312954	1.172923	0.838912	0.667583
1.976358	1.964967	1.964967	1.633093	1.964967	1.964967	1.110337	0.761725	0.543043	0.474972	0.291925
2.274275	1.964967	1.964967	1.964967	1.964967	1.964967	1.154200	0.890487	0.800676	0.518672	0.631194
2.295280	2.271774	2.064867	1.835529	1.378046	1.158530	1.124719	1.064160	0.743066	0.663550	0.663550
1.711041	1.964967	1.964967	1.964967	1.964967	1.964967	1.633093	1.964967	1.964967	1.964967	0.375707
2.303041	1.964967	1.964967	2.303041	1.964967	1.964967	1.964967	0.778589	0.562230	0.484112	0.361051
2.097158	2.098370	1.964967	1.964967	1.964967	1.633093	1.349665	1.218399	1.218399	1.139665	0.303046
1.964967	2.115124	2.115124	2.115124	1.406512	1.120912	0.847468	1.150222	0.497008	0.509296	0.411170
1.964967	1.964967	1.964967	1.964967	1.964967	0.806989	0.847950	0.874716	0.692242	0.667288	0.704962
2.180869	1.964967	1.964967	1.964967	1.964967	1.964967	1.245316	0.838912	0.838912	0.838912	0.838912
2.283276	1.964967	1.964967	1.964967	1.964967	1.633093	1.964967	0.583112	0.535406	0.486968	0.334761
2.303041	1.988621	1.964967	1.964967	1.964967	1.964967	0.958766	0.926853	0.795369	0.517430	0.393204
2.014901	2.303041	1.964967	1.246486	1.140691	0.920011	0.718006	0.640926	0.563624	0.411819	0.322138
1.964967	1.923666	1.502746	1.252067	1.196231	1.242636	1.109232	1.099434	0.920115	0.905337	0.920115
1.964967	1.977099	1.964967	1.964967	1.310914	1.096603	0.909650	0.949433	0.979229	0.770362	0.770362
2.295280	1.880452	1.640751	1.724308	1.297878	1.232217	1.050858	1.245731	0.733029	0.495206	0.812871
1.964967	1.561700	1.657553	1.415952	1.340459	1.044077	0.958869	0.959513	0.871271	0.396810	0.303520
2.283276	1.863476	2.130397	1.585790	1.628284	1.160309	1.385507	0.940479	0.795136	0.916249	0.541097
1.977389	1.964967	1.633093	1.633093	1.964967	1.964967	1.964967	1.964967	1.964967	0.535365	0.440108
2.133764	1.841958	2.084711	1.878828	1.030775	0.871911	0.911810	0.955075	0.536921	0.535470	0.383054
2.099511	1.976929	1.964967	1.964967	1.964967	0.838767	0.952623	0.660620	0.504397	0.472876	0.370117
2.058711	1.788568	1.741503	1.218913	1.583842	1.194039	1.049525	0.794033	0.760386	0.794033	0.306381
1.964967	1.964967	1.964967	1.964967	1.964967	1.964967	1.964967	1.964967	1.199500	1.095580	0.343867
2.295286	1.964967	1.633093	1.964967	1.964967	0.917823	0.806888	0.738788	0.465251	0.416930	0.349165
1.964967	1.964967	1.964967	1.490361	1.418033	1.427537	1.383586	1.427537	1.591059	0.987882	0.453758
2.196120	1.519805	1.939789	1.947550	1.187411	1.614684	1.473688	1.066353	0.585831	0.541279	0.334581
2.295280	2.270919	1.964967	1.964967	1.964967	1.271611	0.909248	0.903420	0.489230	0.431131	0.309183
2.295286	1.964967	1.964967	1.964967	1.964967	1.316067	1.335837	1.113438	1.014407	0.555506	0.500600
1.964967	2.043757	1.964967	1.964967	1.964967	1.314171	1.366292	1.180267	0.922469	0.457481	0.483794
2.143101	2.029690	1.964967	2.002853	1.874219	1.586989	1.530128	1.324651	0.929261	0.566137	0.385742
2.136851	1.964967	1.964967	1.964967	1.964967	1.964967	1.036594	0.797280	1.056359	0.588179	0.341836
2.295286	1.964967	1.964967	1.964967	1.493475	1.266386	1.299902	1.347164	1.347164	1.347164	0.371459
2.034905	1.994261	1.964967	1.991304	1.964967	1.964967	1.378606	1.447415	1.158605	0.789368	0.468849
2.145385	2.295280	2.056468	1.964967	1.964967	1.964967	1.068941	1.210355	0.651788	0.423106	0.431845
1.964967	2.283276	2.143101	1.964967	1.590957	1.031636	0.820949	0.807703	1.093172	0.807703	0.367148
2.005743	2.106004	1.964967	1.964967	1.964967	1.964967	1.964967	1.217321	1.964967	0.823927	0.460954
2.265193	1.964967	1.964967	1.399357	1.311462	1.451584	1.546665	1.336956	1.289310	1.197881	0.938603
1.964967	2.062763	2.145775	1.819272	2.010741	1.810784	1.537508	1.469993	1.373319	1.084180	0.927724
1.964967	1.964967	1.964967	1.227314	1.051023	0.927859	0.902483	0.902483	0.710890	0.787120	0.787120
2.231468	1.964967	1.964967	1.964967	1.964967	1.964967	1.964967	1.249955	1.964967	1.092894	0.319899
2.145769	2.303041	1.964967	1.964967	1.020444	0.901330	0.803289	0.565064	0.626232	0.615791	0.615791
2.031746	2.311413	1.849493	2.021574	1.533358	1.311981	1.652903	1.568599	0.985790	0.432688	0.432688
2.029078	2.274281	1.964967	1.964967	1.964967	1.964967	1.964967	1.964967	1.964967	1.964967	0.334582
2.160729	1.964967	1.964967	1.760314	1.430552	1.385995	0.787932	0.789532	0.659022	0.659022	0.659022
2.100249	1.964967	1.964967	1.964967	1.964967	1.964967	0.769031	0.803480	0.745891	0.568184	0.390269
1.860299	1.964967	1.964967	1.964967	1.964967	1.441772	1.151415	0.930504	0.741022	0.545029	0.541200
2.003359	1.964967	2.262270	2.115203	1.964967	1.964967	1.964967	1.964967	1.964967	0.732250	0.359554
2.101536	1.964967	1.964967	1.964967	1.964967	1.964967	1.964967	1.964967	1.334232	0.479608	0.361702
1.964967	1.963863	1.795640	1.824737	1.431161	1.522570	1.380521	0.864367	0.720803	0.441652	0.429720
2.262270	2.150862	2.066466	1.964967	1.964967	1.334232	1.964967	1.964967	0.639933	1.144219	1.144219
2.220626	1.964967	1.964967	1.964967	1.964967	1.964967	1.964967	1.249955	1.964967	0.936932	0.569723
1.964967	2.295280	1.817151	1.904421	1.505432	1.227331	0.930559	0.821563	0.740167	0.641546	0.366117
2.143107	1.964967	1.964967	1.964967	1.964967	1.964967	1.964967	1.964967	0.839082	0.582140	0.324583
2.145385	1.964967	1.964967	1.964967	1.964967	1.964967	1.964967	1.964967	1.964967	1.964967	0.920115
1.964967	1.964967	1.964967	1.633093	1.964967	1.206543	1.139901	1.032080	0.871003	0.560983	0.321001
2.283276	2.006262	2.157662	1.597562	1.360210	1.415916	1.662369	1.329906	0.946115	0.622742	0.622742
2.283276	2.094539	1.964967	2.022373	1.964967	1.964967	1.964967	1.964967	1.964967	0.857915	0.316098
1.964967	2.234510	1.964967	1.776001	1.250870	1.028871	0.997161	0.864870	0.568184	0.568184	0.304602
2.283276	1.964967	1.964967	1.964967	1.964967	1.964967	1.964967	1.964967	1.964967	0.590436	0.422968
2.303041	1.964967	2.088458	1.964967	1.697218	1.697218	1.256884	1.209366	0.631647	0.519657	0.374502
2.303041	2.039363	1.969938	1.964967	1.964967	1.964967	1.964967	1.964967	1.964967	1.964967	0.376747
2.289031	2.206895	1.964967	1.674283	1.133160	1.197327	1.274972	0.676162	0.598752	0.520500	0.388489
2.253182	2.295286	1.964967	1.964967	1.964967	1.964967	1.228985	0.869814	0.615791	0.615791	0.432146
2.303041	1.964967	1.964967	1.964967	1.964967	1.964967	1.964967	1.964967	1.964967	0.441067	0.372287
2.295280	1.964967	1.964967	1.964967	1.964967	1.964967	1.964967	1.964967	0.901433	0.851833	0.800249
1.964967	2.067949	1.964967	1.964967	1.964967	1.964967	1.964967	1.964967	1.964967	0.417949	0.787120
2.283276	1.964967	1.666290	1.479883	1.442821	1.334155	0.821003	0.763175	0.554061	0.459181	0.423608
1.746824	2.295280	2.036448	2.283276	1.928404	1.448586	1.155434	1.053032	1.337335	0.684185	0.684185
2.283276	1.964967	1.964967	1.964967	1.180481	1.227550	1.001956	0.580416	0.623398	0.545029	0.545029
1.964967	1.661859	2.306878	2.213218	2.172060	1.964967	1.964967	1.964967	1.964967	1.964967	0.415778
1.964967	1.964967	1.964967	1.964967	1.964967	1.964967	1.240291	1.240291	1.060594	0.859387	0.442986
1.968189	1.967578	1.964967	1.964967	1.964967	1.964967	1.964967	1.964967	1.964967	1.964967	0.363286
2.139630	2.303041	1.964967	2.111589	1.964967	2.111589	1.964967	1.633093	1.311889	0.501761	0.501761
1.964967	1.964967	1.964967	1.964967	0.986371	0.986371	1.174489	0.954896	0.954896	0.954896	0.954896
1.964967	1.964967	1.309022	1.167706	1.139770	1.082512	1.082512	0.948562	0.720165	0.515380	0.566119
2.303041	2.017285	1.993131	1.964967	1.964967	1.964967	1.964967	1.964967	0.578958	0.541807	0.514867
1.964967	1.964967	2.114543	1.964967	1.964967	1.964967	0.947066	1.054589	0.711267	0.470329	0.480420
2.295280	1.964967	1.964967	1.964967	1.964967	1.964967	1.455845	1.964967	1.964967	1.964967	0.339736
2.295280	1.964967	1.964967	1.964967	1.964967	1.066051	0.752018	0.715209	0.715209	0.715209	0.715209
1.964967	2.295280	1.964967	1.816769	1.601315	1.088607	1.020318	0.633015	0.522806	0.710517	0.710517
2.089677	1.964967	1.964967	1.964967	1.964967	1.633093	1.964967	1.964967	0.605077	0.463188	0.463831
2.289031	2.295286	1.981651	1.964967	1.964967	1.964967	1.964967	1.964967	1.964967	0.462930	0.448839
2.007491	2.136761	1.558342	1.194366	0.991702	0.747323	0.809045	0.796375	0.591022	0.534964	0.355985
2.010641	1.964967	1.964967	1.964967	1.964967	1.964967	0.898745	0.609471	0.474030	0.618438	0.618438
1.964967	1.985599	2.017081	1.979863	2.094227	1.964967	1.964967	1.964967	1.253603	0.954896	0.954896
1.964967	1.964967	2.156426	1.964967	1.964967	0.956180	0.999515	0.999515	0.687298	0.687298	0.434760
1.964967	2.142173	2.014314	1.829376	1.557167	1.002925	1.052971	0.979045	0.818329	0.415060	0.284084
2.132166	1.982566	1.964967	1.964967	1.111290	1.133022	0.819653	0.739585	0.486659	0.596643	0.482138
2.063115	1.964967	1.964967	1.964967	1.964967	1.964967	1.964967	0.619810	0.554027	0.492179	0.341836
2.274281	2.289031	2.303041	1.964967	1.964967	2.032233	1.964967	1.964967	1.125824	1.347759	0.633212
2.145775	2.296908	1.964967	1.964967	1.964967	1.964967	1.964967	1.025797	1.017929	0.947734	0.366682
2.161540	2.274281	1.964967	1.964967	2.303041	1.964967	1.319048	1.964967	1.964967	0.616386	0.776036
1.964967	1.964967	1.749191	1.363119	0.952801	0.979810	0.980459	1.020897	0.979824	0.666627	0.568403
1.964967	2.283276	1.964967	1.964967	1.035645	0.757215	0.865469	0.837932	0.624017	0.541200	0.541200
1.964967	1.964967	1.964967	1.281562	1.289026	1.012311	1.289026	1.074449	0.854373	0.684185	0.684185
1.964967	2.240766	1.964967	1.964967	1.964967	0.872711	0.805908	0.612452	0.676632	0.532189	0.519833
1.747205	2.031192	2.031192	1.830620	1.729217	1.664086	1.634437	1.386781	1.058750	0.648046	0.345979
1.964967	1.964967	1.554516	1.351780	1.636822	1.621353	1.480226	1.480226	1.143825	0.838434	0.659022
1.964967	2.044159	1.964967	1.964967	1.964967	1.964967	1.964967	0.896046	0.814221	0.698193	0.623748
2.303041	1.964967	1.964967	1.964967	1.336622	1.264717	1.068379	1.068379	0.631271	0.424103	0.326011
2.283276	1.964967	1.964967	1.964967	1.964967	1.964967	1.964967	1.964967	0.497311	0.482257	0.339325
1.964967	1.964967	1.964967	2.172060	1.964967	1.964967	1.964967	1.024461	1.080639	1.063352	0.800184
2.148719	2.303041	2.145769	2.295280	1.394347	1.023737	0.743376	0.742131	0.526256	0.558749	0.439129
1.964967	2.295286	1.964967	1.964967	1.964967	1.964967	1.982164	1.964967	0.837558	0.837558	0.832050
2.295286	1.964967	1.964967	1.633093	1.964967	1.964967	1.964967	1.964967	0.702129	0.418553	0.339375
2.303041	2.289031	2.168858	1.964967	1.964967	0.890483	0.733215	0.624183	0.500062	0.606399	0.377273
2.122245	1.964967	1.964967	1.040796	1.099642	1.164353	1.132829	0.787584	1.129988	0.481120	0.340566
2.143101	1.964967	1.964967	1.964967	1.964967	1.964967	1.964967	1.964967	1.964967	1.964967	0.529591
1.964967	1.964967	1.633093	1.964967	1.404418	1.021002	0.916027	0.976809	0.508002	0.494963	0.362056
1.964967	1.964967	1.964967	1.334512	1.964967	1.964967	0.838515	0.839192	0.857512	0.556435	0.540422
1.964967	1.964967	1.371568	1.113175	1.169685	1.497210	1.193479	0.845064	0.680006	0.547684	0.306131
2.173550	1.964967	1.964967	2.083413	1.561386	0.861498	1.256584	0.931150	0.667589	0.470436	0.342213
1.964967	2.009943	1.984030	1.433613	1.209726	0.951985	0.756009	0.934170	0.862775	0.572352	0.449765
2.303041	1.964967	1.964967	1.964967	0.949785	1.964967	1.964967	1.964967	0.501151	0.470188	0.615791
2.262270	2.094071	1.964967	1.964967	1.964967	1.964967	1.580522	1.139060	0.482804	0.419074	0.494240
1.829065	1.964967	1.964967	1.964967	1.964967	1.964967	0.766153	0.830213	0.630196	0.449916	0.383441
2.167294	2.067614	2.029148	1.809642	1.494138	1.344841	1.256411	0.977282	0.620137	0.620137	0.386744
2.303041	1.683252	1.656166	1.648125	1.293979	1.386626	0.876122	0.712749	0.793972	0.811573	0.811573
2.124676	1.964967	1.964967	1.964967	1.964967	1.964967	1.964967	1.964967	0.794046	0.625171	0.608380
2.126548	2.262270	2.289031	2.104205	2.043941	1.746433	0.934728	1.033307	0.571010	0.630182	0.425987
2.059992	2.093970	2.093964	1.750808	1.964967	1.964967	1.334232	1.964967	1.964967	1.334232	0.503906
2.057789	2.104412	1.964967	1.964967	2.075685	1.328584	1.405571	1.137753	1.023326	0.682538	0.377997
2.058711	1.964967	1.964967	1.964967	1.964967	1.334232	1.168803	1.088183	1.009322	0.667257	0.341836
1.964967	1.964967	1.964967	1.964967	1.964967	2.039443	2.081959	1.964967	0.679841	0.679841	0.600003
2.214872	1.964967	1.964967	1.964967	1.964967	1.964967	0.724988	0.886802	0.785263	0.494951	0.378906
2.145769	2.295280	1.964967	1.964967	0.973712	0.997281	0.908052	0.771673	0.685731	0.712741	0.745648
2.295286	2.098868	2.352445	2.334668	1.964967	1.603521	1.401685	1.134515	1.049357	1.022443	1.040123
1.964967	1.988353	1.964967	1.964967	1.964967	1.964967	1.249955	1.964967	1.964967	1.964967	0.411458
2.095708	2.001319	1.964967	1.964967	1.964967	1.016712	1.964967	1.964967	1.964967	1.964967	0.378499
2.295280	1.964967	1.964967	2.167138	2.223415	1.964967	1.964967	1.964967	1.964967	0.846774	0.788066
1.964967	2.163077	1.526369	1.406072	1.589459	1.447087	1.212170	0.712001	0.679841	0.679841	0.775142
2.303041	2.262270	1.964967	1.722835	1.964967	1.708039	1.548981	1.097305	1.292850	0.985937	0.750552
1.964967	1.777030	1.964967	1.964967	1.347263	1.964967	1.633093	1.964967	0.913428	0.845379	0.787316
2.303041	1.531204	1.526948	1.361950	1.447325	1.125058	1.405414	1.092407	0.847944	0.736377	0.559412
1.964967	2.101671	1.830223	1.462779	1.436637	1.274006	1.501799	1.285160	0.787303	0.620137	0.635897
2.082410	1.714524	2.197976	1.964967	1.462108	1.568143	1.545291	1.006428	1.171815	0.581339	0.341649
2.303041	2.076233	1.964967	1.640872	1.599957	1.208292	0.841963	0.686642	0.508923	0.474234	0.551679
2.295280	2.101170	1.680607	1.233951	1.198321	0.750372	0.891625	0.699512	0.780845	0.583577	0.394812
1.838786	1.997104	1.908108	2.084711	1.681714	1.604869	1.187175	1.089947	0.801805	0.801805	0.389300
2.251472	1.633093	1.964967	2.052525	1.964967	1.964967	1.964967	0.908157	0.768407	0.707805	0.398587
2.107291	1.964967	1.964967	1.964967	1.964967	1.964967	1.964967	1.964967	0.632007	0.416149	0.330804
1.964967	1.992771	1.964967	1.150726	0.960417	0.844630	1.070583	0.901800	0.924541	0.857531	0.347267
2.303041	2.303041	1.700306	1.320990	1.590319	1.329656	0.853241	0.808689	0.568184	0.503654	0.355912
2.145775	1.964967	2.111077	1.964967	1.964967	1.964967	1.964967	1.964967	1.087260	0.989699	0.989699
1.661510	2.295286	1.964967	1.964967	1.334232	1.964967	1.964967	1.964967	0.791811	0.791811	0.545108
2.283276	1.964967	1.964967	1.964967	1.460619	1.248030	0.952888	0.546065	0.630792	0.478854	0.328702
2.268025	1.964967	1.964967	1.964967	1.964967	1.964967	1.453071	1.338414	1.439719	0.854335	0.894299
1.625304	2.242053	2.084845	1.729821	1.594742	0.995674	1.352934	0.965306	0.831735	0.815952	0.341836
2.303041	1.964967	1.964967	1.964967	1.244344	0.900307	0.808114	0.740823	0.497828	0.450226	0.314688
2.289031	1.964967	1.964967	1.964967	1.964967	1.964967	1.964967	1.964967	1.964967	0.502142	0.388003
2.295286	1.964967	1.964967	1.964967	1.459751	1.964967	1.964967	1.964967	1.107891	0.504781	0.464104
2.295280	2.168484	2.303041	1.827014	1.228205	1.327228	0.980854	1.150090	0.854948	1.228876	0.536600
1.964967	1.964967	1.964967	1.964967	1.964967	1.964967	1.964967	0.824838	0.796599	0.448132	0.469667
1.868993	1.777955	1.738474	1.374375	1.001309	1.182686	1.440140	0.976179	0.606670	0.661714	0.448314
2.045801	2.095415	1.796729	1.421757	1.634824	1.099003	0.854780	0.836503	0.823590	0.597432	0.300968
2.146075	1.964967	1.964967	1.964967	0.963873	0.815221	0.966028	0.607387	0.707442	0.528523	0.424070
2.214578	1.899251	1.531406	1.533783	1.329951	1.482648	1.264946	1.102698	1.319728	1.055785	0.677775
2.137920	1.964967	1.964967	1.522164	1.365708	1.114872	0.982151	0.990281	0.838190	0.810112	0.687734
2.303041	1.978623	1.838694	1.456316	1.452302	1.268931	1.283168	1.234482	0.618358	0.594826	0.359480
2.295280	2.303041	1.964967	1.964967	1.964967	1.964967	1.964967	1.964967	1.964967	0.424340	0.332689
2.077379	1.964967	1.538873	1.291642	1.317097	1.374179	1.398914	1.048093	1.200136	0.663550	0.663550
1.964967	2.263905	1.964967	1.964967	1.964967	0.817628	0.892078	0.598043	0.650450	0.609697	0.488224
2.303041	1.990808	1.964967	1.964967	1.964967	1.964967	1.131325	1.336096	1.067366	0.552535	0.541700
1.750245	1.964967	1.964967	1.964967	1.964967	1.167728	0.695196	0.809445	0.774070	0.706891	0.399650
2.295286	1.964967	1.964967	1.964967	1.964967	1.550395	1.250954	0.778977	1.144219	1.144219	1.144219
2.094071	2.013422	1.598377	1.587803	1.515907	1.515907	1.515907	1.484399	1.394062	1.208151	0.470089
2.226876	1.964967	1.964967	1.380568	0.861370	1.071132	0.643135	0.613758	0.508923	0.479652	0.373188
1.964967	1.964967	2.303041	1.964967	1.964967	1.964967	1.402986	1.333601	0.736903	0.545029	0.545029
2.303041	2.295280	2.210634	2.210634	2.124242	2.210634	1.964967	1.964967	1.964967	0.734865	0.320053
2.274275	2.059999	1.964967	1.334177	1.234348	0.905811	0.835399	0.637351	0.522348	0.503428	0.301588
2.303041	1.964967	1.964967	1.964967	1.964967	1.964967	1.964967	1.964967	1.964967	0.406349	0.515733
1.805125	2.316490	2.158719	1.846048	1.888820	1.909826	1.174231	0.948378	0.812270	0.741017	0.562318
2.043133	2.188047	1.964967	1.964967	1.249955	1.964967	0.855575	0.750258	0.621471	0.666784	0.513330
2.274281	1.964967	1.964967	1.964967	1.273563	1.029970	0.796401	0.625735	0.600855	0.424536	0.329606
2.295286	2.014033	2.004567	1.964967	1.964967	1.633093	1.964967	1.964967	1.964967	0.469699	0.280352
2.295286	2.012749	1.964967	1.964967	1.964967	1.964967	1.964967	1.964967	1.334232	1.964967	0.920115
2.012029	1.964967	1.964967	1.964967	1.964967	1.964967	1.964967	1.964967	1.964967	1.964967	0.360006
2.289031	1.964967	2.039667	1.964967	1.964967	1.964967	1.964967	1.964967	1.964967	0.475549	0.482535
2.145775	1.964967	1.964967	1.964967	0.967582	0.805630	0.848702	0.648941	0.631122	0.631122	0.631122
2.139519	2.148692	1.964967	1.964967	0.939422	1.361146	1.319361	1.226338	1.079106	0.498044	0.388647
1.964967	2.303041	1.964967	1.964967	1.964967	1.348298	1.348298	0.831473	0.840215	0.785645	0.415076
1.737104	1.964967	1.964967	1.710140	1.410575	1.427584	0.890004	0.663213	0.543510	0.506340	0.331579
1.889461	1.725308	1.964967	2.289031	2.303041	2.280765	1.964967	1.964967	1.964967	0.948894	0.450263
1.964967	1.964967	1.704768	1.964967	1.964967	1.964967	1.352506	1.178715	0.916113	0.920065	0.920065
2.268025	1.964967	1.996928	2.017933	1.546092	1.482367	1.482367	0.901593	0.865223	0.615791	0.667583
1.898457	1.822143	1.964967	1.964967	1.964967	1.964967	1.964967	1.964967	1.964967	0.430676	0.374165
2.145775	2.006118	1.964967	1.964967	1.964967	1.964967	1.964967	1.964967	1.195093	0.817917	0.349258
2.148719	1.964967	2.012010	2.012004	1.964967	1.964967	1.964967	1.090179	1.233754	0.760850	0.411170
1.964967	1.964967	1.964967	1.964967	1.225755	1.248244	0.931463	1.157332	1.144219	0.584298	1.144219
2.063194	1.964967	1.964967	1.964967	1.964967	1.964967	1.964967	0.707808	0.707808	0.707808	0.707808
2.283276	2.122245	1.548697	1.278238	1.074332	0.824498	0.857427	0.709152	0.634031	0.596643	0.497890
2.143101	1.964967	1.759884	1.636845	0.946957	1.283357	0.882414	0.766921	0.691550	0.620137	0.863526
1.964967	2.160729	2.106111	1.689279	1.496315	1.413955	1.019820	0.853445	0.949586	0.731365	0.496461
2.303041	1.699397	1.376782	1.707158	1.364137	1.380808	1.599716	1.265075	0.521106	0.479625	0.362015
1.964967	1.964967	1.964967	1.964967	1.964967	1.964967	1.964967	1.964967	0.831018	1.133771	0.352477
2.289031	1.750838	1.414197	1.247712	0.884469	0.947249	0.777751	0.760740	0.744295	0.639071	0.653044
2.225589	1.964967	1.964967	1.964967	1.964967	1.964967	1.265840	1.006515	0.531334	0.505562	0.340812
1.964967	1.875624	1.964967	1.964967	1.352297	1.964967	1.964967	1.964967	1.964967	0.607432	0.672210
2.143107	1.964967	2.249686	2.234937	1.964967	1.964967	1.964967	1.964967	1.964967	0.707701	0.517844
2.268025	1.872193	1.964967	1.964967	1.964967	1.964967	1.523658	1.081105	1.038174	1.006118	1.245777
2.145775	2.145349	1.845596	1.520356	0.983431	1.421215	1.373457	0.997804	0.877329	0.792090	0.769987
2.289031	2.145775	1.964967	1.964967	1.964967	1.964967	1.964967	0.761658	0.838998	0.659022	0.659022
1.964967	1.964967	1.964967	1.964967	1.964967	1.964967	1.024783	0.926772	0.738857	0.738857	0.692295
2.303041	1.964967	1.276490	1.334232	1.964967	1.964967	1.964967	1.408868	1.408868	0.657270	0.657270
1.964967	2.057696	1.964967	1.964967	1.964967	1.964967	1.964967	1.964967	0.750219	0.566239	0.436617
2.303041	1.964967	1.964967	1.964967	1.964967	1.964967	1.964967	1.964967	1.964967	0.493137	0.353473
2.289031	1.964967	1.964967	1.964967	1.964967	1.261872	0.906308	1.161800	0.899551	0.818642	0.703137
2.088243	1.964967	1.964967	1.964967	1.203205	1.268214	1.042673	1.238986	0.767469	0.586736	0.517372
2.134018	1.324394	1.591482	1.280762	1.195408	0.903592	0.899489	0.833718	0.774778	0.635927	0.448517
1.994691	1.980768	1.964967	1.964967	1.964967	1.151109	1.112065	1.165429	0.990357	0.585706	0.586743
2.124172	1.964967	1.964967	1.964967	1.964967	1.964967	1.964967	1.633093	1.964967	0.629439	0.486383
2.148719	1.964967	1.521437	1.238932	0.983551	1.012734	1.088070	0.888540	0.666022	0.645673	0.304649
2.295286	1.964967	1.964967	1.964967	1.964967	1.964967	1.964967	0.926516	1.229348	0.892947	0.325696
2.262270	1.964967	2.274275	1.964967	1.964967	1.964967	1.964967	0.647230	0.526119	0.420292	0.462004
2.225589	1.508846	1.998041	1.998041	1.964967	1.964967	1.964967	1.964967	0.600315	0.542980	0.483807
2.131096	2.000350	1.964967	1.964967	1.964967	1.964967	1.131854	0.935093	0.875593	0.549262	0.374633
1.964967	1.964967	2.111373	1.964967	1.964967	1.964967	1.964967	1.964967	1.964967	1.964967	0.871388
2.133764	2.097880	1.796876	1.248815	1.401729	1.294999	1.250855	1.153380	0.754167	0.569742	0.431704
2.274275	1.964967	1.964967	1.964967	1.127687	1.050869	1.016014	1.085966	0.973746	0.791252	0.702273
2.086078	1.964967	1.964967	1.633093	0.912103	1.025617	0.768731	0.827311	0.864146	0.743157	0.362765
2.283276	1.964967	1.964967	1.964967	1.964967	1.964967	1.964967	1.964967	1.964967	1.964967	0.488922
2.303041	1.838955	1.585594	1.793299	1.558943	1.647037	0.910423	0.663023	0.662773	0.786970	0.713909
1.964967	1.964967	1.964967	1.964967	0.989131	1.014937	0.718599	0.747403	0.482226	0.454942	0.348356
2.295280	1.964967	1.964967	1.964967	0.957317	0.914731	0.938923	0.749138	0.674788	0.508307	0.501110
2.135393	1.964967	1.964967	1.964967	1.285560	1.323913	1.470766	1.401690	0.923256	0.729389	0.518627
2.303041	2.303041	1.964967	1.162763	1.313516	1.034790	0.771024	0.588031	0.510436	0.391858	0.338303
2.097083	1.964967	1.964967	1.964967	1.964967	1.964967	1.060839	0.936290	0.860598	0.568184	0.535992
2.045038	2.148719	1.964967	1.964967	1.964967	1.964967	1.964967	1.964967	0.670608	0.543889	0.344372
2.295280	1.964967	1.826805	1.455048	1.325637	1.534107	1.342234	1.243564	1.034844	0.732091	0.457196
1.964967	2.309906	2.309906	1.587591	1.964967	1.964967	1.964967	1.061255	0.534641	0.603106	0.336695
2.303041	1.593596	1.316818	1.288145	1.480676	0.985006	0.712861	0.690103	0.603146	0.411949	0.431226
2.167294	1.964967	1.334232	1.964967	1.964967	1.964967	1.964967	0.733431	0.590029	0.492195	0.416049
2.262270	2.061263	1.964967	1.964967	1.964967	1.964967	1.964967	1.249955	0.664146	0.615791	0.351488
1.964967	2.287768	2.287768	1.964967	1.249955	1.964967	1.964967	0.975359	0.663550	0.663550	0.663550
1.964967	1.889829	1.560692	1.496066	1.172121	1.107825	1.191598	1.118561	0.747635	0.575762	0.484148
1.743920	1.964967	1.633093	1.964967	1.964967	1.964967	1.964967	0.882560	0.932666	0.775588	0.596752
2.105866	2.154473	1.595503	1.425710	1.210763	1.212827	0.983651	0.666768	0.666768	0.439320	0.425091
2.003831	2.265186	1.982979	1.410919	1.103828	0.834695	0.759194	0.684185	0.684185	0.684185	0.684185
1.964967	2.213585	2.136834	1.492515	1.934604	1.241670	1.117068	1.276001	1.081431	1.081431	0.361407
2.303041	1.964967	1.964967	1.964967	1.989056	1.964967	1.964967	1.964967	0.989083	1.107442	0.928267
2.262270	1.964967	1.964967	1.964967	1.024526	1.964967	1.964967	0.731327	0.540126	0.637650	0.443961
1.964967	1.964967	1.384001	1.203102	1.158525	1.076989	0.747222	0.920738	1.013614	0.462570	0.341836
2.283276	2.303041	2.158894	1.964967	1.964967	1.964967	1.964967	1.964967	1.964967	1.964967	0.594199
1.834983	1.697819	1.570788	1.325695	1.005043	1.118546	0.993444	0.873754	0.815150	0.737916	0.362391
2.030762	2.068068	1.964967	1.964967	1.665713	0.968662	0.763296	0.726319	0.644548	0.658130	0.568895
2.129216	1.964967	1.964967	1.964967	1.183623	1.237922	0.952888	0.992538	1.295292	0.952888	0.455688
1.964967	1.964967	1.964967	1.683234	1.160140	1.242439	1.025512	1.011756	1.110185	0.656382	0.565337
2.017862	1.334232	1.964967	1.964967	1.964967	1.964967	1.964967	1.964967	1.025957	0.972899	0.387028
2.303041	2.303041	1.964967	1.670994	1.334162	1.139389	1.333168	1.073056	1.029265	0.536957	0.637036
2.099069	1.964967	1.977389	2.193158	2.070701	1.494619	1.090332	1.042625	0.802951	0.464557	0.441028
1.964967	1.964967	2.117916	2.303041	2.295286	1.173396	1.706980	0.859357	0.871993	0.703592	0.434803
2.289031	1.964967	1.964967	1.964967	1.964967	1.964967	1.964967	1.332554	0.781089	0.471622	0.637027
1.964967	1.964967	1.964967	1.964967	0.840809	0.828715	0.714508	0.761678	0.635521	0.425252	0.425252
2.094415	1.964967	2.295280	1.964967	1.334232	1.964967	1.189225	1.325813	1.278551	0.920115	0.920115
2.289031	2.303041	2.006147	1.813132	1.612870	1.257045	1.537472	0.921140	0.616076	0.949785	0.949785
1.979171	1.827369	2.097880	1.704253	1.227971	1.207379	1.079893	0.807617	0.953129	0.512024	0.485377
2.283276	2.136362	1.964967	1.964967	1.180488	0.854424	0.759270	0.715916	0.453026	0.412695	0.349221
2.042370	2.133764	2.295286	1.964967	1.964967	1.964967	1.063979	1.396014	0.799683	0.569814	0.435878
2.283276	2.295280	1.661464	1.754030	1.418583	1.061313	1.061249	1.000577	1.465788	0.620137	0.618643
1.999030	1.964967	1.964967	1.964967	1.964967	1.964967	1.964967	1.964967	0.946163	0.504036	0.374073
1.964967	1.974892	1.964967	1.964967	1.964967	1.964967	1.964967	0.959204	0.896494	0.838434	0.900561
2.303041	2.303041	2.131096	1.985401	1.964967	1.964967	1.964967	1.105074	0.696994	0.463109	0.447810
2.283276	1.964967	1.964967	1.964967	1.964967	1.964967	1.964967	1.136664	0.795249	1.136664	1.136664
1.964967	1.803708	2.288900	2.004235	2.083439	1.964967	1.964967	1.964967	0.602427	0.474657	0.478167
1.964967	1.964967	1.975888	1.967578	1.964967	1.964967	1.016424	0.945053	0.487612	0.516209	0.405880
2.143101	2.136362	1.964967	1.964967	1.964967	1.964967	1.964967	1.964967	1.964967	1.964967	0.341836
2.132731	2.303041	1.964967	1.484816	1.764615	1.415314	1.364701	1.321066	1.161652	0.863863	0.572651
2.289031	2.289031	2.043088	2.033034	1.964967	1.155458	1.188265	0.805897	0.508923	0.358407	0.351127
2.303041	1.964967	1.964967	1.964967	1.964967	1.964967	1.964967	1.964967	1.964967	1.964967	0.306924
2.219411	1.938785	2.043941	1.542430	1.286389	1.446637	1.100753	1.123722	1.439936	1.255827	0.577313
1.964967	1.625744	1.294070	1.455692	1.174374	1.119961	0.925781	0.575328	0.449431	0.423329	0.390274
2.014901	2.106550	1.964967	1.284802	1.255825	1.025662	0.897894	0.739731	0.668530	0.606160	0.563071
2.040914	2.188269	1.964967	1.964967	1.964967	1.465330	1.485583	0.940123	0.869328	0.920115	0.920115
1.964967	1.964967	1.964967	1.617284	1.411208	1.568603	1.190464	1.308258	0.964394	0.902056	0.370239
1.964967	1.964967	1.964967	1.273644	1.285487	0.790012	0.853256	0.817979	0.804611	0.551736	0.330835
2.145775	1.964967	1.416958	1.434021	1.217831	1.069249	0.959235	0.715561	0.685371	0.462575	0.366850
1.964967	1.964967	1.964967	1.964967	1.964967	1.964967	1.964967	1.964967	0.968981	0.968981	0.920115
2.303041	2.238908	2.042791	1.729351	1.547330	1.125594	1.291705	1.167495	0.890443	0.505588	0.446063
2.131096	2.289031	1.964967	1.964967	1.964967	1.964967	1.964967	0.708559	0.642328	0.589522	0.492322
2.092120	1.964967	1.964967	1.633093	1.964967	1.964967	1.964967	0.729810	0.840698	0.840698	0.663550
2.295286	2.303041	2.303041	1.564892	1.964967	1.964967	1.964967	1.964967	0.461750	0.544139	0.435362
2.063973	2.113174	2.120935	1.902302	0.932524	1.052117	0.884163	0.934031	0.832566	0.703580	0.730810
1.964967	2.268025	2.042376	2.095984	1.872929	1.314173	1.136756	1.202632	0.981170	0.399852	0.458685
2.015555	2.026505	1.964967	1.964967	1.139055	1.097365	0.994188	0.962323	0.644645	0.484422	0.335499
2.234588	1.958419	1.869556	1.829747	1.764465	1.315511	1.468459	1.670295	1.144219	1.144219	1.144219
2.295286	2.287768	1.964967	2.062711	2.062711	1.468747	1.455172	1.398218	1.158509	1.566567	0.952846
2.283276	1.964967	1.964967	1.964967	1.964967	1.964967	1.026903	1.329656	0.905065	0.927268	0.462983
1.964967	2.289031	1.964967	1.913336	1.905582	1.124869	0.837905	0.658028	0.641670	0.548384	0.505535
1.964967	1.964967	2.283276	1.964967	1.964967	1.339927	1.964967	1.964967	0.617563	0.508923	0.382871
1.964967	2.136851	1.964967	1.964967	1.964967	1.964967	1.964967	0.949785	1.964967	1.964967	0.479829
1.964967	1.964967	1.964967	1.964967	1.964967	1.334232	1.964967	1.964967	1.964967	0.949785	0.604583
2.303041	1.964967	1.722039	1.964967	1.562406	1.964967	1.964967	0.723969	0.683394	0.702576	0.398350
1.964967	1.992557	1.964967	1.964967	0.981532	1.323937	1.021183	0.795061	0.599673	0.568184	0.321493
2.094071	2.303041	1.964967	1.965308	1.964967	1.964967	1.964967	1.964967	1.964967	0.623310	0.503735
2.303041	1.983144	2.289031	1.964967	1.964967	1.964967	0.930395	0.930395	0.584786	0.508923	0.314083
1.977753	1.964967	2.106082	1.964967	2.309906	1.964967	1.964967	1.964967	1.964967	0.504392	0.459367
2.133764	2.289031	1.964967	1.964967	1.964967	0.990037	1.299414	1.452721	0.841363	0.574268	0.574876
2.303041	2.295286	2.060265	2.074074	1.964967	1.964967	1.964967	1.964967	0.741688	0.602123	0.449241
2.303041	1.832860	2.008546	1.726130	2.084711	1.438781	1.317638	1.243440	1.032354	0.561804	0.548008
2.289031	2.143101	1.964967	1.964967	1.124692	1.241166	0.887919	0.802825	1.006800	1.010369	0.372640
2.019359	1.964967	1.964967	1.964967	1.964967	1.334232	1.964967	1.964967	0.815474	0.495089	0.394977
2.295280	1.964967	1.964967	1.964967	1.964967	1.964967	1.964967	1.964967	0.714508	0.469151	0.469151
2.101652	1.964967	1.824721	1.276571	1.396674	1.252322	0.990004	0.892329	0.668481	0.455062	0.391044
2.121036	2.670410	2.670410	2.670410	2.670410	2.670410	2.670410	2.670410	2.670410	2.670410	2.670410
1.964967	2.029078	1.964967	1.782805	1.737269	1.638633	1.470097	1.357724	0.967454	1.336324	1.144219
2.139519	2.303041	1.964967	1.964967	1.964967	1.964967	1.964967	0.622012	0.649967	0.493665	0.304977
1.964967	1.964967	1.905013	1.514783	1.575965	1.274807	1.274807	0.934047	0.808036	0.816819	0.787120
2.143101	1.964967	1.964967	2.182472	1.964967	2.159975	1.964967	1.964967	1.249955	0.592763	0.411170
2.034408	1.964967	1.964967	1.964967	1.964967	0.837024	0.737297	0.607716	0.582320	0.427899	0.325732
2.303041	1.964967	1.964967	1.964967	1.964967	1.964967	1.005601	0.969398	0.909176	0.659902	0.400447
1.569146	2.200149	2.031218	1.964967	1.964967	1.964967	1.964967	0.934902	0.620253	0.645329	0.368022
2.303041	2.303041	1.964967	1.357343	1.361053	1.100526	1.220616	1.195500	0.946849	0.845159	0.338899
2.303041	2.196103	1.964967	1.132617	0.836854	1.132447	0.815564	0.633535	0.452944	0.452672	0.367655
2.283276	1.964967	1.558109	1.964967	1.964967	1.375698	1.275143	1.185792	1.076157	0.432718	0.326011
2.295286	1.964967	1.249955	1.964967	1.964967	1.633093	1.964967	1.964967	1.964967	1.964967	0.442073
2.295280	1.975047	1.560232	1.964967	1.277765	0.955008	0.982120	0.846625	0.778068	0.549688	0.310183
1.964967	2.037836	1.964967	1.637676	1.964967	1.964967	1.964967	1.964967	0.706630	0.706630	0.579046
2.303041	1.972174	1.502218	1.673061	1.598349	1.050522	0.910222	1.168292	0.868650	0.461391	0.352389
2.136368	1.964967	1.964967	1.203391	1.073935	1.160469	0.712490	0.700704	0.633805	0.650408	0.561750
2.234582	1.964967	1.964967	1.964967	1.964967	1.964967	1.964967	1.964967	1.964967	0.805672	0.573898
1.964967	2.303041	1.964967	1.964967	1.531286	1.105879	0.887377	0.539045	0.513713	0.413518	0.309017
1.964967	1.964967	1.964967	1.964967	1.964967	1.964967	1.964967	1.964967	1.245112	0.775142	0.341836
1.964967	2.282036	1.969389	1.964967	1.964967	0.863121	0.765557	0.815055	0.593278	0.491306	0.422132
1.964967	2.017380	1.398967	1.859915	1.607701	1.710582	1.288606	1.151776	0.897320	0.976116	0.377333
1.964967	2.034911	2.261561	2.058392	1.883755	2.267810	1.964967	1.964967	0.945794	1.285357	0.548315
2.303041	1.424497	1.964967	1.964967	1.964967	1.964967	1.964967	1.964967	1.964967	0.498535	0.357423
1.965800	1.964967	1.964967	1.964967	1.964967	1.964967	1.964967	1.964967	1.633093	1.964967	0.952306
2.295280	1.964967	1.964967	1.238573	1.095143	0.970853	0.903666	0.653005	0.563867	0.626330	0.393367
1.964967	1.964967	1.633093	1.515247	1.152050	0.980603	0.724238	0.601675	0.606574	0.529004	0.449606
2.220626	1.964967	1.964967	1.964967	1.964967	1.964967	1.964967	1.371573	1.060585	0.792871	0.332180
2.160729	2.289031	1.964967	2.115203	1.927439	1.334506	1.208292	1.261869	1.101729	0.476000	0.381742
2.295286	2.133764	2.303041	2.207459	1.964967	1.964967	1.964967	0.648291	0.575887	0.418121	0.310257
2.289031	1.964967	1.964967	1.964967	1.964967	1.964967	1.964967	1.964967	1.964967	0.595918	0.385714
2.295280	1.964967	1.964967	1.964967	1.964967	1.249955	1.964967	1.964967	0.859176	0.573793	0.435865
2.289031	2.005208	2.283276	1.829746	1.986396	1.964967	1.964967	1.964967	1.964967	0.515055	0.515055
2.139826	2.226882	2.226882	1.964967	1.964967	1.964967	1.964967	0.941519	0.826227	0.671843	0.548275
2.303041	1.704179	1.832163	1.792615	1.832168	1.376053	1.233934	1.005349	1.050943	0.990018	0.494193
2.105689	2.303041	2.295280	2.004570	2.303041	2.008576	1.964967	1.964967	1.964967	0.381488	0.491219
2.303041	1.964967	1.964967	1.964967	1.964967	1.964967	0.820157	0.774841	0.774841	0.770136	0.719482
2.295286	1.841439	2.303041	2.295280	2.118115	2.177283	1.964967	1.406530	1.964967	1.964967	0.387181
2.303041	1.984042	1.964967	1.964967	1.964967	1.964967	1.964967	1.334232	1.964967	0.433083	0.367899
2.262270	1.964967	2.049383	1.868768	1.634554	1.907986	1.029574	0.746247	0.696643	0.457252	0.462905
2.303041	2.289031	1.964967	1.964967	1.964967	1.964967	1.964967	1.964967	1.964967	1.964967	0.323671
1.964967	1.964967	1.964967	1.964967	1.964967	0.978986	1.191421	1.096866	0.483558	0.439647	0.447805
1.966102	1.964967	1.964967	1.964967	1.964967	1.964967	1.964967	1.964967	1.964967	1.964967	0.587573
2.295280	2.042605	1.964967	1.964967	1.964967	1.964967	1.964967	1.167156	1.003753	0.659799	0.450470
1.964967	2.120935	1.899926	1.582398	1.276847	1.350005	1.133163	1.166964	0.908187	0.617470	0.355439
2.133764	1.619416	1.957449	1.626594	1.969984	1.481176	1.161213	0.767356	0.799584	0.968504	0.323332
2.283276	1.964967	1.964967	1.964967	1.964967	1.964967	0.777714	0.730776	0.663631	0.605527	0.381530
2.295286	1.964967	1.964967	1.964967	1.964967	1.964967	1.964967	1.485782	1.503244	0.903494	0.660595
2.303041	1.964967	1.964967	1.964967	1.964967	1.964967	1.964967	1.964967	1.964967	0.520651	0.445570
2.295280	2.245174	1.964967	1.964967	1.964967	1.160395	1.050235	1.480596	0.925995	0.870064	0.771087
2.148719	2.144170	2.080900	1.360188	1.194383	1.666680	1.105593	1.301156	1.127947	0.463982	0.411170
1.927733	1.964967	1.554963	1.964967	1.964967	1.964967	1.964967	1.964967	1.964967	1.964967	0.411170
2.103408	1.964967	2.148719	2.295286	1.334983	1.179615	1.313307	1.069880	0.936663	0.823350	0.368023
2.303041	1.964967	1.964967	1.964967	1.964967	1.964967	1.454334	1.964967	1.964967	1.964967	0.360755
1.964967	1.976329	1.964967	1.964967	1.964967	1.964967	1.964967	1.964967	0.722895	0.706792	0.684185
1.964967	1.964967	1.964967	1.964967	1.660348	1.133265	0.785496	0.776249	0.612563	0.437669	0.481462
2.021848	2.049706	1.964967	1.964967	1.964967	1.091100	0.717659	0.728463	0.702584	0.663550	0.663550
2.303041	1.964967	1.964967	1.964967	1.964967	1.964967	1.964967	1.964967	1.964967	0.479686	0.455783
2.283276	1.986661	1.754046	2.303041	1.964967	1.964967	1.964967	1.964967	1.334232	0.466942	0.371684
2.107291	1.971771	1.964967	2.120025	2.074618	1.964967	1.964967	1.964967	1.054946	1.050543	0.516643
2.090941	2.295286	2.303041	1.964967	1.964967	1.964967	1.964967	1.964967	0.725696	0.541097	0.438779
2.143101	2.099826	2.303041	1.633093	1.964967	1.964967	1.037376	1.049373	1.462640	0.540436	0.493483
2.303041	2.195178	1.964967	1.964967	1.964967	1.964967	1.964967	1.964967	1.964967	0.480037	0.349873
2.179158	2.283276	2.319969	1.964967	1.965785	1.964967	1.964967	1.964967	1.964967	1.964967	0.406603
2.139630	2.084711	2.084711	1.659787	1.066798	0.820146	0.677260	0.703303	0.512249	0.451927	0.451927
2.303041	1.964967	1.964967	1.964967	1.964967	1.517512	1.186719	0.891577	1.259877	1.259877	0.521384
1.985481	1.657999	1.932806	1.639026	1.403079	0.859148	0.690834	0.900981	0.868570	0.501972	0.363076
2.018499	1.964967	1.971562	1.964967	1.520554	1.719468	1.460607	1.176731	1.174801	0.612144	0.373275
1.746614	2.289031	2.073316	1.593886	1.523380	1.509370	1.483391	0.877630	0.940867	0.838912	0.838912
2.295280	1.964967	1.147151	1.434484	1.206214	1.402976	0.788012	0.862024	0.687865	0.503105	0.355825
1.964967	1.976358	1.731149	1.964967	1.964967	0.818805	1.166367	1.107944	1.166367	0.489310	0.434701
2.046540	1.964967	2.303041	1.985337	1.964967	1.964967	1.964967	1.964967	1.099706	0.911614	0.458307
2.303041	1.964967	1.964967	1.964967	1.380076	1.395589	1.337432	1.047441	1.018669	0.996967	0.606347
2.124676	2.289031	2.135006	1.964967	1.964967	1.964967	1.964967	0.720138	0.430575	0.415659	0.370123
2.295286	1.964967	1.964967	1.964967	1.964967	1.964967	1.964967	1.964967	1.125225	0.405206	1.125225
2.303041	1.733164	1.637708	1.500887	1.193042	1.104401	0.956380	0.763482	0.655024	0.396701	0.405469
1.964967	1.964967	1.964967	1.633093	1.964967	1.964967	1.964967	1.964967	1.255554	0.678357	0.369511
2.068233	1.749724	2.295286	2.295286	1.696745	1.473899	1.378643	1.507186	0.969801	0.994316	0.470491
2.148719	1.964967	1.964967	1.964967	0.959847	1.084837	0.687656	0.606918	0.684416	0.684416	0.404772
2.022661	2.133764	1.964967	1.964967	1.964967	1.341071	1.050082	0.996661	0.596643	0.596643	0.306469
2.283276	1.964967	2.058540	2.062781	2.062774	1.964967	1.964967	1.964967	1.116716	0.426009	0.414249
2.274275	1.796501	1.685569	1.498191	1.385927	1.319340	0.854960	1.101604	0.625235	0.465727	0.467181
2.303041	2.061530	1.964967	1.964967	2.010208	1.964967	1.964967	1.964967	1.964967	1.964967	0.364715
2.289031	2.051874	2.087073	1.459487	1.386760	0.914120	0.716113	0.707413	0.657117	0.669966	0.483207
2.303041	2.154473	1.983973	1.818709	1.467473	1.477457	1.735412	1.176772	1.088809	0.877691	0.513719
1.999089	1.606604	2.134640	1.964967	1.964967	1.964967	1.964967	1.964967	1.964967	0.908057	0.720469
2.303041	1.964967	1.964967	1.964967	1.146183	1.045672	0.957991	0.589838	0.639220	0.372700	0.344357
2.295286	1.964967	1.964967	1.964967	1.964967	1.964967	1.964967	1.964967	0.554663	0.439868	0.399971
1.779311	1.770247	1.718819	1.425265	1.265100	1.406064	1.310656	0.976764	1.310656	1.310656	0.558781
2.283276	2.283276	1.619981	2.076678	2.104119	2.104119	1.964967	1.964967	1.964967	0.397287	0.320679
2.283276	1.472748	1.964967	1.964967	1.964967	0.983816	0.813968	0.599396	0.610662	0.468129	0.323790
2.034905	2.134676	1.964967	1.964967	1.964967	1.964967	1.964967	1.964967	1.964967	1.083639	0.326011
1.784649	2.136851	1.278440	1.303080	0.930758	1.049735	0.785050	0.676774	0.547247	0.513836	0.463198
2.295280	2.106004	1.964967	1.474974	1.213703	0.860297	0.816087	0.864046	0.795275	0.754892	0.754892
1.964967	1.964967	1.755249	1.964967	1.964967	1.964967	1.964967	1.964967	1.964967	0.595947	0.433223
2.112044	1.981611	1.964967	1.964967	1.392274	1.164691	1.188146	1.194396	1.000932	1.000932	1.000932
1.772501	1.964967	1.964967	1.247088	0.814868	0.791096	0.948984	0.651986	0.657505	0.533011	0.355436
1.964967	2.303041	1.486796	0.939816	1.356665	1.071589	1.156142	1.228534	0.793572	0.969567	0.364595
1.982574	1.964967	1.964967	1.964967	1.964967	1.964967	1.964967	1.964967	1.964967	1.964967	0.392776
2.058711	1.433551	1.549395	1.420066	1.140113	1.364630	0.885076	0.770196	0.756175	0.487329	0.551578
1.970527	1.964967	1.540102	1.431673	1.190887	1.067610	0.949785	0.596164	0.545029	0.541200	0.541200
2.283276	1.964967	1.964967	1.964967	1.964967	1.964967	0.732185	1.125225	1.125225	1.125225	1.125225
2.295286	1.964967	1.530986	0.990023	1.343886	1.299414	1.326424	0.665966	0.626995	0.383986	0.333503
2.283276	1.964967	1.964967	1.964967	1.257697	0.944581	0.998930	0.654527	0.501323	0.700038	0.402147
2.127763	1.964967	2.088243	2.011001	1.975235	2.022391	1.964967	1.613039	1.423727	0.607658	0.486302
2.295286	1.974439	1.964967	2.084290	1.678643	1.790552	1.446176	0.843443	0.843443	0.843443	0.659022
1.964967	1.633093	1.964967	1.964967	1.964967	1.964967	0.753707	0.793358	0.768801	0.729150	0.361430
2.289031	2.136761	1.767500	1.730255	1.514972	1.071467	0.901757	0.948714	0.838912	0.838912	0.838912
2.303041	1.964967	1.964967	1.964967	1.964967	1.964967	1.964967	1.334232	0.513285	0.465735	0.348488
2.268025	1.834577	1.964967	1.964967	1.964967	1.326424	0.972362	0.975961	0.791600	0.803858	0.511623
1.999867	2.295286	2.289031	1.964967	1.460054	1.267642	1.230192	1.030713	0.601977	0.479845	0.490888
2.088243	1.964967	1.964967	1.964967	1.964967	1.964967	1.411607	1.378070	0.871815	0.869209	0.362568
2.222577	1.964967	1.964967	1.964967	1.474814	1.703450	0.939103	1.083098	1.124108	0.847016	0.546425
1.964967	1.964967	1.964967	1.789274	1.964967	1.964967	1.964967	1.964967	1.964967	0.368669	0.363279
1.964967	2.083851	2.010691	1.964967	1.964967	1.964967	1.964967	1.964967	0.601303	0.451850	0.472839
2.303041	1.964967	1.179169	1.964967	1.964967	1.964967	1.964967	0.906702	0.746143	0.742651	0.592889
2.283276	2.303041	1.964967	1.964967	1.964967	1.964967	1.964967	0.769634	0.647487	0.379238	0.495056
1.964967	1.805934	1.455438	1.602264	1.216410	1.104819	0.730270	0.613061	0.719528	0.655577	0.577941
2.094421	1.964967	1.964967	1.377068	0.990759	0.917184	0.681776	0.771094	0.727374	0.521045	0.373783
1.989616	1.971451	1.783443	1.672621	1.698708	1.233666	0.978871	1.234149	0.863442	0.835058	0.663550
1.964967	2.274281	2.009604	1.964967	0.999832	0.986113	0.853967	0.875296	0.901365	0.883486	0.622487
2.295286	1.964967	1.735740	1.264603	1.409597	1.496031	1.478029	1.175541	1.064347	0.769160	0.378434
2.043751	2.289031	1.964967	1.964967	1.964967	1.964967	1.964967	1.964967	1.964967	0.409048	0.417259
2.295286	2.295286	2.112981	1.964967	1.964967	1.964967	1.964967	1.964967	1.964967	0.542341	0.411170
2.117211	1.964967	1.964967	1.484828	1.577616	1.162752	0.862533	0.957220	0.850332	1.225957	0.478890
2.144921	1.964967	1.964967	1.964967	1.964967	1.964967	0.823619	0.671929	0.493220	0.473998	0.326011
2.101536	2.289031	1.964967	1.964967	1.964967	1.964967	1.964967	1.964967	1.964967	0.601941	0.381503
2.102945	1.715301	1.521370	1.798792	1.320610	1.452537	1.268296	1.144219	1.144219	0.719696	1.144219
1.964967	2.295286	2.295286	1.964967	1.964967	1.964967	1.964967	1.964967	0.778705	0.499304	0.366812
2.295280	1.915435	1.681572	1.406340	0.975955	0.742220	0.876367	0.667181	0.508923	0.517828	0.367100
1.964967	1.964967	1.964967	1.964967	1.964967	1.964967	1.964967	1.964967	1.092149	1.044886	0.490037
2.289031	2.127531	1.964967	2.172060	1.964967	1.964967	1.113435	1.053691	1.109271	0.817960	0.835915
2.295280	2.136680	2.109000	1.964967	1.964967	1.964967	1.964967	0.975541	0.840353	0.740293	0.706765
2.303041	1.562937	1.575472	1.136695	1.022424	0.955987	0.952607	0.826061	0.775351	0.689715	0.495098
2.047066	1.964967	1.964967	1.964967	1.964967	1.310797	1.748868	2.153426	2.153426	2.153426	1.124651
2.098370	1.964967	1.964967	1.964967	1.964967	1.964967	1.964967	1.964967	1.964967	1.964967	0.498221
1.964967	2.283276	1.972027	2.126350	1.515647	1.484290	1.429979	0.833113	0.852782	0.657270	0.657270
1.964967	2.112173	1.964967	1.964967	1.964967	1.964967	1.964967	1.098909	1.208784	0.885225	0.647174
2.303041	1.964967	1.964967	1.964967	1.069973	1.964967	1.964967	1.964967	0.939659	0.763629	0.679631
2.295280	1.964967	1.964967	1.903566	1.240079	0.932640	0.902946	0.961317	0.779485	0.508923	0.346681
2.245717	1.964967	1.964967	1.964967	1.964967	1.964967	1.964967	1.964967	0.734885	0.547992	0.529273
1.964967	2.207266	1.964967	1.964967	1.964967	1.964967	1.249955	0.812924	0.665818	0.662883	0.626933
2.072727	1.964967	1.114918	1.326469	1.189554	1.075737	0.844114	0.676282	0.643404	0.646288	0.306148
1.964967	1.964967	2.108002	2.300845	2.098098	1.964967	1.964967	1.964967	1.964967	1.139687	0.554167
1.964967	2.017575	2.265186	2.100982	2.122348	1.964967	1.291706	1.184540	0.929306	0.518926	0.466033
1.964967	1.964967	1.964967	1.964967	1.964967	1.671217	1.026722	1.154638	0.834423	0.780710	0.326011
2.295280	1.964967	1.633093	1.964967	1.964967	1.964967	1.964967	0.945846	0.831426	0.850167	0.360619
1.964967	2.289031	1.804141	1.309257	1.263680	1.186005	1.200114	1.418876	0.929223	0.524926	0.420186
2.089022	1.964967	1.964967	1.964967	1.350616	1.964967	1.319304	0.824414	1.119556	0.830417	0.435361
1.813184	2.120105	1.964967	1.403101	1.500578	0.872425	1.198324	0.898259	1.087887	1.079566	0.634553
2.274281	2.303041	1.998314	2.154473	2.160723	2.217467	1.964967	1.092555	1.045557	0.886917	0.345861
1.964967	1.680271	1.176833	1.177368	0.992489	1.316759	1.024761	1.271455	0.956198	0.956198	0.956198
2.289031	1.964967	1.964967	2.097196	1.608555	1.643054	1.142626	1.107785	0.867726	0.693737	0.443010
2.066984	2.295286	2.015945	1.964967	1.964967	1.964967	1.964967	1.964967	0.810434	0.571781	0.490772
2.143101	1.964967	1.964967	1.582534	1.434356	1.464285	1.233919	1.135817	1.135817	1.114084	0.863192
2.303041	1.964967	1.964967	1.964967	1.964967	1.264589	1.028318	1.184521	1.060046	0.890756	0.525697
1.964967	2.088237	2.012029	1.964967	1.826462	1.503404	1.256528	1.311928	0.929261	0.731858	0.334975
2.289031	1.856099	2.303041	1.743203	1.316818	1.289795	1.073505	1.061313	0.810751	0.855364	0.326011
2.303041	1.964967	1.964967	1.964967	1.964967	1.964967	1.964967	0.793745	0.637982	0.363274	0.345773
2.295286	1.964967	1.964967	1.964967	1.964967	1.144963	0.743607	0.629971	0.677503	0.514785	0.514785
2.283276	1.980625	1.822602	1.732015	1.937618	1.937618	1.446933	1.317618	1.191689	1.074994	0.766527
2.091589	1.964967	1.964967	1.964967	1.964967	0.899962	0.849369	0.692819	0.628761	0.506288	0.424609
1.988654	1.989454	2.181630	1.964967	1.964967	1.330286	1.009002	1.325972	0.987286	0.524622	0.441308
2.160723	1.964967	1.964967	1.964967	1.027472	1.108211	0.729148	0.679411	0.683187	0.695338	0.374453
2.303041	2.113627	1.964967	1.964967	1.964967	1.964967	1.964967	1.964967	1.964967	0.915460	0.807346
2.240766	1.964967	2.084154	1.253783	1.253654	0.964803	0.957714	0.996170	1.053810	0.720881	0.438236
2.055099	1.964967	2.028863	1.964967	2.028863	2.028863	1.964967	1.090619	1.046455	0.930473	0.410234
1.964967	2.098162	1.759691	1.760249	1.034196	0.797779	1.246049	1.272992	0.780877	0.782562	0.329466
1.964967	1.964967	2.270919	1.710646	1.710646	1.344291	1.075770	0.670009	0.671910	0.395503	0.355312
2.295280	2.172980	1.886293	2.064946	1.597286	1.481724	1.257003	1.342618	0.756269	0.423665	0.391503
1.964967	2.295286	2.112173	1.964967	1.964967	1.964967	1.964967	1.964967	1.964967	0.841825	0.404671
2.295280	1.964967	2.136834	1.964967	1.174375	1.127481	0.968981	0.968981	0.920115	0.920115	0.920115
1.964967	2.215064	1.749247	1.495418	1.850989	1.534376	1.123293	1.294584	1.199483	0.554312	0.558270
2.038788	1.964967	1.967578	1.964967	1.964967	1.964967	1.204552	1.167852	0.915413	0.909410	0.811224
1.964967	2.089527	1.964967	1.632266	1.383069	1.632266	1.212749	1.001053	0.971061	0.791267	0.361621
1.989793	2.039645	1.964967	2.029328	1.964967	1.964967	1.964967	1.964967	1.964967	1.964967	1.336844
1.782864	1.964967	1.964967	1.964967	1.964967	1.964967	0.817159	1.044481	0.755342	0.466698	0.349653
2.289031	2.086072	2.118589	1.464565	1.327579	1.108901	1.171717	0.817713	0.871864	0.906478	0.626215
2.045044	1.964967	1.964967	1.964967	1.964967	1.964967	1.971910	1.009750	1.173897	0.552660	0.717291
2.160723	1.496473	1.672630	1.919618	1.608113	1.174846	1.195293	0.645777	0.733058	0.498664	0.374591
2.148719	1.964967	1.964967	1.964967	1.964967	1.239222	0.773731	0.995595	0.809497	0.394943	0.809497
2.295280	2.303041	1.964967	1.964967	1.964967	1.964967	1.106941	1.384574	1.120007	0.799478	0.741067
2.283276	1.818952	1.700315	1.260551	1.258448	1.004567	1.251957	0.647437	0.789051	0.534293	0.372144
1.964967	1.991035	1.871221	1.679846	1.148099	1.049075	0.941632	0.807983	0.553726	0.528526	0.518832
2.303041	1.503887	1.891703	1.451288	1.543237	0.979071	0.722585	0.652756	0.691784	0.407576	0.394446
2.289031	2.002969	1.405851	1.964967	1.211792	0.916693	0.865851	0.837112	1.105292	1.058030	0.341836
2.289031	1.964967	1.964967	1.964967	1.964967	1.128438	0.904328	0.659305	0.546126	0.605257	0.360993
2.283276	1.964967	1.869240	1.964967	1.964967	1.964967	0.911371	1.012111	0.695267	0.754068	0.754068
2.143107	1.964967	1.964967	1.964967	1.964967	1.964967	1.964967	1.964967	1.964967	0.433360	0.398662
2.160723	1.964967	1.297126	1.651072	1.593286	1.034668	1.368054	1.348304	1.339425	0.594938	0.598179
2.133764	2.295280	2.303041	2.136093	2.138761	1.964967	1.320829	1.266796	1.266796	0.912086	0.495391
2.303041	1.604300	1.245040	1.482440	1.493209	1.332558	1.183283	1.211911	0.875510	0.447613	0.447613
1.964967	1.410711	1.406380	1.364753	1.223811	1.110810	1.082165	1.004346	0.928363	0.655169	0.528843
2.289031	1.851698	1.908559	1.257424	1.524978	1.007594	0.862271	0.989699	0.989699	0.536661	0.989699
2.110872	1.695380	1.964967	1.964967	1.964967	1.964967	1.964967	1.633093	0.820840	0.769842	0.715627
2.303041	1.964967	1.964967	1.964967	0.957802	0.904039	1.077121	0.909243	0.761722	0.720083	0.720083
1.964967	2.043751	1.964967	2.176856	1.964967	1.964967	1.964967	1.964967	1.964967	1.000932	1.000932
2.213162	2.101032	2.131096	2.295286	0.841239	1.013290	0.755971	0.662588	0.560915	0.471657	0.303263
2.303041	2.102928	1.884304	1.953416	1.917233	1.676203	1.632988	0.984855	0.564354	0.461335	0.412713
1.964967	1.943973	1.980776	1.964967	1.464155	1.615876	1.536423	1.609242	1.060339	1.098064	1.100909
1.964967	2.295280	1.998852	1.964967	1.964967	1.964967	1.144219	1.144219	1.144219	1.144219	1.144219
2.303041	2.008576	1.993303	1.964967	1.964967	1.964967	1.964967	1.334232	1.964967	1.964967	0.600362
2.072721	1.999972	1.964967	1.964967	1.964967	1.089895	1.036114	0.818358	0.793781	0.531257	0.442269
2.061983	2.303041	1.964967	1.964967	1.866479	1.588118	1.443671	1.226853	1.014511	0.985556	0.440464
2.303041	1.964967	1.964967	1.964967	1.964967	1.964967	0.796418	0.681034	0.729940	0.812871	0.812871
2.131096	2.295286	1.989348	2.011037	2.011037	1.964967	1.633093	1.964967	0.521282	0.414662	0.444753
2.289031	2.289031	2.268381	1.964967	1.976402	1.964967	1.964967	1.964967	1.152182	0.534982	0.578827
2.090833	1.964967	1.633093	1.633093	1.964967	1.964967	1.054955	0.865254	0.659022	0.659022	0.659022
2.289031	1.964967	2.249232	1.964967	1.964967	1.695103	1.292187	1.382174	1.344770	1.103157	0.812871
2.038605	1.964967	1.482204	1.964967	1.964967	1.111574	1.155142	1.086401	0.670318	0.795358	0.760993
1.977753	1.964967	1.964967	1.964967	1.964967	1.964967	1.964967	1.964967	1.964967	0.542360	0.484317
2.303041	1.964967	1.964967	1.964967	1.712748	0.973123	0.820221	0.695671	0.664227	0.422566	0.385342
1.743571	2.303041	2.130431	2.204416	2.089560	1.447433	1.503650	1.714813	0.903289	0.717276	0.402754
2.303041	1.964967	1.964967	1.964967	1.964967	1.964967	1.964967	1.964967	0.600712	0.521938	0.431878
2.049619	1.964967	1.964967	1.964967	1.964967	1.964967	1.964967	1.964967	1.964967	1.964967	0.716641
2.065369	2.141167	1.633093	1.964967	1.964967	1.964967	0.646309	0.686455	0.615216	0.415326	0.363721
2.274275	2.303041	1.884074	1.437052	1.603864	0.945450	1.019750	0.973722	0.995557	0.680167	0.395132
2.014907	1.970544	2.283276	1.149090	0.992227	0.820315	0.927772	0.678463	0.704837	0.582644	0.481257
1.964967	1.964967	1.964967	1.964967	1.964967	1.964967	1.964967	1.964967	1.334232	0.659022	0.659022
2.102945	2.122966	2.289031	2.177786	1.990954	1.211879	0.805339	0.736173	0.799831	0.476824	0.288784
2.303041	1.659032	1.454474	1.513140	1.289338	1.167067	0.938924	0.719403	0.610759	0.415347	0.353133
2.295280	1.964967	1.998314	1.964967	1.380289	1.275341	1.152146	1.168459	0.898936	0.749699	0.614771
2.295280	2.083410	1.964967	1.964967	1.964967	1.964967	0.939435	0.930131	0.997863	0.506188	0.366166
2.031579	1.772728	1.589601	1.525442	2.017845	1.964967	1.964967	1.964967	1.964967	1.964967	0.803592
1.751129	1.964967	1.837451	2.138343	1.964967	1.964967	1.964967	1.964967	1.964967	1.964967	0.549307
2.303041	2.303041	1.964967	1.964967	1.964967	1.964967	1.964967	1.964967	0.454922	0.381237	0.324506
2.283276	2.025525	1.964967	1.964967	1.964967	1.964967	1.964967	1.964967	1.964967	0.597866	0.412329
2.146075	2.295286	1.964967	1.466067	1.216148	0.893800	0.877327	0.766410	0.712125	0.481902	0.432022
1.965132	1.964967	1.365962	1.964967	1.964967	1.964967	1.964967	0.901174	0.755514	0.707830	0.319202
1.964967	2.283276	1.964967	2.196747	1.964967	1.964967	1.128506	1.964967	1.142724	0.886318	0.327748
2.160729	1.633093	1.964967	1.738171	1.698733	0.989167	0.836918	0.907614	0.541771	0.421827	0.300861
2.303041	1.964967	1.289488	1.176658	1.370252	1.177576	1.317088	1.144158	1.125388	0.409174	0.418588
1.964967	1.964967	1.964967	0.965706	1.219533	0.964042	0.707216	1.058879	0.521105	0.390427	0.299775
2.154473	1.964967	2.266162	1.964967	1.964967	1.964967	1.225893	1.343346	1.260907	1.260907	0.459977
2.006696	2.303041	1.964967	1.632529	2.066409	1.964967	1.964967	1.162040	0.605298	0.500756	0.347262
1.964967	2.033025	1.964967	1.964967	1.964967	1.964967	1.964967	1.964967	1.964967	1.964967	0.342503
2.091296	1.996771	1.964967	1.964967	1.964967	1.964967	1.964967	1.964967	0.750458	0.685548	0.338990
1.829349	2.110199	1.964967	1.964967	1.964967	1.520781	1.964967	1.964967	1.009609	0.484413	0.419540
2.034833	1.964967	1.964967	1.526433	1.502419	1.315938	1.533927	1.533927	1.019649	0.671929	0.456854
1.964967	1.964967	1.987112	1.565577	1.520949	1.153725	0.899710	0.760870	0.533527	0.533527	0.533527
2.295286	2.283276	1.964967	1.964967	1.964967	1.964967	1.964967	1.964967	1.964967	1.964967	0.309813
2.036120	1.964967	1.964967	1.964967	1.964967	1.964967	1.964967	1.964967	1.964967	0.644640	0.642416
2.283276	2.295286	2.074618	1.441807	1.297839	1.297839	1.211086	1.241805	0.720994	0.559556	0.360659
2.295280	2.303041	2.104412	1.964967	1.964967	0.970582	1.005069	1.192008	1.001146	0.999415	0.572200
2.283276	1.964967	1.964967	1.964967	1.964967	1.633093	1.964967	1.964967	0.810752	0.798842	0.691711
2.295286	1.964967	1.964967	1.964967	1.481799	1.642533	1.276806	1.405032	1.452294	0.893360	0.838912
2.303041	2.018505	1.964967	1.964967	1.964967	1.633093	1.964967	1.633093	0.782494	0.782494	0.809107
2.106111	1.964967	1.964967	1.964967	1.163529	1.024197	1.014172	1.145259	1.145259	0.667583	0.667583
2.073851	2.120958	2.085856	1.964967	1.964967	1.964967	1.964967	1.964967	1.964967	0.989699	0.989699
2.136851	2.295280	1.964967	1.964967	1.964967	1.964967	1.964967	0.769602	0.511952	0.478060	0.475684
2.303041	2.163084	2.026724	1.666587	1.686352	1.672341	1.575510	1.435825	1.481473	0.775142	0.353998
1.964967	1.964967	1.964967	1.964967	1.964967	1.964967	1.964967	1.964967	0.644063	0.508923	0.288157
1.964967	2.133764	1.386648	1.964967	1.964967	1.964967	0.889227	1.061447	0.676101	0.607791	0.372825
2.295286	1.964967	2.084711	2.084711	1.768732	1.654654	1.273996	1.135223	0.592215	0.590987	0.550960
2.143107	2.152914	1.513817	1.770587	1.509155	1.456150	1.429716	1.075440	1.108532	0.792732	0.558604
2.283276	1.964967	1.964967	1.964967	1.964967	1.964967	0.963238	1.964967	1.633093	1.068196	0.285831
2.303041	1.610301	2.125324	1.964967	1.964967	0.856915	0.932453	0.754185	0.667880	0.451115	0.374403
2.268025	2.303041	1.964967	1.810677	1.637661	1.335674	1.144219	0.579466	0.492950	1.144219	1.144219
2.069846	1.964967	1.964967	1.964967	1.964967	1.964967	0.816819	0.882379	0.733603	0.717105	0.667583
2.283276	1.964967	1.964967	1.964967	1.964967	0.971620	0.847924	0.628512	0.711652	0.522690	0.600613
2.076233	2.085856	1.964967	1.964967	1.964967	1.127149	0.677098	0.801761	0.726127	0.417599	0.431908
1.964967	1.988569	2.129657	1.966134	1.462809	1.229708	0.998609	0.791261	0.675244	0.679841	0.366869
2.262270	2.082035	1.964967	2.004025	1.494738	2.004025	1.964967	0.697889	0.697889	0.697889	0.621605
1.974163	1.815893	1.693770	1.546075	1.030236	1.106302	1.125486	0.865612	0.771008	0.772066	0.724987
2.090833	2.112044	1.964967	1.964967	1.964967	1.964967	1.964967	1.964967	0.597817	0.571024	0.571024
2.295280	2.117916	1.964967	1.964967	1.964967	1.740948	1.635800	1.483621	1.614795	0.661835	0.373093
2.145769	2.295280	1.964967	1.964967	1.730696	1.769032	1.431184	1.059734	0.831465	0.430403	0.351859
1.968636	1.964967	1.964967	1.964967	1.964967	1.964967	1.964967	1.394700	1.340591	0.755700	0.696493
2.295286	1.964967	1.964967	1.964967	1.964967	1.964967	1.106931	1.407986	1.192449	1.145186	0.545864
2.004941	1.964967	1.964967	1.964967	1.964967	1.964967	1.964967	1.964967	1.964967	0.472560	0.434649
2.303041	1.964967	2.106004	1.964967	2.153322	1.964967	1.964967	1.095120	0.835297	0.835297	0.783122
2.242047	1.964967	2.217044	2.094268	1.964967	1.964967	1.964967	1.964967	1.964967	0.432018	0.367457
1.964967	2.295286	1.964967	1.964967	1.581485	1.489909	1.233124	1.032971	0.684185	0.684185	0.684185
1.964967	1.964967	1.964967	1.028648	1.158444	0.982900	0.880324	0.710223	0.547410	0.499534	0.341691
2.295280	1.964967	1.964967	1.964967	1.964967	1.328001	1.604651	0.699756	0.732550	0.732550	0.325785
1.964967	1.964967	1.492040	1.964967	1.340517	1.022613	1.020829	0.915359	0.615791	0.812871	0.812871
2.303041	2.113324	2.274275	1.964967	2.126350	1.964967	1.647914	1.287548	0.535187	0.512124	0.387284
2.303041	1.964967	2.031746	2.146485	1.964967	1.964967	1.492983	1.291620	1.291620	1.291620	1.291620
2.105788	1.597003	1.544645	1.469891	1.005284	0.738710	0.695032	0.555884	0.642229	0.404114	0.301535
2.295280	2.226876	1.995226	1.964967	1.964967	1.964967	1.964967	1.964967	1.964967	1.964967	0.411170
2.166079	2.163478	1.964967	1.964967	1.964967	1.964967	1.964967	1.964967	0.946163	0.508923	0.438779
1.964967	2.192038	1.768329	1.793718	1.596375	2.028464	2.041467	1.599806	0.649936	0.480111	0.460995
2.113324	1.964967	1.596846	1.943174	1.687663	1.430001	1.756545	1.335138	1.185626	0.926855	0.445976
1.964967	1.964967	1.964967	1.964967	1.964967	1.250870	1.295292	0.952888	0.992538	0.958891	0.659205
2.295286	2.303041	2.303041	1.964967	1.964967	1.964967	1.964967	1.964967	1.964967	1.964967	0.543852
1.964967	2.295280	1.964967	1.964967	1.964967	1.964967	1.964967	0.983816	1.964967	0.568184	0.331516
2.295280	2.041357	1.964967	1.964967	1.964967	1.964967	1.964967	0.922601	0.861104	1.107531	0.463861
1.964967	2.197894	1.964967	1.964967	1.424091	1.733227	1.652639	1.424091	1.424091	1.449522	1.424091
1.964967	1.964967	1.964967	1.985297	1.654391	1.383380	1.200938	0.797594	0.796849	0.743577	0.525399
2.295280	1.964967	1.964967	1.964967	1.964967	1.964967	1.964967	1.964967	1.964967	1.964967	0.528546
1.964967	1.964967	1.964967	1.964967	1.964967	1.964967	1.334232	1.964967	0.852732	0.859555	0.809107
2.064361	1.964967	1.964967	1.964967	1.964967	1.527442	1.224688	1.527442	1.205315	1.144219	1.144219
2.289031	1.964967	1.964967	1.964967	1.964967	1.964967	0.949785	1.964967	1.964967	0.463766	0.483735
2.295280	2.126350	1.966415	1.964967	1.964967	1.964967	1.964967	1.964967	0.990037	0.716466	0.706235
2.303041	2.311609	1.964967	1.964967	1.964967	1.395333	1.384700	1.180029	1.080298	0.749204	0.892546
2.017569	1.964967	1.305758	1.473944	0.857669	1.018250	0.983476	0.978566	0.910003	0.696019	0.663550
2.283276	1.964967	1.436997	1.133252	1.494529	1.964967	1.201232	1.086133	1.086133	0.671929	0.488573
2.093855	1.662052	1.531520	1.170758	0.889290	0.833808	0.837733	0.743546	0.673199	0.535344	0.411170
2.303041	1.921462	1.446008	1.115230	1.170582	0.906482	1.085888	0.697171	0.768673	0.768673	0.485014
1.964967	1.964967	1.964967	1.964967	1.964967	1.964967	1.964967	1.964967	0.947392	0.786454	0.436675
2.303041	1.964967	1.964967	1.964967	1.964967	1.964967	1.964967	1.964967	1.964967	1.964967	0.496188
2.265193	1.964967	1.964967	1.423065	1.269211	1.266543	1.190245	0.926694	0.737705	0.401888	0.355384
1.754921	2.303041	2.303041	1.955569	1.159536	1.680381	0.880774	0.723029	0.492777	0.468700	0.391850
1.907586	1.964967	1.964967	1.964967	1.964967	1.964967	1.964967	1.964967	0.574478	0.495473	0.402251
1.603353	2.295280	1.964967	1.009830	1.194966	0.806433	0.973727	0.714508	0.714508	0.445529	0.411170
2.303041	1.588644	2.027039	1.964967	1.964967	1.964967	1.964967	1.249955	1.964967	1.964967	0.622339
1.964967	2.139519	2.160729	1.964967	1.964967	1.964967	1.964967	1.964967	0.742145	0.508745	0.508745
2.303041	1.964967	1.964967	1.964967	1.964967	1.964967	1.964967	1.964967	0.871152	0.470207	0.442500
1.973770	2.303041	2.295280	1.964967	2.186753	1.964967	1.964967	0.968503	0.874735	0.392297	0.327415
2.038788	2.283276	2.030948	1.964967	1.886176	1.471072	1.309228	1.364719	1.094044	0.879564	0.545029
2.303041	2.216891	1.964967	1.011689	1.225503	0.865535	0.887500	0.637882	0.614892	0.419194	0.398393
2.160723	1.626010	1.211627	1.964967	1.964967	1.287156	1.323982	1.297726	1.014021	0.549453	0.366939
1.864600	1.708060	2.097880	2.090120	1.632746	1.492377	1.486122	1.312194	0.630792	0.590935	0.378034
2.289031	1.964967	2.275895	2.269639	1.969131	1.969131	1.964967	1.964967	1.336844	1.336844	1.336844
1.964967	2.137348	2.141167	2.151922	1.424680	1.124256	1.497801	1.187132	1.110881	1.112238	1.056010
2.295280	2.054457	1.964967	1.964967	1.964967	0.935300	1.297582	1.027850	0.490444	0.448755	0.326500
2.268025	1.964967	1.964967	1.670886	1.083729	1.430791	0.913534	0.695508	0.801446	0.733441	0.645676
1.964967	1.964967	1.964967	1.964967	1.964967	1.964967	1.964967	1.964967	0.590764	0.433404	0.349928
2.303041	1.701716	1.964967	1.964967	1.964967	0.949785	1.964967	1.964967	0.537857	0.456389	0.387111
2.303041	1.964967	1.964967	1.964967	1.964967	1.964967	1.964967	1.964967	1.964967	0.369000	0.684185
2.283276	1.964967	1.964967	1.964967	1.964967	1.964967	1.964967	1.964967	1.964967	1.587219	0.578130
2.289031	1.387759	1.493482	1.147380	1.027038	0.782430	0.776315	0.630160	0.760613	0.592282	0.355590
2.295280	1.964967	1.633093	1.964967	1.964967	1.964967	1.964967	1.964967	1.964967	0.559635	0.401398
2.085078	2.054954	1.842033	1.849794	1.849794	1.728010	1.583755	1.217792	0.575141	0.573066	0.573066
1.955117	1.964967	1.480733	1.622510	1.198876	1.084172	0.918249	0.850032	0.919005	0.688007	0.688007
2.283276	2.121896	1.964967	1.964967	1.964967	0.851024	1.091024	0.815591	1.090222	0.532524	0.316993
2.030366	1.964967	1.530986	1.073047	1.519344	1.359331	1.162871	0.785879	0.680499	0.571491	0.409662
1.964967	2.102928	1.683964	1.372852	1.042183	0.960072	0.912609	0.915022	0.705883	0.716995	0.341836
2.303041	1.964967	1.964967	1.964967	1.964967	1.964967	1.964967	1.964967	1.964967	1.964967	0.336931
2.113324	1.964967	1.964967	1.964967	0.954743	1.222304	0.813432	0.778233	0.500973	0.402999	0.417582
1.964967	2.037609	1.964967	1.964967	1.964967	0.973708	1.163296	0.790175	1.128932	0.632389	0.382236
2.303041	1.798192	2.148081	1.964967	1.377131	1.124272	1.318025	1.189930	0.853091	0.919881	0.682305
2.295280	1.986941	1.964967	2.300499	1.964967	1.964967	1.964967	1.964967	1.964967	1.249955	0.319014
1.838341	1.964967	1.964967	1.964967	1.964967	1.964967	1.964967	0.539338	0.505266	0.385834	0.326011
1.964967	1.964967	1.964967	1.964967	1.964967	1.964967	1.964967	1.964967	1.964967	1.633093	0.395165
1.780475	1.964967	1.964967	1.964967	1.964967	1.409502	1.021355	1.064032	1.227083	0.759393	0.615791
2.234582	1.807586	1.964967	1.964967	1.964967	1.964967	1.964967	1.964967	1.964967	1.964967	0.668323
2.083698	2.120935	1.667825	1.640528	1.425936	1.113894	1.186312	0.905338	0.613992	0.506046	0.381187
2.143101	2.112246	2.112246	1.984945	1.506805	1.216325	1.218400	0.639799	0.574331	0.608624	0.269389
2.124676	1.349658	1.592434	1.417562	1.049031	1.124343	1.055304	1.055304	0.989699	0.666471	0.995001
2.133764	1.998041	1.964967	1.964967	1.964967	1.964967	1.964967	1.964967	1.964967	1.964967	0.454886
2.289031	2.350658	1.875931	1.422288	1.577610	1.518106	0.986138	0.746652	0.754683	0.596643	0.811581
1.964967	1.964967	1.964967	1.964967	2.060550	1.964967	1.964967	1.964967	1.964967	1.964967	0.542849
2.143101	1.964967	2.229763	2.024602	2.024602	2.024602	1.497816	1.242840	0.598910	0.377387	0.391606
2.303041	1.964967	1.964967	1.964967	1.964967	0.994309	0.913997	0.570531	0.715736	0.417202	0.426085
2.042370	1.964967	1.964967	1.964967	1.964967	1.964967	1.964967	0.949785	0.715376	0.467073	0.454306
1.658267	1.920014	1.598742	1.445644	1.580201	1.147628	1.088936	0.887531	0.564133	0.572687	0.371624
1.964967	2.128399	1.964967	1.606333	1.302862	1.325299	0.914251	1.158839	0.512627	0.388173	0.328467
2.105627	1.674738	1.797147	1.964967	1.964967	1.964967	0.906433	0.876031	0.897966	0.721180	0.457141
1.988363	1.914874	1.961939	1.501634	1.753113	1.111384	1.277841	1.177174	0.994270	0.735232	0.596892
2.274281	2.113324	1.964967	1.964967	1.964967	1.964967	1.964967	1.964967	1.017586	0.762681	0.471627
2.283276	1.852276	2.289031	2.145775	1.964967	1.964967	1.964967	1.964967	1.964967	0.455834	0.332267
2.303041	2.116996	1.508961	1.174524	1.028630	0.887754	0.797115	0.704551	0.821223	0.602277	0.602277
2.145769	1.964967	1.964967	1.681298	1.103356	0.978864	1.347164	1.347164	1.347164	1.347164	0.374086
1.871015	1.964967	1.964967	1.964967	1.964967	1.964967	1.964967	1.964967	1.012933	1.026944	0.452145
1.964967	2.283276	1.964967	1.964967	1.231424	0.875397	0.930817	0.789142	0.789142	0.789142	0.615791
2.295280	2.289031	2.295280	2.256735	2.099775	2.181364	1.964967	1.964967	0.922270	0.922270	1.171594
2.124676	2.090667	2.262270	2.101536	1.964967	1.964967	1.964967	1.964967	0.574940	0.657612	0.420811
1.732931	2.053743	2.130855	1.964967	1.964967	1.255997	1.964967	1.964967	1.270416	0.775674	0.503585
2.085078	2.023427	1.964967	1.964967	1.072517	0.996160	0.805006	0.790990	0.811228	0.775142	0.775142
2.071983	1.964967	1.964967	1.964967	1.964967	1.964967	1.964967	0.908438	0.801623	0.491472	0.450171
2.274281	2.303041	2.032530	1.964967	1.964967	1.964967	1.964967	1.964967	1.964967	0.624681	0.451709
2.242053	1.964967	1.491686	1.155978	0.966650	1.026205	0.917562	0.890137	0.735901	0.735901	0.474500
2.283276	2.000596	1.298144	1.391234	1.208379	0.971766	0.931540	0.731986	0.618098	0.489309	0.427705
1.968636	1.646312	1.888373	1.144265	1.330547	1.300899	0.980364	0.601651	0.656839	0.494828	0.494828
1.964967	1.964967	1.964967	1.964967	1.249955	1.964967	0.812414	0.650710	0.531974	0.440625	0.422239
2.071983	1.964967	2.218737	1.964967	1.964967	1.964967	1.964967	0.583499	0.548936	0.484538	0.380293
2.303041	2.303041	1.964967	1.964967	1.964967	1.964967	1.262677	0.791504	0.638564	0.437074	0.416570
```
