## Supplementary File 3 for "Novel Comparison of Evaluation Metrics for Gene Ontology Classifiers Reveals Drastic Performance Differences": max_Resnik_score_B.elab

```
# goa_pos:  data/cafa2012.genego.sc
# goa_neg:  data/cafa2012.genego.neg.sc
# obo_file: data/go.obo
# ic_file:  data/ic.ext.tab
# prop_par: F
# rot_pos:  T
# R:        4
# rseed:    1
# mode:     LIST=go,TH=th,SUMF1=mean,SUMF2=max,SF=score_B,SIMF=Resnik,MINCS=10,GOC=46316
0.000000	0.100113	0.200226	0.300056	0.400169	0.500000	0.600113	0.700226	0.800056	0.900169	1.000000
5.871295	3.893628	4.120740	4.974419	3.812437	3.996863	3.524130	2.749838	2.277657	1.964967	1.337708
4.279915	4.641396	5.278932	3.585397	3.793213	3.452708	3.770490	3.016896	2.350166	1.961001	1.351381
4.455521	5.902788	4.877254	4.334055	3.849367	3.860537	2.839118	3.329250	2.659582	1.994391	1.486810
5.059957	4.264465	5.479658	3.709621	4.433408	3.269211	2.857215	3.138013	2.710992	2.152995	1.323111
4.492889	4.505049	4.198086	3.879867	3.384846	3.182320	3.473404	2.420373	2.502033	2.014141	1.379993
4.841723	5.713384	4.596728	3.559889	3.472284	2.933493	2.990190	3.155716	2.454948	1.926876	1.365685
6.112796	5.518275	4.886928	4.041819	4.039197	2.999126	3.381099	3.299084	2.681714	1.922108	1.453723
6.042994	4.829714	4.605366	4.481659	3.148437	3.910170	3.253029	3.153617	2.436986	1.964967	1.458441
4.823314	4.579369	4.073089	3.803869	3.939499	4.223021	2.663048	3.238035	2.622825	2.149786	1.387721
5.224517	5.337872	3.895813	4.686574	3.696532	3.192447	2.975176	2.735273	2.279698	2.000336	1.339877
4.143542	5.483823	4.325089	3.446096	4.067510	4.211431	3.080953	2.629059	2.584179	1.770524	1.329801
4.150567	4.634222	5.418601	4.200849	3.349575	3.436722	2.651935	2.474876	2.721119	1.836807	1.420070
4.457110	5.107456	3.834759	4.729367	4.560725	3.421896	3.237528	2.439592	2.774394	1.826053	1.397366
4.866884	4.540502	5.379071	5.127822	4.337851	3.516910	2.694764	2.452052	2.325136	1.885613	1.412599
6.081257	4.691478	4.900721	3.999646	3.522449	3.180695	2.685885	2.611347	2.287992	1.795688	1.367750
4.842583	5.835597	5.116938	5.123990	3.411764	4.161604	2.877773	2.613897	2.762239	1.979297	1.380456
4.716090	4.592310	5.095822	4.752687	4.361492	3.885089	3.752060	3.307583	2.564559	2.011352	1.356939
5.616761	4.691064	4.500587	4.978987	3.745056	3.056565	2.856729	2.530676	2.233056	1.975982	1.290981
5.784102	5.181037	4.640523	4.143812	3.834678	3.969722	3.105478	2.513541	2.381382	1.672892	1.385631
4.124398	4.603123	4.073743	3.853025	3.337103	3.249485	3.234962	2.981481	2.245469	2.072639	1.302705
4.396617	4.941999	4.947851	3.788112	3.211813	3.528316	3.629452	2.814379	2.481787	2.067343	1.327903
5.246453	3.879086	3.904767	4.182541	4.322555	3.727198	2.884037	3.324550	2.420159	2.226131	1.384678
4.659346	5.746965	4.838026	3.470666	4.581825	4.220468	3.545983	2.928705	2.317093	1.639624	1.299034
5.806396	4.549603	4.045579	3.902163	3.583721	3.400922	2.801887	2.681056	2.602612	1.836144	1.365541
4.355275	4.313729	4.296595	3.881781	3.809102	4.243510	3.209479	3.028596	2.477747	1.968402	1.407436
4.689181	5.748069	4.594538	4.635949	3.596394	2.987195	2.889683	3.270473	2.363660	1.920011	1.349686
4.895742	5.771048	3.650830	5.072909	3.337340	4.242026	3.178829	3.215393	2.666382	2.126015	1.278301
4.707493	4.581926	3.939555	4.928447	4.026837	3.127003	3.046833	2.671151	2.595541	1.709678	1.441227
4.982665	4.786319	4.270391	4.369634	3.855103	3.161949	2.647420	2.817233	2.574549	1.794979	1.351609
5.009222	3.838962	3.861789	3.398540	4.628318	3.228886	3.193353	2.308984	2.062472	1.964967	1.536681
6.210304	4.701715	4.726449	4.302356	4.627624	3.087590	3.305231	3.070667	2.710566	1.964967	1.477249
4.305463	5.428170	5.442840	4.020539	3.861936	3.126051	3.746179	2.476541	2.409044	2.044849	1.537858
5.577799	4.351653	4.006943	3.973900	3.250428	2.981990	3.347395	3.204371	2.736938	1.940981	1.389167
5.050335	4.556966	4.884400	5.067024	4.554019	3.004333	2.640787	2.656242	2.143397	1.772667	1.458712
6.192207	4.438832	3.833657	3.624330	3.862612	3.231981	2.699770	2.470569	2.161809	1.969551	1.466326
4.077629	5.217238	4.131640	3.503759	3.454405	3.288576	2.875271	2.527297	2.637997	2.137884	1.526089
4.752386	4.705418	3.903573	4.984287	3.872156	4.264309	3.351527	2.436469	2.644214	2.025573	1.507925
4.887897	4.715881	4.996722	4.316487	4.061347	3.438414	3.222208	3.023844	2.750242	1.991991	1.358998
4.352954	4.721959	4.234291	3.875371	3.833240	3.233663	3.396757	3.348035	2.434060	1.907366	1.368009
4.622049	5.735385	4.897704	4.215023	4.448450	4.182965	3.022828	2.854745	2.394266	2.194860	1.403608
6.099981	5.664252	4.695016	5.162426	4.752482	4.121561	3.355484	2.983535	2.748777	1.819380	1.369217
5.557309	5.009114	4.561453	4.281449	3.317640	3.881485	3.191200	2.640572	2.443640	1.996071	1.503832
5.187073	5.314889	4.247202	4.688385	3.898036	3.547937	2.995888	3.236931	2.480097	2.164909	1.475947
6.080976	4.525489	3.771927	3.577711	3.372004	3.934736	3.295909	2.411024	2.059742	1.965064	1.480907
3.995007	4.725158	4.326348	3.653577	4.190963	3.530878	2.976226	2.469693	2.094732	1.737520	1.462248
6.113427	3.929689	5.295626	4.616048	4.219294	4.207511	3.738427	2.770202	2.369266	2.204500	1.419663
3.969467	4.810570	4.905563	3.583669	3.203894	3.336466	2.642384	3.061938	2.075719	2.041856	1.373658
4.378722	4.333041	3.862044	4.692499	4.591295	3.610358	3.536925	2.525591	2.400036	1.832752	1.480727
4.480710	3.916769	5.092349	3.636132	3.997372	4.207174	2.782660	2.983556	2.319626	2.100752	1.347849
5.101242	5.862437	3.640431	4.318176	3.905064	3.564422	3.023520	2.823347	2.469416	1.989215	1.422474
5.170640	5.725171	3.639723	5.057838	4.159874	3.410425	3.193161	2.943734	2.440931	1.811100	1.315244
5.058777	4.914938	5.361466	4.484502	3.399106	4.172043	2.705323	2.422879	2.731709	2.018894	1.505038
4.782284	4.674691	5.225353	4.033737	3.608833	3.025223	3.292166	3.061304	2.652506	2.188224	1.442175
5.618479	4.357325	4.757243	3.730179	3.969628	3.021840	3.703185	2.574928	2.265781	1.946037	1.423492
4.610361	4.409121	4.911421	3.869364	4.682830	3.507397	3.380657	3.217636	2.204392	1.795774	1.368140
3.989433	4.085720	5.033126	4.120779	4.383913	3.147727	3.074139	2.578642	2.562048	1.740789	1.447825
4.809836	4.782638	4.145434	4.129385	3.197705	4.194153	3.713300	2.870546	2.647180	1.951883	1.397036
4.522399	5.354052	3.948053	4.980498	4.409457	2.972436	3.228384	2.451016	2.824796	1.927164	1.518846
5.499439	4.672578	4.471596	3.717722	3.408249	3.412338	3.242734	3.061569	2.648915	1.809861	1.486554
4.534444	4.099910	4.537752	4.329816	3.559358	3.367101	3.331904	2.661629	2.264607	1.768450	1.506366
4.674237	4.302852	3.989935	4.489057	3.158221	2.924636	3.285331	3.145555	2.152792	1.792948	1.368981
5.226674	4.867254	4.837551	3.888183	4.328085	3.261629	3.005812	2.397120	2.338842	1.964967	1.370588
5.141854	5.520412	4.672976	5.065825	3.735050	3.287766	3.439945	3.278917	2.294316	2.185247	1.367602
4.451097	5.543409	4.717999	4.173196	3.394213	4.139843	2.926068	3.186346	2.080791	1.811742	1.463302
4.770853	4.249715	4.022783	3.569839	3.762256	3.914474	3.282147	2.569284	2.366296	1.998637	1.388671
4.744575	5.328760	4.429280	3.805775	3.558657	3.498075	3.256922	3.138185	2.256491	2.091558	1.466976
4.297620	4.183752	4.157376	4.585167	3.697542	3.445210	2.955469	2.576396	2.095828	1.657864	1.387065
6.203261	4.181361	3.810381	4.165577	4.441724	3.763627	3.517095	2.620096	2.060030	1.975404	1.275691
5.982046	5.220547	4.374542	4.157955	3.642921	3.499228	2.977292	2.627841	2.282950	2.009681	1.390342
4.408972	4.453352	3.662736	4.005323	4.046504	3.981274	3.348725	2.729328	2.300768	2.201677	1.434732
4.537651	5.487592	4.270398	3.970778	4.518819	3.405200	2.877924	3.131521	2.354857	1.653339	1.420336
4.813748	4.803955	5.356092	3.745379	3.858750	3.634661	3.684797	3.309098	2.309638	1.904627	1.401243
5.983359	4.075427	5.322287	4.778529	3.137984	4.096898	3.560267	2.605636	2.406469	1.932309	1.415413
5.514800	5.033072	4.740642	4.323058	3.957498	3.406201	2.885614	2.454220	2.363521	1.830424	1.542053
5.279949	4.322413	5.260045	3.655924	3.831562	3.382873	3.832763	2.736508	2.354121	1.906668	1.411319
4.759458	4.592585	5.359906	4.151966	4.323968	3.288545	3.233254	2.612462	2.755236	1.893419	1.446252
6.185629	5.362431	3.832856	4.689648	3.727589	3.916692	3.182175	2.552193	2.187042	1.793467	1.337543
5.073381	4.669333	4.031125	3.514442	3.678482	2.943223	2.688044	3.006794	2.254312	2.177610	1.352509
4.698829	4.639498	4.527788	4.101827	4.645280	3.003652	3.276506	2.893651	2.139224	1.926910	1.440474
5.509999	5.804774	4.646784	3.820147	3.845582	3.034998	3.491695	2.352085	2.163584	1.808062	1.417838
4.196394	4.994913	4.670545	3.680038	4.016614	3.467782	3.304078	2.982722	2.149256	1.899797	1.514458
4.723172	4.691815	5.340298	4.538744	3.542321	3.066288	2.597536	3.270612	2.297557	2.051029	1.318921
4.754027	5.728632	4.523303	3.368207	3.391486	3.641455	3.060082	2.845431	2.217006	1.718946	1.413276
5.612066	4.867438	5.020784	3.568219	4.672974	3.268876	3.727804	2.648724	2.056692	2.196875	1.396884
4.473386	4.100980	5.161727	4.348518	3.983911	3.526672	3.229173	2.426596	2.259975	2.171872	1.345537
5.653157	4.406392	4.576739	3.920334	3.858761	2.944146	3.765911	2.571643	2.274762	2.010624	1.486515
5.497994	4.982317	4.105468	4.531945	3.750214	3.237611	2.875340	3.100450	2.235817	2.205767	1.324187
4.721500	4.830210	3.612865	4.072389	3.968357	3.525921	2.857611	2.794101	2.443026	1.960623	1.518067
4.972675	4.610743	4.694113	3.609450	4.020382	3.919394	3.358494	3.316954	2.610496	1.930233	1.317074
6.153695	4.396572	3.968326	4.774290	4.590941	3.374174	3.184736	2.395817	2.166598	2.081739	1.406435
6.203811	5.408289	4.314430	4.438563	3.848858	3.701977	3.210927	2.883183	2.571928	1.948546	1.338172
5.135314	5.833663	4.111828	4.323196	3.883771	3.541985	2.720717	2.528306	2.112166	1.703404	1.386258
6.012945	4.912258	4.838046	4.965611	4.670012	3.603049	3.133053	2.405179	2.005178	1.811868	1.367553
4.719710	4.083383	4.539939	4.011702	3.498817	3.443319	2.881879	3.295633	2.270715	2.128055	1.382205
4.440576	5.186395	5.049831	3.415095	4.237850	3.405605	3.432528	2.668026	2.677416	1.948655	1.380760
4.623805	4.591466	5.379518	4.534161	3.614001	3.933551	3.307246	3.000830	2.378328	1.763711	1.314168
4.061994	5.569058	4.252260	3.461360	3.283594	3.314655	3.793579	2.604717	2.115322	1.881723	1.460002
4.772726	4.298571	4.389250	3.417045	3.292672	3.478631	2.984105	2.808542	2.102468	1.796348	1.495245
4.805685	4.336971	5.418037	3.844596	3.946049	3.827701	3.853312	2.954377	2.500405	1.962700	1.336292
5.788842	4.343577	5.399193	3.934070	4.033486	2.854831	3.086502	3.162338	2.184359	2.166690	1.536847
4.663208	5.737542	4.317070	4.813466	4.007033	4.062969	2.929268	3.312867	2.155028	1.778481	1.380499
4.603974	5.743896	4.799719	3.800418	3.243232	3.838104	3.697448	3.251209	2.750052	2.086713	1.522083
4.980127	4.971269	3.839391	4.717246	3.863797	3.521434	3.202959	2.887847	2.413326	1.950912	1.436513
4.164497	4.064222	3.608939	4.991797	3.920186	3.033556	3.346435	2.647608	2.029596	2.075450	1.441727
4.552283	4.689498	5.339824	3.634899	3.581653	4.246370	3.692860	3.259054	2.160352	1.885368	1.422286
5.973554	4.051262	4.068703	4.056262	3.392230	2.891606	2.885828	2.958349	2.753212	1.677454	1.480954
5.134883	4.012025	4.197983	3.757610	3.370929	3.858490	3.548455	2.875459	2.126310	1.822835	1.352502
4.739207	5.657709	3.808344	4.142513	3.538405	3.289315	3.752939	3.268143	2.226816	1.851574	1.478555
6.018534	5.737540	5.451589	3.749742	3.327043	2.889526	3.083506	2.526759	2.105503	2.116089	1.524058
5.562464	4.156245	3.773121	4.243769	3.398009	2.959038	2.940153	3.094352	2.503333	1.949228	1.445536
4.383772	5.054149	5.105716	4.853479	4.567047	3.181201	3.073524	2.635869	2.756809	1.824518	1.345616
5.560898	4.911668	4.597607	3.865101	4.339329	4.025927	3.834073	2.726208	2.575151	1.855141	1.512659
5.128330	4.897800	3.672811	4.045652	4.227856	3.539262	2.829690	2.562045	2.245450	2.195890	1.430501
4.105358	4.175958	4.542598	3.437716	4.114343	4.290048	3.275719	2.360790	2.038989	1.964967	1.442436
4.709935	4.509732	5.000172	3.970513	3.539612	3.662052	2.949128	2.550421	2.529397	1.726335	1.349137
5.079613	5.192411	4.224320	4.193792	3.903087	4.018457	2.790425	2.845116	2.390486	1.701213	1.426489
5.688826	4.706027	4.336656	5.082985	4.181462	3.928550	3.569088	2.476389	2.029827	1.821892	1.466250
5.710647	4.947793	4.146674	3.436618	4.060309	3.513676	3.686977	2.689783	2.089691	1.916432	1.399003
5.802104	4.034509	4.572421	4.988564	4.283310	3.168642	3.208822	2.772059	2.364401	2.091331	1.389852
4.605601	4.976617	3.661029	4.414764	4.602052	3.207607	3.391897	2.707766	2.695196	1.964967	1.449592
4.212508	5.279963	4.540108	4.338100	3.187776	3.461074	3.023459	2.750926	2.782996	1.816860	1.422598
5.838730	5.424707	3.628094	3.788054	3.511432	3.810225	3.087242	3.043505	2.319065	1.843821	1.488874
6.041718	5.434233	4.504439	3.379102	3.456630	3.709106	2.780351	2.711373	2.418341	1.964967	1.416811
4.127365	4.417211	4.038986	4.935650	4.206504	3.208517	2.759632	2.430175	2.712093	1.957433	1.419567
4.320344	4.295978	5.499299	3.948263	3.315142	3.526500	3.384347	3.345579	2.403415	2.021897	1.349613
4.294884	5.863362	4.058701	4.898282	4.657236	3.791103	3.706494	3.280096	2.158366	2.198071	1.540093
5.185537	4.272877	3.969651	3.991778	3.823582	3.002508	3.571628	2.630825	2.689667	1.778584	1.573106
6.180333	4.455227	4.968405	3.973418	4.012233	3.695463	3.895587	2.363999	2.610828	1.839127	1.367240
5.035010	4.929201	5.270063	3.602564	4.181157	3.385592	3.038914	2.593272	2.722877	2.142442	1.518616
5.479632	4.343542	3.639493	3.524032	3.340313	3.943512	3.743994	2.730855	2.746663	2.027561	1.411531
5.137118	5.341859	3.891283	4.399070	3.536702	4.252902	3.299682	3.292263	2.218260	1.856632	1.364650
4.385127	4.317811	3.873733	4.060756	4.274581	4.215876	3.250187	2.951364	2.390330	1.983599	1.448890
5.210938	3.914493	3.633641	3.782741	3.789699	4.174746	3.718529	2.348795	2.326280	1.867584	1.410081
4.973064	5.757486	4.371583	4.225950	3.982540	3.016334	2.994929	2.511728	2.712120	2.132853	1.399773
4.198171	4.505909	4.087682	4.284606	4.193840	3.715401	2.645898	2.886726	2.584980	1.735753	1.550800
4.587428	5.821319	4.739245	4.214958	3.605134	3.489840	2.857177	2.597329	2.417843	1.800888	1.502283
4.931287	5.470644	4.074557	4.237963	4.607791	4.208321	2.892068	2.602847	2.118649	1.854195	1.352947
5.728660	4.822690	4.754227	4.357834	3.872037	3.922047	3.050533	2.962681	2.053572	1.716051	1.503561
4.813650	3.848376	5.439862	3.346155	3.560224	3.768595	3.707095	3.233141	2.005502	2.111484	1.358003
5.741109	4.171112	3.986002	4.778247	4.587874	3.557029	3.585265	3.174320	2.239249	1.678476	1.338650
4.418309	5.297417	4.082917	3.757504	3.953487	3.775212	3.352562	2.554186	2.694225	1.889261	1.473101
4.862537	5.130306	4.985656	3.715086	4.021679	3.232116	3.243774	2.853478	2.238341	1.942708	1.447955
4.972178	4.620887	4.529232	3.485081	3.880556	2.905614	3.631358	2.678880	1.991328	2.113277	1.543246
6.124219	5.830954	3.625004	5.081893	3.570434	3.623814	3.776396	2.963258	2.198823	2.154060	1.485297
4.992848	3.846751	4.865249	3.703480	3.644240	3.678450	3.789183	3.133065	2.567567	1.873437	1.376147
4.804105	4.140219	4.320321	4.081976	3.946586	3.245493	3.216019	2.349807	2.267008	1.854965	1.419846
5.058960	4.618832	4.019657	4.059569	4.593416	3.313250	3.029872	2.616986	2.023195	1.762123	1.429696
5.451424	4.378474	4.969972	3.554350	3.533298	3.558878	2.735568	2.958259	2.295427	1.812621	1.297813
4.851508	4.330401	3.970126	4.945786	3.531091	4.149431	2.938684	2.653158	2.722671	1.853754	1.432621
6.166089	4.292674	3.904285	4.012419	3.343774	2.971305	3.287703	3.302599	2.772981	1.645343	1.478036
4.838874	4.969860	3.583936	5.082255	4.109801	3.209497	3.372270	2.931064	2.498188	2.232226	1.412362
4.474245	4.694214	4.998796	4.150187	3.718466	3.251922	3.829938	2.556619	2.375397	2.220024	1.500679
4.734987	4.723860	3.998221	4.610398	3.839939	3.243966	2.703640	2.614150	2.483768	2.218730	1.452047
4.719813	4.149210	5.440832	4.043198	4.629518	4.150108	2.704171	2.924381	2.740694	1.773827	1.480697
4.539842	4.138886	5.389762	3.483574	3.661567	3.480675	3.374052	2.861035	2.403420	1.752895	1.384548
5.892812	5.293668	3.695123	3.904694	4.571260	3.530566	2.654426	2.794699	2.012710	1.773847	1.515629
6.103320	4.301795	5.110350	5.015431	4.378166	4.262203	3.205251	2.523495	2.521264	1.717950	1.467953
4.722016	5.456103	4.281129	4.400887	3.391945	3.011521	3.228264	2.995311	2.195816	1.964967	1.448251
5.723909	4.250699	4.518258	3.585481	3.123108	3.792411	3.388863	2.605960	2.229734	1.836101	1.492787
5.156156	3.848504	4.627255	4.326753	4.586214	3.382478	3.178907	2.642325	2.751677	2.170415	1.375905
4.106964	4.621763	5.490339	5.066758	4.601009	3.900964	2.800283	2.450917	2.836122	2.021485	1.349549
6.099158	5.832546	4.861729	4.660481	3.673435	3.439401	3.708760	2.832309	2.225905	1.872235	1.443206
5.072868	4.185368	4.413934	4.972435	3.967373	3.538822	3.101348	3.363251	2.261631	2.006232	1.444595
5.710753	5.201910	4.707047	3.746809	3.398101	3.838359	2.953977	2.602868	2.208616	1.992878	1.396304
4.436442	5.317839	5.222930	4.509733	3.890974	3.447724	2.785429	2.437410	2.349347	1.844952	1.325153
4.970031	5.148585	4.374296	3.808805	4.222085	2.930288	2.935836	2.358717	2.052653	1.676618	1.430462
5.322983	5.013199	4.096917	4.002785	4.261578	4.145589	3.223668	2.753749	2.639934	1.975903	1.459986
4.422899	4.725411	3.893704	3.809044	3.649251	3.607421	3.278469	2.638365	2.349166	1.945653	1.442264
4.682431	3.976366	4.599839	3.790821	3.620114	3.530916	3.617309	2.950112	2.193502	1.985252	1.432867
4.419094	4.902348	4.433778	4.184642	4.621281	3.407088	3.189093	2.422739	2.804602	1.746656	1.481311
5.628865	4.633234	4.957589	4.854021	3.190553	3.762744	2.950052	2.521188	2.612082	2.018723	1.489399
6.161887	4.294613	5.370005	3.358227	3.227082	3.486015	2.915757	2.595032	2.356096	1.976139	1.440661
4.802830	5.687400	3.906978	4.010517	4.519791	3.566407	3.117943	3.155899	2.696869	2.172901	1.437383
4.319886	4.077962	4.881698	5.045738	3.367995	3.667798	3.222600	3.026962	2.429329	1.883323	1.510431
4.273341	5.321806	4.875392	3.407236	3.691590	3.287764	3.646914	3.262039	2.645477	2.176950	1.317626
4.325548	5.800470	4.055780	3.816227	3.559787	4.152131	2.849396	3.309542	2.645905	2.026072	1.455631
6.161157	4.675912	4.139149	3.443341	4.388732	3.510051	3.561779	2.678426	2.627974	1.986974	1.424105
5.720959	4.202203	3.796273	3.760627	4.587676	3.241504	3.305561	3.300869	2.562342	1.654638	1.393192
4.547987	4.372853	3.665503	4.018127	3.973233	4.096434	2.809171	2.471420	2.124308	2.004795	1.497960
5.326065	4.542356	4.621383	4.092448	3.478656	3.705773	3.547082	2.790514	2.415651	2.213974	1.292917
5.356469	4.989945	5.302364	4.293955	4.418840	4.111901	3.295748	2.929680	2.399570	1.964967	1.423441
5.304555	4.101856	4.794765	4.312785	3.335594	4.092970	3.356232	2.603305	2.813781	1.964967	1.363461
5.617946	5.491471	5.019152	4.923881	3.628412	2.912208	2.824191	2.860432	2.644178	2.038644	1.518156
4.843110	4.468577	5.079022	4.449726	4.112990	3.280037	3.721400	3.264117	2.039206	1.972778	1.324991
6.213312	5.335104	5.545757	4.109566	3.970541	3.540741	3.899499	2.470687	2.636571	2.216988	1.383855
5.693558	5.344375	3.987200	4.852310	4.610085	3.220080	3.723003	3.054778	2.639929	2.099226	1.392048
4.960736	5.785472	5.015385	4.500898	3.296621	3.716915	2.980393	2.832134	2.303376	1.907108	1.382699
5.869671	4.713284	3.587189	4.136421	3.982423	3.129902	3.806421	2.818116	2.779379	1.847333	1.375506
5.458635	4.209852	5.479116	3.968780	3.862438	3.116423	3.042900	2.790587	2.226395	2.164722	1.490454
4.521087	4.601078	4.273516	4.088645	4.262199	3.306642	3.142600	2.609208	2.489378	1.902785	1.321845
5.610932	4.495870	4.527210	3.687677	4.102393	3.528555	2.853029	2.773680	2.150004	1.869004	1.493194
4.223492	4.416496	4.441824	3.430402	3.699532	3.758822	2.996286	2.930616	2.549384	1.990096	1.427547
4.585173	5.684138	4.381120	3.811904	3.820702	3.192939	3.720193	2.385840	2.603858	1.755585	1.433122
5.477070	4.083240	4.135342	4.540855	4.411765	3.498803	3.803761	2.859946	2.293038	2.017526	1.520763
5.115564	3.827917	5.424025	4.017015	3.859994	3.672535	2.932679	2.676730	2.607855	1.823978	1.412668
6.003025	5.233425	4.362011	3.548706	4.076422	4.200930	3.286940	3.254063	2.294394	2.182897	1.502371
5.221551	3.829909	4.448961	3.991964	4.205191	3.809277	2.747531	2.760231	2.056137	1.763886	1.416160
4.529163	5.155330	4.762290	4.681707	3.834835	3.643958	3.065976	2.505936	2.555847	2.084817	1.532469
6.211884	4.936491	5.338674	3.532360	3.863656	3.186947	3.415653	2.954828	2.481000	1.845486	1.506519
5.191573	4.050230	4.142274	3.702436	3.453781	3.222280	3.601588	2.574293	2.421783	2.075694	1.439156
5.440510	4.943334	4.420492	4.359132	3.344438	3.188917	3.250434	2.843996	2.559248	2.013871	1.370012
4.312206	4.259398	5.261582	3.998883	4.009481	3.474717	2.842684	3.062125	2.484605	1.851264	1.400585
4.173436	4.173893	3.688052	3.924095	3.682026	3.723088	3.233589	3.282515	2.503044	2.262500	1.374215
3.972382	3.834983	4.522230	4.263909	3.391915	4.157695	2.859606	3.087504	2.504410	1.882800	1.500745
5.520021	4.383454	5.380359	3.920209	4.022779	3.318098	2.821720	3.181196	2.564830	1.742247	1.478189
5.843370	5.199247	4.163220	4.222595	4.540555	2.935030	3.531113	3.076251	2.284854	1.697929	1.395769
5.499870	4.955390	4.743850	3.399056	3.642421	3.014786	3.118893	3.215651	2.390280	1.922122	1.509059
4.352171	4.977285	4.007310	3.400819	4.216286	3.819439	3.205187	2.640461	2.074800	1.922948	1.340366
4.402600	4.652401	4.937146	3.584539	3.972399	3.743164	2.876906	2.672168	2.034373	1.938097	1.319818
3.989565	5.103016	4.484502	3.336547	3.193092	3.631056	2.848447	3.233371	2.565379	1.807973	1.439059
5.949744	5.876067	3.680661	3.411025	4.239345	3.517861	2.779354	2.606684	2.125070	1.855078	1.477713
4.346701	3.866958	5.016158	3.502390	4.185064	3.615168	3.389752	3.274041	2.519653	2.205843	1.308855
4.136423	4.542310	4.022614	3.794065	3.681365	3.542660	3.468657	3.392324	2.524623	2.197311	1.400959
4.861094	5.735216	3.871840	3.709091	3.842345	3.279671	3.258032	2.943825	2.736976	1.776342	1.422049
4.517977	5.537139	4.173388	4.539060	4.423152	3.739069	2.881262	2.579427	2.645287	1.723712	1.455658
4.451344	4.071389	3.782615	4.038208	3.406567	3.096789	3.367408	2.719083	2.214273	1.944490	1.320567
6.134737	4.555028	4.516910	4.571603	4.600385	3.910550	3.147853	2.571860	2.466133	1.745946	1.349295
4.991184	4.304287	5.261443	4.401927	3.202684	4.209216	3.336941	2.918727	2.166699	1.846071	1.466373
6.072010	4.204232	4.097230	3.821834	3.930181	3.990889	2.947736	3.227891	2.634746	1.970987	1.448667
4.366493	4.798462	5.153888	4.759785	4.270449	3.432617	2.811141	2.324546	2.504580	2.049381	1.395452
5.082231	4.670128	4.282460	3.977553	3.469553	3.904116	2.758097	2.764601	2.515309	1.842531	1.508673
4.872804	4.783005	3.722648	3.708040	3.143821	3.474660	3.297218	3.062132	2.048832	2.175473	1.354622
4.102453	5.785038	4.121552	3.398249	3.865133	3.013741	3.593633	2.639272	2.291602	1.890850	1.390477
4.678351	4.378434	5.166829	4.980477	3.464482	3.107498	3.259997	2.982578	2.483665	1.964967	1.298127
4.365082	4.337299	4.030256	3.973825	3.353827	2.954767	3.460308	2.637920	2.140714	2.136546	1.406580
4.117800	5.732423	4.978317	4.988946	3.646569	3.642696	3.342389	3.093291	2.419366	2.174780	1.365256
4.477230	4.998727	4.542369	4.654743	3.732983	3.281362	2.980265	2.425439	2.405827	1.696390	1.382382
5.473990	5.452682	4.704372	4.330203	3.668626	3.691246	3.133706	2.666536	2.843480	2.139481	1.522731
5.292770	4.489184	5.401332	3.689356	3.641418	3.992544	3.194783	3.076937	2.092520	2.158708	1.348611
4.771475	5.473760	5.355855	4.462382	4.727511	3.676598	3.556483	3.123963	2.149492	1.990362	1.493428
5.301779	4.160590	4.632576	4.430543	4.221843	3.064468	3.744708	2.915781	2.522967	2.049758	1.309953
5.217500	4.206176	4.024227	4.203339	3.145600	2.926261	3.600337	2.404481	2.366406	1.886589	1.371243
4.028743	3.932085	5.174169	4.364408	3.153017	3.773500	2.777776	3.210702	2.705443	2.106314	1.313283
4.862976	5.252557	4.127353	3.976929	3.969256	4.174343	2.656027	2.624256	2.310241	1.901930	1.336760
4.361936	4.734439	5.397814	4.968544	3.819194	3.778610	3.496030	2.761196	2.470950	1.762121	1.542420
6.198103	5.161424	4.957481	3.350456	3.181546	3.928003	3.502196	2.383710	2.383801	1.868956	1.389574
4.087478	4.876481	4.504957	4.192355	3.106106	2.925791	3.693647	3.195102	2.069743	1.964678	1.286053
4.304586	4.961452	3.893484	4.077301	4.126527	3.662196	3.402556	2.639742	2.215704	1.841519	1.512631
5.898024	3.836153	3.967526	3.701917	4.499199	3.505093	3.061485	3.242250	2.201679	1.964967	1.343094
4.952436	4.666402	5.295270	3.784918	4.445367	4.234388	3.791047	2.486559	2.460757	1.899852	1.538481
6.039435	5.883728	4.016164	4.464556	3.965808	2.987028	3.306346	2.699194	2.261856	1.750025	1.506431
5.448797	3.988585	3.852491	4.063216	4.409014	4.236323	3.190105	2.642021	2.282311	1.793133	1.384541
4.508121	4.535255	4.630824	4.945544	3.963299	3.978725	3.539086	3.292500	2.321257	1.794869	1.468988
4.957985	5.202297	4.284578	4.221297	3.827000	3.967180	3.555627	2.429026	2.711694	1.730054	1.489510
5.088008	4.434735	4.533194	3.973196	3.762338	3.575353	2.735683	3.146829	2.202497	1.867578	1.482720
5.614268	3.983812	4.639103	4.343449	3.244274	3.516203	2.860919	2.398424	2.406420	1.974209	1.476494
6.078669	5.151380	4.551667	5.126939	3.414746	3.694045	3.014218	3.138925	2.758716	1.725185	1.536249
4.555364	4.708044	3.898626	4.971451	4.343781	3.222250	3.131076	3.082181	2.064238	2.114499	1.477676
4.963457	4.706947	3.918356	4.759737	4.600367	3.463420	2.865779	2.622045	2.584993	2.074248	1.329759
4.295957	4.321568	5.332044	4.765536	4.037964	4.260225	3.206655	2.632891	2.299929	2.143162	1.535771
5.259981	4.146805	4.873439	4.985371	3.892899	3.876099	3.476639	3.145602	2.176911	2.087253	1.304531
4.911029	4.339611	4.031406	4.171114	3.888897	3.614726	3.762070	2.748397	2.149976	1.801857	1.386797
4.357717	4.391857	4.325695	4.142370	3.378960	3.627442	3.609213	2.816861	2.680119	1.653264	1.369435
4.773194	5.060375	5.420879	3.607020	4.389540	4.034180	3.313191	3.217571	2.484765	1.953888	1.381310
4.711550	4.560494	5.251379	4.970717	3.891666	3.123485	3.806264	2.553609	2.413338	1.912321	1.347075
5.158168	4.275573	4.511818	4.022498	4.497454	3.512340	3.145476	3.160367	2.295211	2.076812	1.444370
5.037528	5.192518	4.135277	4.147268	4.417851	3.128233	2.874075	2.719691	2.116226	1.817773	1.378680
4.719481	3.870250	5.002488	4.411977	3.817193	3.464769	3.182186	3.030212	2.332534	1.827077	1.359277
4.025916	5.787685	4.116268	3.996561	3.927358	3.041270	2.798633	2.684574	2.744637	2.235580	1.489071
6.119565	3.767167	4.490085	4.495708	3.445226	2.848073	3.575634	3.151134	1.958379	1.597116	1.443608
4.657699	5.743781	4.194568	4.240607	3.275069	4.029982	3.669958	2.763073	2.664062	1.987578	1.476185
6.063622	4.902976	3.974170	4.573955	4.684788	3.850930	2.821208	2.695107	2.201592	1.905606	1.452382
4.552139	5.016206	4.352191	4.830976	4.243761	3.044984	3.149761	3.053102	2.783308	1.684036	1.459566
5.247860	5.752307	3.732306	4.044769	3.348950	3.757655	3.004880	2.350925	2.314971	1.828154	1.403456
4.670607	3.909607	4.365864	4.249967	3.941151	4.177682	2.981062	3.017244	2.535602	1.692689	1.291342
4.479875	3.863101	5.330153	4.335116	4.081289	4.124019	3.035388	3.181697	2.109281	2.093175	1.308942
4.958103	4.930506	4.528109	3.758371	4.173474	3.002772	3.317265	2.751340	2.645500	1.819222	1.514297
5.444837	5.730150	5.028146	5.096193	4.683044	3.834760	3.117368	3.401690	2.217340	1.802281	1.334241
4.949092	4.856977	4.571639	4.131773	4.216309	3.127737	3.264162	3.215222	2.362070	1.724669	1.469924
5.135145	4.584730	4.614034	4.633450	3.245970	3.606819	2.797076	2.971132	2.258844	2.153736	1.516634
4.539988	4.922966	3.971878	3.731828	4.323315	3.279837	3.473197	2.889930	2.782304	2.046827	1.506142
4.820845	4.800602	4.043947	5.046596	4.178686	2.909074	3.119330	2.717079	2.203258	1.708295	1.424300
4.771065	5.480336	3.900729	4.052039	3.202414	4.140233	3.324020	3.271899	2.584256	1.964967	1.365596
5.107215	4.838296	3.643618	5.071448	3.363565	3.878465	3.626687	2.784241	2.184596	2.031428	1.428769
6.213061	4.822807	4.968047	5.104466	3.131930	3.442844	2.740719	2.585544	2.415809	1.935662	1.409768
4.637020	4.355252	4.821204	4.067014	4.576010	3.152143	3.514100	2.869365	2.218758	1.861287	1.371681
4.830974	5.183033	4.565003	4.617984	3.463840	3.120583	3.209727	2.374105	2.107545	1.775710	1.295243
4.923366	4.820932	5.424376	4.353457	4.294172	3.934135	2.891211	2.845531	2.721572	1.974240	1.441549
4.634780	3.995717	4.774558	3.888555	3.834440	3.146927	3.488777	3.258088	2.121303	1.995894	1.534222
4.446040	5.430967	5.461773	4.507029	3.545129	4.217357	3.226389	2.404958	2.063549	2.253854	1.522541
4.495780	5.312282	4.405131	3.666445	4.352502	2.941352	3.458293	3.031271	2.433170	1.822650	1.367251
4.839549	5.863980	4.604097	4.537328	3.564444	3.317109	3.049793	2.796141	2.005757	2.045360	1.511984
5.303947	3.998390	4.744157	3.693300	4.336321	3.295752	3.774619	2.509568	2.047849	1.701359	1.538254
5.986923	4.472227	3.664237	4.351563	4.594477	3.458312	3.227964	2.551857	2.073848	1.747782	1.403696
4.353027	4.618283	5.149962	4.209366	3.847502	3.485995	2.750068	2.650368	2.557813	1.788423	1.490729
5.432685	5.219523	5.473964	4.081531	3.478924	4.271316	3.328014	3.292155	2.481521	2.190553	1.534760
4.406722	4.070075	5.403522	3.605661	3.346000	3.494911	3.200751	3.219971	2.557867	2.054218	1.388676
4.855413	4.266868	3.582101	3.481419	3.444318	4.147328	2.804195	2.917389	2.835717	1.824668	1.491040
4.566904	4.176768	4.203338	3.777362	3.139352	3.543381	3.252874	2.772004	2.192405	1.974093	1.406420
4.620114	5.797223	4.610347	4.143027	3.202592	3.372368	3.260173	2.661050	2.208212	2.166343	1.525103
6.095254	3.984229	4.336261	4.830803	3.243535	4.065121	3.077037	3.069919	2.818522	1.919571	1.331910
4.413473	4.670709	4.230640	3.922425	3.606997	3.909004	3.823047	2.686134	2.191479	2.215266	1.341629
4.680116	4.347207	4.037885	3.460009	3.733742	2.988934	3.270796	3.265269	2.683411	2.143534	1.406810
5.036122	5.839211	4.004850	3.845012	3.179722	3.021930	3.200315	3.219689	2.178169	2.002896	1.331719
6.156395	5.226521	4.939429	4.097034	3.795055	3.302257	3.369318	2.856412	2.158151	1.936311	1.483077
5.477513	3.780891	4.733714	3.815546	3.653562	3.963490	2.742726	3.248147	2.227129	1.964967	1.486972
6.087564	5.793842	4.018560	4.307995	4.441544	4.088458	3.671371	3.384140	2.470779	1.772426	1.387365
6.026949	4.926474	4.893432	4.377946	4.115035	3.726856	3.586022	2.946864	2.413522	2.216860	1.365991
4.717269	4.945183	4.021863	3.456224	4.222636	4.228963	2.900491	2.839523	2.149363	2.109051	1.555207
6.222487	4.349904	5.334604	4.316285	4.149932	3.250382	3.469526	2.892771	2.400373	1.962792	1.360122
4.525993	5.747149	4.400505	3.703615	3.695692	3.488333	2.761771	2.328401	2.234101	1.770418	1.448632
5.192085	4.767914	4.459771	4.937449	4.636798	3.531275	3.146292	2.760258	2.240396	1.979210	1.440761
4.649459	5.354092	4.601143	3.918374	3.130072	3.363835	3.589525	2.700867	2.216809	2.067950	1.377982
3.976327	3.880434	4.489103	4.858344	3.918494	2.968456	3.076049	2.687793	2.392737	1.800219	1.518918
4.753009	4.083985	5.499097	4.104960	4.440106	3.571716	3.317085	2.930699	2.361244	2.038080	1.489242
4.073420	3.994886	4.248137	3.637402	3.182205	3.388632	3.318295	2.850225	2.817052	1.964967	1.369374
4.316194	4.327306	5.018583	3.695295	3.665054	3.384163	3.195564	3.289854	2.077461	2.183648	1.302046
4.849635	5.683768	4.349699	3.976677	3.836659	3.625635	2.785279	2.721676	2.723584	2.034181	1.397357
4.835632	4.449041	4.925883	4.240428	4.655672	3.151880	3.197135	2.664782	2.691911	1.997731	1.356795
5.196460	4.251776	3.718914	4.000664	3.766022	3.249146	3.429958	2.815736	2.454431	1.680732	1.319337
5.681268	5.752877	5.315323	5.012095	4.150461	3.339616	2.861106	2.651600	2.404090	1.849688	1.417579
5.192869	5.356642	4.314399	4.326547	3.734510	4.230069	3.115907	3.053719	2.447250	1.784942	1.446225
6.024223	4.094579	4.876804	5.127344	3.937409	3.431080	3.686418	2.993380	2.529968	1.964967	1.442636
4.503138	4.530570	4.466813	4.839631	3.618981	3.795997	2.875721	2.607219	2.384861	2.100701	1.318784
5.054400	4.172804	5.363084	5.044753	3.656822	3.953224	3.315145	2.784847	2.231980	2.044405	1.509364
4.307849	5.154056	4.560110	5.058075	3.993435	3.430720	3.170039	2.741174	2.073350	1.858965	1.549884
4.699579	4.740920	4.262283	4.040286	3.366439	3.851774	3.269964	3.100042	2.267667	1.768117	1.293350
4.049124	5.760590	4.037239	3.820235	3.270659	3.378328	3.157568	2.749994	2.075186	1.964967	1.495971
4.126967	5.168181	4.906736	3.562782	3.888194	2.898797	3.268951	2.678416	2.269890	1.766006	1.423260
5.613089	4.206058	3.607760	4.285159	3.459808	3.188587	2.703762	2.922108	2.128597	1.964967	1.390119
6.159511	4.123776	3.691720	4.523483	4.426436	3.625176	3.205109	2.758590	2.519636	1.865437	1.498741
4.328770	4.382427	3.960491	4.505387	3.555562	3.802249	3.267202	2.698092	2.377888	1.810533	1.482624
6.041049	4.578992	3.782333	4.019212	3.180005	3.919146	2.833434	2.421908	2.626735	2.127920	1.435345
4.876643	4.326001	3.901392	4.928801	3.757695	3.236657	2.855423	2.520717	2.464395	1.755428	1.427811
4.841653	3.934625	5.345312	3.480004	3.533293	2.979232	3.512104	3.164881	2.505300	1.874767	1.420159
4.900239	4.734192	4.254680	3.533899	3.547732	3.493221	3.071487	3.000579	2.558740	1.712353	1.376376
5.616129	4.547189	3.829069	4.230120	3.879274	3.591435	3.440462	2.513334	2.090350	2.172891	1.475786
4.363472	4.735738	4.079235	4.270297	3.562806	3.574989	3.720920	3.177405	2.702768	1.702797	1.502601
5.584027	4.785754	5.353430	3.730487	4.062351	3.335541	3.518740	2.377566	2.318737	1.795865	1.338289
4.005106	5.013536	4.341628	3.785657	3.616621	3.459991	3.242299	2.362032	2.256387	2.048858	1.323196
5.947571	3.969495	4.682425	4.139727	3.450055	2.946442	3.486056	2.629444	2.755392	2.115546	1.296850
4.742497	4.242109	4.862269	3.424721	4.237054	3.830459	3.733622	3.228990	2.284715	2.054555	1.295300
5.180609	4.154090	4.753501	4.552632	4.442868	3.371072	3.148303	2.870599	2.592487	1.718622	1.480904
5.603041	4.492612	4.639357	3.375232	3.406836	3.218244	3.459294	3.056183	2.290287	2.124238	1.311540
3.973916	4.539554	4.611807	4.140490	3.651194	3.177790	2.661992	3.169222	2.167211	2.102731	1.375955
6.033574	3.986098	3.811571	5.025268	3.753148	3.159635	3.251626	2.604517	2.409148	2.085232	1.408036
4.912688	4.790246	4.365278	4.263513	3.874497	2.948511	3.709287	2.661473	2.307383	2.066396	1.331643
4.318387	5.821868	5.040218	4.665528	3.399028	3.045849	3.356559	3.324032	2.146632	2.106804	1.496340
4.294212	3.934860	3.778110	3.835706	3.964309	2.935162	3.036817	3.020379	2.067970	1.729635	1.432156
4.771278	4.324652	4.295647	3.885264	3.213463	3.284417	2.701492	2.707876	2.064907	2.008383	1.554192
5.577563	4.498291	4.571085	3.998111	3.916925	2.942274	2.716063	2.598919	2.240527	2.126095	1.432893
6.149739	4.689087	4.176429	3.905367	3.846064	3.239343	2.906245	2.597475	2.179360	1.885114	1.494705
4.880445	5.764361	4.717508	4.634576	4.395771	3.493557	2.973515	2.707227	2.460566	1.761563	1.301513
4.136399	3.825005	4.994885	4.223768	4.029005	3.779783	3.068955	2.533083	2.340921	1.881693	1.313403
4.627875	4.561187	4.883577	4.377846	3.690647	3.235506	3.527980	2.789651	2.375236	2.092991	1.471018
5.468938	4.700131	4.292189	4.893468	3.414475	3.055788	2.898828	3.110183	2.283496	1.713158	1.515013
4.295286	4.705414	5.255455	4.219147	3.405777	3.577985	3.077200	2.666648	2.670437	1.855240	1.388072
5.441687	4.802231	5.346798	4.118643	3.747366	2.941656	3.750743	2.849892	2.475578	1.839301	1.436683
4.815939	4.226944	3.647079	3.442546	3.924776	4.230123	3.095977	3.008573	2.142770	1.995645	1.538817
5.167292	4.463769	5.435590	4.144460	3.393282	3.330137	3.010303	2.380938	2.318588	1.874324	1.351632
4.756612	4.124857	4.009784	4.546264	4.259400	3.304355	3.478675	2.766235	2.034167	1.805917	1.507481
4.808048	5.790539	4.799228	3.406807	4.381156	3.818205	3.033535	2.298327	2.160049	1.673042	1.378985
4.249478	4.523654	4.283273	4.528012	4.297986	3.985702	3.287711	3.057201	2.214209	1.750350	1.439946
5.812577	3.938926	3.653029	4.144187	4.066134	3.532602	3.315843	3.126015	2.120280	1.875785	1.491920
4.463405	4.546897	4.510164	4.249163	3.851451	3.708978	3.207615	2.889612	2.747242	1.875476	1.404941
4.721687	4.260845	4.733206	4.968932	3.383219	3.808144	3.261344	2.669723	2.181032	1.950055	1.452722
5.754279	5.183895	5.422746	4.410505	3.714032	3.739116	3.130567	2.800922	2.107653	1.985439	1.291658
5.691090	4.235496	3.899849	4.345873	3.719225	4.076038	3.765219	2.589934	2.576066	1.781561	1.298588
4.496803	4.605684	3.910328	3.491627	4.502562	3.216033	3.773447	2.582525	2.568571	1.774525	1.400910
5.245734	4.512456	4.587926	4.340925	4.620405	3.271684	3.445379	3.235151	2.349360	1.925030	1.431348
5.289986	3.927044	4.553839	4.683643	4.385470	3.283025	3.356582	2.558246	2.843439	1.925316	1.360680
5.606073	4.901863	4.012188	4.060627	4.012623	3.303475	2.807769	3.098204	2.710811	2.147939	1.384112
4.944619	4.471123	3.843828	4.616998	3.684834	3.625922	2.886520	2.491692	2.061595	1.686027	1.499388
4.990488	5.192660	4.859865	3.880823	4.636077	3.136216	3.252236	3.254984	2.477263	1.799206	1.506077
4.294083	5.467754	4.633281	5.050213	4.338237	3.528529	3.298006	2.962077	2.255172	1.769682	1.439072
4.541584	4.669249	5.150586	3.836687	3.390335	3.760573	3.638487	2.345803	2.595465	2.030135	1.428028
4.989059	5.885206	3.807503	4.267268	3.740102	3.054683	3.124947	2.822446	2.018211	2.185697	1.472096
4.546014	4.523217	4.648139	3.855122	4.042626	3.570092	2.712102	2.941437	2.236305	1.673086	1.458967
4.342601	4.174509	4.461375	3.924634	3.765553	3.339862	3.339867	2.799578	2.364771	1.867683	1.347193
4.931580	4.255431	4.947111	3.827931	4.220537	3.365590	2.898995	2.317672	2.142898	2.124452	1.466073
5.173457	5.687076	5.221447	3.735981	4.023112	3.417562	3.082320	2.331474	2.040500	1.833071	1.548008
4.863857	5.422645	3.651388	4.863003	3.585955	3.438136	3.697627	2.942731	2.362521	1.933100	1.494704
4.812616	4.990038	4.831189	3.472949	3.547131	3.921562	2.847389	2.903130	2.334883	1.964967	1.340064
5.143418	4.460083	5.339787	4.775550	4.341038	3.571432	3.117888	2.929835	2.048732	1.899389	1.404177
4.907951	4.799225	4.679263	3.748785	4.538692	3.641577	2.978610	3.120800	2.234197	1.698647	1.414710
4.037845	4.660186	4.045102	4.613557	4.526985	3.876819	3.638419	2.795888	2.139428	1.884102	1.322245
4.660796	4.663728	4.568326	4.026543	3.563717	4.132438	3.277350	2.605885	2.782842	1.836779	1.482024
5.030705	4.313977	4.681187	3.560972	3.568748	3.333118	2.968039	3.304981	2.024280	2.111057	1.360346
4.896282	4.959410	4.932009	4.530599	3.201849	3.654550	3.323577	2.637237	2.656677	1.797052	1.555999
5.268034	4.879418	4.423325	4.027829	4.054085	2.936737	2.802715	2.519253	2.125237	1.929185	1.408635
5.086078	4.543687	4.285525	3.845617	3.561237	4.305744	3.147027	2.358018	2.113537	1.966983	1.462132
4.377036	5.297985	4.184397	5.064682	3.768967	3.379878	3.393503	3.334430	2.749860	1.828081	1.495596
5.206817	4.377896	4.430241	4.349073	4.498282	3.370135	2.768180	2.474935	2.788169	2.002239	1.335441
5.064531	4.808051	4.997588	4.142511	4.114979	4.152107	2.918098	2.987446	2.657809	2.157352	1.439638
4.583752	5.239935	4.316371	3.358625	3.607514	3.238171	3.438562	2.702849	2.453981	1.703532	1.308378
5.477932	4.727835	5.559202	4.314983	3.293409	3.051572	2.925115	2.658145	2.176899	2.182358	1.462741
5.553216	4.622557	3.822933	4.085661	4.270871	3.842562	3.392560	2.419562	2.360845	1.904198	1.444902
4.680892	4.640628	3.993910	4.354196	3.665597	3.762891	3.209136	2.996451	2.257758	1.994708	1.373253
5.506455	4.863404	4.425902	3.632432	3.765741	3.503329	3.549108	3.243124	2.416181	2.108447	1.473050
6.069973	4.193009	5.300729	4.158886	4.735233	4.221892	3.710653	2.852160	2.631809	2.201984	1.535030
6.219914	4.544428	3.755787	4.344185	4.414548	3.251223	3.778676	2.659887	2.213216	1.964967	1.477991
5.475761	5.797693	4.806890	4.517778	3.387508	3.322439	3.382532	2.668776	2.054303	2.176149	1.328190
5.089258	5.038807	4.967559	3.522976	4.733789	3.265274	3.492273	2.968957	2.300667	1.766094	1.392964
6.126735	4.739675	5.442729	5.073973	3.784313	3.178437	3.444606	2.689733	2.667490	1.732596	1.399291
5.882344	3.929088	4.307992	4.056950	3.495509	3.465758	3.583730	3.059568	2.498293	1.891464	1.508346
4.488559	4.352787	4.868185	4.391910	3.676046	3.098063	3.008850	2.743657	2.381127	1.868023	1.436283
5.367929	4.441749	4.349480	4.138653	3.298994	3.834986	3.190359	2.695732	2.501884	2.112803	1.435636
4.049891	5.666621	4.250235	4.467761	3.694030	3.224434	2.850230	2.573586	2.628643	2.065102	1.463467
5.651097	4.596862	4.853652	3.544929	4.163958	4.285835	3.284201	2.425376	2.733247	1.774164	1.370569
4.108900	3.778683	4.861080	4.064406	4.642723	3.037144	2.819956	2.680313	2.253531	2.142488	1.338848
4.538649	4.950627	3.962723	3.479413	3.497792	3.034695	3.814073	3.336596	2.364140	1.966071	1.465397
4.802086	5.399128	4.678431	4.332481	3.594029	4.078581	3.179179	3.072420	2.729103	1.964967	1.493693
5.021037	5.852187	3.728932	4.980723	3.266871	4.153612	2.766863	2.346305	2.626912	1.956553	1.492027
4.296465	4.315368	4.382773	5.053060	3.328739	2.956135	3.317937	2.831819	2.361720	1.835422	1.385678
4.399807	3.960161	4.004434	4.373961	4.324456	3.961156	3.602849	2.741495	2.324890	1.865070	1.313723
6.221872	5.767666	5.218920	3.479642	3.867810	3.668975	3.074652	2.523559	2.309875	2.010890	1.371797
4.150621	4.223399	4.322439	5.037505	4.186661	3.655804	2.977802	2.592450	2.748011	1.839452	1.405026
5.468449	4.365378	3.773793	3.692853	3.761288	3.722654	2.693416	2.813032	2.372609	1.964967	1.398462
5.360051	4.234241	4.385536	3.568302	4.476960	3.159919	2.782428	2.699048	2.339328	2.032372	1.546865
4.856541	5.240920	3.952944	4.746225	3.561141	3.500097	3.003316	2.705997	2.266057	2.082737	1.339167
4.750003	4.932854	4.358454	4.574720	3.387068	2.890227	3.214487	2.643645	2.649580	1.735142	1.489753
5.436380	5.011691	3.899746	3.859750	3.850554	3.730213	3.459832	3.043833	2.334173	1.781302	1.319375
4.751776	5.702800	5.376272	3.473458	3.856610	2.919438	3.281111	3.297152	2.324259	2.184601	1.522975
4.333399	4.620346	4.637936	4.160247	3.634416	3.517064	3.599571	2.618827	2.019159	2.047019	1.518879
4.406256	4.300746	3.774173	3.756677	4.223872	3.235625	3.567795	2.724000	2.314816	1.729113	1.332370
4.607886	4.725384	5.465382	5.085889	3.395540	3.235684	3.726345	3.030436	2.713270	1.938652	1.420711
4.749316	4.946364	3.692504	3.969869	3.698199	3.689645	3.786962	2.969541	2.727257	1.689358	1.307517
4.957138	4.860841	4.288536	4.982463	3.208780	3.344899	3.243798	3.089651	2.064908	2.193881	1.529036
4.643308	3.973681	4.192473	4.192082	3.951476	4.225857	2.720757	2.632289	2.344911	2.049449	1.358544
5.285387	5.209921	5.421416	3.506505	3.809478	3.579865	3.712569	3.308196	2.476946	2.135418	1.506732
5.222712	5.318026	4.362578	3.556968	3.217960	4.223579	2.864010	2.355532	2.087766	2.046579	1.334626
5.072485	4.888078	3.786642	3.611640	4.628690	3.585230	2.639315	2.640228	2.231837	2.185564	1.387143
4.487970	4.360290	4.615392	4.958361	3.466975	2.910410	3.335212	2.698655	2.140938	1.888022	1.548210
4.568508	5.518009	5.450028	4.690445	3.386586	3.011924	3.552933	3.183379	2.273433	1.822751	1.384207
4.496035	4.610563	4.400543	4.138418	4.018145	3.263709	3.593801	2.598387	1.986165	1.718079	1.343796
4.264349	4.586527	4.170818	4.925114	3.579936	3.540040	3.093120	2.533392	2.335268	1.954160	1.446482
4.032167	5.513366	5.184166	3.964350	3.185996	3.337766	3.567888	2.577839	2.141870	2.095929	1.420501
4.420177	4.605332	3.874771	3.857137	4.456726	3.548208	3.708812	3.290772	2.207368	1.951072	1.436343
4.427748	5.699985	4.123733	3.980826	4.362302	4.056376	2.855218	3.285712	2.623862	2.172675	1.380118
6.134412	4.366659	4.516180	4.712581	4.398121	3.328443	3.087392	2.728882	2.662108	1.835394	1.328403
5.429726	4.952867	5.213764	4.024379	3.487120	3.925816	3.749641	2.668722	2.092053	1.996523	1.318300
4.495039	3.932812	4.062005	5.068371	4.445514	3.620784	2.828904	2.646424	2.152417	1.750496	1.495025
5.163774	5.695952	4.621087	4.916492	4.427153	3.044842	2.983049	2.703948	2.092742	2.192311	1.485010
4.262394	5.009095	4.279647	3.836020	3.375584	3.122743	3.397654	2.747348	2.350511	2.038382	1.434100
5.788413	4.473119	4.220198	3.399294	4.005657	4.195710	3.141984	3.305309	2.017082	1.806531	1.360183
6.195517	5.355118	4.274523	4.222388	4.747724	3.642466	2.969599	2.707012	2.133660	2.146130	1.443793
5.067936	4.678424	4.283260	3.729792	3.868081	4.266886	3.686806	2.848133	2.611691	2.133705	1.455260
5.181381	4.070789	4.657260	3.527090	3.685892	3.572953	3.155621	3.022502	2.560138	1.981496	1.417498
4.194379	5.199411	3.566952	4.276294	3.995720	3.453277	3.017911	2.761017	2.175165	2.051829	1.467978
4.397526	4.945336	5.121224	3.425225	4.544150	3.677794	2.625777	2.572182	2.192684	1.788007	1.370432
4.233229	3.899520	4.256257	3.481387	3.448741	4.248675	3.509107	2.788654	2.301637	2.026318	1.309187
5.051081	4.187354	4.176719	4.342810	3.492064	3.058643	3.716051	2.853021	2.347521	1.973882	1.426111
4.409979	5.319566	4.692410	3.744587	3.863430	3.047100	2.712675	3.215539	2.550239	2.062471	1.518587
6.096060	3.953799	4.787455	3.719317	3.149909	3.693298	3.245727	2.972002	2.267526	1.971416	1.379275
5.272815	4.578990	5.417598	4.576729	4.478633	3.593863	3.796887	2.666987	2.171444	1.817087	1.382414
3.951646	4.096170	3.869933	3.817476	3.347647	3.027307	2.784806	2.895148	2.331325	1.714839	1.431917
5.081727	4.455623	5.370745	4.799626	3.664392	3.503875	3.566005	2.875656	2.006726	1.727800	1.475255
5.983667	3.828117	3.974661	4.063614	4.036724	3.772171	3.513476	2.709174	2.402115	2.004323	1.499344
5.074529	4.460872	4.174265	3.819705	3.664514	3.629170	3.077985	3.142028	2.222112	1.912893	1.409983
4.860201	5.010555	5.049061	4.964954	3.914774	3.438816	2.887746	3.163422	2.133981	1.889375	1.491674
5.015083	5.183258	5.130455	3.368201	3.519284	3.131436	2.706842	2.661016	2.861427	1.697932	1.486559
4.578146	5.103901	3.866042	3.912156	4.632866	3.253171	3.423090	2.717728	2.760271	1.953285	1.383881
4.804379	4.869954	4.843570	3.730618	3.499783	3.001862	3.786245	3.171714	2.491604	1.853608	1.461162
4.356209	4.144768	4.222974	4.313190	3.463478	3.485377	3.542060	2.424791	2.006805	2.031153	1.529046
5.063755	4.200768	3.936630	4.796771	3.956500	3.521263	2.852621	3.078073	2.406143	1.772831	1.395129
5.192666	5.424755	5.466535	4.985206	3.821033	3.801467	3.779061	2.995643	2.376354	1.915778	1.422059
5.464199	4.825335	4.910868	4.557335	3.606468	3.912981	3.311202	2.467407	2.429593	1.758391	1.328925
4.383492	5.834423	4.966019	3.876815	3.883990	3.656745	2.693524	3.201780	2.370185	1.964967	1.486050
4.989405	5.845130	5.329317	4.574735	3.371780	2.910365	3.728447	3.114880	2.725096	1.964967	1.443133
5.375546	5.799909	3.927084	4.974176	4.464810	3.980773	3.220504	2.849160	2.226508	2.116882	1.489066
4.129233	5.236252	4.233055	3.793595	3.739023	3.530464	3.040181	2.544270	2.369929	1.832612	1.545560
6.206702	4.920011	3.753906	3.353507	3.804612	2.972106	3.437877	2.687761	2.486971	1.787959	1.518069
4.291157	3.793817	3.979767	3.909425	3.129898	4.142322	2.626814	3.164892	2.560903	2.058334	1.557972
6.001388	4.947757	4.476690	3.632715	3.734990	2.868123	3.193660	2.382959	2.637863	1.962644	1.426645
4.598360	5.228990	4.560908	4.007918	3.643675	3.132410	3.556768	2.681066	2.213687	1.737735	1.519983
4.785746	3.808339	5.063431	3.847151	3.959243	3.492118	3.731217	2.769803	2.443714	1.750565	1.468739
6.071531	4.520435	4.183354	4.000691	3.527198	3.334686	3.551682	2.856322	2.124586	1.911921	1.432599
5.503287	5.217458	4.727576	4.574997	4.560585	2.947060	3.286786	2.489536	2.649649	2.072899	1.431642
4.102861	4.465281	4.586318	5.141799	3.441388	4.238772	3.007413	3.255953	2.707392	1.876189	1.520893
4.901010	3.842668	3.837469	5.005223	4.257799	3.234744	3.360163	2.740110	2.505738	1.909730	1.356242
4.979732	4.325443	5.244010	4.074468	3.662854	3.456140	3.153429	2.515363	2.292507	1.692451	1.444226
4.383872	4.661652	3.989353	4.268216	3.715823	3.197275	3.552708	2.768946	2.472103	2.125550	1.298172
6.019761	5.787365	4.440895	3.358347	4.649549	4.238202	3.519362	3.144447	2.312622	2.093046	1.426913
5.246357	4.353851	5.357437	3.957991	3.729134	3.224720	3.580592	2.918192	2.489034	1.899639	1.313883
4.043322	5.044248	3.960237	4.985310	3.168958	3.289418	3.287270	3.237487	2.653612	2.137228	1.322532
5.660292	4.520588	4.149364	4.035681	4.583739	2.959573	2.807256	2.365454	2.592321	2.022957	1.369383
5.226237	5.534343	4.243786	3.745955	3.607860	4.212858	3.299246	2.858781	2.436335	1.832447	1.495219
4.066580	4.786357	4.493989	3.897913	3.864241	2.928821	3.129262	2.568157	2.100324	1.694635	1.374872
6.113341	4.147460	4.418912	4.006045	4.639165	3.503841	3.223591	3.058220	2.201972	1.967347	1.325148
5.927829	4.680253	4.453415	4.419876	3.291420	3.166901	3.760935	2.808127	2.731287	2.173925	1.541122
5.651204	3.881515	3.947538	4.410438	3.176044	3.264677	3.339564	3.238116	2.255764	1.687153	1.451986
5.971771	4.883599	4.846072	4.519580	3.250370	3.150843	2.683743	2.712428	2.124323	2.002636	1.424877
4.215879	4.200447	4.022201	3.603227	4.614057	3.093872	3.814129	2.902276	2.535511	1.821525	1.399091
3.996075	3.997428	4.489801	3.410348	3.202016	3.456293	3.509590	2.375717	2.122002	1.943744	1.501453
4.681371	5.258946	5.137523	3.642261	4.005806	3.625512	3.322270	3.127127	2.453257	2.087531	1.389805
4.992229	4.823225	4.513376	3.947795	3.422909	3.080602	3.671498	2.568435	2.350171	1.762220	1.493418
4.827261	5.030498	4.095938	3.991885	3.706193	4.139552	2.721693	2.757919	2.212003	1.888686	1.309745
4.887682	4.851461	4.887028	4.562765	3.960535	3.594349	3.646126	2.912555	2.177330	1.830584	1.543442
6.058542	4.927744	5.368395	3.841941	3.126653	3.327973	3.075312	2.941587	2.100401	1.789336	1.455264
5.437564	5.711264	4.222040	4.062208	4.154790	3.464952	3.147168	2.971695	2.224673	1.959402	1.478490
4.765673	5.474853	4.856501	4.154512	4.102394	3.425115	3.775210	2.588756	2.089532	2.069268	1.479400
4.496515	4.741796	3.869708	4.333457	3.950537	3.273914	3.646514	2.559765	2.770097	1.792474	1.304137
6.159038	4.490175	4.355540	3.847107	3.896935	4.076791	2.808547	2.840322	2.710082	1.781287	1.424963
4.058050	4.246943	5.381115	4.004438	4.166430	4.260333	2.797982	2.973465	2.646506	2.162901	1.494505
5.464903	4.412657	4.063496	4.036057	4.549778	3.447597	3.227976	2.358297	2.771337	2.080295	1.430938
4.922751	5.820888	5.393645	4.960026	4.579052	3.819321	3.684200	2.870579	2.489137	2.157399	1.517240
5.096300	4.906196	3.662287	5.001696	3.328981	4.189992	2.650362	2.568912	2.160508	2.107574	1.352210
4.471448	4.123709	5.322883	3.689297	3.530318	3.723677	3.391901	3.227725	2.709053	1.686156	1.486957
6.107234	5.630662	5.450196	5.075905	3.867353	4.196931	2.970337	2.586385	2.569384	1.891211	1.307904
5.167807	4.812993	4.313531	4.864293	4.344828	3.261037	3.274699	2.443213	2.058837	2.062899	1.415137
6.168495	4.118990	4.565604	5.029202	4.668649	3.331257	2.970162	3.213091	2.389186	1.828615	1.498551
3.993511	5.710887	5.314359	3.701758	4.028753	3.867242	3.113979	3.332523	2.780726	1.698405	1.295674
4.625578	5.875028	4.937770	4.171333	3.184709	3.774818	3.159541	3.197713	2.159677	1.966310	1.395951
5.199301	5.847026	5.482533	4.259031	4.766867	3.950088	3.275446	2.662782	2.553803	1.921257	1.421151
5.471463	5.826999	5.115125	3.503422	3.557583	2.856648	3.510312	2.771266	2.130364	2.046580	1.292909
5.801163	4.624242	3.869647	4.138618	3.362695	3.730704	3.051269	2.852329	2.121253	2.154449	1.502802
4.467320	5.486000	3.816057	3.842161	4.497061	3.906980	3.086246	2.907654	2.790430	2.150073	1.421086
5.354585	5.035476	5.477484	4.664115	3.685747	3.818259	2.831586	2.471845	2.622214	1.745383	1.474180
5.094661	5.279408	4.326720	4.828943	3.843563	3.139591	3.425373	2.681220	2.238934	1.710517	1.450940
5.180666	5.292394	4.258644	3.491198	3.336110	4.029642	3.334027	2.961716	2.689973	2.168485	1.445960
4.409785	5.809679	4.091600	3.712232	3.635261	3.997065	3.583229	2.502855	2.062261	1.699188	1.463754
3.986710	4.056030	4.909232	4.389243	3.698253	4.067431	3.164775	2.852543	2.348625	2.064288	1.329828
3.981399	3.790686	4.171341	4.525796	4.538426	3.889545	2.687778	2.753064	2.771097	2.104330	1.350159
4.477092	5.397557	3.623666	4.096463	4.658162	3.643100	2.632619	2.768466	2.254361	2.023613	1.526243
5.125933	4.200894	4.674656	4.716777	3.962211	4.192518	3.572692	2.837475	2.116020	1.753748	1.315834
4.014730	3.863138	5.377561	3.647191	3.659217	3.066242	2.837151	2.402814	2.240014	1.818553	1.494341
5.283696	5.248300	4.180434	4.131730	4.670895	4.066246	3.442057	2.607733	2.815391	1.875715	1.430529
5.218361	4.927895	4.717644	4.558586	4.425585	3.865852	2.844645	2.571305	2.673124	1.904363	1.342909
4.236805	4.169270	3.839663	3.846318	3.174033	3.581302	2.817483	3.046207	2.678790	1.737462	1.495993
4.443008	4.137665	3.805627	3.527925	3.476978	3.221350	3.873761	2.684885	2.619122	1.839177	1.497614
5.494973	4.799969	4.461071	3.440010	3.826421	3.236953	3.304292	2.771268	2.450060	2.060540	1.300277
5.192726	4.837224	5.253518	5.003800	3.380008	3.995721	3.565466	3.116947	2.751920	2.006750	1.478822
4.917142	4.917238	4.385193	4.494403	4.489455	4.128923	3.178708	2.310244	2.192331	2.159355	1.319597
6.056348	5.014434	3.941747	5.015509	3.639449	3.489060	3.503371	2.865792	2.026484	1.939647	1.354494
4.361966	4.713341	4.232888	4.126675	4.304004	3.503058	3.342943	3.317719	2.422668	2.075572	1.510765
5.836861	4.296727	4.930919	4.532203	3.346611	3.488121	2.819227	2.956088	2.234486	1.987357	1.398220
4.885503	4.180384	4.582306	4.655956	3.349627	3.855533	2.765508	2.429306	2.029124	2.111013	1.454207
4.971135	3.823285	4.274551	4.154711	3.249750	4.166074	3.737893	3.300197	2.175535	1.824684	1.393091
5.109233	3.944707	5.077412	4.399107	3.828248	3.653890	3.284296	2.999716	2.681757	2.135770	1.492691
5.260210	3.893997	3.911736	4.243392	3.250171	3.623351	3.092133	2.592254	2.577193	2.056530	1.430727
5.190828	4.679680	4.537112	4.100165	3.424017	4.255646	3.565431	2.642389	2.238985	1.909293	1.320291
5.346396	4.937611	4.145847	4.112060	3.465180	3.796753	2.988560	2.636283	2.489520	1.909063	1.339724
4.114529	4.004961	3.968746	4.434718	4.109274	3.437998	2.685954	3.332468	2.395207	2.103871	1.353811
5.989232	4.118425	3.655577	3.422331	4.035612	4.002728	3.064815	3.235401	2.647746	1.712457	1.485234
4.484543	4.463549	4.849508	3.891148	4.645640	3.506238	2.677302	2.510207	2.177590	2.145404	1.491913
6.017448	5.138127	5.478557	3.836401	4.196855	3.368355	2.975292	2.760546	2.663812	2.143371	1.455985
5.499806	4.411535	4.691808	3.995182	3.694736	3.399933	2.852481	2.867191	2.091072	2.215600	1.394031
4.759156	5.871256	4.700979	3.516407	3.148713	4.157240	2.992988	3.026034	2.662673	1.873406	1.435780
5.037933	4.187008	4.998201	3.705177	3.856039	3.622938	3.249357	2.853161	2.059080	1.968563	1.515576
4.317796	5.102899	4.860086	3.622662	3.627526	3.219895	3.043621	2.564242	2.352757	1.724216	1.373955
4.777945	5.150222	3.873915	4.085868	3.811338	3.006357	3.365704	2.355674	2.229699	1.970635	1.433605
5.115994	4.654679	4.194622	3.403067	3.487223	3.375179	3.410518	2.897149	2.568802	1.999172	1.397861
5.786621	4.636519	3.870030	4.249866	3.778794	2.954436	2.714407	2.652057	2.556672	1.975688	1.302172
5.246292	4.385538	4.593469	3.813726	3.273242	4.003441	3.503108	2.404734	2.338557	1.696181	1.330060
4.825548	3.888311	5.354155	4.908715	3.994879	3.050468	3.265452	2.946822	2.387200	2.126323	1.332583
5.285904	4.525246	4.629659	4.868035	4.614525	3.581391	3.093288	2.689111	2.085532	2.080899	1.418514
4.240457	4.553019	5.198584	4.235941	4.723271	3.033733	3.039653	2.696485	2.737788	1.964967	1.548841
5.143909	5.781930	5.054191	3.685556	3.262197	3.101298	3.281540	3.112464	2.513540	2.221588	1.446786
5.176848	4.455253	4.523704	3.671112	3.872673	3.171194	2.901983	2.355401	2.211323	1.848533	1.341065
4.846478	4.673420	4.578206	3.446841	3.458758	4.086385	3.053302	2.634976	2.737920	2.051775	1.328173
5.951966	4.725918	4.100997	3.858330	4.647941	3.206675	2.798529	3.224311	2.284122	2.179077	1.331307
6.133336	4.553977	3.650228	3.974419	3.841418	4.124762	3.157527	2.520899	2.268607	2.088480	1.479567
4.719487	5.150534	4.851190	4.324581	3.718907	3.907091	3.010345	3.223567	2.033953	1.924091	1.432226
5.932028	4.063026	4.132525	4.885766	3.589408	3.342370	3.401327	2.810487	2.457652	1.870556	1.374409
4.848252	3.904853	4.214083	4.208803	3.532093	3.387309	2.958117	2.396808	2.378678	1.908177	1.363465
6.066972	5.792461	4.506342	3.879378	4.232520	4.151349	3.084670	2.726895	2.388037	1.834758	1.495185
4.819105	4.189440	4.150075	4.133943	4.586561	3.903186	3.201690	2.482460	2.656032	1.889092	1.528972
5.065002	4.874708	4.458563	4.054772	4.671407	3.454934	2.927852	3.382339	2.255560	1.763647	1.397053
5.281397	4.371720	5.047419	3.745748	3.686327	3.797909	3.043891	2.389279	2.557092	1.810507	1.445665
4.413076	4.956525	4.901276	3.383036	3.381751	3.297179	3.067253	2.841216	2.288156	1.882985	1.413488
6.119843	3.827780	3.877950	4.148172	4.486689	3.846052	2.730504	2.844788	2.517393	1.665909	1.429719
5.084341	5.702421	3.641946	4.306282	3.384229	3.554868	3.039405	3.113051	2.248983	1.798646	1.323926
5.226711	4.257081	3.904380	3.639965	3.433043	3.609335	3.458287	2.325479	2.260169	1.788193	1.369926
4.571919	5.182335	4.795713	3.524061	3.091354	3.598385	3.106704	2.738796	2.535546	2.062439	1.405168
4.261651	4.465428	4.193772	4.510221	3.577422	3.016996	3.738057	3.144625	2.351833	1.888731	1.400060
4.062311	5.209347	3.600085	3.894299	4.563650	3.395325	3.708182	2.757023	2.737382	2.106585	1.329465
4.927830	4.836555	3.611949	4.799720	3.651120	3.643830	3.135884	2.755211	2.811239	1.876996	1.430390
4.887079	4.798640	5.206536	4.390838	4.202130	3.236466	3.044005	2.442558	2.515486	2.007232	1.439746
4.171681	4.706075	5.372926	3.604247	4.339473	3.598364	3.235883	2.781326	2.356946	1.896975	1.299542
6.171426	4.150127	4.406434	3.500507	4.273554	3.979475	3.653408	2.628177	2.255100	1.986290	1.457099
5.198729	5.068557	4.364230	5.064288	3.176537	3.614377	3.169488	2.954895	2.271669	2.020573	1.556966
4.385627	4.669207	4.327164	3.754870	3.433002	3.077555	2.789784	2.650359	2.506034	2.025379	1.485579
5.679594	5.671182	4.728659	4.526213	3.454352	3.740014	2.680438	2.979822	2.135647	1.964967	1.472292
4.065331	4.790730	4.642687	4.851630	3.460886	3.402951	2.907111	2.697197	2.350089	1.942401	1.393590
4.314849	4.784869	4.673234	3.838532	4.606619	3.755033	2.888356	3.034542	2.783708	2.105284	1.339692
4.987704	3.991501	5.119642	4.570013	3.144744	2.845798	3.095456	2.720882	2.515596	1.892086	1.372277
4.531006	4.317044	4.880948	4.366132	3.782802	3.088361	3.103598	2.587999	2.190848	1.840640	1.468137
4.642791	3.802032	4.462528	3.645573	3.733113	3.702554	3.778902	2.648902	2.501636	1.783460	1.543553
6.155700	5.794973	4.474611	3.394935	3.611052	3.122466	3.072169	2.370582	2.109725	1.867117	1.482373
4.481519	4.243971	4.386240	4.172540	4.401560	3.212046	3.022368	3.211084	2.705389	1.946528	1.404740
4.506669	3.904876	4.269136	5.114326	4.190448	3.154111	3.318001	2.519983	2.782850	2.165380	1.319700
5.284345	4.457332	4.339861	4.150929	4.750662	3.419216	3.700647	3.107626	2.717616	1.961287	1.500710
4.354850	4.456784	3.885923	4.389063	3.181301	3.183710	2.776189	3.108195	2.748821	1.713140	1.324184
4.826563	3.923308	5.120519	4.314705	3.085595	3.371075	2.948534	3.272242	2.189542	1.736906	1.417863
5.789125	5.652748	4.583323	4.394961	4.216891	3.231974	3.782660	2.466048	2.635596	1.681822	1.528014
4.170764	4.572906	5.518064	4.267388	3.568735	3.867953	3.332864	2.498014	2.750569	1.767623	1.530661
5.348139	4.948284	3.955678	3.724160	3.449170	3.420973	3.148253	2.883235	2.037189	1.918253	1.347704
5.024181	4.947899	5.049622	3.996213	3.891489	3.591132	2.697634	2.954654	2.188410	2.023753	1.444913
5.320082	5.590678	4.224141	4.064648	3.930603	3.408788	3.167256	2.832085	2.664189	1.848400	1.400207
4.653786	4.770402	4.321636	3.794135	3.466259	2.992094	2.910684	2.601840	2.494931	2.152509	1.434188
4.237385	4.353079	5.461522	3.873602	3.530557	3.285969	3.057221	3.277740	2.306046	1.705970	1.472601
6.112696	5.769871	4.656044	4.426042	3.414704	3.394900	2.715744	3.005438	2.463578	2.089504	1.558294
5.727200	5.113300	4.928123	3.710956	4.240908	3.109076	3.266778	2.657170	2.432235	2.044980	1.466082
4.157715	3.869116	4.719816	4.101752	3.682054	3.410178	3.583545	2.759734	2.462420	1.886583	1.541215
4.308093	4.044439	5.062838	4.714159	3.243333	3.850610	2.802115	3.086113	2.063242	1.799375	1.477544
5.199048	4.962218	4.096815	3.801305	3.931529	3.018225	3.120285	2.643752	2.071781	1.964967	1.471484
4.820709	5.813820	3.878639	3.414393	4.475449	3.589888	3.639363	2.997710	2.098407	2.142792	1.449110
5.614792	5.450917	4.235369	4.207467	3.772588	3.608049	3.464568	2.612398	2.113954	1.713543	1.398912
6.149430	5.009957	4.617230	3.995437	4.717395	4.194338	3.454773	2.720076	2.678387	1.964967	1.399955
4.852961	4.896543	4.621126	4.053124	3.621255	3.650860	2.860379	2.687716	2.776398	2.073845	1.537768
4.432401	4.253942	4.392977	4.587499	4.023566	3.357793	3.757889	2.594449	2.057725	1.965324	1.436963
4.928429	4.574772	3.877542	3.359246	4.194224	3.141710	2.707283	2.949976	2.549296	2.109981	1.478143
4.478543	5.772602	4.154688	4.292973	4.577761	3.639039	3.585325	2.620229	2.053836	1.976106	1.526245
4.221284	3.940222	4.105367	3.724898	3.710941	4.184087	3.229765	3.241934	2.263126	2.162537	1.384179
4.620000	5.057034	5.387087	4.322924	4.065243	3.052172	2.734151	2.543499	2.661590	1.906897	1.297207
5.291121	4.103655	4.194831	4.376431	3.539896	3.466821	3.076577	2.781018	2.169360	2.019381	1.297551
4.160845	4.254440	4.505200	4.136589	4.632148	4.257630	3.308531	2.682201	2.106239	1.854454	1.433589
6.073021	5.851201	4.773728	5.003684	3.775101	3.284842	3.182573	3.160615	2.570669	2.095504	1.559324
5.110725	5.376646	3.736649	4.248237	4.659858	3.937405	3.138460	2.885121	2.726860	1.755550	1.400652
5.079883	3.963963	4.280512	3.382701	3.974568	2.974497	3.754818	2.316119	2.455650	1.697297	1.419212
5.493298	5.657128	5.381864	3.432817	3.621192	4.041058	3.154453	2.829889	2.018855	2.124025	1.449818
4.659556	5.282850	5.406993	4.477204	3.325076	3.575617	3.369302	3.150365	2.467050	1.849951	1.496996
4.538365	4.912042	4.506935	4.723564	4.186561	3.318093	3.183630	2.458878	2.156045	1.786290	1.418609
4.737986	4.580357	4.276978	4.690131	3.129169	3.497914	3.419943	3.083785	2.737980	1.942098	1.343639
4.922040	4.706523	3.779634	3.537709	3.644294	3.316813	3.193416	3.298533	2.302986	1.919498	1.456918
5.725682	5.346826	4.369154	4.399171	4.056364	3.058931	3.233647	2.836898	2.023790	2.032159	1.423861
5.424344	5.314042	3.742264	3.685907	3.619491	3.499278	2.809589	3.073355	2.470822	1.687691	1.397578
4.625667	5.046413	4.181036	4.951926	4.262964	3.184377	2.760211	2.406616	2.084806	1.966611	1.362783
4.284853	4.073563	5.096087	4.157375	4.538747	2.931192	2.795892	3.113394	2.674766	1.978149	1.471024
4.688372	4.847616	4.454703	4.755559	3.903618	4.336547	3.803407	2.401274	2.328189	1.964967	1.526687
4.309278	4.764644	5.040564	3.515363	3.934509	2.962601	3.611028	2.828770	2.476326	1.714064	1.298445
6.189414	4.786209	3.575549	4.018129	3.243051	3.533910	3.133697	2.925185	2.302364	2.003395	1.415067
4.247650	4.956007	4.611203	3.938531	3.339162	4.145012	3.011790	3.289214	2.122993	1.792734	1.394092
4.918173	5.718238	4.314919	4.985653	4.049649	3.924664	3.322701	3.308280	2.564857	1.807879	1.488876
6.198536	4.593671	4.809749	4.103474	3.722265	3.667019	2.889605	2.645247	2.483260	2.025232	1.394643
4.401622	3.954597	4.384566	3.621805	4.226855	3.332404	2.829041	3.314536	2.767453	2.023087	1.541904
5.124537	5.325316	3.906549	4.347414	4.726689	3.711761	3.701702	2.655544	2.527156	1.814095	1.478209
6.079089	5.160489	3.706089	4.605794	4.157245	4.139850	2.879005	3.083876	2.458745	1.863036	1.378682
6.036591	4.415942	4.461599	3.644735	4.606548	3.880070	3.626191	3.181549	2.383097	1.773125	1.455138
5.933835	4.985763	3.956516	3.761304	3.254824	3.688195	2.682325	2.541335	2.326403	2.051510	1.435260
4.752179	4.442197	4.958129	4.622349	3.849728	2.957680	3.217885	3.169198	2.664106	1.702811	1.432852
5.666916	4.749983	4.407157	3.449066	3.657372	3.489838	3.180323	3.250404	2.370273	1.881877	1.352527
4.320250	4.655548	4.325523	3.788622	3.774067	2.948258	2.640462	3.043220	2.714889	2.024777	1.333136
4.902129	4.266523	5.394425	4.513250	3.899322	3.188088	3.061045	2.932062	2.670410	2.670410	2.670410
4.686675	4.611814	4.075483	4.405639	4.090455	3.865353	3.466001	2.727023	2.459600	2.039503	1.385115
5.118305	5.705248	4.392170	4.903393	3.639861	3.684953	3.308113	2.625848	2.698156	2.172004	1.385846
4.480168	4.423507	4.959387	3.632560	3.715446	3.940998	3.437117	3.312079	2.320631	1.684811	1.468581
5.179506	3.922355	4.369418	4.716340	3.385706	3.739967	3.488691	2.416877	2.007706	2.156074	1.519024
4.167406	4.082731	4.265034	4.313656	4.740318	3.352375	2.941368	2.553422	2.523090	1.908734	1.410202
6.098589	4.140844	3.920532	4.075368	3.925887	3.536041	3.467018	2.869017	2.349749	1.934347	1.366855
3.977192	5.304749	5.325633	3.851901	4.036587	3.145800	2.868330	2.857484	2.216633	1.680992	1.401549
6.093235	5.731971	4.426046	3.355299	3.401026	3.143289	3.277081	3.128477	2.336189	1.745608	1.357173
6.208434	5.281066	4.259124	4.216302	3.154262	4.292240	3.268773	2.653886	2.094359	1.950490	1.452557
5.931439	5.797495	3.641624	3.814170	3.612032	3.018236	3.479200	2.658451	2.497832	1.893220	1.406968
5.529343	4.076309	3.606350	3.695532	3.701998	2.875033	3.140397	3.194865	2.396009	1.964967	1.507812
5.700278	4.942054	3.695516	4.869351	3.713624	3.690496	3.745743	2.917213	2.466653	1.977891	1.336908
4.669801	5.692136	4.502702	3.388139	4.400500	3.750056	2.857949	2.650161	2.385046	1.930141	1.387608
6.170925	4.915676	3.593439	5.043876	3.819261	3.447319	2.915459	3.301065	2.298423	1.920064	1.427805
4.791966	4.364742	4.521423	3.990931	3.391625	3.955870	2.775185	2.883928	2.174271	1.858310	1.342605
4.945063	3.884472	3.663689	3.794358	4.544039	3.285942	2.949006	2.544990	2.488237	1.903538	1.447419
4.770367	5.872917	4.691408	4.056151	3.994802	4.241268	3.119751	2.316617	2.083204	1.842929	1.319560
4.781198	3.929252	4.692384	3.612638	4.478628	3.229956	3.478792	3.345106	2.660143	2.268135	1.360623
4.552006	4.940371	4.998187	3.471791	3.815923	3.038691	2.638349	3.118303	2.383215	1.898401	1.480516
4.532103	5.034374	3.786360	4.407182	3.216844	3.461723	2.705517	2.469754	2.031660	1.998392	1.495398
4.699986	4.529428	4.966972	4.135653	3.269330	3.772238	3.237502	2.760515	2.280786	2.061582	1.485772
6.099330	3.845354	4.343545	4.027681	3.483525	3.346567	3.643698	2.844215	2.655285	2.080591	1.465750
4.274341	5.447773	4.512827	3.691227	3.520987	3.357127	2.949654	3.284439	2.084529	2.212426	1.437210
5.614060	5.190188	4.849783	3.918714	3.319349	3.417112	3.128304	2.704995	2.363460	2.048354	1.427461
4.303339	4.753275	3.572086	4.129813	4.033629	3.867084	2.860974	2.558107	2.251319	2.028268	1.508704
5.081932	4.242906	4.557206	3.573799	3.483041	3.538798	2.766501	2.359661	2.648096	2.003133	1.365724
5.121953	5.035979	4.027848	4.107535	4.076844	3.458169	2.973532	2.723596	2.601225	1.930105	1.479293
5.950175	4.970325	5.483681	4.949356	3.807312	3.694143	2.775968	2.826288	2.531954	1.942264	1.383204
5.515726	4.206675	4.753162	4.678607	4.680865	3.388359	3.862725	2.438560	2.252004	1.827641	1.490817
5.597050	5.634644	5.186489	3.771531	4.311936	2.911691	2.836237	2.821334	2.775878	1.975712	1.428365
5.377821	4.490408	4.996343	3.390753	3.841159	3.085426	2.923157	2.773764	2.416820	1.720150	1.436556
4.827738	4.815438	4.523240	4.583335	3.982789	3.455157	3.550734	2.535266	2.579988	1.987713	1.375218
5.986039	4.885882	4.996666	4.578919	4.368326	3.498946	2.761067	2.491904	2.537065	1.717314	1.526655
4.709839	5.683649	5.253043	4.095590	4.642662	4.191993	3.295402	2.533347	2.173778	1.768378	1.514076
6.194634	4.163243	4.648199	4.085077	3.620390	3.023430	3.316220	3.153938	2.685525	2.187299	1.354703
5.366523	3.830915	5.382396	4.541735	3.861309	3.566281	2.707762	2.354428	2.115926	1.964967	1.358103
6.090766	5.332800	3.702687	5.105059	4.724822	3.226631	3.827921	2.364069	2.778111	1.895809	1.400189
5.138480	4.504440	4.164539	3.333467	3.132413	4.195001	3.119851	2.506537	2.416870	1.797714	1.403153
6.031815	5.654482	4.044070	3.979134	3.600405	3.819705	3.127346	2.394961	2.290241	1.964967	1.343831
4.411787	4.068516	4.260564	4.211061	4.721202	3.429939	3.676575	3.080839	2.145367	1.857610	1.550276
4.691943	5.189780	4.078614	3.745819	3.441653	3.288002	3.130209	2.812887	2.700602	1.964967	1.510063
5.610083	4.559307	4.436504	3.736136	3.717455	3.169504	3.266125	2.629735	2.182225	1.729447	1.318708
4.347458	5.688700	4.864766	3.439899	3.557399	3.808006	3.027805	2.816420	2.663607	1.738047	1.444003
5.158000	4.132648	4.612185	3.341122	4.647396	3.961921	2.814197	2.721654	2.403424	1.825908	1.413008
5.633938	4.114978	4.611602	4.988902	4.603570	4.137903	3.182552	3.005442	2.726611	2.050882	1.524132
5.359202	4.440744	4.610088	3.499526	4.540750	4.363180	3.256867	3.172401	2.836969	2.010819	1.316827
6.079726	4.187262	4.914847	5.090831	4.210729	3.143530	3.776179	3.263255	2.088993	1.959220	1.499494
5.356473	5.282285	4.413520	3.837467	3.411864	3.424174	3.226452	3.307519	2.552971	1.950120	1.428465
5.231376	4.617480	4.266793	3.912955	3.184582	4.292184	2.942749	2.897691	2.450956	1.817550	1.354714
4.035336	4.337568	3.618556	4.676513	3.235485	3.460778	2.802588	3.044116	2.306019	2.031694	1.307499
4.911330	3.971449	4.564277	4.496849	3.500775	3.330480	3.532348	2.524852	2.156062	1.851492	1.520198
6.162052	5.045766	4.657326	3.930199	3.413314	3.797129	2.660471	3.195563	2.609700	1.964967	1.389190
4.537116	4.629619	4.989184	4.036161	3.372336	3.466621	3.035732	2.635134	2.383571	1.809358	1.396573
4.144752	4.982002	4.066026	4.669081	4.689543	3.471856	3.283522	3.033477	2.406935	1.936110	1.493828
4.639292	4.300984	4.597367	4.006753	3.385140	4.114750	2.836512	2.384841	2.068935	1.860727	1.491155
6.174557	4.369494	4.710658	4.521989	3.619692	3.643487	3.105993	2.691375	2.243666	2.009634	1.371932
5.279721	3.969617	3.695338	5.073738	4.228396	3.245444	3.439772	3.186114	2.056762	2.016566	1.479710
4.974832	4.616937	3.799547	3.721006	3.792723	3.271390	3.624821	2.574634	1.998063	1.699094	1.502519
4.887896	5.376962	5.364466	3.916228	3.533688	3.388839	3.649986	2.535315	2.656556	2.149609	1.473119
5.190213	4.707195	5.418757	3.376775	3.584269	3.045067	3.503293	3.240376	2.629185	2.062306	1.436299
6.084963	5.463467	4.051979	3.594773	4.269593	3.922191	3.309807	3.229274	2.428122	1.941082	1.498307
4.720478	5.199787	5.116365	3.674009	4.372117	3.230803	3.189889	2.910756	2.560720	1.964967	1.351886
5.040187	5.746967	5.448568	4.113019	3.558568	3.218002	2.751422	2.764993	2.258279	1.665827	1.477206
6.042478	4.915560	4.559240	4.970998	3.969906	3.766167	2.965754	2.500426	2.772768	2.130798	1.443669
4.608731	4.037679	5.053848	4.188721	3.444011	3.224330	2.708572	3.162650	2.736071	1.740367	1.403385
4.726868	4.355524	5.085598	3.815756	3.152488	3.658581	3.076479	2.962840	2.639062	2.093594	1.338803
3.990480	5.487475	4.860528	3.743468	4.568371	3.665693	3.245725	2.839030	2.821704	1.764704	1.481141
5.483871	3.929529	3.589630	4.976180	3.771010	3.295593	2.865813	2.928417	2.238842	1.995224	1.444057
4.295739	4.460920	3.579925	3.649600	3.803452	3.246402	3.680122	2.622507	2.627809	2.041971	1.489602
4.688613	4.331153	5.462033	4.497807	3.902726	3.480848	3.521006	2.817495	2.740426	1.771566	1.359504
6.026419	4.872525	5.341887	5.046170	3.571488	3.244008	3.750066	2.936455	2.496063	1.891777	1.523126
5.062687	5.826847	4.232240	3.990763	4.352915	4.018069	2.761735	3.153194	2.027480	1.892108	1.523484
5.451631	5.361583	5.286823	4.791558	4.686734	3.375800	3.519746	2.373371	2.184911	1.732764	1.467005
6.027067	5.291071	4.982957	4.267508	3.764564	4.212569	3.629020	2.482863	2.699871	1.752933	1.343649
4.543622	4.807061	4.593651	3.337032	3.372644	3.793235	3.409902	3.034663	2.725155	1.954210	1.508398
4.860197	3.868207	5.019557	4.610964	3.707345	2.978703	2.603610	2.855406	2.296597	2.082922	1.484760
5.222452	4.496545	4.459894	4.316253	3.708861	4.215001	2.813658	2.585625	2.297107	2.191628	1.344416
4.690568	4.825780	4.367072	3.603405	3.726247	4.213439	2.880681	2.876042	2.038799	1.736210	1.352666
5.539778	4.158325	4.300137	4.633772	4.192440	3.121667	2.717925	2.438987	2.080572	1.896151	1.454083
5.146034	4.799212	5.277807	4.066399	3.895067	3.855119	2.642990	2.986792	2.729402	1.803068	1.459778
6.035928	4.595971	3.694901	3.934890	3.813325	4.198179	3.779710	2.926309	2.778130	1.964967	1.285294
5.495151	4.640337	4.989458	3.974088	4.007425	3.251258	2.680613	2.815154	2.371088	1.981277	1.468821
6.170248	4.901872	4.396608	4.563714	3.491998	3.251027	3.143890	2.544470	2.419539	1.703344	1.333563
4.062418	3.822412	5.497932	4.009679	3.232684	2.947797	3.138787	3.220308	2.176881	1.988328	1.523537
6.068108	4.702761	3.656253	4.320497	3.696711	3.537835	3.218239	2.390844	2.669859	1.737045	1.362674
5.678512	4.901638	4.395702	4.244183	4.311157	3.612951	3.069120	2.771084	2.358731	1.816676	1.536367
4.004358	4.936750	5.326658	3.963975	3.861350	3.828915	3.757086	2.624534	2.663187	2.027819	1.367188
5.766433	5.300392	3.656058	3.990921	4.601771	4.230810	3.219791	2.546457	2.527550	1.724140	1.321467
5.840339	3.877236	4.235564	4.292356	4.652998	2.956873	3.201900	2.466172	2.500001	1.890572	1.386802
4.905918	5.015612	4.518264	4.138132	3.514690	3.408008	3.606644	2.802144	2.614634	2.205270	1.306528
4.042178	4.914243	4.188736	4.303547	3.137158	3.519050	3.261867	2.859863	2.386184	2.184701	1.337924
5.532492	4.735966	4.635383	3.629913	4.054241	3.116272	3.092894	2.656837	2.155069	1.694146	1.405594
4.151917	4.253707	3.612642	3.526589	3.947423	2.988296	2.976794	3.151655	2.424629	2.084797	1.307925
4.907437	5.146348	4.160284	5.010953	3.309331	3.213578	3.443968	3.061117	2.422936	1.796872	1.511998
4.001117	3.987963	3.939702	4.401465	3.171773	3.194659	3.787996	2.759949	2.388929	1.850735	1.504204
4.150821	5.686909	4.442957	3.446792	4.439105	3.525364	3.195347	3.146393	2.165385	2.174888	1.361805
4.341655	4.523014	3.975600	5.088582	4.648067	3.634072	3.004398	2.868483	2.268935	2.081507	1.522704
4.846456	4.825488	4.600132	4.308638	3.269417	4.275946	2.919985	2.471385	2.094872	1.828884	1.453980
4.467788	5.261490	4.299185	5.114120	4.279705	4.040277	3.226649	2.344552	2.119869	1.696046	1.344279
5.502189	4.230691	4.323215	3.792648	3.754259	3.137519	3.006181	2.992396	2.499353	1.885274	1.477437
5.488037	4.746141	5.288008	3.502644	4.569562	3.947779	3.347812	2.888257	2.670454	1.730418	1.412105
5.618537	5.550253	3.750766	3.503678	4.699340	3.341826	3.379807	2.705975	2.237793	1.990271	1.301465
5.004102	4.196756	4.374818	4.235216	3.875679	3.479062	2.840531	3.321172	2.348858	1.890891	1.431735
5.783068	4.501309	4.520451	4.387351	3.166759	4.159927	3.197577	3.274966	2.726637	2.093764	1.371397
4.552619	3.838208	4.595459	4.539436	3.848725	3.269773	3.065732	2.877225	2.153219	1.787557	1.483408
5.780008	5.637414	4.393474	3.459266	3.176621	2.885406	2.819654	2.872645	2.333942	1.811697	1.508381
6.064967	4.273644	4.133375	3.980045	4.108761	3.524596	3.398623	2.360090	2.148128	1.804500	1.434393
5.274396	3.854833	4.958026	3.894082	3.757030	3.821460	3.049336	2.855699	2.337973	1.916282	1.457165
4.265262	5.085147	4.936160	3.577617	4.674134	4.148239	3.294622	3.100230	2.285776	2.049254	1.485801
4.867792	4.136768	3.750011	4.071164	3.980818	3.377068	3.025494	2.462715	2.030271	1.734228	1.495381
4.976085	4.197279	4.684184	3.758592	3.723644	4.250218	2.815927	3.067212	2.709089	1.801590	1.547485
4.295879	4.234113	3.921987	3.338108	4.235718	3.644676	3.298913	2.603270	2.022206	1.698577	1.390807
4.122618	4.508888	3.943490	4.053521	3.561083	4.298110	3.774429	3.257249	2.441680	1.922897	1.528589
6.037397	5.337958	3.574985	4.862827	3.484835	3.558775	3.219777	2.773932	2.325216	1.900593	1.433006
5.520257	5.828165	4.250554	4.018376	4.244975	3.993677	3.242888	2.664082	2.247438	1.785827	1.580176
4.094181	3.846684	4.194299	4.437753	3.358447	4.227413	3.024888	2.698986	2.372655	1.911720	1.426581
4.986661	4.570819	5.156382	5.018236	3.827382	3.618876	2.797970	2.924851	2.699493	2.150336	1.371208
4.918322	4.638622	4.681761	4.129214	4.327220	3.171101	2.668182	3.063249	2.103074	1.954220	1.526566
4.383512	4.866709	4.983477	3.786093	3.966723	3.981289	3.169318	2.749926	2.484524	2.045828	1.311689
5.822365	4.214512	4.544576	3.502068	3.733448	3.812203	3.070790	2.397505	2.299448	2.045126	1.515038
4.804174	5.650912	4.487763	4.640183	3.689565	3.400005	3.412988	2.774022	2.323190	1.678816	1.382756
5.966351	5.575330	4.878119	3.493849	4.197738	4.209796	2.929682	2.362442	2.505556	1.957632	1.349038
4.841408	4.516546	5.366612	4.373812	4.717594	3.487092	2.764067	2.876675	2.371591	2.042148	1.513228
4.771614	4.120416	5.166593	3.626573	3.786706	3.261173	3.329241	2.480830	2.150818	2.097282	1.305789
5.038299	5.490478	3.788544	5.096716	4.060596	3.553375	3.657539	2.898246	2.535965	1.959194	1.507609
4.936200	4.814081	4.163921	4.493179	3.267228	3.450670	3.090867	2.441850	2.707930	1.850604	1.540543
4.636281	5.412123	4.919746	4.229355	3.776435	3.084773	3.261877	2.700834	2.745491	2.169289	1.489509
5.481326	4.983086	4.762051	5.068170	3.738616	2.975318	3.551259	2.817545	2.076227	2.049149	1.407534
4.802836	4.940436	4.060799	4.273901	3.743981	3.102497	2.903916	2.720157	2.657805	1.843097	1.551708
5.804602	5.525766	3.816431	5.133273	3.635820	4.158683	3.733944	2.407504	2.528889	1.668228	1.318850
5.935344	4.760253	5.503157	4.953662	3.413444	3.808364	3.591596	2.890060	2.713213	1.869985	1.344200
6.124766	4.556340	4.314522	3.733120	3.464467	3.036691	2.817000	2.791284	2.548533	2.050339	1.438943
4.566701	4.560621	4.651025	5.078229	4.094623	3.519979	2.670123	3.067763	2.748113	2.153426	1.551501
5.066501	4.161919	4.857383	3.976190	4.028242	3.006940	3.064651	3.176549	2.443698	2.143231	1.526732
4.524780	5.354605	4.678525	5.066680	4.202918	3.613140	3.479144	2.861221	2.071172	2.055339	1.427132
4.327688	5.733509	3.985496	3.655527	4.332375	3.556299	3.606118	2.601176	2.523311	1.923428	1.325669
6.163370	4.377188	4.462082	5.126485	3.163037	3.227311	2.694805	2.610067	2.413939	1.863175	1.459228
5.704711	3.973900	4.035692	4.830859	4.174250	3.338926	3.374924	3.333226	2.639554	1.929180	1.320257
4.857318	4.463139	5.171919	3.742729	3.321847	4.207296	3.477957	2.736588	2.820882	1.829702	1.383572
4.292437	5.186984	4.610757	3.693338	4.577887	3.641010	2.619748	2.648233	2.315607	1.904562	1.419025
4.587088	4.112972	3.867690	4.813617	4.380069	4.028217	3.414845	2.372402	2.263755	2.198913	1.322335
4.373083	4.149806	4.072662	5.053761	3.721066	3.417380	2.773649	3.352001	2.088322	1.725650	1.341078
4.428957	4.558114	4.458977	4.591648	4.667429	4.217153	3.213405	2.719024	2.351703	2.167178	1.467526
4.905972	4.678280	4.660510	3.870509	3.439764	4.274777	2.957675	3.314870	2.298593	1.861246	1.352609
5.598763	4.031733	3.617058	4.244255	3.849254	3.338256	3.721994	3.020650	2.266248	1.875180	1.486426
4.406307	5.309619	4.868046	3.653439	3.728671	3.383206	3.069061	3.250521	2.378990	1.954369	1.368225
4.963246	4.520979	4.137442	4.674068	3.256693	3.772494	3.433855	2.778603	2.211127	1.886823	1.461320
4.092344	5.005196	3.716704	5.039350	4.621485	2.917779	3.090510	2.710721	2.727836	2.086155	1.320162
5.163727	5.728323	4.328218	4.320036	3.990732	4.053199	3.151196	3.314171	2.457379	2.225908	1.502278
4.432480	3.836506	3.784708	4.125308	3.179826	3.704306	2.901179	3.302103	2.314002	1.955160	1.409245
5.448489	4.197301	4.040560	4.500018	3.620267	3.029694	2.765705	2.331689	2.385736	2.155301	1.387454
4.731180	5.439046	5.215499	4.137189	3.875241	4.184127	3.457737	2.646599	2.656731	1.771713	1.508050
5.197709	4.363439	3.714445	4.326027	3.666894	3.817628	3.754870	3.195237	2.752687	2.096022	1.512741
6.153561	4.391343	4.986666	3.528224	3.463681	3.640801	2.853630	2.953620	2.396643	1.740035	1.342216
4.124805	4.533336	3.917855	3.741436	4.061634	3.502477	2.832239	2.636629	2.394277	1.896358	1.360690
5.864126	3.814525	5.345544	3.646434	3.166267	3.289316	2.934208	2.671275	2.397774	2.038884	1.323938
6.099032	4.116659	4.916989	3.487287	4.449394	3.236159	3.216320	3.014171	2.725397	1.679655	1.363839
5.610863	5.696833	4.454402	5.052481	3.912263	3.641347	2.928445	2.520852	2.809568	2.067562	1.469592
5.448470	4.531406	3.569721	3.655732	4.366534	3.784117	3.208568	2.879636	2.432475	2.172579	1.345425
4.696445	4.750497	3.985541	5.125158	4.350557	3.222075	3.268027	2.799660	2.191664	2.071645	1.449358
4.646688	4.315421	4.349075	3.599726	3.892243	3.816977	3.030779	3.246269	2.370063	1.940868	1.346510
5.142644	4.328805	3.753218	4.191105	3.534546	3.508155	2.999363	2.502816	2.189089	2.177338	1.410158
6.136555	5.219187	4.412306	4.266462	4.055912	3.364578	3.600228	2.528431	2.443839	2.137372	1.333538
4.896967	4.780444	5.311695	3.452348	3.366430	3.268775	3.070287	2.505055	2.548148	1.982702	1.442034
4.736915	4.721783	5.019375	4.222013	4.452254	4.276183	3.037457	2.658460	2.122235	1.966681	1.518101
4.138122	5.182688	4.425240	4.030371	3.644989	3.102897	3.592621	3.308575	2.414319	1.794852	1.395474
4.335650	4.359995	5.109401	4.717848	4.511834	3.581552	2.935126	2.940484	2.600040	1.754315	1.401730
5.795515	4.456843	4.415509	4.972109	3.627340	3.643034	2.605698	3.336973	2.518878	1.741995	1.489054
4.178671	5.500469	5.502075	4.118812	3.586629	3.388113	3.719094	2.547143	2.773468	1.868054	1.495145
5.684785	4.343358	5.328970	3.621801	3.979363	3.818138	3.163246	3.151575	2.732026	1.844690	1.406736
4.565705	5.683745	4.222406	3.559335	4.162982	4.249864	2.800787	3.266719	2.503030	2.136853	1.427094
5.011541	3.914317	5.198205	3.770454	4.565668	3.029963	2.855784	2.390969	2.459448	1.709992	1.379100
4.503254	3.962470	4.150579	4.968998	3.656440	4.284829	3.030773	2.844335	2.442074	2.057425	1.308045
4.638616	4.922073	4.434574	5.052463	3.709975	3.479100	3.202020	2.782030	2.190448	2.152182	1.439237
4.008496	4.438440	4.357051	4.876837	4.688101	4.215699	3.291088	2.596726	2.237782	1.914975	1.380480
5.898864	4.665269	5.205447	4.343076	3.750479	3.178788	3.075803	2.745585	2.217042	1.860019	1.358293
5.032257	4.109816	4.094759	3.729501	3.771088	3.663070	3.820886	2.369088	2.486975	1.910491	1.374772
5.251513	4.364985	4.206508	5.174069	4.435790	3.546581	2.752300	2.410810	2.402248	1.799939	1.361907
5.168405	4.217641	4.689067	3.664198	3.427560	3.159042	2.906355	2.881679	2.570973	1.718944	1.515039
5.507777	5.827250	4.079947	4.181604	3.899529	3.224822	3.256578	3.215204	2.158275	1.753152	1.501671
5.658976	5.783114	5.299253	3.750500	3.751698	3.193277	3.773898	2.571037	2.389791	2.084813	1.353110
4.393559	4.329371	4.172288	4.059971	4.293700	3.616048	3.546364	2.733825	2.387259	1.681896	1.337003
6.000406	3.980265	4.682180	4.317121	3.289656	3.124438	2.958106	2.689136	2.210738	1.748585	1.480516
5.840165	4.587583	3.636708	4.236487	4.649793	3.737401	3.003350	2.398284	2.780091	1.887603	1.329814
5.646044	4.207511	3.989464	3.485621	4.019239	4.213615	3.538185	2.715501	2.316826	2.069352	1.519497
5.909504	4.136398	3.626336	4.360471	3.619968	3.405369	2.946732	2.817010	2.238547	1.850695	1.410384
5.112877	3.898973	4.529440	3.498306	3.595696	3.068887	3.457646	3.110333	2.462091	1.825579	1.346824
5.201474	4.170523	3.738394	4.104949	3.734120	2.985144	3.777873	2.855137	2.455933	1.904409	1.542456
5.228644	5.484649	5.459462	4.277621	3.979367	3.430653	3.274386	3.095389	2.661013	1.927878	1.402843
6.195782	3.991638	3.821887	4.927399	4.645491	3.584001	2.821239	3.246049	2.378167	1.828539	1.358862
4.421335	4.811879	4.739493	4.498660	4.645428	3.551084	3.251366	3.255903	2.717465	1.701578	1.392775
5.473016	5.190112	5.490083	3.482133	3.840377	3.231942	2.975308	2.692439	2.644853	1.992238	1.534492
5.082817	3.810599	4.520668	4.427827	4.116388	3.306517	3.832362	2.420742	2.472592	1.853894	1.394246
6.157493	4.898851	4.389484	3.869606	3.473206	3.210265	3.126483	2.528348	2.560030	1.835421	1.375246
4.155079	4.578189	4.138467	4.360967	4.374471	3.633191	3.619953	2.950954	2.718178	1.775127	1.508143
4.985861	4.663733	4.642320	4.718069	3.193569	3.841257	2.933450	2.741371	2.440908	1.898003	1.448121
6.088786	5.147726	4.373799	4.358073	3.767456	4.118386	3.695119	3.083780	2.177913	1.829228	1.546979
4.693179	3.834770	4.862226	4.303710	3.551971	3.263564	2.736848	3.264054	2.202051	2.192274	1.463124
4.106530	5.263360	3.737831	4.069988	3.798554	4.147737	3.055713	3.138715	2.605601	2.237828	1.444047
6.126837	5.634957	5.475144	4.037605	3.224228	3.633617	3.111738	2.314505	2.733442	1.964967	1.525959
4.751176	5.182248	4.018590	4.541148	3.301016	3.524177	3.770505	2.742995	2.576206	2.106811	1.411847
4.808761	5.841455	4.919286	4.646721	4.443649	3.498304	3.151894	3.165718	2.090260	2.130080	1.357783
6.191278	4.794785	5.404867	3.627137	3.596192	4.161196	2.917486	2.776971	2.569039	2.184407	1.512312
5.251640	5.337782	4.260947	4.623848	4.476663	3.258625	2.632446	3.215326	2.211802	1.798332	1.506370
5.439482	5.328650	4.759756	3.627997	4.290318	4.048893	2.897578	2.856058	2.517625	1.787382	1.404246
4.805342	4.868484	3.576511	3.397543	3.348026	4.150333	3.746300	2.603034	2.368820	1.986843	1.356755
5.758178	4.683034	5.146632	4.813771	4.055472	4.204509	2.820221	2.957608	2.489799	2.004317	1.486443
4.802768	5.428801	3.635276	4.419645	3.811619	3.235378	3.429158	2.400961	2.246307	2.089256	1.520928
4.540440	4.916176	5.142457	3.942573	3.527501	3.688851	3.765967	2.755616	2.464887	1.899960	1.502715
6.052905	4.668156	5.359362	4.219088	4.558552	3.458765	2.819817	2.884935	2.187598	1.870722	1.443273
4.029513	5.840162	4.497462	4.819995	3.769518	3.103606	2.958982	2.881125	2.134076	1.760618	1.349618
6.043116	4.422124	4.237012	4.119974	4.662866	3.134139	3.139885	2.688803	2.534377	1.988177	1.373227
4.795472	4.222640	4.077366	4.018279	3.787532	3.352476	2.747662	2.514381	2.238292	2.090794	1.348365
4.741485	5.017922	3.624395	4.370802	3.340505	3.565355	2.767165	2.864976	2.497918	1.774203	1.421731
5.225378	5.784571	4.597292	3.479318	4.465621	3.587013	3.701896	3.044689	2.610622	2.060640	1.480588
4.895101	4.183993	4.706353	3.830425	3.796438	3.202553	3.023835	2.587828	2.390592	2.080036	1.427969
4.175262	3.992087	5.322989	4.998690	3.606810	3.382181	3.181691	2.417556	2.034765	1.837577	1.467444
4.768464	4.559687	4.980535	4.827110	4.174390	3.603397	2.648407	2.705779	2.538192	1.735956	1.319549
6.210206	4.227113	3.892475	4.361782	3.526056	3.105026	3.067598	2.797746	2.391454	1.873517	1.404206
5.489341	4.172314	4.473378	4.220581	3.411479	3.208029	2.676766	2.658515	2.462031	1.830402	1.429354
5.246502	4.540301	4.346542	3.887808	4.119157	3.342009	3.214035	2.752531	2.409976	1.828147	1.360691
4.216125	3.780950	3.572409	3.428115	4.672614	3.211644	3.231083	2.447179	2.365736	2.112130	1.393106
3.959683	4.232442	3.659205	4.071404	3.719515	3.469852	2.919116	2.753372	2.143284	1.964967	1.304893
6.039098	5.837044	3.799970	4.214940	3.324179	3.259507	3.303688	2.860577	2.018207	1.747092	1.396256
5.615318	4.472837	3.760206	3.539230	3.514537	3.503956	3.736231	2.588975	2.447866	1.955004	1.457181
4.927935	5.219412	5.405711	4.285896	4.653662	2.890838	2.672613	2.994146	2.394278	1.925762	1.540070
4.625205	5.183064	3.674062	4.412851	3.338536	3.685004	3.049454	2.668089	2.139521	2.005669	1.430336
4.489344	5.293841	4.022182	4.988736	3.747432	3.873346	2.637142	2.588415	2.393030	1.997152	1.446407
5.172024	3.863086	4.238676	4.400039	3.971340	3.253414	2.918132	3.064210	2.039974	1.695216	1.312502
6.074981	3.931960	3.854454	3.589853	3.773880	3.621738	3.483827	3.231379	2.779249	1.788671	1.477967
4.327310	4.104977	4.918537	3.405786	3.708751	3.381955	2.849505	3.228383	2.375478	1.772082	1.320664
5.091958	4.076011	4.748291	4.324594	3.447032	3.412398	3.119859	2.598839	2.630507	2.095662	1.327017
4.552479	5.736607	3.814955	3.390657	3.780606	3.839452	3.237312	3.175243	2.170804	2.041749	1.506482
4.400553	5.763551	4.449257	4.051554	3.779379	3.756904	2.963547	3.162380	2.327785	2.103430	1.352423
4.149082	4.811894	3.988766	3.728639	3.665661	3.232363	3.062181	2.948222	2.227770	1.844016	1.331409
4.096640	4.060699	5.349064	3.538037	4.345525	2.919139	2.976167	2.786897	2.283159	2.074937	1.501298
4.865746	4.647735	4.087049	4.706317	3.961574	3.364993	3.364219	3.044714	2.091892	2.289238	1.422304
4.400260	3.978099	4.432809	3.450994	3.942284	3.740126	3.540068	3.170502	2.087939	1.788485	1.409038
5.470455	5.367930	3.720160	4.233966	4.619234	3.125004	3.023628	2.567146	2.523567	1.964967	1.353458
5.046073	4.195939	4.291222	3.649848	3.368947	3.813151	3.578509	3.164665	2.297459	1.992847	1.469482
5.933658	5.161632	4.555625	4.188511	3.253848	3.236413	3.370234	3.160659	2.490271	1.972183	1.298838
5.889876	5.724960	5.170214	3.790034	3.360374	3.060064	2.825875	2.495258	2.174879	1.722058	1.547353
5.631020	4.194273	3.907381	3.627384	3.844306	2.905736	3.145476	2.498713	2.513358	1.908963	1.419412
5.312967	4.961829	4.399494	4.286799	3.794809	3.596671	2.680451	2.935665	2.579023	1.956645	1.481215
6.098312	4.487182	4.655861	3.692191	3.283026	2.869072	3.500054	2.351723	2.560699	2.082642	1.383189
4.833839	4.275383	5.461879	3.775289	4.302336	3.338708	2.707777	2.994778	2.664472	1.806479	1.390640
4.903239	4.591905	4.359774	4.118903	3.835060	3.516872	2.809296	3.021116	2.095543	2.071327	1.437516
5.283384	5.334287	4.372589	3.798591	3.617089	3.828466	3.254518	2.598281	2.035022	1.899265	1.366593
6.076962	5.592452	4.995277	4.716846	4.636983	3.988961	3.166200	2.677029	2.607109	2.195805	1.436555
4.559558	5.222745	4.078741	4.239883	4.062742	3.524074	3.668915	3.247155	2.748181	2.017488	1.376562
4.422802	4.939419	3.632015	3.788074	4.361835	2.983907	3.184443	3.002792	2.021315	1.957449	1.494495
5.616479	4.029125	5.339125	4.953864	3.940784	3.756953	2.898666	2.695921	2.569887	2.207957	1.406251
5.112513	4.475055	3.980493	4.593148	3.700482	3.303464	3.430345	2.528250	2.438262	1.994267	1.419444
5.321845	4.059957	4.787390	5.141680	4.680364	3.466476	2.688099	3.217263	2.103512	2.224591	1.330177
6.034090	3.852051	4.619122	4.159373	3.781936	3.235077	3.149054	2.609137	2.623926	2.017355	1.499044
5.163521	5.839021	4.916972	5.020746	4.304576	4.211388	3.165278	2.469011	2.130379	1.795802	1.412194
4.627138	4.513543	4.600888	4.730820	3.576670	3.346718	2.822544	2.774643	2.368089	1.925297	1.563833
5.756277	4.795076	5.395866	3.914605	3.501980	3.490341	3.080006	2.626876	2.260120	1.714562	1.306325
4.834113	4.627809	4.191235	3.842472	3.526949	3.625728	2.744779	2.865327	2.425842	1.830123	1.465276
4.388510	4.835061	5.347258	4.353501	4.058529	3.117158	2.673493	2.696973	2.314095	1.779726	1.483564
5.258958	5.399332	3.929038	4.111493	3.167814	3.054763	3.090402	2.832516	2.113864	1.862433	1.517657
4.725259	4.436424	4.863245	4.693096	3.742920	3.969535	3.656738	3.311197	2.360486	1.967706	1.372103
4.819399	4.617348	3.837742	4.108946	3.374538	3.315317	3.379770	2.974397	2.445197	1.995246	1.549690
5.517634	4.638573	4.218720	3.641661	3.766051	3.862299	3.710367	2.920893	2.466071	2.162863	1.392746
5.214847	5.326046	3.949332	3.822204	3.899099	3.663810	2.872235	3.230554	2.297745	1.837725	1.488667
4.599034	3.962766	4.282199	4.643777	3.521402	3.859094	3.592094	2.548316	2.319187	1.854994	1.303134
5.823751	3.906511	4.121736	4.072139	4.642370	4.225401	2.709880	3.026280	2.760343	1.856939	1.459493
4.580274	5.799529	5.274023	4.896724	4.299761	4.011567	2.900884	2.945793	2.210052	1.965690	1.537533
6.125756	3.983263	4.300802	3.629646	4.448724	3.036312	2.681020	3.173292	2.333300	2.167999	1.301765
5.078733	4.147499	5.335668	4.723730	3.377443	3.239544	3.789000	2.823370	2.225431	1.934511	1.543035
4.194470	5.632900	4.013388	4.087088	4.368453	3.780345	2.865029	2.849494	2.631142	2.116958	1.470123
4.752980	4.326405	4.435717	3.885094	4.354301	3.692559	3.267761	2.962540	2.485633	2.149572	1.492662
5.454451	4.817288	4.179920	4.321344	4.327398	3.118030	3.471074	2.430292	2.280041	1.898442	1.381415
4.295584	4.010159	3.566868	3.587675	3.980740	3.427436	3.386977	3.266813	2.069878	2.089166	1.424278
6.012768	4.773363	4.569046	3.544359	4.624143	3.572162	3.255776	2.512376	2.078681	1.881249	1.296143
6.170788	4.301917	4.341587	5.042919	3.412774	3.399869	3.220185	2.749731	2.434645	2.107758	1.472909
4.870345	4.616339	5.378781	4.244113	3.537947	2.921990	2.798006	2.342533	2.686355	1.824937	1.398129
5.817557	4.826752	3.973679	4.379188	3.884023	2.946738	3.024227	2.569827	2.623560	2.148896	1.303314
4.910785	5.668735	4.238553	3.970089	4.048620	4.004755	3.795040	3.106581	2.073569	1.847222	1.509498
4.280070	5.515704	3.935242	4.092093	3.317016	3.902627	3.832409	2.825146	2.273756	2.108486	1.503195
5.072066	4.260983	3.842090	5.123450	3.920961	2.997615	3.391542	2.996715	2.297423	1.980750	1.479811
4.618954	5.809308	4.974232	3.756544	4.443903	3.332442	3.758970	2.399416	2.489648	1.999932	1.496817
5.733647	5.724969	5.298580	4.099085	3.253344	3.678766	2.710596	3.089160	2.743078	1.967190	1.485882
4.360875	5.656761	4.149947	4.384614	3.838086	3.354269	3.315037	2.411869	2.333275	1.770549	1.382850
5.961976	4.944131	3.906235	3.732153	3.896438	3.423763	3.442945	2.848093	2.157743	2.171962	1.515776
4.729726	5.795895	4.448538	4.185060	3.445400	3.822160	3.764956	2.393563	2.529884	1.941493	1.424091
4.251044	3.999424	4.498307	4.327333	4.690476	3.583427	3.228644	2.596101	2.635601	1.692106	1.436292
5.806760	5.115539	4.208157	3.689720	4.255288	3.027462	2.822448	2.693565	2.392871	1.964967	1.530724
4.698817	5.676487	5.010034	4.132132	4.138911	3.068349	2.597629	2.492739	2.207053	1.970382	1.546840
4.783819	4.910974	3.954973	4.187998	3.493997	4.036168	3.165684	3.293848	2.293145	1.731322	1.469157
5.635557	4.128925	4.537822	3.906897	3.530786	3.825535	2.675554	2.809346	2.047579	1.675302	1.390907
5.504500	5.836825	4.671300	3.813766	3.271527	3.913415	3.138872	2.751177	2.215043	2.165752	1.347468
6.178706	5.058419	4.272446	3.674942	3.500598	3.825691	3.451898	2.343816	2.369177	1.970185	1.356368
4.794829	4.695367	4.149661	4.366901	3.292391	3.408173	3.031001	2.783172	2.324139	2.066052	1.541207
5.463986	4.561539	3.638204	3.457475	3.203413	4.165187	3.427951	3.302286	2.423008	1.813970	1.380122
4.928246	4.365537	4.184838	4.180022	3.335333	3.205608	3.263426	2.644959	2.740050	1.880788	1.432507
6.118757	4.700688	4.302347	3.612932	4.002341	3.214693	3.700544	2.381462	2.390858	1.975357	1.414469
4.572039	3.963679	4.665893	3.964535	4.015768	2.955127	2.938544	2.557574	2.508467	2.118364	1.318260
6.135419	3.923907	4.491752	3.564564	4.412451	3.875642	3.021770	3.102017	2.295925	1.964967	1.400229
4.996828	4.377298	4.090808	3.334736	3.917788	3.469208	2.884318	3.100775	2.295459	1.819141	1.301298
4.026293	5.789037	5.364764	4.262477	3.496296	3.808867	2.663254	2.890450	2.084527	1.971508	1.524873
3.965981	3.934355	5.050192	4.984462	4.523399	3.119322	3.749315	2.638411	2.323158	1.748573	1.461155
4.037904	5.479744	5.395819	3.811582	4.565659	3.305860	3.655559	2.769331	2.557822	1.894338	1.413235
6.008790	3.801851	5.112158	3.990535	3.717746	3.500468	3.642478	2.351343	2.126909	2.100770	1.394786
4.136203	4.897795	4.669770	4.117884	3.511814	4.190591	3.501750	3.148231	2.196116	1.922222	1.316821
6.165937	4.665331	4.369771	4.623990	3.781805	3.266075	3.246820	2.434406	2.182875	1.919805	1.431620
4.365207	5.645228	4.749056	3.812535	4.250689	3.313212	2.937059	2.839713	2.718811	1.823674	1.367707
5.042554	5.563667	4.839166	3.508640	4.641859	2.862237	2.843481	2.623361	2.091379	1.909178	1.466226
6.215729	5.789457	3.864576	3.715890	4.572863	3.414948	3.580458	2.723152	2.646738	1.788069	1.529147
5.148043	3.842831	3.596189	4.093830	4.696702	2.935537	2.775011	2.691136	2.170932	1.943183	1.360419
4.077409	4.117623	5.268178	4.651625	3.829396	3.829131	3.430712	3.240155	2.412357	1.938303	1.309057
5.947881	4.142728	4.857189	4.761325	4.673196	4.251240	3.153446	3.301247	2.253254	1.877886	1.438708
4.561085	4.958184	5.118968	4.978832	3.843192	3.179611	3.482549	2.624787	2.432190	1.944173	1.508289
5.926621	4.929277	3.941719	4.267392	4.006307	2.998197	3.468810	2.866811	2.161227	2.015442	1.449788
5.136893	4.296637	3.954821	4.692080	3.169550	4.187400	2.884449	2.404352	2.615774	1.695873	1.436224
4.785983	4.242620	3.751702	3.948874	3.877915	3.688772	3.342969	3.136094	2.556290	1.918216	1.341884
6.192188	3.774333	4.384883	3.526637	4.242508	2.858233	3.781256	2.470030	2.356540	1.978538	1.379314
6.005937	5.153690	4.321455	4.640939	3.772275	3.406825	2.990227	2.372653	2.097282	1.617728	1.363553
5.382521	5.019255	3.923989	3.964507	4.179839	4.227747	3.535688	3.183076	2.537227	1.873591	1.471936
5.784305	4.879644	5.209485	4.192298	3.957317	3.163191	3.121544	2.630887	2.514714	2.108445	1.470019
5.485429	4.116125	3.654041	3.778193	3.944128	3.515741	2.743662	2.929529	2.310485	2.193163	1.414243
4.825616	5.758041	4.885653	4.942895	4.680082	3.498459	3.629681	2.843019	2.067519	2.143417	1.469721
4.022349	4.144438	4.420570	4.399896	3.310898	3.259900	3.091349	2.624491	2.741819	2.094743	1.461898
5.599668	5.210445	4.326158	3.792715	4.627136	3.044886	3.279307	2.865669	2.779380	2.187662	1.440897
5.084744	4.468074	5.327340	3.426769	4.218425	4.163956	3.240331	3.179700	2.795479	2.235744	1.497122
4.546579	5.258969	3.688378	5.068256	3.855167	3.537497	3.377628	3.278396	2.374171	1.880304	1.346736
6.099298	5.382186	4.447179	4.159948	3.811506	3.812094	3.171181	2.398409	2.718304	1.964967	1.376993
5.031729	5.757914	4.924394	4.260394	3.586756	4.216905	3.161570	2.877333	2.275949	1.828018	1.500365
4.401699	4.550170	4.485228	3.770189	3.350204	3.481865	3.740713	2.803283	2.750603	2.154429	1.483585
6.129861	3.813734	4.650186	3.803155	3.482044	3.139519	3.111351	2.544335	2.199325	1.952969	1.346054
5.793904	4.691530	3.958003	4.568328	4.039157	4.154439	3.372891	2.605629	2.756574	1.734350	1.420206
4.002979	4.253340	4.925340	5.022986	4.647765	3.430552	3.343167	2.393773	2.303980	1.810855	1.334662
4.809012	5.746891	4.482446	4.312828	4.657559	3.660555	3.249578	2.783079	2.372702	1.715755	1.496886
4.024214	4.871661	5.128795	5.175971	4.043134	4.060589	2.660475	2.403034	2.720859	1.736894	1.391574
4.850367	3.869333	4.537377	4.157327	4.384844	4.174005	3.581222	2.422688	2.700550	1.998754	1.402804
5.083211	5.755527	3.800116	3.806512	4.611186	3.295451	3.721222	2.625349	2.377698	1.909699	1.481007
5.203089	5.828483	5.379042	4.573200	4.592862	3.674892	3.710087	2.716727	2.218908	2.097719	1.289066
5.041535	4.173926	5.316852	3.986076	3.456537	3.885173	3.619875	3.299099	2.136185	1.908355	1.426954
5.122393	5.760395	3.898589	3.948278	3.950958	3.646912	3.176680	2.624927	2.724265	2.109668	1.371250
5.282946	5.638726	4.403703	3.441986	3.780832	3.584099	3.627184	2.778171	2.463019	1.856370	1.488513
4.325571	3.992090	4.576429	4.072762	4.241219	3.123897	3.086619	2.476094	2.538814	1.964967	1.458219
5.154654	4.456738	5.269055	5.161332	4.118156	3.911094	2.956754	3.302379	2.670742	1.767619	1.416001
6.221923	5.108682	4.441766	4.586503	3.813315	3.709912	3.292594	2.502498	2.707212	1.778834	1.357482
4.974948	4.445491	4.398268	4.597861	3.388747	3.163769	3.684645	2.332992	2.703468	1.862854	1.434964
4.015734	4.591091	4.510076	4.186420	4.251501	3.844574	2.735817	3.218521	2.350461	1.762538	1.452165
4.350353	4.648964	4.475405	4.864341	3.482635	3.381133	2.747746	3.023617	2.179793	1.686732	1.348452
4.745173	3.852022	3.702189	3.575825	3.657167	3.756914	2.626982	2.735611	2.362132	1.921250	1.411808
4.475115	5.126685	5.379631	4.115711	4.673902	3.044673	3.246704	2.986803	2.451295	1.937099	1.362511
5.123191	4.800555	3.676128	4.985284	3.539642	3.282787	2.958663	2.642028	2.292913	1.834713	1.511668
5.814179	3.821898	4.903231	4.367119	3.449228	3.940127	3.307447	2.820963	2.252519	2.066545	1.380855
6.036914	5.168940	5.444987	4.331374	3.935137	3.419894	2.912843	2.379204	2.597464	1.931855	1.547411
5.110392	4.736539	4.535832	5.111339	3.708677	2.955028	3.674716	2.992389	2.679201	2.103695	1.445879
4.070143	3.896901	3.750284	3.835026	3.950677	3.380737	3.604083	2.546472	2.208424	1.830831	1.480237
4.433102	5.094160	4.069977	4.579989	4.180355	3.517850	3.772972	2.925117	2.185893	1.740611	1.323095
5.634425	5.596935	4.828577	4.962991	3.721836	4.037902	3.239408	2.771215	2.483526	1.907419	1.519138
5.015411	4.510937	4.691088	4.269468	3.704184	3.125597	2.995093	2.996832	2.343091	2.143478	1.370159
4.057177	4.771154	5.313261	3.668440	4.588329	2.853068	3.707155	2.563119	2.137531	2.080616	1.425728
4.919162	4.341742	4.381917	3.659270	3.873681	3.874869	3.343144	3.339987	2.356740	2.033433	1.345058
4.745180	4.952547	4.776820	3.574539	3.509656	3.369396	3.079105	2.864103	2.732685	1.724754	1.349755
5.115900	5.807325	4.374468	3.862549	4.185153	3.034091	2.953116	2.759654	2.230264	1.745716	1.489022
5.034173	5.734205	5.342702	3.926669	3.835666	4.111016	3.387704	2.538080	2.709095	2.149585	1.522325
5.628253	5.326771	3.988202	5.074407	3.809941	3.074746	3.730512	2.880585	2.140779	2.132891	1.466121
4.499224	4.369943	4.319323	4.067686	4.614174	4.138391	3.819345	2.384785	2.297920	1.828136	1.536367
4.597480	4.865928	4.276336	3.888822	3.197665	3.013935	3.292430	2.615105	2.383749	1.981175	1.461670
4.740914	4.086439	5.544770	4.946839	4.050644	3.299789	3.564126	2.508962	2.348856	2.086385	1.540053
6.050440	5.822877	4.555803	4.191905	3.529047	4.312885	3.282674	3.286620	2.218467	1.901476	1.492715
```
