## Supplementary File 3 for "Novel Comparison of Evaluation Metrics for Gene Ontology Classifiers Reveals Drastic Performance Differences": max_Resnik_score_C.elab

```
# goa_pos:  data/cafa2012.genego.sc
# goa_neg:  data/cafa2012.genego.neg.sc
# obo_file: data/go.obo
# ic_file:  data/ic.ext.tab
# prop_par: F
# rot_pos:  T
# R:        4
# rseed:    1
# mode:     LIST=go,TH=th,SUMF1=mean,SUMF2=max,SF=score_C,SIMF=Resnik,MINCS=10,GOC=46316
0.000000	0.100113	0.200226	0.300056	0.400169	0.500000	0.600113	0.700226	0.800056	0.900169	1.000000
8.562776	7.590907	8.254655	8.254655	8.254655	8.254655	8.254655	8.254655	8.254655	7.859869	2.062707
8.254655	8.254655	8.091890	7.859869	5.811414	4.820547	4.662661	4.047411	3.440963	2.541176	1.356543
8.254655	7.489695	6.834547	5.766711	4.982265	5.042780	4.878879	4.561763	4.561763	2.101044	2.008084
8.254655	8.254655	8.254655	4.340481	5.828141	3.231451	2.511548	2.999507	2.527897	2.330279	2.330279
8.254655	7.148325	5.534747	4.573597	3.720251	3.998895	4.229946	3.008200	3.627943	3.627943	3.627943
8.254655	7.390095	6.005136	4.129025	3.762494	4.203068	4.203068	4.752545	4.203068	2.018894	1.551583
8.600013	7.859869	7.859869	7.859869	5.140640	3.550733	4.551229	4.067799	3.273297	2.636086	2.636086
8.600013	8.254655	8.254655	8.254655	7.590907	7.859869	7.859869	7.859869	7.859869	7.859869	1.563959
8.254655	7.859869	4.639403	4.137747	4.608525	4.731167	2.648471	3.709000	3.001350	2.969888	1.921068
8.254655	8.254655	8.254655	8.254655	8.254655	8.254655	8.254655	8.254655	2.535536	2.664054	1.585266
8.254655	8.547777	8.254655	6.234512	6.361467	6.234512	6.234512	6.234512	6.234512	4.565188	4.565188
8.254655	8.254655	8.254655	8.254655	8.254655	8.254655	4.999819	2.756321	3.269602	1.864289	1.376881
8.254655	8.470932	8.254655	6.462368	6.555425	4.970299	5.008392	4.970299	5.008392	5.008392	1.667161
8.254655	8.254655	8.532970	7.074630	6.482996	5.482719	4.855108	5.004553	4.205267	2.481700	1.966850
8.600013	8.254655	7.720430	7.194774	6.619579	5.596153	5.906603	5.414643	3.022418	2.449738	1.965269
8.254655	7.552819	7.009268	6.167286	4.324720	4.959840	3.546898	2.557700	3.485560	3.288953	1.376089
8.254655	8.254655	8.254655	6.273586	6.082193	4.875589	4.875589	4.875589	4.875589	2.463164	1.661624
8.533965	8.254655	8.254655	8.254655	6.241158	5.471481	5.834917	5.926584	5.008392	1.871840	2.261776
8.562791	8.470907	8.254655	8.254655	7.002473	7.572590	5.798487	5.042624	4.820920	2.457786	1.323182
8.254655	8.254655	8.254655	8.254655	8.254655	8.254655	6.071087	5.199540	3.650452	3.462111	1.438754
8.254655	8.254655	8.254655	5.051945	4.561763	4.262338	4.592409	4.539733	3.422754	2.689462	2.584404
8.385023	7.859869	7.859869	7.859869	4.686853	3.954490	2.541071	3.651024	2.548428	3.651024	2.400897
8.254655	8.600013	8.254655	8.254655	8.254655	8.254655	8.254655	8.254655	7.859869	3.010488	3.010488
8.562791	6.875893	5.668116	5.286778	5.432486	5.439174	3.345215	3.276769	4.500542	2.039276	1.502445
8.254655	8.254655	8.254655	8.254655	8.254655	8.254655	6.234512	4.990001	4.990001	3.373024	1.965012
8.254655	8.451435	8.254655	8.254655	8.254655	4.561763	4.923102	4.561763	4.561763	4.561763	2.584404
8.254655	8.254655	6.224289	8.254655	8.254655	8.254655	4.675601	3.081795	2.869517	2.555600	1.420689
8.254655	8.254655	8.254655	8.254655	5.410677	3.627973	3.674867	2.834065	2.740405	1.849862	1.636018
8.254655	8.254655	5.566156	6.260822	5.397577	4.324720	4.824560	2.856036	4.824560	4.333125	3.666517
8.254655	6.224289	8.254655	4.356951	7.859869	7.859869	7.859869	6.532373	7.859869	7.859869	2.098486
8.600013	8.254655	7.859869	7.859869	7.859869	7.859869	7.859869	7.859869	7.859869	7.859869	1.687890
8.254655	8.470932	8.532970	8.254655	8.254655	8.254655	8.254655	4.278453	3.063227	3.249699	3.249699
8.470932	8.254655	8.254655	8.254655	8.254655	8.254655	7.859869	7.859869	7.859869	1.981403	2.779343
8.254655	8.254655	6.933954	5.955479	5.610428	4.043842	2.854605	3.450694	2.504545	2.504545	1.609363
8.600013	8.254655	4.561763	4.561763	5.051880	4.561763	4.561763	4.561763	4.561763	2.348200	1.567719
8.254655	8.470907	8.254655	5.414778	5.414778	5.414778	5.414778	3.295799	2.500771	2.404598	2.404598
8.254655	8.254655	8.254655	7.859869	7.859869	4.983006	4.410262	2.930635	2.876742	2.876742	2.876742
8.254655	8.254655	8.254655	8.254655	5.784330	4.708778	3.826956	2.952023	2.854672	1.891374	1.287048
8.254655	7.859869	7.859869	7.859869	7.859869	7.859869	4.510732	5.691234	4.944892	2.793958	2.793958
8.254655	8.532970	7.602247	6.574763	6.725788	6.811154	5.054789	3.467132	2.719172	2.878889	1.855529
8.600013	8.532970	8.254655	8.254655	7.859869	7.859869	3.359045	3.302742	2.583286	1.552788	1.416068
8.445908	8.254655	8.254655	8.254655	8.254655	8.254655	8.254655	8.254655	4.324720	4.324720	1.678485
8.254655	8.254655	8.254655	8.254655	4.675601	4.675601	4.675601	4.675601	2.353095	2.104240	1.662872
8.600013	8.254655	8.254655	8.254655	6.000574	6.000574	5.676534	6.000574	6.000574	6.000574	3.351707
6.302289	8.254655	8.254655	8.254655	8.254655	8.254655	8.254655	7.859869	7.859869	1.571767	1.596237
8.600013	8.254655	7.067699	5.926939	4.834054	4.561763	4.561763	3.154261	3.154261	3.163152	3.154261
7.519561	8.254655	8.254655	6.209329	5.429852	5.626426	4.584257	4.393056	2.860713	3.152171	1.933317
8.254655	8.254655	8.254655	8.254655	6.058675	5.407121	5.414778	5.414778	2.968266	2.180115	2.180115
8.254655	8.254655	8.562791	7.859869	7.859869	5.596530	3.289205	4.671907	3.352593	2.604642	1.224674
8.254655	8.254655	7.590907	8.254655	8.254655	7.859869	7.859869	7.859869	3.023042	3.043758	1.566347
8.385023	8.600013	6.416040	6.639631	5.407501	4.278716	3.882104	3.005008	2.358431	2.019784	1.213594
8.254655	8.254655	8.532970	8.254655	8.254655	5.829040	3.242918	3.540741	3.491004	2.875070	2.829238
8.254655	8.254655	8.254655	8.254655	8.254655	8.254655	7.859869	7.859869	7.859869	3.774517	1.858431
8.533965	8.254655	8.254655	8.254655	7.859869	7.859869	7.859869	7.859869	2.606796	2.606796	2.606796
8.254655	8.254655	6.738517	4.867520	6.816052	4.547147	5.017636	5.017636	4.547147	2.519684	3.190878
6.824630	5.414778	6.909120	5.925933	6.905054	4.405564	4.599498	3.504032	3.825643	2.651752	2.180115
8.254655	5.936136	5.140809	4.901866	4.271593	5.990499	5.071508	4.544164	3.811006	3.053569	1.480938
8.254655	8.254655	8.254655	6.295213	6.163524	3.566711	3.649706	2.632621	3.478692	1.749513	2.073472
8.470932	8.254655	8.254655	8.254655	4.324720	3.163214	3.403217	3.290589	2.850984	2.011033	1.823809
8.254655	7.859869	7.859869	7.859869	7.859869	7.859869	7.859869	7.859869	4.181777	3.207651	2.214806
8.254655	8.254655	8.254655	8.254655	6.224289	6.824630	8.254655	6.287147	2.341519	3.977934	2.397200
8.254655	8.254655	7.859869	7.859869	7.859869	7.859869	7.859869	7.859869	7.859869	7.859869	1.220001
8.385023	6.986828	6.578828	6.900624	4.891244	4.675601	4.675601	4.675601	2.789588	2.438034	1.665421
8.254655	8.470932	6.812672	6.233660	5.669165	6.263085	4.675601	4.675601	4.675601	1.831115	1.982171
8.254655	8.254655	8.254655	8.254655	8.254655	8.254655	8.254655	8.254655	8.254655	4.675601	1.478062
8.254655	8.547777	8.254655	4.743136	4.324720	4.483600	4.491548	4.380888	4.324720	4.324720	2.537885
8.254655	8.254655	8.254655	8.254655	7.590907	6.532373	4.045074	5.336930	4.999819	2.180115	5.336930
8.600013	8.254655	7.859869	7.859869	5.374550	4.986425	5.103386	3.468943	1.855112	1.749223	1.158205
8.600013	8.470932	8.254655	8.254655	4.917218	5.088536	4.324720	4.324720	4.324720	4.324720	1.918143
8.254655	8.254655	6.993185	8.254655	8.254655	8.254655	8.254655	4.675601	2.358026	2.746536	2.096132
8.254655	5.917396	4.851950	4.324720	4.738413	3.508566	3.263823	3.386920	2.729398	2.002550	1.492376
8.402506	7.859869	7.859869	7.859869	7.859869	7.859869	7.859869	7.859869	2.155552	2.489865	2.386281
8.600013	8.254655	7.592463	7.526415	5.567915	6.649408	5.677479	4.212078	4.237075	4.005778	2.629081
8.470907	7.309694	5.661062	5.591520	5.594169	5.194545	4.650732	2.492540	2.492540	2.492540	2.748765
8.254655	8.254655	8.254655	8.254655	8.254655	8.254655	8.254655	7.859869	7.859869	2.490660	1.409461
8.254655	8.254655	8.254655	7.859869	7.859869	7.859869	4.226433	4.226433	3.924853	3.924853	4.226433
8.600013	8.445908	8.254655	8.254655	4.354233	4.554057	3.673613	3.143187	4.032211	2.868425	2.868425
8.254655	7.859869	7.859869	7.859869	7.859869	3.994638	7.859869	7.859869	2.445441	2.569789	2.485663
8.254655	6.708840	6.227605	5.914827	5.317057	4.547147	4.547147	2.982102	2.087515	2.093339	2.087515
8.445908	8.006875	6.471125	4.386791	4.949482	3.782190	4.554624	2.551433	2.222512	1.992411	1.568505
8.254655	8.254655	8.254655	8.254655	8.254655	7.859869	7.859869	7.859869	7.859869	1.844585	1.933730
8.254655	6.829716	7.645845	6.829804	4.227531	3.422306	2.614453	3.304332	2.097712	1.940121	1.263611
8.254655	8.600013	8.254655	6.993185	8.254655	8.254655	8.254655	4.324720	4.324720	2.165799	2.180389
8.533965	8.254655	8.422890	8.254655	7.622018	5.067081	5.480215	4.547147	3.730906	3.298275	1.275555
8.254655	8.254655	8.254655	8.254655	8.254655	4.593545	4.593545	4.324720	4.324720	4.324720	2.163687
8.562776	8.254655	8.254655	8.254655	7.859869	3.915077	7.859869	7.859869	2.476843	2.477313	2.341519
8.470907	7.081796	5.410753	6.070143	5.616321	4.642676	4.050276	5.208927	2.979814	2.917107	1.942191
8.254655	8.254655	5.644613	6.149504	6.518072	5.712586	5.314817	4.631524	3.167335	3.167335	1.770210
8.254655	7.859869	7.859869	7.859869	6.430636	5.719434	5.681267	3.924853	3.924853	3.924853	1.942824
8.600013	8.254655	8.254655	8.254655	8.254655	8.254655	8.254655	8.254655	8.254655	7.859869	2.587322
8.600013	8.254655	8.254655	8.254655	8.254655	8.254655	7.859869	3.055859	2.485057	1.973431	1.903706
8.254655	8.254655	8.254655	8.254655	5.448678	5.028072	4.324720	4.324720	2.759394	2.472419	1.481837
8.600013	8.254655	8.254655	8.254655	8.254655	8.254655	7.859869	3.284199	2.885525	2.945599	1.611313
8.254655	8.254655	8.254655	8.254655	8.254655	8.254655	8.254655	8.254655	7.859869	7.859869	1.791054
8.254655	8.445908	8.470907	6.510577	8.445908	8.254655	8.254655	7.859869	7.859869	4.370486	1.680246
8.254655	8.254655	8.254655	7.859869	7.859869	7.859869	7.859869	7.859869	7.859869	3.537586	2.902249
6.824630	8.254655	8.254655	7.590907	8.254655	8.254655	8.254655	4.324720	4.324720	3.345103	2.092052
8.254655	8.254655	8.254655	5.504457	5.273014	5.920643	3.777638	4.488096	3.415085	2.436337	1.563955
8.254655	8.254655	8.254655	4.650732	4.857013	3.826185	3.642118	3.602779	3.121254	2.416510	2.416510
8.562776	8.254655	8.254655	8.254655	8.254655	4.999819	3.005952	3.190705	1.922823	2.346072	1.936757
8.254655	8.254655	8.254655	7.859869	7.859869	7.859869	7.859869	7.859869	2.466824	3.149967	3.149967
8.254655	8.551093	8.254655	8.254655	8.254655	8.254655	8.254655	8.254655	5.737538	2.422337	1.767432
8.254655	8.254655	8.254655	8.254655	8.254655	8.254655	8.254655	8.254655	8.254655	7.005961	7.005961
8.254655	8.254655	6.224289	8.254655	8.254655	8.254655	8.254655	2.773635	2.517410	2.773635	2.773635
8.254655	8.254655	8.254655	8.254655	8.254655	7.859869	7.859869	7.859869	7.859869	2.698729	2.629081
8.600013	8.254655	8.254655	8.254655	8.254655	6.753284	8.254655	8.254655	7.859869	1.724070	1.640551
8.362005	5.149459	6.648009	5.868562	6.022987	7.656090	6.066067	4.675601	2.201921	1.607632	1.366781
8.254655	8.600013	8.254655	4.633119	4.246972	3.145022	4.013103	3.142501	2.373596	1.960922	1.565214
8.600013	8.254655	8.254655	5.008392	4.581765	4.033219	4.340918	3.557414	3.518877	4.340918	4.359308
8.422890	8.254655	8.254655	8.362005	8.254655	6.185454	4.231613	4.509542	3.342303	2.033826	1.586802
8.254655	8.445908	8.254655	8.254655	7.859869	4.473682	3.752505	3.377472	3.128152	2.204397	1.524541
8.470907	8.254655	8.254655	8.254655	8.254655	8.254655	8.254655	8.254655	4.561763	4.561763	1.613845
8.254655	8.254655	8.254655	8.254655	8.254655	8.254655	8.254655	4.547147	4.650732	4.650732	1.503672
8.254655	8.254655	8.254655	7.590907	7.859869	7.859869	7.859869	5.336930	7.859869	7.859869	4.244841
8.254655	8.254655	7.859869	7.859869	7.859869	7.859869	4.672049	4.061442	3.592028	2.728767	2.590017
8.402506	8.254655	8.254655	8.254655	8.254655	8.254655	8.254655	8.254655	3.287304	2.505928	2.444109
8.562791	6.370466	5.470424	6.482669	5.870104	4.561763	4.561763	4.561763	2.322172	2.828272	2.021500
8.533965	7.108665	4.390806	4.317557	5.542159	4.609726	5.312411	4.913777	2.631537	2.801031	1.930397
8.547777	8.254655	8.254655	8.254655	7.859869	3.377579	3.521120	3.521120	3.360623	3.360623	3.360623
8.254655	8.254655	8.254655	8.254655	8.254655	8.254655	8.254655	7.859869	7.859869	7.859869	1.694394
8.254655	8.562776	8.254655	7.859869	5.741456	7.859869	7.859869	7.859869	3.255782	2.086140	3.255782
8.562791	8.254655	6.993185	5.394627	4.483613	4.490274	3.316070	3.713223	2.992141	2.329034	1.625304
8.600013	8.254655	8.254655	6.306980	8.254655	8.254655	8.254655	8.254655	7.859869	7.859869	1.690463
8.254655	8.254655	7.859869	7.859869	5.672054	4.435242	4.267072	4.699017	4.437454	2.888838	2.888838
8.254655	8.254655	8.600013	8.254655	8.254655	8.254655	8.254655	8.254655	7.859869	3.655102	2.289609
8.254655	8.076022	4.836499	5.079061	5.116299	5.116299	4.862303	4.862303	2.858108	2.534896	2.179032
8.254655	7.859869	7.859869	7.859869	7.859869	7.859869	7.859869	2.905610	3.572609	1.877496	2.677963
8.600013	8.254655	8.254655	8.254655	8.254655	5.292177	4.675601	4.675601	4.675601	4.675601	1.348071
8.254655	8.254655	5.967953	4.970299	5.492792	5.008392	4.970299	4.970299	5.008392	3.169965	3.169965
8.470907	8.254655	6.824630	8.254655	4.547147	5.128911	4.650732	4.547147	4.650732	1.966162	1.480935
8.254655	7.859869	7.859869	7.859869	7.859869	7.859869	7.859869	7.859869	3.655672	1.898087	1.795963
8.254655	8.254655	8.254655	8.254655	5.047111	5.494156	5.407121	6.224289	5.008392	2.389788	3.799138
8.254655	8.254655	7.590907	8.254655	8.254655	8.254655	6.399134	4.650732	4.650732	2.747824	1.948635
8.254655	8.532970	8.254655	8.254655	5.690290	4.650732	4.771782	4.650732	3.123569	2.440121	1.618670
8.254655	8.254655	4.723636	4.165583	4.414199	3.641204	3.022300	2.989847	2.287551	1.479489	1.571047
8.254655	8.254655	8.254655	8.254655	8.254655	8.254655	4.650732	4.650732	4.650732	1.721898	1.510437
8.254655	8.254655	8.254655	8.254655	8.254655	7.859869	4.023672	2.341375	1.982902	1.888834	2.590085
8.562776	8.254655	8.254655	8.254655	8.254655	5.039275	3.167376	4.062877	2.177240	2.039221	1.500321
8.254655	6.993185	7.265642	5.661281	5.348761	6.802548	6.077618	6.077618	4.324720	4.324720	1.553713
8.533965	8.254655	8.254655	8.254655	8.254655	7.859869	7.859869	7.859869	7.859869	2.636086	2.636086
8.254655	8.254655	8.254655	8.254655	7.859869	4.199633	3.270422	2.446561	2.615992	2.300117	1.633456
8.254655	8.445908	8.254655	8.254655	7.859869	7.859869	7.859869	7.859869	7.859869	2.138738	1.660308
8.254655	8.254655	8.254655	8.254655	6.308879	5.642764	5.642764	5.642764	2.685634	3.065772	3.065772
8.600013	8.600013	6.993185	6.772362	4.852527	5.225601	4.684865	3.801841	3.210699	3.196321	1.527076
8.254655	5.223956	6.266039	4.242785	4.311147	5.114190	5.204088	4.987976	4.360315	3.315494	2.644851
8.254655	8.254655	8.254655	5.577771	5.342210	5.342210	4.186758	2.969303	2.801946	2.711883	2.690245
8.254655	6.164779	5.231507	6.265712	6.281041	5.010676	4.131642	3.418979	3.304486	2.495068	2.495068
8.422890	8.254655	8.254655	7.859869	3.442085	3.451815	2.703627	3.351707	2.703627	2.703627	3.351707
8.254655	5.324768	5.192462	6.096266	4.675601	5.536045	4.324720	3.019752	3.781831	2.191912	1.672957
8.600013	8.254655	4.640393	5.736650	4.284405	3.602243	4.049678	4.168415	3.602243	3.602243	3.602243
8.254655	8.254655	6.774665	8.254655	8.254655	8.254655	5.333875	5.333875	5.333875	2.593684	2.593684
8.254655	7.859869	7.859869	7.859869	4.719315	4.312078	5.197797	3.278817	3.186087	3.243013	3.092165
8.254655	8.254655	8.254655	7.552819	5.331844	4.324720	2.504842	2.490455	2.294940	2.104271	1.602035
8.254655	8.254655	8.254655	7.859869	7.859869	7.859869	6.532373	3.758104	2.564921	2.272596	1.572097
8.254655	8.254655	8.254655	8.254655	8.254655	8.254655	8.254655	4.650732	4.650732	4.650732	1.862693
8.562791	7.681013	5.070915	5.650282	6.287147	6.287147	5.102626	5.039428	2.580424	2.792637	4.279592
8.600013	6.164950	7.019733	6.819983	6.667526	6.848229	5.569081	5.324389	3.802837	3.680459	3.680459
8.254655	8.254655	8.254655	7.859869	7.859869	6.532373	7.859869	7.859869	7.859869	7.859869	1.700921
8.562791	8.254655	7.859869	7.859869	4.999819	7.859869	4.309006	2.765756	2.268793	1.967887	1.580723
8.254655	6.224289	8.254655	8.254655	8.254655	8.254655	4.324720	4.324720	4.324720	4.324720	1.984546
8.254655	7.859869	7.859869	6.166330	5.971586	5.894050	3.715277	2.862065	3.233273	2.385495	1.986632
8.600013	8.254655	8.254655	8.254655	6.342991	5.445255	6.227595	4.561763	4.561763	4.561763	1.780166
8.254655	8.254655	8.254655	8.254655	6.516832	6.355716	4.704674	4.928591	2.832747	3.280067	1.986632
8.562776	8.422890	8.385023	8.254655	8.254655	8.254655	5.008335	4.324720	2.350824	1.873957	1.406464
8.254655	8.254655	8.254655	8.254655	8.254655	8.254655	8.254655	7.859869	2.199740	1.952134	1.414004
8.254655	7.859869	7.859869	7.859869	7.859869	6.532373	7.859869	7.859869	2.487470	1.616684	1.616684
8.422890	8.410047	8.254655	8.254655	8.254655	8.254655	8.254655	4.561763	3.826765	2.854084	1.594621
8.254655	8.254655	8.254655	8.254655	8.254655	7.859869	7.859869	7.859869	4.441043	4.441043	4.441043
8.254655	8.254655	8.254655	8.254655	8.254655	8.254655	8.254655	8.254655	8.254655	8.254655	1.828670
8.254655	8.254655	8.254655	6.878578	7.003551	5.147060	3.367940	2.705614	3.725491	3.049560	2.509715
8.547777	8.254655	8.254655	6.319071	4.324720	4.972519	4.324720	4.324720	4.324720	2.553978	1.584628
8.600013	8.254655	8.532970	6.774665	8.254655	8.254655	8.254655	8.254655	7.859869	2.220122	1.639761
8.254655	8.600013	8.254655	6.865398	7.051525	5.414778	5.414778	5.747218	5.414778	2.216315	2.180115
8.254655	8.254655	8.254655	8.254655	8.254655	8.254655	8.254655	8.254655	7.859869	3.799138	3.799138
8.254655	8.512633	8.512633	5.184815	7.859869	7.859869	7.859869	7.859869	7.859869	3.992178	1.463062
8.254655	8.532970	7.142456	6.167979	5.639261	5.635471	3.199905	5.635471	3.612063	5.635471	3.612063
8.600013	7.310239	5.207694	4.752294	5.205531	4.373097	4.246847	3.981885	4.246847	4.246847	3.981885
8.562791	8.254655	8.254655	8.254655	8.254655	8.254655	4.675601	4.178441	2.716122	1.601995	1.665005
8.254655	8.254655	6.224289	8.254655	7.859869	4.445173	3.039670	3.233913	2.180115	3.595138	3.595138
8.470907	8.254655	8.254655	8.254655	8.254655	8.254655	8.254655	4.561763	2.657812	2.411641	1.198639
8.445908	8.254655	8.254655	8.254655	8.254655	8.254655	8.254655	8.254655	7.859869	7.859869	1.569880
8.470907	8.254655	8.254655	8.254655	8.254655	8.254655	8.254655	8.254655	8.254655	8.254655	1.551415
8.533965	8.254655	7.859869	7.859869	7.859869	5.336930	3.046615	3.435553	3.264876	2.304248	2.035814
8.254655	8.254655	7.859869	7.859869	7.859869	7.859869	7.859869	7.859869	3.799138	1.772209	1.337605
8.600013	8.332688	7.859869	7.859869	7.859869	7.859869	7.859869	7.859869	4.683660	4.683660	3.080070
8.547777	8.254655	8.254655	8.254655	6.167286	5.152911	4.561763	3.367767	3.537822	2.296942	1.489315
8.254655	8.254655	8.254655	8.254655	8.254655	8.254655	8.254655	5.414778	5.414778	3.595138	3.595138
8.562776	7.859869	4.999819	7.859869	7.859869	7.859869	7.859869	3.028603	3.433209	2.149555	1.463583
8.422890	8.254655	8.254655	7.859869	7.859869	7.859869	7.859869	7.859869	7.859869	7.859869	3.146240
8.254655	8.254655	8.254655	5.548481	5.725216	5.414778	4.324720	5.407121	5.407121	4.324720	1.326400
8.533965	8.254655	7.859869	7.859869	7.859869	4.076514	2.963417	3.556213	2.043754	1.670210	1.533809
8.254655	8.254655	7.573958	7.142456	4.877845	7.142456	3.498458	5.635471	5.635471	5.635471	5.635471
8.254655	8.254655	8.254655	8.254655	8.254655	7.859869	7.859869	6.532373	7.859869	2.908836	3.062288
8.470907	8.254655	8.254655	8.254655	8.254655	5.394092	5.064552	5.362186	4.585566	3.870714	2.267503
8.254655	6.824630	7.702379	5.722301	6.247509	5.395278	4.499950	4.077954	3.382182	1.754765	1.650267
8.600013	8.422890	8.254655	8.254655	8.254655	8.254655	8.254655	3.578805	2.932056	2.253534	1.461964
8.254655	6.362738	8.254655	5.804684	5.621493	4.722545	3.116203	2.855624	2.044550	1.857316	2.636086
8.254655	8.254655	8.254655	8.254655	8.254655	8.254655	8.254655	8.254655	6.998408	6.998408	5.347375
8.600013	8.254655	8.254655	8.254655	8.254655	8.030898	8.030898	8.030898	8.030898	6.000533	6.000533
8.254655	7.859869	7.859869	7.859869	7.859869	4.340189	5.880891	3.575974	3.662362	3.698471	1.651188
8.445908	8.254655	8.254655	8.254655	8.254655	5.147060	5.414778	4.188371	2.861261	2.061888	1.670661
8.254655	8.254655	8.512288	7.859869	7.859869	7.859869	7.859869	7.859869	3.567093	2.275819	1.358656
8.254655	8.254655	8.254655	8.254655	8.254655	8.254655	7.859869	7.859869	7.859869	3.799138	2.468252
6.224289	6.824630	8.254655	8.254655	8.254655	8.254655	8.254655	7.859869	2.387104	2.214832	1.884462
8.470932	8.254655	8.532970	8.254655	8.254655	4.675601	2.499337	2.864124	2.631374	1.633444	1.502287
8.562776	8.254655	8.254655	5.234589	4.960941	4.675601	4.675601	4.675601	4.675601	4.324720	2.871928
8.470932	8.254655	8.445908	6.993185	8.254655	8.254655	8.254655	4.761764	2.828247	2.516749	2.311030
8.254655	6.401456	5.145762	4.166569	5.730293	4.207857	3.674166	2.344759	2.164272	1.783053	1.428017
8.254655	8.254655	5.557789	4.547147	4.612653	4.862516	4.547147	3.655298	2.902249	2.902249	2.902249
6.753284	8.254655	8.254655	6.224289	8.254655	7.859869	7.859869	3.925654	3.777854	2.661372	2.661372
8.533965	8.600013	4.650732	4.650732	4.920073	4.650732	3.795925	2.643388	2.095079	1.948620	2.780002
8.254655	6.993185	8.254655	8.254655	8.254655	7.859869	7.859869	3.954629	3.369337	3.116968	2.703627
8.254655	7.859869	7.859869	3.893863	4.399885	4.175659	4.482884	4.061430	3.006583	2.987583	1.506695
8.254655	8.254655	8.254655	8.254655	8.254655	8.254655	8.254655	7.859869	7.859869	2.109375	2.014068
8.254655	8.445908	5.050598	6.040376	5.136287	4.650732	4.650732	4.650732	4.650732	2.390855	3.038358
8.254655	8.254655	8.254655	8.254655	8.254655	8.254655	8.254655	7.859869	2.829238	2.560504	2.560504
8.600013	6.927349	7.390337	6.876879	5.937312	5.881455	5.291373	5.626249	5.163792	4.561763	2.155414
8.254655	8.254655	8.254655	5.363938	3.714779	4.091118	4.092822	3.940299	3.040021	2.058494	1.431704
8.600013	7.859869	7.859869	4.531282	5.361450	4.780577	3.843729	4.126363	4.060357	3.960602	1.712286
8.254655	8.254655	8.254655	8.254655	8.254655	8.254655	8.254655	6.224289	8.254655	8.254655	3.251809
8.254655	8.254655	8.254655	8.254655	7.859869	4.002751	2.778088	2.787972	2.292398	1.987165	1.650611
8.254655	8.254655	8.254655	8.254655	6.247484	3.793382	3.753415	3.728416	2.205575	2.214061	2.214061
8.254655	8.532970	5.376626	3.949662	5.184328	3.896429	4.038865	2.745724	2.716478	1.625742	1.625742
8.254655	8.254655	7.859869	7.859869	7.859869	7.859869	7.859869	7.859869	7.859869	7.859869	2.018309
8.254655	8.254655	8.254655	8.254655	8.254655	8.254655	8.254655	7.859869	2.652643	2.122950	1.367342
8.254655	8.254655	8.254655	8.254655	7.859869	7.859869	7.859869	3.644496	3.351707	3.351707	3.351707
8.254655	8.410022	6.531718	6.862094	5.281407	4.972421	4.650732	4.650732	4.650732	4.650732	1.376877
8.422890	8.254655	8.254655	8.254655	4.701429	3.422932	3.066280	3.066280	3.066280	3.066280	3.066280
8.254655	7.859869	7.859869	7.859869	7.859869	3.980877	3.252497	3.525877	2.512753	2.622133	1.972871
8.254655	8.600013	8.600013	8.254655	8.254655	8.254655	8.254655	5.045075	3.010219	3.692296	2.919623
8.410047	6.316468	7.804410	7.173195	6.491637	5.414778	6.224289	4.075180	3.799138	3.799138	2.180115
8.254655	8.254655	8.254655	8.254655	6.993185	8.254655	8.254655	3.690635	4.131794	2.455776	2.455776
6.291833	8.254655	8.547777	8.254655	7.073257	7.859869	7.859869	7.859869	3.372487	2.238352	2.008084
8.254655	8.445908	8.254655	8.254655	8.254655	8.254655	8.254655	4.453248	4.395461	2.775292	1.340298
8.254655	7.859869	7.859869	7.859869	7.859869	7.859869	7.859869	7.859869	7.859869	5.336930	2.276714
8.600013	8.508256	8.508256	6.152943	6.993185	7.859869	5.220315	3.400525	3.588364	3.227392	1.716559
7.590907	8.254655	7.859869	7.859869	6.532373	7.859869	7.859869	7.859869	7.859869	3.220862	2.325003
8.254655	8.254655	8.254655	8.254655	6.050024	6.050024	5.430154	4.175905	3.430687	3.381071	2.633025
8.533965	6.247484	8.254655	8.254655	8.254655	7.859869	7.859869	7.859869	7.859869	7.859869	1.564874
8.254655	8.254655	8.254655	8.254655	8.254655	8.254655	8.254655	5.342210	2.923510	2.167576	2.342131
8.600013	8.600013	8.254655	8.254655	5.713521	4.650732	4.650732	3.015485	2.256646	2.279674	1.357946
8.445908	5.628830	4.881624	4.675601	4.900888	5.128396	3.394623	3.194513	2.228895	2.871928	2.521047
8.254655	8.254655	8.254655	8.470932	8.254655	8.254655	8.254655	7.859869	7.859869	2.180115	2.180115
8.254655	8.254655	8.254655	8.254655	8.254655	8.254655	4.263539	2.839391	3.016840	1.933447	1.923263
8.254655	7.859869	7.859869	7.859869	4.938774	4.938774	3.589319	4.015135	1.955009	2.596002	2.038918
8.533965	8.254655	8.254655	8.254655	5.336930	7.859869	4.054153	2.877152	3.044437	2.788928	2.392613
8.600013	8.254655	8.254655	7.859869	7.859869	4.973497	3.817245	3.441989	3.552069	1.995775	1.970143
8.254655	8.254655	8.254655	8.254655	8.254655	8.254655	8.254655	4.561763	4.561763	2.233039	1.388397
8.254655	8.254655	8.254655	8.254655	7.859869	7.859869	7.859869	7.859869	7.859869	7.859869	1.376046
8.254655	8.254655	8.600013	8.101001	7.859869	7.859869	7.859869	3.418950	2.913296	2.876222	2.876222
8.410047	8.254655	8.254655	8.254655	5.008392	5.020350	5.008392	5.008392	3.363493	3.363493	1.797830
8.254655	8.254655	5.271633	6.434320	6.425754	5.059519	4.974596	3.832371	2.512593	2.800617	1.697960
8.254655	8.254655	7.859869	7.859869	7.859869	3.872979	3.647702	3.647702	3.647702	1.673141	1.675202
8.254655	8.470907	8.254655	8.254655	8.254655	8.254655	5.544894	4.561763	4.561763	4.561763	1.535123
8.254655	8.254655	8.254655	8.254655	8.254655	7.859869	7.859869	3.325686	4.210964	1.932454	1.511249
8.362005	8.254655	8.254655	8.254655	5.534465	3.909937	3.589875	3.577418	2.895330	1.857953	2.225636
8.254655	8.254655	8.254655	8.254655	8.254655	4.324720	4.324720	4.324720	4.324720	4.324720	1.894006
8.254655	7.590907	8.504309	8.254655	7.859869	7.859869	7.859869	7.859869	7.859869	2.845957	1.448811
6.224289	8.254655	8.254655	8.254655	4.728964	2.754283	2.768474	2.731997	2.471490	2.253683	1.529827
8.600013	6.176944	8.254655	8.254655	8.254655	7.590907	8.254655	8.601228	5.663861	4.017667	4.671294
8.254655	8.600013	8.254655	6.476142	5.979506	7.131190	6.391712	4.090291	3.757138	2.042188	2.211158
8.600013	8.254655	8.254655	7.859869	5.482338	5.087875	3.338724	3.291250	2.817094	2.226730	1.837540
8.254655	8.470907	8.254655	5.834908	5.852954	5.414778	5.414778	3.511223	3.105565	3.105565	3.105565
8.254655	8.600013	8.254655	8.254655	5.683884	5.229327	3.906601	2.501911	2.338986	1.967564	1.967564
8.254655	8.254655	8.254655	8.254655	8.254655	8.254655	8.254655	7.859869	7.859869	2.987829	2.987829
8.254655	4.398117	7.859869	7.859869	7.859869	4.208890	3.311653	2.952198	1.846756	1.913919	1.638003
8.254655	8.254655	8.254655	8.254655	8.422890	8.254655	8.254655	5.233261	4.299982	2.851952	2.659797
8.445908	8.254655	8.254655	6.392684	6.247000	5.813534	2.855323	3.346267	2.093232	1.855022	1.360593
8.254655	8.254655	8.362005	8.254655	8.508256	8.254655	8.254655	8.254655	4.547147	4.547147	1.867580
8.254655	8.254655	8.254655	8.254655	8.254655	4.828908	4.650732	4.650732	4.650732	4.650732	1.509363
8.254655	8.254655	8.254655	8.254655	8.254655	8.254655	8.254655	8.254655	7.859869	2.359657	1.774840
8.254655	8.254655	8.254655	8.254655	8.254655	7.590907	8.254655	5.008392	3.730445	2.331091	4.857318
8.254655	8.547777	8.254655	8.254655	6.824630	8.254655	7.859869	7.859869	7.859869	7.859869	1.289467
8.254655	8.410022	6.532373	7.859869	7.859869	7.859869	4.781128	4.264308	3.327959	3.272972	2.073472
8.600013	8.254655	8.254655	6.631571	4.561763	5.581369	3.986222	3.128214	3.128214	3.128214	3.128214
8.254655	5.776090	7.004172	6.742193	6.397257	5.469961	6.402136	6.320218	3.474167	3.634236	1.876829
8.254655	8.422890	8.254655	8.254655	8.254655	4.675601	4.675601	3.859360	1.894129	1.413975	1.698209
8.254655	8.254655	8.254655	8.254655	8.254655	5.664326	4.561763	4.561763	4.561763	4.561763	1.880742
8.254655	8.254655	8.254655	7.859869	5.519069	3.590466	4.608972	4.362334	2.850075	2.703627	2.703627
8.254655	8.053442	7.171511	6.405182	4.650732	4.650732	3.195582	2.222899	1.950395	2.224049	1.606968
8.254655	8.422890	8.254655	5.492500	6.435371	4.239935	4.195701	4.213034	3.787453	1.739476	1.304884
8.254655	8.254655	8.254655	8.254655	8.254655	8.254655	7.859869	4.714047	3.593339	3.363640	2.823663
8.422890	8.254655	8.254655	8.254655	8.254655	8.254655	4.704153	2.526838	2.102216	1.904267	1.671337
8.600013	8.254655	6.824630	8.410022	7.974772	7.243382	6.453962	5.149911	4.472352	3.003584	3.003584
8.254655	8.254655	8.422890	8.254655	7.859869	4.816405	3.319604	4.292801	4.651247	2.506481	2.764552
8.470907	8.445908	8.254655	7.859869	7.859869	7.859869	7.859869	7.859869	7.859869	2.392611	2.115986
8.254655	8.254655	8.254655	8.254655	8.254655	8.254655	4.686806	5.071477	4.561763	2.024161	1.687805
8.254655	8.254655	4.856494	4.561763	4.561763	5.122423	3.022469	3.844298	4.308544	3.087917	2.190686
8.254655	7.859869	7.859869	7.859869	5.336930	7.859869	4.343215	4.168750	2.781568	3.039254	3.039254
8.254655	8.119490	6.898951	5.151958	4.650732	4.650732	4.650732	4.650732	2.107511	2.135874	2.176446
8.600013	8.254655	8.254655	8.254655	8.254655	8.254655	8.254655	8.254655	4.324720	4.324720	1.518230
8.254655	8.254655	7.859869	7.859869	7.859869	7.859869	6.275681	4.833259	4.948104	5.520785	1.411599
8.254655	7.859869	7.859869	7.859869	7.859869	3.996054	3.663671	4.191266	2.912555	2.912555	2.912555
8.254655	8.254655	8.254655	5.097449	4.417499	4.324720	4.324720	3.306730	3.079262	2.050103	1.549729
8.600013	8.422890	7.002462	5.457113	4.709786	4.341557	3.972142	3.568766	3.258305	2.713277	3.258305
8.470932	6.416040	8.254655	8.254655	7.859869	7.859869	7.859869	7.859869	7.859869	7.859869	1.842498
8.600013	8.600013	7.859869	7.859869	7.859869	7.859869	4.429612	4.466850	2.781381	1.597337	1.672866
8.600013	8.254655	8.254655	8.254655	8.254655	8.254655	7.859869	7.859869	2.835134	2.951539	2.606796
8.254655	8.385023	8.254655	8.254655	8.254655	8.254655	8.254655	8.254655	8.254655	6.304119	3.958797
8.600013	8.254655	8.532970	8.254655	8.254655	5.050027	5.865699	5.818539	4.484379	3.681609	3.514387
8.254655	8.254655	8.254655	8.254655	8.254655	8.254655	8.254655	4.324720	4.324720	3.758821	4.736747
8.410047	8.254655	8.254655	8.254655	8.254655	6.287147	6.287147	6.287147	4.650732	3.924853	3.924853
8.254655	8.254655	8.254655	8.254655	6.993185	7.859869	7.859869	7.859869	7.859869	7.859869	1.432066
6.993185	5.101162	5.794679	6.023275	5.095267	4.324720	4.182387	3.991625	3.173994	1.869141	1.578899
8.254655	5.554619	7.543956	5.453271	6.173899	4.193754	4.316588	3.462573	2.535660	2.537290	1.375469
6.993185	8.254655	8.254655	8.254655	6.224289	7.859869	7.859869	7.859869	7.859869	7.859869	1.603649
8.254655	7.859869	7.859869	7.859869	7.859869	4.391072	4.736377	4.595700	3.285802	3.478944	1.386264
8.254655	8.532970	8.254655	8.254655	8.254655	4.324720	4.324720	4.324720	4.324720	4.324720	1.576302
8.254655	8.254655	8.254655	8.254655	5.488283	4.038977	4.378009	3.219269	2.768741	2.569789	1.832210
8.254655	8.254655	8.254655	7.028376	6.773073	6.024017	6.812796	4.570801	3.844132	1.603148	1.891230
8.547777	7.508348	7.488440	6.996736	5.982784	4.993086	5.083147	5.008392	5.008392	2.134729	1.856291
8.385023	8.451435	8.254655	8.254655	8.254655	5.407938	3.826401	3.965701	2.361718	1.596387	1.651651
8.600013	8.254655	8.470907	8.254655	8.254655	8.254655	8.254655	8.254655	7.859869	7.859869	1.817948
8.254655	8.254655	8.254655	8.254655	8.254655	8.254655	8.254655	8.254655	7.859869	7.859869	2.314919
8.254655	8.254655	8.254655	8.254655	8.254655	8.254655	8.254655	8.254655	4.675601	2.921434	2.921434
8.254655	7.157454	5.210211	5.895589	4.973806	3.815269	3.253089	2.691745	1.988771	1.897826	1.930209
8.254655	8.254655	8.254655	5.925249	5.414778	6.150580	4.911127	4.930915	2.402049	2.402049	2.402049
7.590907	8.254655	8.254655	8.254655	8.254655	8.254655	8.254655	8.254655	8.254655	7.859869	2.018178
8.254655	7.597613	6.603973	4.940948	4.953125	3.759027	5.002481	3.884491	2.706164	2.706164	2.456142
8.547777	8.254655	6.224289	8.254655	8.254655	8.254655	7.859869	7.859869	7.859869	7.859869	1.853539
8.600013	8.254655	8.254655	8.254655	7.859869	7.859869	5.418769	4.385172	3.558197	2.069249	3.235209
8.254655	8.254655	8.254655	8.254655	8.254655	8.254655	8.254655	8.254655	4.561763	1.867137	2.830480
8.600013	8.254655	8.254655	8.254655	6.224289	8.254655	8.254655	8.254655	4.561763	2.852192	2.223674
8.254655	7.859869	7.859869	7.859869	7.859869	7.859869	2.911673	2.196466	2.881911	2.774927	2.774927
8.254655	8.254655	6.251325	3.692700	3.539086	3.108175	3.816095	3.110951	2.724746	2.638596	3.108175
8.254655	8.254655	7.859869	7.859869	7.859869	3.854822	2.671089	3.823967	3.195948	1.853559	1.823701
8.547777	7.859869	7.859869	7.859869	7.859869	7.859869	4.785408	2.465421	1.930813	2.624786	2.624786
8.254655	8.254655	8.254655	8.254655	4.650732	5.019502	4.900495	4.673009	4.288646	2.438961	1.833238
8.470932	7.859869	7.859869	7.859869	7.859869	7.859869	7.859869	7.859869	4.613653	3.674079	1.854223
7.073257	8.470907	6.664975	5.209773	4.877845	4.877845	4.877845	4.300698	4.324720	4.877845	1.712756
8.533965	8.254655	8.254655	8.254655	8.254655	4.565078	5.957151	5.676534	5.676534	2.999233	2.656574
8.254655	8.254655	8.254655	7.590907	8.254655	7.859869	3.450712	3.010363	2.243133	1.912965	1.375607
8.410022	8.254655	7.859869	7.859869	7.859869	7.859869	4.188819	4.188819	2.763496	1.802770	2.646148
8.470907	8.254655	8.254655	6.448512	5.163770	4.717272	4.679348	4.489789	3.470349	2.867894	2.180115
6.152943	8.254655	8.254655	8.254655	8.254655	7.859869	6.532373	7.859869	7.859869	7.859869	1.511648
8.600013	8.254655	8.254655	8.532970	7.859869	7.859869	7.859869	3.141610	2.774203	2.282920	1.579739
8.254655	8.254655	8.254655	8.254655	8.254655	7.590907	5.452493	4.760358	4.760358	3.689885	1.602322
8.254655	7.817679	7.817679	7.817679	5.587716	5.147060	3.265834	3.796024	2.074612	2.122070	2.122070
8.254655	8.254655	8.254655	7.859869	7.859869	3.146684	3.454779	4.142173	2.520944	2.429778	1.873437
8.254655	8.254655	8.254655	8.254655	8.254655	8.254655	3.857655	3.936720	3.001769	2.703627	3.734300
8.422890	8.254655	8.254655	8.254655	8.254655	7.590907	7.859869	2.435522	2.175216	2.202761	1.984772
8.600013	7.859869	7.859869	7.859869	7.859869	7.859869	3.678648	3.533464	2.773331	2.499774	1.818969
8.254655	8.532970	8.254655	4.727242	4.547147	4.547147	4.547147	2.353404	2.058745	1.803357	1.839111
8.254655	6.920954	6.202261	6.164950	6.164950	6.164950	6.125842	3.680459	3.680459	3.602243	3.680459
8.254655	7.859869	7.859869	7.859869	4.357704	3.718820	3.619638	3.031787	3.001314	2.125692	1.903820
8.470907	6.999645	5.720505	5.841555	3.597394	3.510835	3.268362	4.423043	3.108037	2.174184	2.599462
8.254655	6.396172	6.628558	5.794679	5.143348	4.668416	4.561763	4.561763	4.561763	1.663019	1.275564
8.422890	7.018335	7.842393	5.759660	5.721116	3.086428	3.918271	2.824961	2.681989	2.518558	2.162059
8.254655	8.254655	7.590907	6.532373	7.859869	7.859869	7.859869	7.859869	7.859869	2.450743	1.659266
8.254655	6.350275	7.659651	6.706066	4.324720	3.929660	3.984348	2.983493	2.146108	2.382486	1.397423
8.254655	8.254655	8.254655	7.859869	7.859869	3.179032	4.130060	2.784729	2.257761	1.946226	1.737435
8.254655	7.025255	6.626663	4.743710	6.074427	4.256962	4.136972	2.491605	2.532684	2.491605	1.647420
8.254655	8.254655	8.254655	7.859869	7.859869	7.859869	7.859869	7.859869	3.290427	2.427293	1.640551
8.562791	7.859869	6.532373	7.859869	7.859869	3.443894	3.185070	2.753018	1.887617	1.829584	1.545268
8.254655	8.254655	8.254655	5.960584	5.844653	5.976775	5.638812	5.845329	6.388397	4.324720	2.339789
8.254655	5.302717	7.339768	7.265897	4.039959	5.298272	4.815182	3.172173	2.659388	2.343479	1.433647
8.562776	8.373461	8.254655	8.254655	8.254655	4.769502	3.484359	3.311866	2.248652	2.248652	2.248652
8.562791	7.859869	7.859869	7.859869	7.859869	4.937051	5.003114	3.775911	3.724337	2.341575	1.963676
8.254655	8.254655	7.859869	7.859869	7.859869	4.386482	5.346657	3.628071	3.312163	1.973601	1.884665
8.254655	8.254655	8.254655	8.254655	6.488431	5.322342	5.555695	5.061547	4.324720	4.324720	2.076677
8.254655	7.859869	7.859869	7.859869	7.859869	7.859869	5.133504	3.707391	5.018442	3.768793	2.581443
8.562791	8.254655	8.254655	8.254655	5.433143	4.709977	4.929319	5.060355	5.060355	5.060355	2.189936
8.254655	8.254655	8.254655	8.254655	8.254655	7.859869	4.378965	4.708294	3.333385	2.797390	2.863896
8.254655	8.470907	8.427379	8.254655	8.254655	7.859869	4.411078	4.919625	3.056577	1.834558	2.009809
8.254655	8.533965	8.254655	8.254655	7.008530	5.008392	3.290637	2.848480	3.444411	2.468707	1.692826
8.254655	8.254655	7.859869	7.859869	7.859869	7.859869	7.859869	3.799138	7.859869	2.673431	1.613655
8.402531	8.254655	8.254655	5.952734	5.198728	4.884133	4.743905	4.310259	3.969614	3.950143	2.007259
8.254655	8.254655	8.254655	5.898411	6.933522	5.827955	4.574609	4.393962	3.982241	3.093218	3.202233
8.254655	8.254655	8.254655	5.676534	5.676534	4.547147	5.676534	5.676534	3.570379	3.913038	3.913038
8.377508	8.254655	7.859869	7.859869	7.859869	7.859869	7.859869	4.999819	7.859869	3.739618	1.330838
8.254655	8.532970	8.254655	8.254655	5.333875	3.858059	3.487208	2.541611	2.540362	2.598886	2.018309
8.254655	8.640199	7.590907	7.957556	5.650189	5.023988	6.253208	5.370133	2.625717	1.983028	1.768379
8.254655	8.410047	8.254655	8.254655	8.254655	8.254655	7.859869	7.859869	7.859869	7.859869	1.391876
8.254655	8.254655	8.254655	6.673629	5.642764	5.642764	3.315630	2.955176	2.636086	2.636086	2.636086
8.254655	8.254655	8.254655	8.254655	8.254655	8.254655	4.561763	4.561763	4.561763	4.561763	1.764269
6.282401	8.254655	8.254655	7.859869	7.859869	5.522309	4.280419	3.232982	2.692348	2.389788	2.164801
8.254655	8.254655	8.362005	8.254655	8.254655	8.254655	8.254655	8.254655	8.254655	3.144285	1.584842
8.254655	8.254655	8.254655	8.254655	8.254655	7.859869	7.859869	7.859869	5.336930	2.171543	1.626522
8.254655	7.337300	6.757766	6.766908	5.464380	5.907021	5.174584	2.789841	3.098101	1.924619	1.584630
8.362005	8.254655	8.254655	7.859869	7.859869	5.336930	7.859869	7.859869	2.803454	3.924853	4.039104
8.254655	8.254655	8.254655	8.254655	8.254655	8.254655	8.254655	4.999819	7.859869	3.400078	2.264601
8.254655	8.562776	6.543811	7.024260	5.429725	4.325006	3.965089	3.393188	3.180568	2.619685	1.551443
8.254655	8.254655	8.254655	7.859869	7.859869	7.859869	7.859869	7.859869	3.132992	2.400897	1.291773
8.254655	8.254655	8.254655	8.254655	8.254655	8.254655	8.254655	7.859869	7.859869	7.859869	3.680459
8.254655	8.254655	8.254655	6.532373	7.859869	4.082614	4.226113	4.035835	3.947574	2.600561	1.285309
8.422890	8.254655	8.254655	5.704994	4.562488	4.636716	5.334502	4.021008	2.424349	2.062756	1.864427
8.422890	8.254655	7.859869	7.859869	7.859869	7.859869	7.859869	7.859869	7.859869	3.213064	1.297062
8.254655	8.254655	8.254655	7.156196	4.865846	4.751976	4.799697	4.561763	4.561763	4.561763	1.598367
8.422890	8.254655	8.254655	8.254655	7.859869	7.859869	7.859869	7.859869	7.859869	2.272064	1.647547
8.600013	8.254655	7.859869	7.859869	5.228741	5.148336	4.119799	3.964606	2.765632	2.424544	1.887454
8.600013	8.254655	8.254655	8.254655	8.254655	8.254655	7.859869	7.859869	7.859869	7.859869	2.331091
8.445908	8.017931	7.859869	6.596850	4.569562	3.994564	4.435023	2.908834	2.036184	2.234344	1.337324
8.354489	8.470932	8.254655	8.254655	7.859869	7.859869	4.790045	3.738946	3.391641	3.391641	3.555368
8.600013	8.254655	8.254655	8.254655	8.254655	8.254655	8.254655	8.254655	8.254655	2.064514	1.360884
8.562776	8.254655	8.254655	8.254655	8.254655	8.254655	7.859869	7.859869	4.167686	3.848233	3.336987
8.254655	8.254655	8.254655	8.254655	8.254655	8.254655	8.254655	8.254655	7.859869	1.856945	2.703627
8.422890	7.859869	5.452049	5.087253	4.253843	5.082918	3.468310	2.961737	2.421560	2.103847	2.103847
6.993185	8.562776	8.254655	8.422890	6.357495	4.715106	4.128529	3.839034	4.953670	3.056816	2.520148
8.533965	8.254655	8.254655	8.254655	5.414778	5.414778	5.414778	2.245256	2.799467	2.180115	2.180115
8.254655	6.224289	8.254655	8.254655	8.254655	8.254655	8.254655	7.859869	7.859869	7.859869	1.506198
8.254655	8.254655	8.254655	8.254655	8.254655	7.859869	4.967724	4.611577	3.297174	2.810551	2.277086
8.254655	8.254655	8.254655	8.254655	7.859869	7.859869	7.859869	7.859869	7.859869	7.859869	3.466399
8.254655	8.600013	8.254655	7.859869	7.859869	7.859869	7.859869	6.532373	3.982795	2.247760	2.247760
8.254655	8.254655	8.254655	8.254655	6.234512	6.234512	6.234512	3.819583	3.819583	3.819583	3.819583
8.254655	8.254655	5.351719	5.091806	5.482534	5.060838	5.060838	4.343540	3.431777	3.066280	2.797546
8.600013	8.286929	8.254655	8.254655	8.254655	8.254655	8.254655	8.254655	4.324720	4.324720	1.995994
8.254655	8.254655	8.254655	7.859869	7.859869	7.859869	3.270161	3.465121	3.436875	2.613652	1.774771
8.470907	8.254655	8.254655	8.254655	8.254655	8.254655	6.224289	8.254655	7.859869	7.859869	1.567549
8.470907	8.254655	7.859869	7.859869	7.859869	3.508208	3.377628	3.377628	3.377628	3.377628	3.377628
8.254655	8.470907	8.254655	6.968269	5.492810	4.182594	3.502797	2.779876	2.131647	1.871920	1.656454
8.254655	7.859869	7.859869	7.859869	7.859869	6.532373	7.859869	7.859869	2.902510	1.755786	1.822988
8.445908	8.470932	8.254655	8.254655	8.254655	8.254655	8.254655	8.254655	8.254655	1.890429	1.814475
8.254655	8.254655	5.830193	4.324720	4.324720	4.253374	4.324720	4.324720	4.324720	4.324720	1.695143
8.254655	8.254655	8.254655	8.254655	8.254655	8.254655	3.988428	2.631383	2.422754	3.165838	3.165838
8.254655	8.254655	8.254655	8.254655	8.254655	8.254655	8.254655	8.254655	4.990001	5.716862	3.819583
8.254655	8.254655	8.254655	8.254655	8.254655	4.650732	4.650732	4.650732	4.650732	4.650732	1.814538
8.254655	8.254655	8.254655	6.682381	5.499632	4.771850	5.333875	4.173961	3.079622	1.725324	2.006884
8.254655	8.254655	8.254655	8.254655	4.675601	4.675601	4.324720	4.675601	3.807071	4.675601	2.395567
8.254655	8.254655	8.254655	8.254655	8.254655	8.254655	8.254655	2.885430	2.179795	2.164000	1.935944
8.410047	8.445908	8.532970	8.254655	7.859869	7.859869	7.859869	7.859869	3.223313	3.991656	2.416510
8.254655	8.508931	8.254655	8.254655	7.859869	7.859869	7.859869	3.799138	2.987333	3.562916	1.261432
8.254655	8.410047	8.254655	8.254655	8.532970	8.254655	6.008388	8.254655	8.254655	4.324720	3.194735
8.254655	8.254655	6.466352	5.417997	4.324720	4.324720	4.324720	4.324720	4.324720	4.324720	2.814957
8.254655	8.533965	7.859869	7.859869	4.179204	2.613068	3.933084	3.995925	2.499474	2.164801	2.164801
8.254655	8.254655	8.254655	5.695715	5.956979	5.342210	5.956979	5.342210	5.342210	2.034979	2.034979
8.254655	8.254655	8.254655	8.254655	8.254655	3.618294	3.549957	3.200744	2.794813	2.345707	2.167623
7.590907	7.749020	7.495111	6.199370	5.542709	5.910675	5.686901	4.463326	4.331036	3.571278	1.965269
8.254655	8.254655	5.642764	5.642764	6.673788	6.553252	5.646609	5.642764	5.642764	5.642764	2.636773
8.254655	8.254655	8.254655	8.254655	8.254655	8.254655	8.254655	4.650732	3.059855	3.059855	3.059855
8.600013	8.254655	8.254655	8.254655	5.027408	4.650732	4.650732	4.650732	2.580930	2.191099	2.191099
8.422890	8.254655	8.254655	7.859869	7.859869	7.859869	7.859869	7.859869	2.115320	2.426188	1.920007
8.254655	8.254655	8.254655	8.254655	8.254655	8.254655	8.254655	4.970299	5.008392	4.970299	2.498197
8.254655	8.600013	8.254655	8.470907	6.137624	4.324720	4.675601	3.273205	2.264628	2.665283	2.366389
8.254655	8.470932	8.254655	8.254655	8.254655	8.254655	8.254655	8.254655	5.639261	5.639261	3.719238
8.562791	8.254655	8.254655	6.774665	8.254655	8.254655	7.859869	7.859869	3.359605	1.729722	2.806094
8.600013	8.445908	8.254655	8.254655	8.254655	4.561763	4.561763	2.566828	2.566828	2.984779	1.428572
8.254655	8.254655	7.859869	3.322615	3.716168	4.152862	3.547276	2.566884	3.210355	1.828478	1.408865
8.254655	8.254655	8.254655	8.254655	8.254655	8.254655	8.254655	8.254655	8.254655	8.254655	2.624786
8.254655	8.254655	7.013761	7.859869	5.714399	4.769350	4.013253	4.434020	2.275440	2.142792	1.527485
8.254655	8.254655	8.254655	6.993185	8.254655	7.859869	3.412380	3.258311	2.931980	2.157249	1.538198
8.254655	8.254655	4.938800	4.324720	4.324720	5.791621	4.727910	4.324720	4.324720	4.324720	1.330058
8.254655	8.254655	8.254655	8.254655	5.131993	4.675601	5.218594	4.675601	4.675601	1.897645	1.521259
8.254655	8.254655	8.254655	5.202398	5.281968	3.752578	3.079610	4.531641	4.161977	2.935582	2.372249
8.600013	8.254655	7.859869	7.859869	3.799138	7.859869	7.859869	7.859869	1.968982	1.989865	2.018309
8.362005	8.254655	8.254655	8.254655	8.254655	8.254655	5.970232	4.561763	1.904449	1.939516	1.944694
6.921839	8.254655	8.254655	7.859869	7.859869	7.859869	2.790655	3.012955	2.623193	1.821866	1.595183
8.254655	8.254655	8.254655	6.760542	5.747156	5.474284	4.779656	4.547147	4.547147	4.547147	1.674349
8.600013	5.766681	4.909056	5.517584	4.632046	4.095601	3.348438	2.661372	3.113265	3.113265	3.113265
8.254655	8.254655	8.254655	8.254655	7.859869	7.859869	7.859869	7.859869	2.487130	2.065321	2.458190
8.254655	8.362005	8.547777	8.122806	7.488686	6.669771	3.766479	4.568625	2.103421	2.489510	2.114333
8.254655	8.254655	8.254655	5.958031	8.254655	8.254655	6.993185	8.254655	8.254655	5.336930	2.095867
8.254655	8.254655	8.254655	8.254655	8.254655	4.532028	4.880080	3.477504	3.382042	2.212884	1.483983
8.254655	8.254655	8.254655	8.254655	7.859869	5.336930	4.998888	4.744999	4.002507	2.991504	2.030346
8.254655	8.254655	8.254655	8.254655	8.254655	8.254655	8.254655	8.254655	5.008392	5.008392	2.577678
8.254655	8.254655	8.254655	8.254655	8.254655	8.254655	4.324720	4.324720	4.324720	1.779654	1.522969
8.254655	8.562776	8.254655	7.859869	3.757361	4.085791	3.647724	2.737767	2.366389	2.366389	2.366389
8.470932	8.254655	8.514604	8.469834	8.451290	6.341501	5.630106	4.847367	4.847367	4.847367	4.847367
8.254655	7.859869	7.859869	7.859869	7.859869	7.859869	4.999819	7.859869	7.859869	7.859869	1.801643
8.254655	7.859869	7.859869	7.859869	7.859869	3.799138	7.859869	7.859869	7.859869	7.859869	1.681142
8.470907	8.254655	8.254655	7.859869	7.859869	7.859869	7.859869	7.859869	7.859869	3.603561	2.977641
8.254655	7.942096	6.067230	5.145832	6.659912	5.778359	5.875004	5.008392	5.008392	5.008392	3.100568
8.600013	8.362005	8.254655	6.824630	8.254655	6.070794	5.237054	3.373612	3.814782	2.962043	2.386747
8.254655	6.824630	8.254655	7.859869	4.742420	7.859869	6.532373	7.859869	3.807280	2.946950	2.668843
8.600013	6.043787	5.582083	5.137837	4.971178	3.811501	4.913426	3.307390	2.990035	2.578618	2.578618
8.254655	7.869409	6.945319	5.589977	5.359471	4.871571	6.413877	4.927400	4.547147	4.547147	2.645182
8.254655	5.887670	8.022629	7.859869	5.319160	5.653431	5.334986	3.151861	4.220773	2.231703	2.849560
8.600013	8.254655	8.254655	5.989040	5.675006	4.568284	4.324720	4.324720	4.324720	1.991915	2.174071
8.470907	7.622018	6.589304	5.259384	4.583550	3.469643	3.591933	2.898526	3.473698	2.666804	1.593120
6.618987	8.254655	7.440038	7.659651	5.446900	6.034947	5.160891	4.633024	3.256724	3.256724	2.152985
8.254655	6.774665	8.254655	8.254655	7.859869	7.859869	7.859869	3.072443	2.783875	2.358459	2.306149
8.254655	7.859869	7.859869	7.859869	7.859869	7.859869	7.859869	7.859869	2.758540	2.341519	2.341519
8.254655	8.254655	8.254655	5.226199	4.684478	4.324720	4.872465	4.777999	4.777999	4.324720	1.594041
8.600013	8.532970	6.305964	4.737079	6.482277	5.231266	4.561763	4.561763	4.561763	2.320489	2.155185
8.254655	8.254655	8.254655	8.254655	7.859869	7.859869	7.859869	7.859869	4.163484	3.958797	3.958797
6.993185	8.470932	8.254655	8.254655	6.993185	8.254655	8.254655	8.254655	4.650732	4.650732	1.864891
8.533965	8.254655	8.254655	8.254655	5.816078	4.878879	4.561763	2.079877	2.817234	2.044854	1.617021
8.385023	8.254655	8.254655	8.254655	8.254655	8.254655	4.645547	4.588605	4.554540	2.804858	2.946831
6.993185	8.254655	7.681139	6.450975	6.255863	3.733200	5.206317	3.085671	3.021170	2.429974	1.506010
8.600013	8.254655	8.254655	8.254655	5.033658	4.324720	3.038894	2.890584	1.930776	1.969291	1.361823
8.547777	8.254655	8.254655	8.254655	8.254655	8.254655	8.254655	7.859869	7.859869	2.023747	1.594492
8.562791	8.254655	8.254655	7.859869	5.336930	7.859869	7.859869	7.859869	3.530542	1.865088	1.865088
8.562776	8.254655	8.532970	6.630560	3.698501	3.755717	2.657726	3.555207	2.678717	3.888087	2.194982
8.254655	8.254655	8.254655	8.254655	8.254655	7.859869	7.859869	2.973513	3.015852	1.655121	2.514718
7.073257	5.515588	6.233923	4.489540	3.679903	4.512705	5.285843	3.209229	2.323636	2.466025	2.019451
8.254655	7.622018	6.614234	4.662187	5.667007	4.041221	3.621368	3.689353	3.551192	2.616037	1.310676
8.254655	8.254655	7.859869	7.859869	4.357489	3.646370	3.836441	2.533953	2.990264	2.110064	2.098610
8.254655	6.612970	4.702288	5.634229	5.516524	5.924218	4.794901	3.605960	3.947117	3.285099	2.677963
8.254655	8.254655	8.254655	6.226779	5.248733	4.778516	4.432818	4.529179	3.776147	3.312134	3.793937
8.600013	7.355291	7.002833	4.965816	5.223386	4.654977	4.650732	4.479152	2.219118	1.917694	1.467900
8.470907	8.532970	8.254655	8.254655	8.254655	8.254655	8.254655	7.859869	7.859869	1.787670	1.721300
8.254655	8.254655	6.657492	5.414778	5.414778	5.414778	5.045938	3.978872	3.707626	2.180115	2.180115
8.254655	8.357480	8.254655	7.859869	7.859869	3.444552	3.971373	3.363493	3.363493	3.363493	3.363493
8.600013	8.254655	8.254655	7.859869	7.859869	7.859869	3.595691	4.417377	4.000549	3.114451	3.114451
6.824630	8.254655	8.254655	8.254655	8.254655	5.213309	4.650732	4.650732	4.650732	4.650732	1.598216
8.470932	8.254655	8.254655	8.254655	8.254655	6.287147	6.287147	4.650732	3.924853	3.924853	3.924853
8.254655	8.254655	6.401677	6.364606	6.364606	6.364606	6.364606	6.273278	5.211516	4.041269	1.782132
8.254655	8.254655	8.254655	4.929169	4.324720	4.324720	4.324720	4.324720	4.324720	2.228480	1.771898
8.254655	8.254655	8.532970	8.254655	7.859869	7.859869	5.739300	5.562171	3.815120	3.683495	3.683495
8.600013	8.470907	7.859869	7.859869	7.859869	7.859869	7.859869	7.859869	7.859869	2.692351	1.351711
8.410022	8.254655	8.254655	6.133625	5.888120	4.771371	4.004878	2.559768	2.406268	2.313719	2.313719
8.600013	8.254655	8.254655	8.254655	8.254655	7.859869	7.859869	7.859869	7.859869	1.679072	1.766632
6.224289	8.551093	8.172442	6.547247	6.209013	6.164257	3.683264	3.127426	2.770905	2.464968	2.464968
8.254655	8.254655	8.254655	8.254655	6.824630	8.254655	3.999483	2.725101	2.276689	2.174689	2.174689
8.410047	8.254655	7.859869	7.859869	4.747508	3.830315	3.118862	2.485863	2.328028	1.782918	1.329991
8.470932	7.859869	7.859869	7.859869	7.859869	6.532373	7.859869	7.859869	7.859869	1.745883	1.137950
8.562791	8.254655	8.254655	8.254655	8.254655	7.859869	7.859869	7.859869	5.336930	7.859869	3.680459
8.254655	8.254655	8.254655	8.254655	8.254655	8.254655	8.254655	7.859869	7.859869	7.859869	2.016070
8.445908	8.254655	8.254655	8.254655	8.254655	8.254655	8.254655	7.859869	7.859869	1.959836	2.015732
8.254655	7.859869	7.859869	7.859869	4.296647	3.411603	3.377360	2.446490	1.930970	1.485433	1.630339
8.254655	8.254655	8.254655	8.254655	3.355634	5.535421	5.035508	4.856605	4.627713	2.155369	1.881714
8.254655	8.600013	8.254655	8.254655	8.254655	5.341960	5.069428	2.727539	2.918968	2.509034	1.997448
6.993185	8.254655	8.254655	6.930258	5.956036	5.124866	3.823875	2.852867	2.657599	2.182450	1.817707
6.824630	6.993185	8.254655	8.445908	8.532970	8.254655	8.254655	8.254655	7.859869	2.906173	1.516524
8.254655	8.254655	6.427286	7.859869	7.859869	7.859869	4.183499	4.191864	2.809976	5.058552	5.058552
8.385023	8.254655	8.254655	8.254655	5.149649	5.333875	5.333875	5.333875	3.561930	3.561930	3.561930
7.073257	6.824630	7.859869	7.859869	7.859869	7.859869	7.859869	7.859869	7.859869	1.685703	3.651024
8.254655	8.254655	8.254655	8.254655	7.859869	7.859869	7.859869	7.859869	3.711415	1.820458	1.414298
8.254655	8.254655	7.859869	7.859869	7.859869	7.859869	7.859869	3.257127	4.063030	2.844212	1.687790
8.254655	8.254655	8.254655	8.254655	6.287147	4.715090	3.189912	4.387807	4.602126	2.603687	4.602126
8.254655	8.254655	8.254655	8.254655	7.859869	7.859869	7.859869	3.497755	3.497755	3.497755	3.497755
8.422890	8.254655	6.451376	5.284549	4.675601	4.675601	4.675601	4.675601	4.675601	4.675601	3.414951
8.254655	8.254655	7.155083	6.767537	4.547147	5.164307	4.623929	4.547147	4.547147	4.547147	3.098650
8.254655	8.254655	8.254655	6.696436	5.980911	5.485634	3.880711	3.225113	3.686494	2.913062	1.995662
8.600013	6.756954	5.356384	6.774258	5.447043	5.735345	6.300553	5.229596	2.058184	3.241534	2.688410
8.254655	8.254655	7.859869	7.859869	7.859869	7.859869	7.859869	7.859869	2.808972	3.876065	2.264006
8.547777	5.984631	5.584602	4.759096	4.547147	4.650732	4.650732	4.650732	4.650732	2.349135	2.458855
8.254655	8.254655	8.254655	8.254655	8.254655	8.254655	5.238625	4.625948	2.174893	2.471532	1.387024
8.254655	6.394191	8.254655	8.254655	5.336930	7.859869	7.859869	7.859869	7.859869	3.169701	3.169701
8.254655	7.859869	8.197392	7.859869	7.859869	7.859869	7.859869	7.859869	7.859869	2.617369	2.047717
8.385023	7.590907	8.254655	8.254655	8.254655	8.254655	4.699695	3.309108	3.351707	3.351707	4.503092
8.254655	8.254655	7.036837	5.064034	3.274053	4.923964	4.053129	2.782544	2.338894	2.017014	1.882851
8.445908	8.254655	8.254655	8.254655	7.859869	7.859869	7.859869	3.056547	3.466021	2.636086	2.636086
8.254655	8.254655	8.254655	7.859869	7.859869	7.859869	4.437454	3.707623	2.862509	2.862509	2.173345
8.600013	8.254655	6.224289	6.993185	8.254655	8.254655	8.254655	5.635471	5.635471	2.688318	2.689451
8.254655	8.254655	8.254655	7.859869	7.859869	7.859869	7.859869	7.859869	2.435071	2.560214	1.818228
8.600013	8.254655	8.254655	8.254655	8.254655	8.254655	8.254655	7.859869	7.859869	1.966682	1.673084
8.445908	8.254655	8.254655	8.254655	8.254655	5.172060	3.498522	3.697214	2.677642	2.725389	2.366389
8.254655	8.254655	8.254655	8.254655	4.344970	5.545252	4.353837	5.549260	3.404860	3.229357	3.229357
8.254655	5.195846	5.694140	5.008392	5.008392	4.005190	3.639722	3.575960	2.867861	2.252798	2.252798
8.254655	8.254655	8.254655	8.254655	8.254655	4.366451	3.933405	3.642330	3.081819	1.998098	1.781225
8.254655	8.254655	8.254655	8.254655	8.254655	8.254655	8.254655	7.519561	8.254655	3.057044	2.807022
8.254655	8.254655	5.137006	3.924579	3.651793	3.318424	3.526431	2.724656	2.435343	1.881506	1.502659
8.562791	8.254655	8.254655	8.254655	8.254655	8.254655	8.254655	2.900441	3.791951	2.765937	1.973116
8.362005	8.254655	8.410022	8.254655	7.859869	7.859869	7.859869	2.508625	2.390745	1.989945	1.880640
8.254655	6.824630	8.254655	8.254655	7.859869	7.859869	7.859869	7.859869	2.644851	2.644851	2.644851
8.254655	7.859869	7.859869	7.859869	7.859869	7.859869	4.339518	3.689049	2.968865	2.818000	1.809335
8.254655	8.254655	8.254655	8.254655	8.254655	8.254655	8.254655	7.859869	7.859869	7.859869	2.533823
8.254655	8.107628	7.038840	4.702719	5.223808	4.702674	4.564167	4.561763	4.561763	2.134327	1.857498
8.410022	8.254655	8.254655	8.254655	4.650732	4.650732	4.650732	4.650732	4.650732	4.650732	2.279805
8.254655	8.254655	8.254655	7.519561	4.324720	4.324720	4.324720	4.324720	4.324720	2.485349	1.348299
8.533965	8.254655	8.254655	8.254655	8.254655	8.254655	8.254655	8.254655	8.254655	8.254655	2.318535
8.600013	6.979046	5.096374	6.378451	5.641426	5.565401	3.557109	2.908836	2.496376	3.399302	2.909198
8.254655	8.254655	8.254655	8.254655	4.650732	3.770678	3.053284	3.072792	1.983757	1.825285	1.549717
8.562776	8.254655	8.254655	8.254655	4.324720	4.324720	3.618969	3.011628	2.802925	2.017644	1.736756
8.254655	8.254655	8.254655	8.254655	4.845277	4.928395	4.740611	4.322113	2.822882	2.822882	2.809002
8.600013	8.600013	8.254655	4.650732	5.130297	4.678332	3.111193	2.531274	2.522985	1.599674	2.674962
8.254655	8.254655	8.254655	8.254655	8.254655	8.254655	4.561763	4.561763	4.561763	4.561763	2.534299
8.254655	8.254655	8.254655	8.254655	8.254655	7.859869	7.859869	7.859869	2.583626	2.209825	1.370061
8.470907	8.254655	6.998258	5.408353	5.371713	5.538998	4.760491	3.773647	3.379380	1.974746	1.507920
8.254655	8.451435	8.451435	6.224289	8.254655	8.254655	8.254655	4.764288	4.324720	4.324720	1.385614
8.600013	5.489028	4.847581	5.050198	5.362317	4.227369	2.801131	2.930158	2.421555	1.657796	1.635279
8.254655	8.254655	5.336930	7.859869	7.859869	7.859869	7.859869	3.021221	2.474665	2.151185	1.531851
8.362005	8.254655	7.859869	7.859869	7.859869	7.859869	7.859869	4.999819	2.906705	2.158843	1.526902
8.254655	8.508256	8.508256	8.254655	6.824630	8.254655	8.254655	3.570010	2.532037	2.211625	2.180115
8.254655	6.725287	6.025040	6.401854	4.675601	4.675601	4.699262	3.939919	3.167739	2.640590	2.640590
6.224289	8.254655	7.590907	8.254655	8.254655	8.254655	8.254655	5.147060	5.147060	3.739558	3.739558
8.254655	8.254655	5.629328	6.505845	5.244273	5.480107	4.675601	4.675601	4.675601	1.626042	1.352160
8.254655	8.402506	7.859869	5.316514	4.475302	2.867127	2.815372	2.342726	2.243132	2.034979	2.034979
8.254655	8.254655	8.254655	4.877845	6.607212	4.970299	4.970299	4.970299	3.094914	3.094914	1.302046
8.600013	8.254655	8.254655	8.254655	8.254655	8.254655	8.254655	8.254655	3.599520	3.663566	2.926027
8.362005	8.254655	8.254655	8.254655	6.224289	7.859869	7.859869	3.288770	2.399482	2.821233	2.399482
8.254655	8.254655	5.072815	4.226304	4.551840	4.002211	2.838333	4.010953	4.382616	1.983402	1.983402
8.533965	8.532970	8.254655	8.254655	8.254655	8.254655	8.254655	8.254655	8.254655	8.254655	2.026366
6.224289	6.993678	6.128046	5.100638	3.573088	4.147446	3.487395	3.091280	2.712184	2.354608	2.047611
8.254655	8.254655	8.254655	8.254655	6.431823	5.342210	5.342210	2.694521	2.615587	2.176472	2.151767
8.254655	8.254655	8.254655	8.254655	6.224289	4.686806	4.561763	4.561763	5.015871	4.561763	2.526752
8.254655	8.254655	7.859869	6.534857	4.947579	4.400404	4.048147	3.946990	3.778936	2.566463	1.836333
8.254655	5.336930	7.859869	7.859869	7.859869	7.859869	7.859869	7.859869	3.629583	3.115816	1.771042
8.600013	8.532970	8.254655	6.993185	5.470415	4.740855	5.659776	4.650732	2.971189	2.492540	2.748765
8.254655	8.254655	8.254655	8.254655	7.572590	5.772315	4.324720	3.542102	2.827100	2.181884	2.181884
8.254655	8.254655	8.254655	8.532970	8.470932	4.527406	6.369430	3.051689	3.222807	2.174184	1.475166
8.445908	7.859869	7.859869	7.859869	7.859869	7.859869	7.859869	4.233002	3.165332	2.038798	1.717198
8.254655	8.254655	8.254655	8.254655	4.360195	5.147060	5.147060	5.147060	3.028697	3.028697	3.028697
8.254655	8.254655	8.470907	7.859869	5.336930	7.859869	3.537199	4.556405	4.419414	3.680459	3.680459
8.547777	8.600013	8.254655	6.966418	6.557743	6.224289	6.224289	3.449434	2.419626	3.799138	3.799138
8.254655	6.942038	8.107628	7.118106	4.561763	4.809463	4.561763	4.561763	3.738243	2.929188	3.062442
8.422890	8.254655	8.254655	8.254655	4.697472	4.324720	4.324720	4.324720	1.747712	1.609932	1.758936
8.254655	8.254655	8.470932	8.254655	7.859869	7.859869	3.745527	4.946724	2.679091	2.306758	1.978072
8.422890	8.470907	5.926579	6.160883	5.100307	4.650732	4.650417	4.650417	5.576993	4.547147	3.497440
8.254655	8.254655	8.254655	8.254655	8.254655	8.254655	8.254655	8.254655	4.324720	2.130247	1.599772
8.254655	8.254655	8.254655	8.254655	8.254655	8.254655	8.254655	6.125842	5.875004	5.642764	3.602243
8.600013	8.532970	8.254655	7.859869	7.859869	7.859869	7.859869	4.287785	2.639396	2.253748	2.128716
8.533965	8.254655	8.254655	8.254655	7.859869	7.859869	7.859869	3.894635	2.370929	3.894635	3.894635
8.254655	6.306980	8.390550	8.254655	8.254655	8.254655	7.859869	7.859869	2.822580	1.934300	1.857089
8.254655	8.254655	8.254655	8.254655	8.254655	8.254655	4.326209	4.139354	2.223782	2.590017	2.590017
8.254655	8.254655	8.254655	7.859869	7.859869	7.859869	7.859869	7.859869	7.859869	7.859869	2.468128
8.254655	8.532970	8.254655	4.765617	6.072058	5.324491	5.076357	4.883722	4.162972	3.038872	2.485304
8.547777	8.445908	8.254655	8.254655	8.254655	4.831340	5.220332	4.324720	4.324720	1.530390	1.457658
8.600013	7.859869	7.859869	7.859869	7.859869	7.859869	7.859869	7.859869	7.859869	7.859869	1.291653
8.254655	7.568782	7.488686	6.484322	4.625640	6.110173	3.679961	3.857952	5.056305	4.092826	2.482143
8.254655	4.901066	5.229201	5.680079	4.361247	3.983201	3.656948	2.264964	1.794255	1.848132	1.623954
8.254655	8.254655	7.859869	4.603946	5.305930	3.824876	2.855452	2.989086	2.609763	2.681876	2.184331
8.254655	8.254655	8.254655	8.254655	8.254655	6.164950	6.164950	3.195570	2.571675	3.680459	3.680459
8.254655	8.254655	8.254655	5.006280	5.450957	5.987110	4.833691	5.076055	3.666227	3.279639	1.564280
8.254655	8.254655	8.254655	5.376254	5.578614	4.675601	4.675601	4.675601	4.675601	2.312827	1.650611
8.254655	8.254655	4.729665	5.609180	4.317900	4.316486	3.544855	3.158960	3.181832	2.924809	2.924809
8.254655	8.254655	8.254655	8.254655	8.254655	8.254655	8.254655	8.254655	6.164950	6.164950	3.680459
8.600013	8.143155	7.282733	6.805691	5.984217	4.753038	5.495367	4.751314	3.597049	2.896564	2.896564
8.254655	8.445908	8.254655	8.254655	8.254655	8.254655	8.254655	4.561763	4.561763	4.561763	1.702332
8.254655	8.254655	8.254655	7.590907	8.254655	8.254655	8.254655	4.897128	5.414778	5.414778	2.180115
8.470932	8.600013	8.532970	6.224289	8.254655	8.254655	8.254655	7.859869	2.120252	2.313719	1.389167
8.254655	7.670035	7.732098	7.281401	4.650732	4.052400	3.550945	3.814810	3.269169	2.473296	2.101281
8.254655	8.385023	8.254655	8.254655	7.141370	5.143267	4.478498	3.886790	3.079653	2.114617	1.692826
8.254655	7.859869	7.859869	7.859869	3.781690	4.845004	4.093349	3.885549	2.636778	1.966735	1.434622
8.254655	7.384571	6.329250	6.287147	6.712835	6.287147	6.287147	6.950654	6.287147	6.287147	4.128956
8.562791	8.585185	8.254655	7.859869	7.859869	5.193833	5.620646	5.298172	4.564277	4.899999	4.183368
8.422890	8.254655	8.254655	8.254655	8.254655	8.254655	4.561763	5.071477	2.466918	2.372934	1.758671
8.254655	8.445908	8.254655	7.033441	6.577535	4.675601	4.675601	2.437804	2.328499	1.791081	1.690600
8.254655	8.254655	8.422890	8.254655	8.254655	6.824630	8.254655	8.254655	4.324720	4.324720	1.849862
8.254655	8.254655	8.254655	8.254655	8.254655	8.254655	7.859869	3.799138	7.859869	7.859869	1.581526
8.254655	8.254655	8.254655	8.254655	8.254655	6.993185	8.254655	8.254655	7.859869	3.799138	1.791023
8.600013	8.254655	7.073257	8.254655	6.224289	8.254655	8.254655	2.874321	2.874321	2.809206	2.809206
8.254655	8.254655	8.254655	8.254655	4.561763	5.025719	4.561763	4.561763	4.561763	4.561763	1.680864
8.254655	8.600013	7.859869	7.859869	7.859869	7.859869	7.859869	7.859869	7.859869	2.913594	2.514735
8.600013	8.254655	8.445908	8.254655	8.254655	8.254655	4.324720	4.324720	4.324720	4.324720	1.396380
8.254655	8.254655	8.254655	8.254655	8.451435	8.254655	8.254655	8.254655	8.254655	2.809961	2.376051
8.254655	8.445908	8.254655	8.254655	8.254655	4.675601	4.880716	4.675601	4.675601	2.137695	1.699159
8.600013	8.470932	8.254655	8.254655	8.254655	8.254655	8.254655	8.254655	4.561763	4.324720	1.658745
8.600013	6.341482	7.337636	5.833994	7.659651	5.992188	5.295500	4.929471	3.889904	2.329916	2.329916
8.547777	8.254655	7.859869	7.859869	4.206994	5.309587	3.539871	3.212429	3.884521	4.177247	1.603239
8.254655	8.254655	8.254655	8.254655	8.254655	6.993185	8.254655	8.254655	4.401575	2.129520	1.708458
8.562776	8.254655	8.254655	8.254655	8.254655	8.254655	8.254655	8.254655	5.147060	2.141069	2.141069
8.254655	8.254655	6.720403	4.324720	4.785467	4.324720	4.324720	4.324720	2.966081	1.711464	1.502659
8.254655	10.029619	10.029619	10.029619	10.029619	10.029619	10.029619	10.029619	10.029619	10.029619	10.029619
8.254655	8.254655	8.254655	6.585371	6.034468	6.287147	5.219752	4.547247	4.338816	4.225786	3.924853
8.254655	8.600013	8.254655	8.254655	8.254655	8.254655	8.254655	2.240238	2.608751	2.155185	2.155185
8.254655	8.254655	7.400788	5.676534	6.245957	5.676534	5.676534	5.676534	4.547147	5.333875	2.703627
8.254655	7.859869	7.859869	8.042581	7.859869	7.859869	7.859869	7.859869	4.999819	2.838965	1.786925
8.254655	8.254655	8.254655	8.254655	8.254655	3.075502	2.504918	2.196305	2.245171	1.780312	1.454375
8.600013	8.254655	8.254655	8.254655	8.254655	7.859869	4.126042	4.081941	2.950902	2.272859	2.228556
6.225992	7.859869	7.859869	7.859869	7.859869	7.859869	7.859869	3.652284	2.149689	1.786444	1.214413
8.600013	8.532970	8.254655	5.170220	5.288386	4.599567	5.282311	4.631602	4.324720	2.678182	1.509072
8.600013	7.859869	7.859869	4.271411	3.052852	4.115111	3.147503	2.219483	1.694055	1.790242	1.436923
8.533965	8.254655	6.824630	7.859869	7.859869	5.253662	4.581630	4.071824	3.824484	1.828670	1.828670
8.470932	8.254655	6.008388	8.254655	7.859869	6.532373	7.859869	7.859869	7.859869	7.859869	2.910730
8.562776	8.254655	6.824630	8.254655	5.331044	4.395776	4.675601	4.675601	4.324720	4.324720	3.229357
8.254655	8.254655	8.254655	6.306980	8.254655	8.254655	8.254655	8.254655	5.008392	5.008392	2.293359
8.600013	7.641061	5.244111	6.791346	5.619497	4.650732	3.367072	4.183729	3.441932	1.860271	1.403276
8.254655	8.254655	7.859869	4.376918	3.853629	4.785777	2.982264	3.165838	2.913053	2.982264	2.773635
8.254655	8.254655	8.254655	8.254655	8.254655	8.254655	8.254655	8.254655	8.254655	4.561763	1.933340
8.254655	8.532970	8.254655	8.254655	5.627737	4.681214	3.545790	2.088362	2.068264	1.739284	1.473224
8.254655	8.254655	7.859869	7.859869	7.859869	7.859869	7.859869	7.859869	3.860106	3.100568	1.367342
8.254655	8.472085	8.254655	7.859869	7.859869	3.102969	2.893645	3.523773	2.367450	2.445424	2.076677
8.254655	8.254655	4.990797	7.260012	6.015903	6.760288	5.044707	4.052757	3.592085	4.035625	1.700921
8.254655	8.254655	8.009864	7.859869	6.532373	8.034863	7.859869	7.859869	2.945149	4.249464	2.688531
8.600013	6.152943	7.859869	7.859869	7.859869	7.859869	7.859869	7.859869	7.859869	2.231220	1.949815
8.254655	8.254655	8.254655	8.254655	8.254655	8.254655	8.254655	8.254655	6.532373	7.859869	3.450075
8.562776	7.859869	7.859869	4.592699	4.189502	4.275777	3.312052	2.928288	2.691952	2.861096	2.159293
8.254655	8.254655	7.519561	6.214285	5.085366	4.137632	2.987676	2.529076	2.390632	2.079657	1.754599
8.254655	8.254655	8.254655	8.254655	8.254655	8.254655	8.254655	5.414778	3.589001	2.991545	1.637636
8.254655	8.445908	8.254655	8.254655	7.230989	5.427942	4.568284	4.568284	4.735227	1.892210	1.549819
8.562791	8.254655	8.532970	7.859869	7.859869	7.859869	7.859869	2.428992	2.290041	1.809514	1.342401
8.445908	8.254655	8.254655	8.254655	8.254655	8.254655	7.859869	7.859869	7.859869	2.229167	3.127449
8.562776	8.254655	8.254655	8.254655	8.254655	6.824630	8.254655	7.859869	3.750460	2.220343	1.823809
8.445908	8.254655	8.422890	6.224289	8.254655	8.254655	8.254655	7.859869	7.859869	3.408786	3.408786
8.254655	8.254655	8.254655	8.254655	7.859869	7.859869	7.859869	3.837126	3.273318	2.465672	1.661095
8.600013	6.925132	6.897995	6.770618	6.898013	4.913871	4.150281	3.331050	3.606363	3.352577	2.146834
8.254655	8.600013	8.562776	8.254655	8.532970	8.254655	8.254655	7.859869	7.859869	1.676482	2.624786
8.600013	8.254655	8.254655	7.859869	7.859869	7.859869	3.256587	3.256587	3.256587	3.256587	3.256587
8.470932	6.753284	8.532970	8.470907	8.254655	7.859869	7.859869	4.999819	7.859869	7.859869	1.603153
8.600013	8.254655	8.254655	8.254655	8.254655	8.254655	8.254655	6.993185	7.859869	1.966006	1.911683
8.362005	7.859869	7.859869	6.532373	5.373315	6.721314	4.484793	3.803713	3.583459	2.516733	2.884152
8.600013	8.547777	8.254655	8.254655	8.254655	8.254655	8.254655	8.254655	8.254655	7.859869	1.520878
8.254655	8.254655	7.859869	7.859869	7.859869	3.319477	4.119375	3.516230	1.967814	1.802532	2.016914
8.254655	8.254655	7.859869	7.859869	7.859869	7.859869	7.859869	7.859869	7.859869	7.859869	1.957294
8.562776	8.254655	8.254655	8.254655	7.859869	7.859869	7.859869	3.841110	3.302396	2.683688	2.066332
8.254655	8.119490	7.396786	5.126067	4.731290	5.221730	4.650732	4.833845	4.650732	1.913571	1.463806
8.254655	5.689267	7.586638	5.028861	6.850402	4.395754	2.973760	2.444735	2.858141	2.768233	1.336917
8.533965	7.859869	7.859869	7.859869	7.859869	7.859869	2.981449	2.982597	2.642577	2.255116	1.702201
8.470932	8.254655	8.254655	8.254655	8.254655	8.254655	8.254655	5.624451	5.624451	5.576993	3.038358
8.600013	8.254655	8.254655	8.254655	8.254655	8.254655	8.254655	8.254655	7.859869	2.296220	1.898394
8.470907	8.254655	8.254655	7.859869	7.859869	4.848879	4.848879	5.215035	4.848879	4.848879	4.848879
8.254655	8.254655	8.254655	5.506082	4.065068	6.426098	4.168522	4.587132	3.977764	1.964574	1.831494
7.000052	8.254655	6.824630	8.254655	8.254655	7.859869	7.859869	7.859869	7.859869	7.859869	1.644679
8.254655	8.254655	8.254655	8.470932	5.446592	4.847013	5.445049	4.339740	4.324720	2.989520	1.936673
8.600013	8.254655	8.254655	8.254655	8.254655	7.859869	4.999819	7.859869	7.859869	7.859869	1.584529
8.254655	7.859869	7.859869	7.859869	7.859869	7.859869	7.859869	7.859869	2.910081	2.313741	2.206001
8.254655	8.254655	8.254655	8.254655	7.079795	4.902893	3.819016	3.906687	3.117722	2.065455	2.265400
8.254655	8.254655	8.254655	7.859869	7.859869	4.165423	2.609197	2.535513	2.414979	2.180115	2.180115
8.600013	8.254655	8.254655	8.254655	8.254655	8.254655	8.254655	7.859869	7.859869	3.467629	3.152698
8.422890	8.254655	6.993185	8.532970	8.254655	8.254655	7.859869	7.859869	5.336930	2.457295	3.243229
8.254655	8.254655	8.254655	8.254655	8.254655	8.254655	7.859869	7.859869	4.387665	3.799138	2.497948
8.254655	8.562791	8.600013	8.254655	8.254655	8.254655	7.859869	7.859869	3.186830	2.679822	2.679822
8.254655	8.254655	8.532970	6.532373	7.859869	7.859869	3.737050	3.931498	3.817129	2.087346	1.492992
8.600013	8.067428	7.859869	7.859869	7.859869	7.859869	7.859869	7.859869	7.859869	1.967717	1.499785
8.254655	8.422890	8.765863	8.254655	8.254655	8.254655	8.254655	8.254655	8.254655	8.254655	2.118098
8.254655	8.076022	7.659651	6.879680	4.757238	4.324720	3.825375	3.825375	3.825375	3.825375	3.825375
8.600013	8.254655	8.254655	8.254655	8.254655	5.971267	3.937959	3.286497	4.208663	4.126743	3.286497
8.254655	5.572982	7.072491	6.032547	4.760358	4.324720	4.324720	4.324720	3.422283	1.895486	1.663392
8.254655	8.254655	8.254655	8.254655	5.706639	6.492641	5.062315	4.870443	3.673015	2.765537	1.853752
6.993185	8.445908	8.254655	5.675579	6.012982	5.925921	5.789778	3.220045	3.413626	2.703627	2.778585
8.470907	8.254655	4.868994	6.060669	4.848251	5.359534	3.520975	4.037426	2.868670	2.173437	1.665421
8.254655	8.254655	6.993185	7.859869	7.859869	2.815308	3.831174	2.935131	3.679031	1.982930	1.908923
8.254655	8.254655	8.532970	8.254655	8.254655	7.859869	7.859869	7.859869	3.917928	3.205043	1.575525
8.600013	8.254655	7.859869	7.859869	5.107234	5.024256	4.947342	4.278418	4.175012	4.019884	3.139505
8.254655	8.547777	8.254655	8.254655	8.254655	8.254655	7.859869	3.654799	1.791614	1.748609	1.616125
8.470932	8.254655	8.254655	8.254655	8.254655	8.254655	8.254655	8.254655	4.040382	1.867190	4.040382
8.600013	7.004363	6.242327	5.629415	5.008392	5.008392	5.008392	2.308161	2.763121	1.692826	1.983402
8.254655	8.254655	8.254655	7.590907	8.254655	8.254655	8.254655	8.254655	4.705276	2.708679	2.570553
8.254655	7.590907	8.470932	8.470932	6.872248	5.285978	5.267701	5.727478	4.561763	4.052929	1.863938
8.254655	8.254655	8.254655	8.254655	4.815070	4.650732	2.580984	2.384443	2.387824	2.387824	2.284240
8.254655	8.254655	8.254655	8.254655	8.254655	5.149235	4.675601	4.675601	4.675601	4.675601	1.351855
8.422890	8.254655	8.254655	8.254655	8.254655	8.254655	7.859869	7.859869	3.092827	1.713446	1.485158
8.410022	6.598852	6.587146	5.759553	5.391226	5.090634	3.246395	3.343154	2.578871	2.004058	1.906218
8.600013	8.254655	8.254655	8.254655	8.254655	8.254655	8.254655	7.859869	7.859869	7.859869	1.434191
8.445908	7.859869	7.859869	5.067938	5.255141	3.378986	2.873762	2.778164	2.963998	3.036487	2.082047
8.600013	8.254655	7.089705	6.548692	4.951210	5.290170	6.222575	3.498708	4.399690	3.024179	1.827316
7.084645	5.706639	8.254655	8.254655	8.254655	7.859869	7.859869	7.859869	7.859869	3.153572	2.540820
8.600013	8.254655	8.254655	8.254655	5.060979	4.113362	3.976922	3.771341	3.771341	2.767418	3.771341
8.562791	8.254655	8.254655	8.254655	8.254655	7.859869	7.859869	7.859869	2.139294	1.832217	1.634571
6.993185	6.553945	6.308410	5.502050	5.150535	5.351044	5.081863	4.675601	5.081863	5.081863	2.580634
8.533965	8.533965	6.176944	8.254655	8.254655	8.254655	8.254655	8.254655	7.859869	2.079779	1.567233
8.533965	6.224289	8.254655	8.254655	8.254655	6.224289	4.324720	4.324720	2.757354	1.726860	1.529735
8.254655	8.254655	7.859869	7.859869	7.859869	7.859869	7.859869	7.859869	7.859869	3.403114	1.942824
7.590907	8.254655	4.775440	4.854827	3.455479	4.216396	3.176280	3.012126	3.043026	3.176280	3.176280
8.470907	8.254655	8.254655	5.633518	4.929153	3.853791	3.439096	3.740281	3.113008	2.188657	2.188657
8.254655	8.254655	6.824630	8.254655	8.254655	8.254655	8.254655	7.859869	7.859869	2.047741	1.523953
8.254655	8.254655	8.254655	8.254655	5.676534	4.378204	4.502346	4.527345	4.355676	4.355676	4.355676
6.993185	8.254655	7.859869	5.084075	2.930094	3.020594	3.488466	2.797484	2.884204	1.913033	1.384035
8.254655	8.532970	6.068276	3.450923	5.524595	4.400681	4.701130	4.985357	3.334362	3.975439	1.738895
8.254655	8.254655	8.254655	8.254655	8.254655	8.254655	8.254655	8.254655	8.254655	8.254655	1.608403
8.254655	6.400799	6.264970	5.999064	4.675601	5.888643	4.096924	2.482890	2.449856	1.949777	1.813118
8.254655	8.254655	6.224289	6.224289	5.220574	4.613460	3.799138	2.410576	2.404598	2.396941	2.164801
8.422890	8.254655	8.254655	8.254655	8.254655	8.254655	2.800739	3.799138	3.799138	3.799138	3.799138
8.470932	8.254655	6.444495	4.675601	5.212214	5.088344	5.119120	4.675601	4.675601	1.621196	1.517634
8.533965	8.254655	8.254655	7.859869	4.921030	4.066606	4.175906	2.774751	2.194147	2.953061	1.441758
8.254655	8.254655	8.254655	7.859869	7.859869	7.859869	7.859869	5.767683	5.238569	2.569812	1.833405
8.562791	8.254655	8.254655	8.254655	5.891567	6.200433	6.011606	3.373771	3.373771	3.373771	2.636086
8.254655	6.532373	7.859869	7.859869	7.859869	7.859869	2.823052	2.868653	2.672198	2.626597	1.988908
8.547777	8.254655	6.513305	5.784774	4.704526	3.521607	2.732696	3.145345	2.851599	2.851599	3.122856
8.600013	8.254655	8.254655	8.254655	8.254655	8.254655	8.254655	5.336930	1.971481	1.753267	1.662872
8.385023	6.430996	8.254655	8.254655	8.254655	5.119120	4.675601	4.675601	4.675601	4.675601	1.840683
8.254655	8.470932	8.445908	8.254655	5.943246	5.147060	4.456300	4.039041	2.801738	2.801738	2.801738
8.254655	8.254655	8.254655	8.254655	8.254655	8.254655	5.646565	5.711475	3.878092	3.368165	3.221556
8.254655	8.254655	8.254655	8.254655	5.131452	6.162109	4.561763	4.561763	3.988075	2.709927	2.255160
8.254655	8.254655	8.254655	6.305612	8.254655	8.254655	8.254655	7.859869	7.859869	1.778200	1.800516
8.254655	8.254655	8.254655	8.254655	8.254655	8.254655	7.859869	7.859869	2.282200	1.796962	1.825741
8.600013	8.254655	5.647144	8.254655	8.254655	8.254655	8.254655	4.324720	3.378786	3.151792	2.248772
8.422890	8.532970	7.859869	7.859869	7.859869	7.859869	7.859869	3.016414	2.062732	1.672686	1.754887
8.254655	6.559999	5.202199	6.043853	4.148633	3.868832	3.000836	3.000836	3.263823	3.494155	3.000836
8.254655	8.254655	7.859869	4.882545	3.779093	3.832110	2.678219	3.263500	2.862370	1.970629	1.371320
8.254655	7.119534	6.631487	5.553385	6.429859	4.263917	3.530708	4.890148	3.135353	2.621491	2.540820
8.254655	8.410047	8.254655	8.254655	5.147060	5.147060	3.278481	3.047975	3.278481	3.278481	3.278481
8.562791	7.859869	7.007366	4.142863	5.172521	5.507238	5.480286	3.679468	3.306678	2.733844	2.733844
8.254655	8.445908	8.254655	8.254655	7.859869	7.859869	7.859869	7.859869	7.859869	1.808469	1.892502
8.562791	8.470932	8.254655	7.859869	7.859869	7.859869	7.859869	7.859869	7.859869	2.682492	2.588146
8.254655	8.254655	7.859869	6.005067	6.458700	4.417798	3.330078	3.763602	2.329671	3.772896	2.243771
8.254655	8.254655	8.254655	8.254655	8.254655	8.254655	4.650732	4.650732	2.078223	2.235833	1.599545
8.254655	8.547777	8.254655	8.254655	7.859869	7.859869	7.859869	7.859869	7.859869	2.556518	1.706428
8.254655	6.815946	6.287147	6.925148	4.650732	5.437488	6.287147	6.287147	6.287147	2.239423	3.941825
8.254655	8.470932	8.470932	8.254655	8.254655	8.254655	8.254655	8.254655	3.760099	1.952258	1.628117
8.470907	7.293952	6.874424	5.386875	4.324720	4.324720	4.324720	4.324720	4.324720	1.944423	1.426771
8.254655	8.254655	8.254655	8.254655	8.254655	8.254655	8.254655	8.254655	3.751501	3.614510	2.014879
8.547777	8.254655	8.254655	8.254655	8.254655	7.859869	3.872716	3.365076	3.507487	2.172722	2.316363
8.562776	8.254655	8.254655	8.254655	7.859869	7.859869	7.859869	4.254695	3.466171	2.627044	1.804867
8.600013	5.996347	5.981035	4.990001	5.008392	3.643862	3.282755	2.899102	3.062491	2.706055	1.945730
8.254655	8.254655	8.254655	8.254655	8.254655	5.621603	5.174710	6.454803	6.454803	6.454803	3.128649
8.254655	8.254655	8.254655	8.254655	7.859869	7.859869	7.859869	7.859869	7.859869	7.859869	1.998380
8.254655	8.533965	8.254655	8.254655	5.639261	5.639261	5.639261	2.629081	3.871456	2.629081	3.871456
8.254655	8.254655	8.254655	8.254655	8.254655	8.254655	8.254655	4.324720	4.324720	4.324720	1.348168
8.600013	8.254655	8.254655	8.254655	6.224289	8.254655	7.859869	7.859869	3.303125	2.317524	3.303125
8.562776	8.254655	8.254655	6.738652	4.718405	4.324720	4.324720	4.324720	4.324720	4.324720	1.323881
8.254655	8.254655	8.254655	8.254655	8.254655	8.254655	7.859869	7.859869	2.713065	2.034534	1.795454
8.254655	8.050099	7.859869	7.859869	7.859869	7.859869	5.093346	3.170866	2.919448	2.511950	2.919448
8.254655	8.254655	4.895154	6.038767	5.141926	4.715460	4.675601	4.675601	2.888180	3.561257	2.689183
8.254655	7.859869	7.859869	8.196473	7.859869	7.859869	7.859869	7.859869	7.859869	4.296564	2.982446
8.254655	8.254655	8.402506	8.254655	8.254655	7.859869	4.452787	4.517884	4.073996	3.221556	3.221556
8.254655	7.859869	7.859869	7.859869	7.859869	5.490652	3.312176	3.921181	2.472297	2.370448	1.776871
8.470907	8.254655	7.590907	8.254655	8.254655	8.254655	8.254655	4.324720	4.324720	4.324720	1.566971
8.254655	8.547777	6.670475	4.675601	4.568284	4.675601	4.324720	4.944943	2.909902	2.250639	1.633122
8.254655	8.254655	8.254655	8.254655	6.824630	8.254655	4.967596	3.059690	3.704981	2.844733	2.073472
6.824630	7.859869	7.859869	5.012509	4.771823	3.045351	3.550228	3.018485	3.367126	2.855267	2.750340
8.410047	8.532970	8.254655	8.254655	8.254655	7.941684	7.859869	4.317285	4.135463	3.198553	2.396336
8.254655	6.060410	5.147060	4.347811	3.126671	4.325770	3.790976	3.950724	2.586950	2.672557	2.363706
8.445908	8.254655	8.254655	8.254655	5.207794	5.222604	4.547147	2.775777	2.498340	2.143181	1.604042
8.254655	8.562791	8.254655	8.254655	8.254655	7.859869	7.859869	7.859869	2.588913	1.988908	2.092508
8.254655	8.254655	8.254655	5.739756	4.558932	5.611774	4.879711	4.701896	4.701896	4.666001	3.359602
8.600013	7.859869	7.859869	7.859869	7.859869	5.183155	4.305795	5.031130	4.663383	3.485528	2.388788
8.254655	8.254655	8.254655	8.254655	6.707737	5.749685	4.324720	4.324720	4.324720	2.994251	1.337003
8.547777	7.590907	8.532970	6.271922	4.839385	4.731290	4.650732	4.650732	4.650732	4.650732	1.330461
8.600013	8.254655	8.254655	8.254655	8.254655	8.254655	8.254655	4.675601	2.598865	1.504181	1.407695
8.562791	7.859869	7.859869	7.859869	7.859869	4.532253	2.918734	2.386385	2.570280	2.076376	1.606249
8.422890	7.859869	6.225015	5.589687	6.708517	6.708517	5.283807	5.095755	3.854987	3.907972	2.279654
8.254655	8.254655	8.254655	8.254655	8.254655	3.881415	3.803182	3.331234	3.130354	2.803436	1.950203
8.254655	8.254655	8.254655	8.254655	8.254655	4.774265	4.324720	4.189296	3.439955	2.835206	2.711555
8.254655	8.254655	8.254655	8.254655	4.561763	4.221828	3.051922	2.916960	3.087332	3.068961	2.807595
8.600013	8.254655	8.254655	8.254655	8.254655	8.254655	7.859869	7.859869	7.859869	2.706396	2.281088
8.254655	8.254655	8.254655	4.538448	4.381449	4.404652	3.253383	3.293015	3.785779	1.923814	1.563370
8.254655	8.254655	8.254655	8.254655	8.254655	8.254655	8.254655	4.547147	4.547147	3.045881	2.760312
8.254655	8.254655	5.922380	5.584918	3.525022	2.673427	3.562915	3.822334	2.772282	2.343943	1.575870
8.254655	8.254655	8.504309	6.732950	6.732950	5.622225	4.052154	3.413474	3.638160	1.784457	2.801438
8.562776	8.254655	6.941204	7.549571	4.960153	4.646697	3.763477	4.369457	3.102393	1.616684	1.841697
8.254655	8.562791	8.254655	8.254655	8.254655	7.859869	7.859869	7.859869	7.859869	2.190628	1.742333
8.562776	8.254655	8.254655	8.254655	6.164950	6.164950	6.164950	6.164950	4.222715	4.222715	3.680459
8.254655	8.254655	5.423125	4.051127	5.825251	5.219122	3.083373	4.249028	4.193421	2.916864	2.916864
8.254655	8.254655	8.254655	8.254655	8.254655	7.859869	4.200280	3.007545	3.311257	3.224576	3.064070
8.254655	8.254655	8.254655	6.159644	4.760608	6.128175	4.547147	4.547147	4.547147	4.547147	1.916821
8.254655	8.254655	7.859869	7.859869	7.859869	7.859869	7.859869	7.859869	7.859869	7.859869	5.347375
6.824630	8.254655	8.254655	8.254655	8.254655	7.859869	3.091878	3.183097	2.294074	1.811810	1.776773
8.547777	8.254655	8.254655	4.773462	4.561763	4.561763	4.561763	3.270254	2.991482	3.200990	2.110139
8.254655	8.254655	8.254655	7.859869	7.859869	7.859869	7.859869	3.552678	4.044113	3.552678	2.223674
8.254655	5.476441	5.936066	6.891080	6.074845	5.111116	4.547147	2.552541	2.617123	2.092232	1.446868
8.254655	8.254655	8.254655	8.254655	8.254655	4.741715	3.293402	4.384536	3.164902	1.677872	2.819124
8.470907	8.532970	8.254655	7.859869	7.859869	7.859869	3.975038	4.582226	3.221413	3.975038	3.975038
8.533965	7.562193	7.076953	5.134920	4.654137	3.913904	4.394410	3.076112	3.192658	2.116549	1.472746
8.254655	8.254655	6.362427	5.901451	4.329909	4.324720	4.324720	4.324720	2.259829	2.062166	1.814472
8.600013	5.316073	6.921836	5.482153	5.486892	4.019872	3.058199	3.123120	2.906101	2.514735	2.514735
8.547777	8.254655	6.224289	7.859869	4.489480	4.044339	3.552075	3.287904	4.192779	3.069272	1.414040
8.547777	8.254655	8.254655	8.254655	7.859869	4.023850	3.691429	2.540626	2.223782	2.184441	1.654614
8.533965	8.254655	6.339564	8.254655	8.254655	8.254655	4.675601	3.902752	2.342394	2.775210	2.775210
8.254655	7.859869	7.859869	7.859869	7.859869	7.859869	7.859869	7.859869	7.859869	2.825400	2.456142
8.254655	8.254655	4.650732	5.921524	5.462170	3.366810	5.169625	5.086247	5.043072	2.841474	2.615720
8.254655	8.470907	8.532970	8.254655	8.254655	8.254655	5.106650	4.906422	4.906422	3.394723	2.186762
8.600013	5.550052	4.995986	6.391042	6.520267	5.836258	4.995986	5.048217	4.995986	4.995986	4.995986
8.254655	6.479094	6.562664	6.374420	5.871127	5.302978	5.232454	4.634783	4.222107	2.543517	1.947482
8.445908	6.638531	6.987334	3.817707	5.208658	3.900749	3.020068	3.958797	3.958797	1.798870	3.958797
8.254655	6.753284	8.254655	8.254655	8.254655	8.254655	8.254655	6.532373	2.926464	2.618925	2.031599
8.600013	8.254655	8.254655	10.252224	6.544716	6.544716	6.544716	6.544716	6.544716	6.544716	6.544716
8.254655	8.254655	8.254655	8.254655	8.254655	8.254655	7.859869	7.859869	7.859869	3.351707	3.351707
8.254655	8.254655	8.254655	8.470932	3.004094	3.929596	2.831730	2.686941	2.438360	2.170572	1.489315
8.600013	7.701498	7.078477	7.369345	7.016675	6.591361	5.948852	4.363584	2.807792	2.807792	1.995662
8.254655	6.824630	8.254655	7.859869	4.347429	4.783555	4.500075	4.903445	3.944714	3.944714	3.944714
8.254655	8.470907	8.254655	8.254655	8.254655	7.859869	5.192249	4.934658	4.934658	4.934658	4.934658
8.600013	8.254655	8.254655	8.254655	7.859869	7.859869	7.859869	5.336930	7.859869	7.859869	2.338037
8.254655	8.254655	8.254655	7.859869	7.859869	4.505910	4.298886	2.918707	2.655486	2.309348	1.702264
8.254655	8.600013	8.254655	8.254655	6.969199	6.000574	6.000574	6.000574	4.547147	3.137402	1.330015
8.600013	8.254655	7.859869	7.859869	7.859869	7.859869	3.599634	2.602714	2.690207	3.647092	3.647092
8.254655	8.562791	8.254655	8.254655	8.254655	8.254655	7.519561	8.254655	2.012730	2.012730	2.453991
8.445908	8.445908	8.024809	7.859869	7.859869	7.859869	7.859869	7.859869	3.833839	2.317165	2.317165
8.254655	8.254655	6.532373	6.532373	7.859869	7.859869	4.553769	3.619144	4.291609	4.291609	4.291609
8.547777	7.859869	8.187185	7.859869	7.859869	5.867374	3.701745	4.054715	3.917723	3.028700	2.639451
8.254655	8.254655	6.993185	8.254655	8.254655	4.877845	5.006239	4.970299	4.970299	3.440952	3.385345
8.254655	8.254655	8.254655	8.254655	8.254655	8.254655	8.254655	8.254655	8.254655	2.078666	1.855376
8.600013	8.254655	8.254655	8.254655	7.263170	4.334380	3.576287	3.511465	3.226659	1.732928	1.553346
6.824630	8.532970	8.254655	7.859869	7.859869	4.331593	4.830344	5.651094	2.946280	2.100129	1.610766
8.600013	7.859869	7.859869	7.859869	7.859869	7.859869	7.859869	7.859869	2.290877	1.861401	1.786237
8.254655	8.254655	8.254655	8.254655	8.254655	8.254655	8.254655	8.254655	8.254655	8.254655	2.334673
8.254655	8.254655	7.590907	8.254655	8.254655	8.254655	4.324720	4.324720	4.324720	1.642721	1.421573
8.410022	8.532970	6.720845	5.018628	5.979720	4.549336	4.920007	4.526837	4.755267	3.070624	1.534390
8.254655	8.254655	8.422890	4.377308	4.313882	3.492661	3.700723	2.593326	2.737610	2.383688	1.998040
8.254655	8.254655	8.254655	8.254655	8.254655	8.254655	8.254655	7.859869	5.336930	4.227331	4.227331
8.254655	8.254655	8.445908	7.859869	6.803525	5.071799	3.254245	3.286856	3.497643	1.921674	1.292803
8.600013	5.584207	5.165836	5.516720	4.346742	4.324720	4.324720	4.324720	2.596617	1.720087	1.460503
8.470907	8.254655	8.254655	7.859869	5.276497	4.929206	4.092082	4.452154	3.671395	3.092697	2.015508
8.470907	8.254655	8.254655	7.859869	7.859869	7.859869	3.420294	3.287734	3.671150	1.822165	1.502659
8.254655	5.688902	6.993185	6.824630	8.254655	8.254655	8.254655	7.859869	7.859869	7.859869	2.703627
6.306980	8.254655	6.824630	8.254655	8.254655	8.254655	7.859869	7.859869	7.859869	7.859869	1.366318
8.600013	8.532970	8.254655	8.254655	8.254655	8.254655	8.254655	8.254655	1.629238	1.549034	1.549034
8.533965	8.254655	8.254655	7.859869	7.859869	7.859869	7.859869	7.859869	7.859869	2.496513	1.669421
8.254655	8.470932	8.254655	5.373700	5.075290	3.565869	3.402945	3.170009	2.960437	2.212075	2.757143
8.254655	8.254655	4.999819	7.859869	7.859869	7.859869	7.859869	3.108239	2.791141	2.463798	1.400096
8.254655	8.422890	8.254655	8.013900	7.859869	7.859869	4.672600	7.859869	4.808471	3.743573	2.314919
8.254655	7.590907	8.254655	6.463132	6.093534	3.731302	3.221628	3.749538	1.982970	1.666802	1.312127
8.600013	8.254655	5.028403	4.675601	5.293247	4.871780	5.309078	4.496903	4.496903	4.130402	4.130402
8.254655	8.254655	8.254655	4.504900	4.769431	4.324720	2.836307	3.176787	2.049574	1.552731	1.290837
8.254655	7.859869	8.008224	7.859869	7.859869	7.859869	4.559448	5.084630	4.654166	4.567372	2.407310
8.254655	8.600013	8.254655	6.993185	7.859869	7.859869	7.859869	3.908572	2.374455	2.513068	1.865088
8.254655	8.254655	8.254655	8.254655	8.254655	8.254655	7.859869	7.859869	7.947145	7.859869	1.514849
8.254655	7.859869	7.859869	7.859869	7.859869	7.859869	7.859869	7.859869	3.181395	2.740648	1.307807
7.590907	8.254655	8.254655	8.254655	8.254655	6.824630	8.254655	8.254655	4.675601	3.243013	3.062435
8.254655	8.254655	8.254655	6.271085	6.313855	5.564561	6.405182	6.405182	4.547147	4.650732	2.387824
8.254655	7.859869	7.859869	4.999819	4.917068	3.708667	3.346377	3.006169	1.971858	1.880677	1.740338
8.470932	8.533965	8.254655	8.254655	8.254655	8.254655	7.859869	7.859869	7.859869	7.859869	1.240490
8.254655	8.254655	7.859869	7.859869	7.859869	7.859869	7.859869	7.859869	7.859869	2.000880	1.955791
8.533965	8.470932	8.254655	6.075959	4.751032	4.931392	4.451763	4.524019	2.850071	2.553149	1.454446
8.562776	8.532970	8.254655	7.859869	7.859869	3.376884	2.873226	3.385584	2.789027	2.967210	2.578618
8.533965	7.859869	7.859869	7.859869	7.859869	6.532373	7.859869	7.859869	3.405039	3.405039	2.820739
8.470932	8.254655	8.254655	8.254655	5.676534	6.032223	4.738598	5.676534	5.676534	3.330147	2.703627
8.600013	8.254655	8.254655	8.254655	8.254655	7.590907	8.254655	7.590907	3.610940	3.610940	2.793888
8.254655	8.254655	8.254655	8.254655	5.333875	4.650732	4.650732	5.333875	5.333875	2.022840	2.018309
8.254655	8.254655	8.254655	8.254655	8.254655	8.254655	8.254655	8.254655	7.859869	3.958797	3.958797
8.254655	8.470907	8.254655	8.254655	8.254655	8.254655	8.254655	4.675601	2.244887	2.244887	2.167683
8.600013	7.942121	7.111866	6.377710	6.769855	6.398427	6.005397	5.455036	5.410181	3.197704	2.331091
8.254655	8.254655	8.254655	8.254655	8.254655	8.254655	8.254655	8.254655	4.324720	4.324720	1.385632
8.254655	8.254655	5.647144	8.254655	7.859869	7.859869	4.026000	4.495725	2.939751	2.676620	1.548128
8.562791	8.254655	7.659651	7.659651	6.509558	5.967288	5.220103	3.372262	2.972231	2.972231	2.972231
8.254655	8.254655	5.896901	7.040469	6.376260	5.363570	5.206702	4.324720	4.324720	2.628276	2.153731
8.422890	7.859869	7.859869	7.859869	7.859869	7.859869	3.976246	7.859869	6.532373	3.782401	2.076677
8.600013	6.824630	8.254655	7.859869	7.859869	4.003650	4.108658	3.531036	3.375036	1.869036	1.566935
8.385023	8.600013	8.254655	6.817501	5.723820	4.572245	3.924853	2.327403	2.201085	3.924853	3.924853
8.254655	8.254655	8.254655	8.254655	8.254655	8.254655	5.333875	5.333875	4.650732	4.650732	3.780469
8.533965	8.254655	7.859869	7.859869	7.859869	4.259444	3.375131	2.597003	2.280333	1.641561	1.440116
8.254655	8.254655	8.254655	8.254655	8.254655	4.781750	4.547147	4.650732	3.176764	1.754882	1.901478
8.254655	8.254655	8.254655	8.254655	5.935210	5.008392	5.008392	5.008392	4.990001	5.008392	2.134433
8.362005	8.254655	8.254655	8.254655	6.224289	8.254655	8.254655	4.650732	4.650732	4.650732	3.298242
8.254655	6.709069	6.919350	6.399740	4.979898	4.824335	4.783811	3.409392	2.919092	3.138786	2.959560
8.254655	8.254655	8.254655	8.254655	8.254655	8.254655	8.254655	7.859869	2.391123	2.073472	2.073472
8.470907	8.254655	7.859869	7.859869	7.859869	5.658756	4.812767	4.318236	4.751882	2.276750	1.438805
8.254655	8.562776	8.254655	8.254655	6.169203	5.753240	4.313756	3.894235	2.583025	1.727850	1.686669
8.254655	8.254655	8.254655	8.254655	8.254655	8.254655	7.859869	4.455004	5.023590	3.595719	3.436141
8.562791	7.859869	7.859869	7.859869	7.859869	7.859869	3.233800	4.170601	3.895719	3.552690	2.143069
8.254655	8.254655	8.254655	8.254655	7.859869	7.859869	7.859869	7.859869	7.859869	2.188982	2.175825
8.600013	8.254655	8.254655	7.859869	7.903780	7.859869	7.859869	4.949213	3.431777	3.431777	2.943206
8.254655	8.254655	8.268550	7.859869	7.859869	7.859869	7.859869	7.859869	7.859869	1.807828	1.710753
8.254655	8.470932	8.254655	8.254655	6.290831	5.612397	5.342210	5.342210	2.554153	2.034979	2.034979
8.254655	8.254655	8.254655	4.675601	4.845331	4.675601	4.056699	3.024370	2.630330	2.694529	2.424352
8.470907	8.254655	8.254655	8.254655	8.254655	4.049175	5.476769	2.667208	2.951149	3.127364	1.369310
8.254655	8.254655	5.408048	8.254655	5.624451	5.624451	5.624451	5.624451	2.018309	2.599462	2.599462
8.600013	8.254655	8.410022	8.254655	8.254655	8.254655	5.594596	4.324720	4.324720	4.324720	2.140813
8.600013	8.254655	8.254655	8.254655	8.254655	8.254655	6.224289	4.544020	4.549992	3.799138	3.799138
8.254655	6.193789	6.345635	5.942588	3.715712	3.005920	2.469023	2.522689	2.582612	1.687581	1.466040
8.562776	8.254655	8.254655	8.254655	8.254655	7.859869	7.859869	7.859869	7.859869	7.859869	2.103937
8.254655	8.254655	8.254655	8.254655	8.254655	8.254655	8.254655	8.254655	4.324720	4.324720	2.679822
8.254655	8.144445	5.647678	6.266500	4.876716	6.487057	6.487057	5.507612	2.082865	2.029076	1.565572
8.254655	8.254655	5.318425	7.112232	5.922792	4.324720	5.663007	4.993547	4.324720	4.324720	1.658539
8.254655	8.254655	8.254655	8.254655	8.254655	4.738598	5.015871	4.561763	4.561763	4.561763	2.717016
8.562791	8.532970	8.532970	8.254655	8.254655	8.254655	8.254655	7.859869	7.859869	7.859869	1.857024
8.254655	8.470907	8.254655	8.254655	8.254655	8.254655	8.254655	6.224289	8.254655	4.561763	1.393541
8.562776	7.859869	7.859869	7.859869	7.859869	7.859869	7.859869	3.440079	2.992279	4.139689	2.149056
8.254655	8.254655	8.254655	7.859869	5.044344	6.222527	5.991073	5.044344	5.044344	5.044344	5.044344
8.254655	8.254655	8.254655	8.254655	6.516003	5.295855	5.295855	5.147060	5.147060	5.147060	1.769385
8.562776	8.254655	8.254655	8.254655	8.254655	8.254655	8.254655	7.859869	7.859869	7.859869	1.843955
8.254655	7.859869	7.859869	7.859869	7.859869	7.859869	5.336930	7.859869	3.364416	3.557605	2.921863
8.254655	8.254655	8.254655	8.254655	8.254655	4.904798	4.437415	5.015834	3.924853	3.924853	3.924853
8.547777	8.254655	8.254655	8.254655	7.859869	7.859869	3.799138	7.859869	7.859869	1.724010	1.973431
8.470907	8.254655	8.254655	8.254655	8.254655	8.254655	8.254655	8.254655	4.675601	3.124327	2.791801
8.600013	8.539477	8.254655	8.254655	8.254655	4.338884	4.665591	3.963827	3.844360	3.720709	3.993557
8.254655	8.254655	5.414778	5.861492	4.561763	4.561763	5.414778	4.561763	3.123459	2.644026	2.415223
8.422890	8.254655	6.224289	6.224289	6.224289	8.254655	5.126050	4.939160	4.939160	4.650732	1.812886
8.254655	5.689954	5.474152	5.147060	5.147060	5.147060	3.487417	3.147436	2.790896	2.086241	2.600175
8.600013	6.914505	5.652508	4.675601	4.690991	3.237366	4.285298	3.050604	3.381067	3.381067	2.366389
8.254655	8.254655	8.254655	8.254655	8.254655	8.254655	8.254655	8.254655	4.631767	4.547147	2.084743
8.600013	8.254655	8.254655	7.859869	7.859869	7.859869	7.859869	7.859869	7.859869	7.859869	2.399482
8.402531	8.254655	8.254655	6.224289	5.588964	5.420618	5.075215	4.547147	4.547147	2.237935	2.237935
6.306980	8.532970	8.532970	7.176026	4.909780	6.839083	4.490417	4.561763	2.097532	2.106082	1.718980
6.895426	8.254655	8.254655	7.859869	7.859869	7.859869	7.859869	7.859869	2.531247	2.028600	1.893408
6.224289	8.470907	8.254655	5.147060	5.147060	5.147060	5.147060	5.147060	5.147060	1.937007	1.772600
8.600013	6.993185	8.254655	8.254655	8.254655	8.254655	8.254655	6.008388	8.254655	7.859869	3.721240
8.254655	8.254655	8.254655	8.254655	8.254655	8.254655	8.254655	8.254655	4.324720	2.034979	2.332030
8.600013	7.859869	7.859869	7.859869	7.859869	7.859869	7.859869	7.859869	2.462074	2.090499	2.010718
8.254655	8.532970	8.470907	7.859869	7.859869	7.859869	7.859869	4.377433	3.888674	1.648340	1.499604
8.254655	8.533965	8.254655	8.254655	7.298460	5.343432	5.414778	4.637257	4.137452	3.069613	3.108175
8.600013	8.382831	7.859869	4.205919	5.216058	3.410318	4.448904	2.695850	3.575094	2.695850	2.695850
8.254655	6.993185	6.152943	8.254655	8.254655	6.152943	4.697860	4.598710	4.324720	2.469963	1.715462
6.824630	6.284150	8.107628	7.650264	6.714020	5.917218	5.892194	4.954861	2.909027	2.509100	1.395595
8.547777	8.254655	8.326691	8.301668	7.859869	7.859869	7.859869	7.859869	5.565820	6.349324	6.349324
8.254655	8.254655	8.254655	8.254655	5.254903	5.147060	6.125842	3.979107	3.993520	3.908509	3.773626
8.562776	7.859869	7.859869	7.859869	7.859869	2.785649	5.214523	4.156998	2.157743	2.170007	1.700921
8.385023	8.254655	8.254655	6.896241	4.267518	5.686857	3.740089	2.541887	3.100566	2.097156	1.614003
8.254655	8.254655	8.254655	8.254655	8.254655	8.254655	8.254655	8.254655	2.453645	1.989556	1.485020
8.600013	5.458055	7.859869	7.859869	7.859869	3.799138	7.859869	7.859869	1.976138	1.739233	1.565426
8.600013	7.859869	7.859869	7.859869	7.859869	7.859869	7.859869	7.859869	7.859869	1.796439	2.034979
8.422890	8.254655	8.254655	8.254655	7.859869	7.859869	7.859869	7.859869	7.859869	5.577401	2.342394
8.547777	5.890308	5.263139	4.277321	4.458212	3.770045	3.806309	3.113105	3.457916	2.857684	2.298855
8.470907	8.254655	7.590907	8.254655	8.254655	8.254655	8.254655	8.254655	7.859869	2.201523	1.443202
8.254655	8.254655	6.965668	7.021524	7.021524	6.592849	6.214117	4.216633	1.835469	2.014740	1.921910
6.925969	8.254655	5.751863	6.327651	3.945635	3.973001	4.083538	3.241007	3.374989	3.010488	3.010488
8.533965	8.254655	7.859869	7.859869	7.859869	3.038049	3.832120	2.898227	3.465978	2.241934	1.657572
8.254655	8.254655	6.444495	4.675601	6.351400	5.385564	4.445275	2.988854	2.915468	2.915468	2.128716
8.254655	7.752984	5.855764	5.601322	5.008392	5.008392	5.008392	5.008392	5.008392	5.008392	1.527482
8.600013	8.254655	8.254655	8.254655	8.254655	7.859869	7.859869	7.859869	7.859869	7.859869	1.639245
8.254655	7.859869	7.859869	7.859869	4.309739	5.441253	3.528918	2.899703	2.155185	2.155185	1.919467
8.254655	8.254655	8.254655	8.254655	8.254655	4.077328	3.603467	2.668259	3.547860	2.342918	1.666893
8.600013	6.570863	8.601228	8.601228	5.166279	5.680448	5.680448	5.680448	5.680448	5.680448	4.997305
8.562776	8.254655	8.254655	8.512633	8.254655	8.254655	8.254655	8.254655	8.254655	6.824630	1.451660
6.774665	7.859869	7.859869	7.859869	7.859869	7.859869	7.859869	2.262807	2.103847	1.856401	1.672686
8.254655	7.859869	7.859869	7.859869	7.859869	7.859869	7.859869	7.859869	7.859869	6.532373	1.640186
6.824630	8.254655	8.254655	8.254655	8.254655	5.333875	4.547147	3.960093	4.535719	2.870466	2.460014
8.254655	6.824630	8.254655	7.859869	7.859869	7.859869	7.859869	7.859869	7.859869	7.859869	2.563245
8.254655	7.922577	5.723840	5.679311	5.786728	4.277594	4.232734	3.496133	3.200502	2.957769	2.586917
8.254655	7.905467	7.905467	6.954530	6.056288	4.566096	4.451841	3.035452	2.054061	2.757416	1.270274
8.254655	5.651877	7.238551	6.143770	4.666527	5.418217	4.782799	4.782799	3.958797	3.254756	4.320974
8.254655	8.254655	8.254655	7.859869	7.859869	7.859869	7.859869	7.859869	7.859869	7.859869	1.700921
8.445908	8.724779	6.866971	5.355934	6.597440	6.487810	4.675601	4.675601	4.675601	4.675601	3.057044
8.254655	8.254655	8.254655	8.254655	7.859869	7.859869	7.859869	7.859869	7.859869	7.859869	2.950644
8.254655	7.859869	7.913300	7.092657	7.092657	7.092657	5.045278	4.426676	2.427280	1.651288	1.884462
8.600013	8.254655	8.254655	7.859869	7.859869	4.167393	3.664413	2.344343	2.505410	1.708032	1.589184
8.254655	8.254655	8.254655	7.859869	7.859869	7.859869	7.859869	3.799138	3.670333	2.298775	2.649656
7.519561	7.036444	6.623692	5.901483	6.861706	5.560140	4.538072	4.337717	4.324720	4.324720	1.538539
8.254655	8.254655	8.254655	6.395746	5.364660	5.458501	3.463727	3.607299	2.076439	1.912575	1.551565
8.254655	6.824630	7.590907	8.254655	8.254655	7.859869	2.822323	3.497653	3.478293	2.695190	2.086061
8.254655	7.198093	7.444214	5.450249	6.661514	3.858627	4.311483	4.149801	3.644630	2.964396	2.964396
8.410047	8.254655	8.254655	8.254655	8.254655	8.254655	8.254655	8.254655	4.675601	4.675601	3.046730
8.533965	7.590907	8.445908	8.254655	8.254655	8.254655	7.859869	7.859869	7.859869	2.154932	1.508257
8.600013	8.254655	5.593195	4.730799	4.229246	3.764230	3.880918	3.574831	3.929205	3.714472	3.714472
8.254655	8.254655	8.254655	7.165607	4.650732	4.547147	5.536191	5.309130	5.309130	5.060355	1.472276
6.993185	8.254655	8.254655	8.254655	8.254655	8.254655	8.254655	8.254655	3.019590	3.106652	1.737907
8.254655	8.422890	8.254655	8.254655	5.699490	4.650732	5.624451	2.730997	2.504545	2.504545	2.018309
8.562776	8.547777	8.470907	8.113864	7.859869	7.859869	7.859869	7.859869	3.171678	3.131131	2.801257
8.254655	8.254655	8.362005	8.254655	8.254655	7.859869	7.859869	7.859869	2.832221	2.832221	2.259099
6.993185	8.254655	8.254655	8.254655	8.254655	4.999819	7.859869	7.859869	4.784002	2.589619	2.010718
8.254655	8.254655	8.254655	8.254655	4.199609	3.893631	3.461822	3.227688	3.100568	3.100568	3.100568
8.254655	8.254655	8.254655	8.254655	8.254655	8.254655	7.859869	4.002882	3.683616	2.136837	1.805722
8.410047	8.600013	8.254655	8.254655	8.254655	8.254655	8.254655	8.254655	7.859869	2.268379	1.878879
8.254655	8.254655	5.353862	3.884567	3.846147	3.776532	3.183720	2.482375	2.455671	2.149434	1.630640
8.533965	7.671268	5.306970	5.725067	4.650732	4.650732	4.650732	3.234923	2.523897	2.277900	2.200487
8.254655	5.221750	6.269997	4.683100	5.243059	5.077939	4.561763	4.561763	4.561763	1.717132	1.984460
8.254655	8.254655	8.254655	8.254655	6.824630	8.254655	3.785213	2.611060	2.152856	1.970156	1.970156
8.254655	7.859869	8.070168	7.859869	7.859869	7.859869	7.859869	2.324521	2.519014	2.257647	1.672461
8.600013	8.532970	8.254655	7.859869	7.859869	7.859869	4.676006	3.478586	2.545590	2.257581	1.818091
```
