## Supplementary File 3 for "Novel Comparison of Evaluation Metrics for Gene Ontology Classifiers Reveals Drastic Performance Differences": max_Resnik_score_D.elab

```
# goa_pos:  data/cafa2012.genego.sc
# goa_neg:  data/cafa2012.genego.neg.sc
# obo_file: data/go.obo
# ic_file:  data/ic.ext.tab
# prop_par: F
# rot_pos:  T
# R:        4
# rseed:    1
# mode:     LIST=go,TH=th,SUMF1=mean,SUMF2=max,SF=score_D,SIMF=Resnik,MINCS=10,GOC=46316
0.000000	0.100113	0.200226	0.300056	0.400169	0.500000	0.600113	0.700226	0.800056	0.900169	1.000000
5.383094	4.731070	4.912418	5.246531	4.912418	4.912418	4.912418	4.912418	4.912418	4.912418	1.303058
4.912418	4.912418	5.068443	4.912418	3.641081	3.018910	3.200755	2.535752	2.065817	1.586180	1.092503
4.912418	5.317511	4.315786	3.755954	3.268927	3.253380	3.063454	2.754564	2.564973	1.601510	1.216067
5.070381	4.912418	4.912418	3.156142	3.818701	2.730070	2.329780	2.579886	2.198103	1.740416	1.299363
4.912418	4.562839	3.669686	3.340241	2.859848	2.652811	2.897670	1.947500	2.083086	2.083086	2.083086
4.912418	5.133364	4.033773	3.032970	2.941475	2.541283	2.541283	3.132576	2.586025	1.541624	1.102290
5.573990	4.967374	4.912418	4.912418	3.450315	2.491090	2.826644	2.735667	2.193829	1.647554	1.647554
5.501568	4.912418	4.912418	4.912418	4.458188	4.912418	4.912418	4.912418	4.912418	4.912418	1.204359
5.012704	4.912418	3.542734	3.271544	3.376257	3.603835	2.184116	2.666476	2.137527	1.822488	1.124172
5.029727	4.970178	4.912418	4.912418	4.912418	4.912418	4.912418	4.912418	1.829101	1.710107	1.078972
4.912418	5.367469	4.912418	3.610442	3.997587	3.610442	3.610442	3.610442	3.610442	2.720437	2.720437
4.912418	4.912418	4.912418	4.912418	4.912418	4.912418	3.124887	2.016809	2.254198	1.479845	1.152203
4.912418	5.383109	4.912418	4.116131	4.057071	2.987575	2.844116	2.820308	2.844116	2.844116	1.134335
4.912418	4.955316	5.418005	4.509802	4.118607	3.563389	3.123492	3.259477	2.725379	1.643568	1.223286
5.540183	5.018852	4.914045	4.586318	4.236098	3.626415	3.803798	3.408576	1.949218	1.435080	1.126929
4.912418	5.263861	4.532611	4.488734	2.866881	3.540543	2.363830	2.108187	2.261748	1.972619	1.108947
4.912418	4.912418	4.912418	4.156395	3.885244	3.309588	3.172995	3.086861	3.086861	1.651106	1.104300
5.353083	4.912418	4.912418	4.912418	3.864276	3.483157	3.666143	3.712769	2.844116	1.604846	1.461919
5.383109	5.383094	5.064711	4.912418	4.452432	4.821645	3.672864	3.151468	2.997527	1.618024	1.129200
4.912418	4.912418	4.912418	4.912418	4.912418	4.912418	3.755838	3.323593	2.356898	2.346115	1.047915
4.912418	4.912418	4.912418	3.237016	2.686632	2.957661	3.048548	2.805807	2.075815	1.674790	1.537343
5.326524	4.912418	4.912418	4.912418	3.734747	3.176865	2.387941	2.783936	1.969927	1.911737	1.277057
4.912418	5.418005	4.912418	4.912418	4.912418	4.912418	4.912418	4.912418	4.912418	1.849248	1.849248
5.383109	4.408367	3.666662	3.421506	3.521343	3.423199	2.287450	2.192619	2.818826	1.472091	1.097621
4.912418	4.912418	4.912418	4.912418	4.912418	4.912418	3.610442	2.970801	2.985820	2.016193	1.142229
4.912418	5.380670	4.912418	4.912418	4.912418	2.564973	3.048182	2.713665	2.564973	2.564973	1.522756
4.912418	5.188709	3.604053	4.912418	4.912418	4.912418	2.638709	2.662447	2.183779	1.724638	1.034260
4.912418	4.912418	4.912418	4.912418	3.436861	2.608690	2.542914	2.192450	2.118215	1.361496	1.166208
4.982014	4.912418	3.743859	3.842596	3.313026	2.632536	2.936707	2.291219	2.988170	2.584308	2.123818
4.955466	3.721277	4.912418	2.868380	4.912418	4.912418	4.912418	4.082733	4.912418	4.912418	1.265281
5.670642	4.912418	4.912418	4.912418	4.912418	4.912418	4.912418	4.912418	4.912418	4.912418	1.208604
4.912418	5.383109	5.418005	4.912418	4.912418	4.912418	4.912418	2.853883	1.946070	2.039311	2.039311
5.383109	4.912418	4.912418	4.912418	4.912418	4.912418	4.912418	4.912418	4.912418	1.570915	1.464947
5.040370	4.912418	4.414493	4.426919	3.928382	2.563583	2.161011	2.285761	1.714347	1.646843	1.178395
5.652321	4.912418	3.303487	3.098155	3.302722	2.701950	2.564973	2.564973	2.564973	1.585994	1.198512
4.912418	5.383094	4.912418	3.127738	3.098108	3.127738	3.098108	2.048245	2.140706	1.728585	1.479530
5.059520	4.912418	4.912418	4.912418	4.912418	3.635912	2.797381	1.948814	2.141891	1.741016	1.723941
4.912418	4.912418	4.912418	4.912418	3.611026	3.026898	2.650819	2.473341	2.238241	1.600647	1.099914
4.912418	4.912418	4.912418	4.912418	4.912418	4.912418	2.855077	3.517629	3.030288	1.654657	1.446278
4.912418	5.418005	4.840181	4.130765	4.223971	4.268900	3.009719	2.344210	1.936208	1.795629	1.142385
5.564102	5.418005	5.078699	4.912418	4.912418	4.912418	2.800421	2.474947	2.254336	1.471475	1.108472
5.367469	4.912418	4.912418	4.912418	4.912418	4.912418	4.912418	4.912418	2.416822	2.416822	1.244269
5.063059	4.912418	4.912418	4.912418	3.323554	2.996831	2.636122	2.669649	1.995036	1.755787	1.204119
5.544352	4.912418	4.912418	4.912418	3.504982	3.504982	3.289509	3.504982	3.504982	3.504982	2.176320
3.965752	4.912418	4.912418	4.912418	4.912418	4.912418	4.912418	4.912418	4.912418	1.384407	1.200059
5.570701	4.912418	4.690137	4.007764	3.613539	3.554497	3.114611	2.268109	1.921624	1.919489	1.669088
4.421967	4.912418	4.912418	3.944532	3.518603	3.598971	2.956965	2.797643	1.826338	2.118988	1.185010
4.912418	4.912418	4.912418	4.912418	3.960581	3.093322	3.098108	3.098108	1.944686	1.465779	1.362572
4.912418	4.912418	5.383109	4.912418	4.912418	3.563865	2.262553	2.934505	2.121860	1.697646	1.080951
5.078683	5.261501	4.458188	4.912418	4.912418	4.912418	4.912418	4.912418	1.994704	1.854192	1.153841
5.326524	5.418005	4.085154	4.427698	3.535300	2.831792	2.630848	2.420899	1.980621	1.454961	1.061087
5.203291	5.078683	5.418005	4.912418	4.912418	3.649913	2.204880	2.233369	2.251682	1.818319	1.622643
4.912418	4.912418	4.951650	4.912418	4.912418	4.912418	4.912418	4.912418	4.912418	2.341176	1.168296
5.353083	4.912418	4.912418	4.912418	4.912418	4.912418	4.912418	4.912418	1.834776	1.577506	1.489641
4.912418	4.912418	4.328782	3.325986	4.366477	2.940901	3.170019	3.170019	2.583642	1.486928	2.059669
3.979265	3.570513	4.440190	3.815584	4.440190	2.897420	3.024569	2.287625	2.436706	1.578627	1.362572
5.123899	4.256029	3.611781	3.577390	2.796325	3.916221	3.340472	2.989077	2.443077	1.905997	1.133906
4.912418	4.912418	4.912418	4.362572	3.798464	2.484139	2.706665	1.966462	2.340288	1.545164	1.260818
5.383109	4.912418	5.216492	4.912418	2.863862	2.857977	2.701732	2.517276	2.171894	1.452564	1.221804
4.912418	4.912418	4.912418	4.912418	4.912418	4.912418	4.912418	4.912418	2.665096	2.015433	1.238223
4.937198	4.912418	4.912418	4.912418	3.604053	3.979265	4.912418	3.684090	1.739482	2.534536	1.583295
5.048672	5.059754	4.912418	4.912418	4.912418	4.912418	4.912418	4.912418	4.912418	4.912418	1.105558
5.326524	4.952146	4.132727	4.456262	3.192562	2.749396	2.871038	2.694719	1.846670	1.777885	1.110862
4.912418	5.383109	4.254169	3.906994	3.584746	3.939450	2.636122	2.726331	2.636122	1.444917	1.211406
5.033239	4.912418	4.912418	4.912418	4.912418	4.912418	4.912418	4.912418	4.912418	2.636122	1.140989
4.912418	5.367469	4.912418	3.270400	3.037666	2.945585	2.820449	2.820713	2.416822	2.416822	1.357940
4.912418	4.912418	4.912418	4.912418	4.458188	4.082733	2.492619	3.335581	3.124887	1.362572	3.335581
5.662114	4.912418	4.912418	4.912418	3.824285	3.174295	3.221745	2.225921	1.658932	1.586706	1.032953
5.450193	5.383109	4.912418	4.912418	3.096610	3.182407	2.448254	2.416822	2.416822	2.416822	1.134048
4.912418	4.912418	4.084613	4.912418	4.912418	4.912418	4.912418	2.636122	1.852670	1.803873	1.291564
4.912418	4.904636	3.715847	3.394542	3.871888	2.828810	2.339413	2.544106	1.897216	1.315141	1.162136
5.320112	4.912418	4.912418	4.912418	4.912418	4.912418	4.912418	4.912418	1.841541	1.518348	1.295725
5.449703	4.912418	4.750566	4.711612	3.402778	4.220808	3.515324	2.680218	2.721716	2.524867	1.643176
5.383094	4.522209	4.173449	3.747327	3.436584	3.208527	2.661330	1.973095	1.918404	1.532672	1.711743
5.044114	4.912418	4.950862	4.912418	4.912418	4.912418	4.912418	4.912418	4.912418	1.533670	1.140798
5.059520	5.231745	5.118042	4.912418	4.912418	4.912418	2.675779	2.534536	2.534536	2.534536	2.534536
5.648590	5.367469	4.912418	4.912418	3.156836	3.319000	2.634201	2.079731	2.620828	1.679721	1.679721
4.968026	4.912418	4.912418	4.912418	4.912418	2.536719	4.912418	4.912418	1.810952	1.772725	1.498064
4.912418	4.134423	3.974527	3.634733	4.033399	2.583642	2.728420	2.380485	1.707169	1.553835	1.179027
5.367469	5.225039	4.107382	3.296932	3.299819	2.524814	2.928410	1.907591	1.751649	1.459079	1.152397
4.912418	4.939450	4.912418	4.912418	4.912418	4.912418	4.912418	4.912418	4.912418	1.532193	1.256764
4.912418	4.294271	4.791323	4.245150	2.996134	2.540140	2.113076	2.693849	1.844533	1.659773	1.068858
4.912418	5.418005	4.912418	4.084613	4.912418	4.912418	4.912418	2.416822	2.416822	1.419610	1.421971
5.353083	5.078683	5.353083	4.912418	4.861594	3.313141	3.373836	2.583642	2.168861	2.095146	1.129492
4.912418	4.912418	5.082630	4.912418	4.912418	2.972712	2.802634	2.416822	2.416822	2.416822	1.397527
5.383094	4.912418	4.912418	4.912418	4.912418	2.426404	4.912418	4.912418	1.839481	1.634048	1.389348
5.383094	4.458314	3.566430	3.946813	3.578481	3.007344	2.654239	3.312086	1.943796	1.862178	1.245685
4.912418	5.229839	3.661952	3.901461	4.170759	3.702101	3.434807	3.026061	2.096437	2.096437	1.257599
5.035812	4.912418	4.912418	4.912418	4.092292	3.544457	3.528817	2.871996	2.871996	2.871996	1.081763
5.613053	4.912418	4.912418	4.912418	4.912418	4.912418	4.912418	4.912418	4.912418	4.912418	1.377879
5.665505	4.912418	4.912418	4.912418	4.912418	4.912418	4.912418	2.353015	2.080369	1.559997	1.126954
5.059738	5.269605	4.912418	4.912418	3.484215	3.187633	2.796916	2.453558	1.928042	1.632546	1.123774
5.481016	5.078683	4.912418	4.912418	4.912418	4.912418	4.912418	2.048667	1.856470	1.864149	1.118250
4.912418	4.912418	5.072033	5.056662	4.912418	4.912418	4.912418	4.912418	4.912418	4.912418	1.167402
4.912418	5.367469	5.383094	4.152077	5.367469	4.912418	4.923357	4.912418	4.912418	2.661652	1.119782
4.912418	4.912418	4.912418	4.912418	4.912418	4.912418	4.912418	4.912418	4.912418	2.122970	1.726121
4.105955	4.998544	4.912418	4.458188	4.912418	4.912418	4.912418	2.416822	2.416822	1.914365	1.278200
4.912418	4.912418	4.912418	3.582317	3.447253	3.851696	2.451449	2.914123	2.196163	1.532229	1.228432
4.912418	4.912418	4.912418	3.315807	3.383439	3.256560	3.255587	2.418930	2.038461	1.597830	1.524861
5.383094	4.912418	4.912418	4.912418	4.912418	3.124887	2.561167	2.618231	1.759676	1.769165	1.277803
4.912418	5.161548	4.912418	4.912418	4.912418	4.912418	4.912418	4.912418	1.714494	1.804059	1.791111
4.912418	5.380670	4.912418	4.912418	4.912418	4.912418	4.912418	4.912418	3.660291	1.707878	1.264495
4.912418	5.059738	4.912418	4.973286	4.912418	4.912418	4.912418	4.912418	4.912418	3.892874	3.892874
4.912418	4.912418	3.607502	4.912418	4.912418	4.912418	4.912418	2.171722	1.625661	1.693019	1.693019
4.912418	4.930470	4.912418	4.912418	4.912418	4.912418	4.912418	4.912418	4.912418	1.643176	1.643176
5.442268	4.912418	4.912418	5.026636	4.912418	3.943044	4.912418	4.912418	4.912418	1.328354	1.224059
5.312138	3.515062	4.262772	3.799042	3.904666	4.883579	3.775764	2.636122	1.708207	1.455706	1.094314
4.922651	5.418005	4.912418	3.570688	2.979883	2.735953	3.166120	2.715234	1.798159	1.504090	1.218918
5.479635	5.155914	4.912418	3.215683	2.886994	2.406036	2.543609	2.060213	2.042806	2.464450	2.475944
5.353083	4.912418	4.912418	5.312138	4.912418	3.995390	2.592567	2.795680	2.070412	1.555753	1.174710
4.912418	5.367469	5.010510	4.912418	4.912418	2.781507	2.582448	2.197848	2.277438	1.465249	1.084640
5.383094	5.044114	5.080335	4.912418	4.912418	4.912418	4.912418	4.912418	2.564973	2.564973	1.250835
5.029727	4.912418	4.912418	4.912418	4.912418	4.912418	4.912418	2.583642	2.661330	2.661330	1.166345
4.912418	4.912418	4.912418	4.458188	4.912418	4.912418	4.912418	3.335581	4.912418	4.912418	2.653801
4.912418	4.912418	4.912418	4.912418	4.912418	4.912418	2.977076	2.702076	2.401950	1.766238	1.446938
5.333846	4.960918	4.912418	4.912418	4.912418	4.912418	4.912418	4.912418	2.108710	1.570512	1.506859
5.383109	4.182934	3.785059	4.426435	3.713308	3.314954	2.965770	2.564973	1.616959	1.534600	1.186942
5.353083	4.487471	3.617612	2.931709	3.574104	2.952862	3.373799	3.141271	1.779493	1.808161	1.340813
5.367469	4.912418	4.912418	4.912418	4.912418	2.646456	2.668777	2.263284	1.903940	1.774645	1.774645
4.912418	4.912418	4.912418	4.912418	4.912418	4.912418	4.912418	4.912418	4.912418	4.912418	1.183297
4.912418	5.383094	4.920881	4.912418	3.736635	4.912418	4.912418	4.912418	2.290967	1.463474	1.717251
5.383109	5.015397	4.084613	3.404385	2.962454	3.237129	2.540985	2.487010	1.858997	1.471306	1.221055
5.504093	5.028114	4.912418	3.664996	4.912418	4.912418	4.912418	4.912418	4.912418	4.912418	1.147576
4.912418	4.912418	4.912418	4.912418	3.611660	2.854949	2.768957	3.050304	2.602976	1.866543	1.861781
4.912418	4.912418	5.418005	4.912418	4.912418	4.912418	4.912418	4.912418	4.912418	2.249227	1.408839
4.912418	5.284478	3.529328	4.287591	4.041126	3.231861	3.135900	2.947415	1.754396	1.800421	1.416397
5.050324	4.912418	4.912418	4.912418	4.912418	4.912418	4.912418	2.128526	2.213563	1.410173	1.677869
5.641486	4.912418	4.912418	4.912418	4.912418	3.395029	3.287533	2.636122	2.636122	2.636122	1.103790
5.147068	4.912418	4.645780	3.051256	3.563024	2.844116	2.820308	2.820308	2.844116	1.918400	1.918400
5.383094	4.912418	3.979265	4.912418	2.813405	3.338891	3.151051	2.583642	2.661330	1.629917	1.146141
5.080350	4.912418	4.912418	4.912418	4.912418	4.912418	4.912418	4.912418	2.498614	1.491379	1.202321
4.912418	4.912418	4.912418	4.912418	3.661032	3.569781	3.294098	3.604053	2.844116	1.605280	2.374461
5.078683	4.912418	4.458188	4.912418	4.912418	4.912418	3.966152	2.661330	2.682237	1.631192	1.192079
4.983650	5.418005	4.912418	4.912418	3.496391	2.661330	2.854527	2.661330	2.223346	1.749363	1.151206
4.912418	4.912418	3.555657	3.705172	3.588050	3.140070	2.170299	2.361983	2.101338	1.382036	1.277705
4.912418	5.246956	4.912418	4.912418	4.912418	4.912418	2.661330	2.661330	2.661330	1.442301	1.236201
5.047212	5.060494	4.912418	4.912418	4.912418	4.912418	2.668166	2.142479	1.709110	1.493016	1.599293
5.383094	4.912418	4.912418	4.912418	4.912418	3.321217	2.512542	2.494007	1.643796	1.366367	1.229413
4.912418	4.084613	4.815223	3.605372	3.366543	4.244532	3.758991	3.758991	2.462794	2.416822	1.103761
5.353083	4.912418	4.912418	4.912418	4.912418	4.912418	4.912418	4.912418	4.912418	1.647554	1.647554
4.912418	4.912418	4.912418	4.912418	4.912418	3.219605	2.812260	2.085596	2.204066	1.521415	1.205130
4.912418	5.367469	4.912418	4.912418	4.912418	4.912418	4.912418	4.912418	4.912418	1.566499	1.175463
5.215453	4.912418	4.912418	4.912418	3.966630	3.240599	3.291689	3.240599	1.705439	1.802979	1.711085
5.588991	5.418005	4.084613	4.458386	3.023607	3.194880	3.176767	2.430323	1.951005	1.935603	1.229181
4.912418	3.352648	4.296516	3.146424	3.072300	3.145038	3.199341	3.064660	2.639571	2.080270	1.539205
4.912418	4.912418	4.912418	3.531596	3.380807	3.295708	2.677382	1.904023	1.832510	1.652191	1.640706
4.912418	4.108698	3.493065	3.828462	3.978026	3.109751	2.569419	2.130327	2.079643	1.510982	1.459519
5.353083	4.912418	4.912418	4.912418	3.006110	2.986645	2.222181	2.408830	1.842913	1.745374	2.176320
4.949335	3.820410	3.452379	4.326913	2.988999	3.541808	2.416822	2.165962	2.382048	1.487774	1.168766
5.628022	4.912418	3.406821	3.595966	2.820344	2.470446	2.746114	2.748527	2.286668	2.251402	2.251402
4.922044	4.912418	4.082733	4.912418	4.912418	4.912418	3.088295	3.088295	3.088295	1.822649	1.644115
4.912418	4.912418	4.912418	4.912418	3.152117	2.702452	3.235427	2.080118	1.927857	1.863713	1.787128
5.090597	5.042022	4.912418	4.805996	3.387028	2.702623	2.196589	2.110095	2.011175	1.789322	1.179019
5.009413	4.912418	4.912418	4.912418	4.912418	4.912418	4.082733	2.394934	2.221843	1.412701	1.210163
4.912418	4.912418	4.912418	4.912418	4.912418	4.912418	4.912418	2.661330	2.661330	2.661330	1.128921
5.383109	4.767319	3.212472	3.603307	3.950414	3.684090	3.273088	3.210491	1.667027	1.776723	2.619774
5.564609	3.844227	4.526070	4.364670	4.277233	4.395058	3.571458	3.506097	2.347866	2.300287	2.300287
4.912418	4.912418	4.912418	4.912418	4.912418	4.082733	4.912418	4.912418	4.912418	4.912418	1.169399
5.383109	4.912418	4.912418	4.912418	3.124887	4.912418	2.823542	2.115446	1.793636	1.466566	1.224213
5.080335	3.604053	4.912418	4.912418	4.912418	4.912418	2.632054	2.416822	2.416822	2.416822	1.123563
4.912418	4.912418	4.912418	4.448237	3.971604	3.790266	2.514999	1.973673	2.324854	1.630749	1.272741
5.560491	5.259560	4.929939	4.947110	4.036442	3.471167	3.897747	2.564973	2.564973	2.564973	1.180428
5.203291	4.912418	4.912418	4.912418	4.080605	3.983936	2.930772	3.080373	1.852177	2.148615	1.272741
5.383094	5.353083	5.326524	4.912418	4.912418	4.912418	3.168596	2.416822	1.783486	1.621254	1.142930
4.912418	5.001136	4.912418	4.912418	4.912418	4.912418	4.912418	4.912418	1.910774	1.488764	1.080491
4.912418	4.912418	4.912418	4.912418	4.912418	4.082733	4.912418	4.912418	1.641383	1.329048	1.164196
5.353083	5.342164	4.912418	4.912418	4.912418	4.912418	4.912418	2.605619	2.363756	1.682758	1.191855
4.912418	4.912418	4.912418	4.912418	4.912418	4.912418	4.912418	4.912418	2.577542	2.577542	2.577542
4.912418	4.912418	4.912418	4.912418	4.912418	4.912418	4.912418	4.912418	4.912418	4.912418	1.156913
4.912418	5.044114	4.987202	4.253412	4.356736	2.968090	2.626071	1.949271	2.366749	1.985294	1.708957
5.367469	4.912418	4.912418	4.238065	2.658635	3.177188	2.619578	2.416822	2.416822	1.640291	1.220068
5.619618	4.912418	5.418005	4.082733	4.912418	4.912418	4.912418	4.912418	4.912418	1.595877	1.171393
4.912418	5.418005	4.912418	4.355947	4.384341	3.225914	3.211681	3.560271	3.335873	1.767414	1.421832
4.912418	4.912418	4.912418	4.912418	4.912418	4.912418	4.912418	4.912418	4.912418	2.374461	2.374461
4.912418	5.406566	5.406566	3.250902	4.912418	4.912418	4.912418	4.912418	4.912418	2.582681	1.063714
4.912418	5.418005	4.177907	3.926453	3.238410	3.545225	2.344211	3.522169	2.217564	3.522169	2.217564
5.622845	4.647381	3.596049	2.964547	3.753848	2.947345	2.971685	2.182190	2.316708	2.316708	2.182190
5.383109	4.912418	4.912418	4.912418	4.912418	4.912418	2.800364	2.715145	2.072187	1.321965	1.142638
4.912418	4.912418	3.604053	4.912418	4.912418	3.462702	2.305822	2.065044	1.704306	2.015175	2.015175
5.383094	4.912418	4.912418	4.912418	4.912418	4.912418	4.912418	2.564973	1.952345	1.792009	1.042058
5.367469	4.912418	4.912418	4.912418	4.912418	4.912418	4.912418	4.912418	4.912418	4.912418	1.164608
5.383094	4.912418	4.912418	4.912418	4.912418	4.912418	4.912418	4.912418	4.912418	4.912418	1.111003
5.353083	5.092200	4.912418	4.912418	4.912418	3.335581	2.306628	2.346132	2.139634	1.646967	1.304287
5.037702	4.912418	4.912418	4.912418	4.912418	4.912418	4.912418	4.912418	2.374461	1.585989	1.079490
5.672111	5.214643	4.931457	4.912418	4.912418	4.912418	4.912418	4.912418	3.094951	3.094951	2.123322
5.367469	4.912418	4.912418	4.912418	3.980179	3.205054	3.137522	2.522179	2.157778	1.700753	1.123574
4.912418	5.215632	4.912418	4.912418	4.912418	4.912418	4.912418	3.098108	3.098108	2.015175	2.015175
5.383094	4.912418	3.124887	4.912418	4.912418	4.912418	4.912418	2.318412	2.281818	1.490100	1.117006
5.353083	4.912418	5.029982	4.912418	4.912418	4.912418	4.912418	4.912418	4.912418	4.912418	1.900915
4.912418	5.031588	4.912418	3.541815	3.685804	3.098108	2.619880	3.093322	3.093322	2.416822	1.069711
5.353083	4.912418	4.912418	4.912418	4.912418	2.963484	2.341034	2.320634	1.720640	1.501658	1.220775
4.912418	4.912418	4.801141	4.177907	3.149563	4.177907	2.469502	3.634242	3.522169	3.522169	3.522169
4.912418	5.107839	4.912418	4.912418	4.912418	4.912418	4.912418	4.082733	4.912418	1.835895	1.946106
5.383094	4.912418	4.912418	4.912418	4.912418	3.356788	3.164295	3.177691	2.787237	2.280745	1.342736
4.956111	3.979265	4.807740	3.569549	3.942700	3.426911	2.798302	2.520290	2.134027	1.450916	1.150034
5.467032	5.353083	4.922787	4.912418	4.912418	4.912418	4.912418	2.716768	1.964306	1.784222	1.218554
5.044114	4.077513	4.912418	3.660103	3.608773	3.232821	2.246351	2.259269	1.655132	1.422525	1.647554
4.912418	4.912418	4.912418	4.912418	4.912418	4.912418	4.912418	4.912418	4.087877	4.087877	3.342109
5.669757	5.059738	5.026016	4.912418	4.912418	4.912418	4.912418	4.912418	4.912418	3.333298	3.333298
5.078699	4.912418	4.912418	4.912418	4.912418	2.688564	3.581265	2.220012	2.204305	2.231031	1.173725
5.367469	5.078683	4.961916	4.912418	4.912418	2.930784	3.212184	2.619903	2.101589	1.633692	1.123906
4.912418	4.912418	5.400280	4.912418	4.912418	4.912418	4.912418	4.912418	2.233842	1.492654	1.134944
4.912418	4.912418	4.912418	4.912418	4.912418	4.912418	4.912418	4.912418	4.912418	2.374461	1.398264
3.610500	3.979265	4.912418	4.912418	4.912418	4.912418	4.912418	4.912418	2.043070	1.497729	1.231207
5.383109	4.912418	5.418005	4.912418	4.912418	2.791166	2.333632	2.647983	2.112284	1.397855	1.204920
5.383094	4.912418	4.912418	3.668138	3.922738	2.636122	2.964738	2.636122	2.636122	2.416822	1.528216
5.383109	5.063059	5.367469	4.084613	4.912418	4.912418	4.912418	3.099712	1.933061	1.577803	1.411421
4.912418	4.448573	3.507505	2.899399	3.688726	3.207359	2.642413	2.145078	1.656858	1.545773	1.083534
4.912418	4.912418	4.345104	3.028572	3.378191	3.156021	2.736339	2.353631	1.719976	1.705612	1.665384
3.943044	4.912418	4.912418	3.604053	4.912418	4.912418	4.912418	2.643369	2.242965	1.556385	1.556385
5.419071	5.418005	3.198711	2.908502	3.646637	2.969651	2.526817	2.123345	1.697882	1.471405	1.693880
4.912418	4.084613	4.912418	4.912418	4.912418	4.912418	4.912418	2.677202	2.101884	1.984875	1.745374
4.912418	4.912418	4.912418	3.279071	3.160192	2.989247	2.901635	2.822071	2.048735	1.813413	1.139563
4.926092	5.148300	4.912418	4.912418	4.912418	4.912418	4.912418	4.912418	4.912418	1.412675	1.242245
4.912418	5.367469	3.670799	3.958187	3.819048	3.162945	2.661330	2.661330	2.661330	1.510783	1.849476
4.912418	4.912418	4.912418	4.912418	4.912418	4.912418	4.912418	4.912418	1.804932	1.684236	1.684236
5.601210	4.396972	4.706029	4.362322	3.995012	3.673392	3.295370	3.546656	3.242757	2.564973	1.348436
5.072048	4.912418	4.912418	3.834697	2.710588	3.623010	2.807632	2.428068	1.906997	1.484158	1.201443
5.537342	4.912418	4.912418	3.277236	3.365443	3.376790	2.417679	2.690078	2.459982	2.418345	1.197912
4.912418	4.951988	4.912418	4.912418	4.912418	4.912418	4.912418	3.604053	4.912418	4.912418	1.690806
4.951988	4.912418	4.912418	4.912418	4.912418	3.320012	2.261588	2.258802	2.050929	1.477311	1.254398
4.912418	4.912418	4.912418	4.912418	3.686253	2.894520	2.721998	2.516392	1.635144	1.769786	1.240770
4.912418	5.418005	3.585545	2.871425	3.291831	2.500667	3.002045	2.145666	1.836244	1.503798	1.124439
4.912418	4.912418	4.912418	4.912418	4.912418	4.912418	4.912418	4.912418	4.912418	4.912418	1.317050
4.912418	4.912418	4.912418	4.912418	4.912418	4.912418	4.912418	4.912418	1.717226	1.736755	1.133384
4.912418	5.177856	4.912418	4.912418	4.912418	4.912418	4.912418	2.561064	2.176320	2.176320	2.176320
4.912418	5.342148	4.125293	4.375705	3.361769	3.247505	2.802842	2.661330	2.661330	2.661330	1.116738
5.353083	4.912418	4.912418	4.912418	3.122414	3.127865	2.606000	2.189537	2.334318	1.790830	1.790830
5.059754	4.912418	4.912418	4.912418	4.912418	3.419868	2.667741	2.556863	1.688890	1.764455	1.194739
5.221239	5.420612	5.420612	4.912418	4.912418	4.912418	4.912418	2.994611	1.774821	2.194180	1.753842
5.342164	3.995923	4.852384	4.568834	4.160988	3.336460	3.720106	2.578191	2.374461	2.374461	1.362572
5.063059	4.912418	4.912418	5.134983	4.372132	4.912418	4.912418	2.301552	2.523686	1.613383	1.618145
4.032311	4.912418	5.367469	4.912418	4.143919	4.912418	4.912418	4.912418	2.196945	1.712280	1.054442
5.037718	5.367469	4.912418	5.175170	4.912418	4.912418	4.912418	2.791756	2.778957	1.637605	1.079449
4.912418	4.912418	4.912418	4.912418	4.912418	4.912418	4.912418	4.912418	4.912418	3.335581	1.332420
5.656444	5.398012	5.412632	3.567831	4.084613	4.912418	3.246646	2.127447	2.286041	1.955937	1.134952
4.458188	5.095870	4.912418	4.912418	4.082733	4.912418	4.912418	4.912418	4.912418	1.971496	1.504580
4.912418	5.080350	4.912418	4.912418	3.778868	3.778868	3.399417	2.620881	2.126490	2.095673	1.611738
5.381937	3.686253	4.912418	4.912418	4.912418	4.912418	4.912418	4.912418	4.912418	4.912418	1.089770
4.912418	4.912418	4.922829	4.912418	4.912418	4.912418	4.912418	3.096613	1.997942	1.531457	1.396025
5.506385	5.418005	4.912418	4.912418	3.566402	2.661330	2.748822	2.202034	1.816051	1.400967	1.227402
5.367469	3.646406	3.328263	3.500074	3.788597	3.606597	2.642961	2.151942	1.840951	1.528216	1.308915
4.912418	4.912418	5.044114	5.383109	4.912418	4.912418	4.912418	4.912418	4.912418	1.438925	1.362572
5.189557	4.912418	4.912418	4.912418	4.912418	4.912418	2.985413	1.967442	2.214646	1.375873	1.214681
4.936521	4.912418	4.912418	4.912418	3.179418	3.104715	2.309519	2.587837	1.759341	1.526167	1.212426
5.353083	4.912418	4.912418	4.912418	3.335581	4.912418	2.429689	1.947645	1.952166	1.694880	1.497360
5.538384	4.912418	4.912418	4.912418	4.912418	3.129353	2.509363	2.611826	2.273319	1.374993	1.284699
4.912418	4.912418	4.912418	4.912418	4.912418	4.912418	4.912418	2.564973	2.564973	1.724278	1.206616
5.047227	4.912418	4.912418	4.912418	4.912418	4.912418	4.912418	4.912418	4.912418	4.912418	1.070430
4.912418	4.912418	5.418005	5.219182	4.912418	4.912418	4.912418	2.150453	1.872351	1.814267	1.814267
5.342164	4.912418	4.912418	4.912418	3.344987	3.315171	2.932431	2.916195	1.925858	1.925858	1.050646
4.912418	4.912418	3.515598	3.939701	3.931214	3.082916	3.190559	2.351973	1.728296	1.921213	1.131249
4.912418	4.912418	4.912418	4.912418	4.912418	3.035149	3.001882	2.297252	2.259780	1.316302	1.114324
5.013194	5.383094	5.047229	4.912418	4.943236	4.912418	3.560002	2.647289	2.564973	2.564973	1.115230
4.912418	4.912418	4.912418	4.912418	4.912418	4.912418	4.912418	2.276838	2.802880	1.544400	1.096354
5.312138	4.912418	4.912418	4.912418	3.905459	2.958622	2.618380	2.634008	1.925953	1.689086	1.304848
5.215453	4.912418	4.912418	4.912418	4.912418	2.601469	2.416822	2.416822	2.416822	2.416822	1.142173
4.912418	4.458188	5.322190	5.017780	4.912418	4.912418	4.912418	4.912418	4.912418	1.924079	1.106835
3.886405	5.209535	4.912418	4.912418	3.366274	2.516029	2.276977	2.174504	2.233737	1.815687	1.200068
5.579176	3.667822	4.912418	4.912418	4.912418	4.458188	4.912418	5.051506	3.275793	2.429771	2.595297
4.912418	5.418005	4.912418	4.112753	3.846434	4.538730	4.123282	2.621336	2.327026	1.614142	1.293048
5.528916	4.912418	4.912418	4.912418	4.063890	3.266243	2.300950	2.205636	1.904428	1.537050	1.185811
4.912418	5.383094	4.912418	4.217797	3.701594	3.127738	3.127738	2.486506	2.238551	1.855756	1.855756
5.064711	5.418005	4.912418	4.991942	3.683232	3.346849	2.463154	1.893117	1.875450	1.466541	1.143910
4.912418	4.912418	4.912418	4.912418	4.912418	4.912418	4.912418	4.912418	4.912418	1.703217	1.703217
4.912418	3.368580	4.912418	4.912418	4.912418	3.524400	2.528235	2.642607	1.702042	1.706911	1.059961
5.022078	5.063059	4.912418	4.912418	5.353083	4.912418	4.912418	3.306462	2.588843	1.697494	1.596544
5.367469	5.143746	4.938194	4.461333	4.037838	3.653424	2.597009	2.836175	1.781844	1.435953	1.074596
4.912418	5.070397	5.312138	4.912418	5.398012	4.912418	4.912418	4.912418	2.583642	2.583642	1.201204
5.048672	4.922771	4.912418	4.912418	4.912418	3.034667	2.661330	2.661330	2.661330	2.661330	1.255266
4.912418	5.048672	4.912418	4.912418	4.912418	4.912418	4.912418	4.912418	4.912418	1.651659	1.234111
4.912418	5.051436	4.912418	4.912418	4.912418	4.458188	4.912418	2.844116	2.181377	1.361562	2.635132
5.012704	5.367469	4.912418	4.912418	3.979265	4.912418	4.912418	4.912418	4.912418	4.912418	1.110586
5.050324	5.342148	4.082733	4.912418	4.912418	4.912418	3.031995	2.618417	2.006592	2.033742	1.182176
5.674196	4.912418	4.912418	4.505364	2.697204	3.426222	2.499253	2.093459	1.934952	1.806719	1.806719
4.912418	3.828867	4.470962	4.276608	4.103920	3.590144	4.100046	4.042982	2.110385	2.242630	1.176074
4.912418	5.353083	4.930755	4.912418	4.912418	2.636122	2.676194	2.219331	1.687877	1.423024	1.057519
4.912418	5.051452	4.912418	4.912418	4.912418	3.514517	2.564973	2.564973	2.564973	2.564973	1.181629
4.912418	4.912418	4.912418	4.912418	3.489413	2.616561	2.901262	2.765460	1.807171	1.745374	1.745374
4.912418	5.021344	4.842401	3.969555	3.003621	3.599213	2.699813	1.943496	1.650374	1.824246	1.253815
4.912418	5.353083	4.912418	3.438309	3.980950	2.794941	2.879504	2.716459	2.457891	1.449913	1.105515
4.912418	5.266430	4.912418	4.912418	4.912418	4.912418	4.912418	3.019039	2.406795	2.147377	1.764543
5.353083	4.912418	4.912418	4.912418	4.912418	4.912418	3.167874	2.028036	1.628648	1.354107	1.266360
5.452485	4.912418	4.117430	5.342148	5.037837	4.584278	3.951977	3.207713	2.698741	1.645399	1.644197
4.912418	5.183858	5.353083	4.912418	4.912418	3.036532	2.260008	2.795367	2.978270	1.485304	1.702921
5.383094	5.367469	5.140654	4.912418	4.912418	4.912418	4.912418	4.912418	4.912418	1.773209	1.289469
4.912418	4.912418	4.912418	4.912418	4.912418	4.912418	2.962364	3.200567	2.564973	1.664904	1.130796
5.028282	4.912418	3.147314	2.936796	2.899512	3.517684	2.296405	2.502417	2.941644	1.982808	1.426734
4.912418	4.912418	4.912418	4.912418	3.335581	4.912418	2.698339	2.607237	1.743227	1.836843	1.882514
4.912418	5.228807	4.269654	3.583042	2.683392	2.815123	2.707213	2.661330	1.782631	1.751254	1.399636
5.557433	4.912418	4.912418	4.912418	4.912418	4.912418	4.912418	4.912418	2.416822	2.416822	1.077492
4.912418	4.930470	4.912418	4.912418	4.912418	4.912418	4.060518	3.184858	3.137766	3.485377	1.085332
4.912418	4.912418	4.912418	4.912418	4.912418	2.577691	2.692511	2.712199	2.196250	1.747197	1.641847
5.040370	5.247164	4.912418	3.298404	2.798678	2.503624	2.674620	2.663812	2.039273	1.646441	1.085352
5.618175	5.353083	4.374314	3.566908	3.266704	2.805347	2.823652	2.362614	2.133449	1.792806	2.133449
5.383109	3.791600	4.912418	4.912418	4.912418	4.912418	4.912418	4.912418	4.912418	4.912418	1.229881
5.550483	5.418005	4.912418	4.912418	4.912418	4.912418	3.072820	2.806398	1.984748	1.414971	1.127561
5.495550	4.912418	4.912418	4.912418	4.912418	4.912418	4.912418	4.912418	1.976638	1.802508	1.553824
4.912418	5.326524	4.912418	4.912418	4.993576	4.993576	4.912418	4.912418	4.912418	3.653946	2.474248
5.683313	4.912418	5.418005	5.050324	4.912418	3.267723	3.624423	3.637371	2.805207	2.256643	2.150012
4.912418	5.162882	4.912418	4.912418	4.912418	4.912418	4.912418	2.610290	2.416822	2.099067	2.602010
5.342164	5.218915	5.188905	4.912418	4.912418	3.684090	3.684090	3.684090	2.661330	2.534536	2.534536
4.912418	4.912418	4.912418	4.912418	4.084613	4.912418	4.912418	4.912418	4.912418	4.912418	1.115826
4.333130	3.383854	3.924042	4.228449	3.334212	2.736003	2.611115	2.497747	1.989381	1.443771	1.237804
4.912418	3.583758	4.888478	3.555504	3.835619	2.998282	2.763537	2.409916	1.909143	1.654841	1.220717
4.084613	4.912418	4.990388	4.912418	3.632242	4.912418	4.912418	4.912418	4.912418	4.912418	1.119154
4.912418	4.912418	4.912418	4.912418	4.912418	2.873784	2.948498	2.824758	2.054104	2.171344	1.051699
4.922044	5.418005	4.912418	4.912418	4.912418	3.027271	2.416822	2.416822	2.416822	2.416822	1.135391
4.912418	4.912418	4.912418	4.912418	4.045298	2.647402	2.666370	2.195894	2.242446	1.624240	1.179145
5.080335	4.912418	4.912418	4.473812	4.319952	3.921577	4.405061	3.002052	2.541697	1.331136	1.226528
5.367469	5.181951	4.736861	4.406757	3.710333	3.118852	3.191122	2.844116	2.844116	1.497638	1.281320
5.326524	5.380670	4.912418	4.912418	4.912418	3.639803	2.604710	2.552714	1.994707	1.436947	1.179112
5.490207	4.912418	5.383094	4.912418	4.912418	4.912418	4.912418	4.912418	4.912418	4.912418	1.177571
4.912418	4.912418	4.912418	4.912418	4.912418	4.912418	4.912418	4.912418	4.912418	4.912418	1.270672
4.936505	4.912418	4.912418	4.912418	4.912418	4.912418	4.912418	4.912418	2.636122	1.650457	1.614738
4.912418	4.603513	4.007714	4.429549	3.422688	2.880481	2.627930	2.236306	1.670061	1.495833	1.312635
4.912418	4.912418	4.912418	3.635989	3.098108	3.743003	2.971756	2.956493	1.836259	1.419276	1.362572
4.458188	5.200055	4.912418	4.912418	4.912418	4.912418	4.912418	4.912418	4.912418	4.912418	1.239265
4.912418	4.837285	4.311908	3.066058	3.332349	2.392103	3.143384	2.519056	1.830967	1.606545	1.427402
5.367469	4.912418	3.614562	4.912418	4.912418	4.912418	4.912418	4.912418	4.912418	4.912418	1.128199
5.620709	4.912418	4.912418	4.912418	4.912418	4.912418	3.420798	2.630060	2.255180	1.497985	1.923818
4.912418	4.912418	4.912418	4.912418	4.912418	4.912418	4.912418	4.912418	2.564973	1.452701	1.506077
5.507774	4.912418	4.912418	4.912418	3.604053	4.912418	4.912418	4.912418	2.564973	1.767140	1.420893
4.944856	4.912418	4.912418	4.912418	4.912418	4.912418	2.331127	2.022823	1.996876	1.506092	1.506092
4.912418	4.912418	4.745652	2.952001	2.996222	2.488766	2.950710	2.628308	2.039070	1.621730	1.751023
4.912418	4.912418	4.912418	4.912418	4.912418	2.957931	2.571056	2.485702	2.096189	1.363377	1.125757
5.367469	4.912418	4.912418	4.912418	4.912418	4.912418	2.973384	2.050722	1.671974	1.770549	1.558003
4.912418	4.912418	4.912418	4.912418	2.997905	3.106458	3.087436	2.762651	2.547367	1.461940	1.229748
5.383109	4.912418	4.971937	4.912418	4.912418	4.912418	4.912418	4.912418	3.035205	2.342219	1.222692
4.210445	5.383094	4.173226	3.240200	3.061270	2.904542	2.762524	2.469512	2.416822	2.762524	1.076142
5.411661	4.912418	5.078683	4.912418	4.912418	2.961929	3.727625	3.289509	3.302457	1.792347	1.523901
4.912418	4.912418	4.912418	4.458188	4.912418	4.912418	3.148845	2.704552	1.853382	1.673148	1.054275
5.342148	4.912418	4.912418	4.912418	4.912418	4.912418	2.604986	2.539653	2.119232	1.369189	1.638671
5.383094	5.173309	4.912418	4.142020	3.214197	2.937901	2.902033	2.776975	2.106708	1.728791	1.421832
3.792096	4.912418	4.912418	4.912418	4.912418	4.912418	4.082733	4.912418	4.912418	4.912418	1.118274
5.495526	4.912418	4.912418	5.418005	4.912418	4.912418	4.912418	2.104838	1.951209	1.692507	1.145284
4.912418	4.957102	4.912418	4.912418	4.912418	4.458188	3.401079	2.989379	2.989379	2.414775	1.074973
4.912418	5.256068	4.966401	4.966401	3.497114	2.930784	2.813077	2.771324	1.740212	1.730722	1.231126
4.912418	4.912418	4.912418	4.912418	4.912418	2.429027	2.511546	2.508445	1.659480	1.548533	1.289200
4.930371	4.912418	4.912418	4.912418	4.912418	4.912418	2.453013	2.372557	1.867565	1.771270	2.127685
5.353083	4.912418	4.912418	4.912418	4.912418	4.458188	4.912418	2.113502	1.806189	1.732135	1.182267
5.614594	4.912418	4.912418	4.912418	4.912418	4.912418	2.398340	2.217284	1.760456	1.515906	1.230726
4.912418	5.418005	4.912418	4.039703	3.796718	2.954297	2.583642	2.219182	1.995549	1.408136	1.055438
4.912418	4.422310	4.429576	3.677799	3.566965	3.566965	3.542523	2.300287	2.300287	2.251402	2.300287
4.912418	4.912418	4.912418	4.912418	3.157606	2.713849	2.958822	2.305883	1.932631	1.711528	1.314652
5.383094	4.431152	3.746978	4.265469	2.861991	2.504317	2.354290	2.804148	1.905173	1.357777	1.706166
4.912418	4.186598	4.657710	3.655452	3.241903	3.015848	2.610837	2.653257	2.564973	1.484433	1.130460
5.353083	4.433048	4.986395	3.638085	3.674700	2.430926	3.164846	2.349708	2.031246	1.717404	1.351578
4.912418	4.912418	4.458188	4.082733	4.912418	4.912418	4.912418	4.912418	4.912418	1.603534	1.263375
5.050324	4.096117	4.872181	4.267241	2.853004	2.783308	2.484670	1.918206	1.881383	1.518585	1.094101
4.912418	4.912418	4.912418	4.912418	4.912418	2.774037	2.912949	2.277326	1.631491	1.453326	1.237899
4.912418	5.188133	4.211109	2.970821	3.813928	3.225921	2.582355	1.841293	1.730776	1.642819	1.123731
4.912418	4.912418	4.912418	4.912418	4.912418	4.912418	4.912418	4.912418	2.244963	1.761436	1.164559
5.383109	4.912418	4.082733	4.912418	4.912418	2.968846	2.760324	2.568959	1.701308	1.511415	1.229336
4.912418	4.912418	4.912418	3.725473	3.599024	3.669362	3.511199	3.636433	3.989728	2.416822	1.245464
4.991855	3.751143	4.593983	4.531141	2.874741	3.414327	3.085880	2.197411	1.782718	1.593535	1.194905
5.383094	5.322190	4.912418	4.912418	4.912418	3.154858	2.604970	2.304471	1.684083	1.606168	1.278917
5.383109	4.912418	4.912418	4.912418	4.912418	3.503290	3.218684	2.409545	2.357234	1.438838	1.232138
4.912418	4.912418	4.912418	4.912418	4.912418	2.822163	3.279193	2.404169	2.099595	1.425336	1.171600
5.059738	4.912418	4.912418	4.912418	4.181325	3.454563	3.542912	3.193099	2.416822	2.416822	1.161225
5.044114	4.912418	4.912418	4.912418	4.912418	4.912418	3.071802	2.252335	3.037401	2.178486	1.405366
5.383109	4.912418	4.912418	4.912418	3.463309	2.975634	3.111633	3.203760	3.203760	3.203760	1.207219
4.912418	4.912418	4.912418	4.912418	4.912418	4.912418	2.878785	3.077854	2.235585	1.790540	1.602449
5.054757	5.383094	5.241923	4.912418	4.912418	4.912418	2.740009	3.064990	2.011343	1.434652	1.234309
4.912418	5.353083	5.059738	4.912418	4.284063	2.978229	2.761041	2.447290	2.268791	1.638205	1.171935
4.912418	4.944856	4.912418	4.912418	4.912418	4.912418	4.912418	2.438918	4.912418	1.748679	1.157839
5.333862	5.296277	4.912418	3.688501	3.228105	3.167859	3.106018	2.823608	2.629462	2.574012	1.472931
4.912418	4.912418	5.080350	3.858842	4.472131	3.819369	3.056058	2.907586	2.677780	2.088699	2.058776
4.912418	4.912418	4.912418	3.386109	3.289509	2.807895	3.289509	3.289509	2.038983	2.253145	2.253145
5.304488	4.912418	4.912418	4.912418	4.912418	4.912418	4.912418	3.124887	4.912418	2.398082	1.201483
5.080335	5.418005	4.912418	4.912418	3.453897	2.882782	2.566617	1.879543	1.639790	1.593532	1.317050
4.912418	5.455680	4.458188	4.945176	3.591773	3.120659	3.953056	3.469366	1.925381	1.565137	1.225420
4.912418	5.342164	4.912418	4.912418	4.912418	4.912418	4.912418	4.912418	4.912418	4.912418	1.085417
5.078699	4.912418	4.912418	4.216971	3.754813	3.332547	2.593614	2.418618	1.647554	1.647554	1.647554
4.930470	4.912418	4.912418	4.912418	4.912418	4.912418	2.564973	2.568759	2.564973	2.564973	1.150968
4.071350	4.912418	4.912418	4.912418	4.912418	3.465549	3.073519	2.302011	1.734697	1.543147	1.353001
4.912418	4.912418	5.312138	4.928818	4.912418	4.912418	4.912418	4.912418	4.912418	1.904621	1.204016
4.953639	4.912418	4.912418	4.912418	4.912418	4.912418	4.912418	4.912418	3.335581	1.714182	1.108868
4.912418	4.650582	4.373674	4.295823	3.447770	3.685841	3.277553	2.139745	2.171058	1.433689	1.283834
5.312138	5.094650	4.912418	4.912418	4.912418	3.335581	4.912418	4.912418	1.721628	2.534536	2.534536
5.203291	4.912418	4.912418	4.912418	4.912418	4.912418	4.912418	3.124887	4.912418	2.126515	1.417162
4.912418	5.383094	4.180481	4.436950	3.430889	2.822405	2.850003	2.771920	2.266239	1.630615	1.233404
5.059754	4.912418	4.912418	4.912418	4.912418	4.912418	4.912418	4.912418	2.279333	1.606773	1.070392
5.054757	4.912418	4.912418	4.912418	4.912418	4.912418	4.912418	4.912418	4.912418	4.912418	2.300287
4.912418	4.912418	4.912418	4.082733	4.912418	2.679253	2.846733	2.453816	2.409289	1.558787	1.059665
5.353083	4.912418	5.038312	3.753214	2.961349	3.026316	3.498435	2.675457	1.755346	1.778978	1.214605
5.353083	5.007691	4.912418	4.912418	4.912418	4.912418	4.912418	4.912418	4.912418	2.035490	1.166680
4.912418	5.206670	4.912418	4.438082	3.107039	3.174708	2.886968	2.603355	2.564973	2.564973	1.117725
5.353083	4.912418	4.912418	4.912418	4.912418	4.912418	4.912418	4.912418	4.912418	1.706424	1.193607
5.537448	4.912418	4.912418	4.912418	4.101905	3.584156	3.114083	2.565101	2.146945	1.773100	1.254042
5.680011	4.912418	4.912418	4.912418	4.912418	4.912418	4.912418	4.912418	4.912418	4.912418	1.336591
5.367469	5.228983	4.912418	4.103656	2.861801	2.765956	2.818924	2.172592	1.632814	1.769260	1.078366
5.303836	5.383109	4.912418	4.912418	4.912418	4.912418	3.009515	2.417084	1.900575	1.900575	1.925286
5.590578	4.912418	4.912418	4.912418	4.912418	4.912418	4.912418	4.912418	4.912418	1.386068	1.141813
5.383094	4.912418	4.912418	4.912418	4.912418	4.912418	4.912418	4.912418	2.526434	2.309578	2.064014
4.912418	4.912418	4.912418	4.912418	4.912418	4.912418	4.912418	4.912418	4.912418	1.507188	1.745374
5.353083	4.912418	3.810134	3.589798	2.791420	3.261699	2.651532	2.200770	2.035585	1.714887	1.183610
4.084613	5.383094	4.912418	5.353083	4.142950	3.070652	2.624885	2.422232	3.145502	1.791148	1.464756
5.353083	4.912418	4.912418	4.912418	3.563331	3.633370	3.098108	1.949864	2.227512	1.406512	1.362572
4.912418	3.680846	5.212089	4.912418	4.912418	4.912418	4.912418	4.912418	4.912418	4.912418	1.090101
4.912418	4.912418	4.912418	4.912418	4.912418	4.912418	3.175113	2.824355	2.102873	1.763538	1.333249
4.912418	4.912418	4.912418	4.912418	4.912418	4.912418	4.912418	4.912418	4.912418	4.912418	1.828929
5.040370	5.418005	4.912418	4.912418	4.912418	4.912418	4.912418	4.082733	2.613706	1.583823	1.374761
4.912418	4.912418	4.912418	4.912418	3.610442	3.610442	3.610442	2.387239	2.387239	2.387239	2.387239
4.912418	4.912418	3.495699	3.814666	3.737438	3.376289	3.036542	2.646051	1.979415	1.790830	1.681833
5.682834	5.182341	4.971115	4.912418	4.912418	4.912418	4.912418	4.912418	2.416822	2.416822	1.238116
4.912418	4.912418	4.912418	4.912418	4.912418	4.912418	2.451152	2.259855	2.244391	1.541990	1.144069
5.383094	4.912418	4.912418	4.912418	4.912418	4.912418	3.604053	4.912418	4.912418	4.912418	1.131003
5.383094	4.912418	4.912418	4.912418	4.912418	2.640000	2.286372	2.191775	2.046418	2.046418	2.046418
4.912418	5.383094	4.912418	4.361784	3.488083	2.967237	2.490398	2.204311	1.834291	1.699160	1.183485
4.912418	4.912418	4.912418	4.912418	4.912418	4.082733	4.912418	4.912418	2.162472	1.390466	1.226244
5.367469	5.383109	4.912418	4.912418	4.912418	4.912418	4.912418	4.912418	4.912418	1.426673	1.131657
4.912418	5.131023	4.767290	2.941895	3.306300	2.423045	2.749356	2.753381	2.416822	2.416822	1.240620
4.912418	4.912418	4.912418	4.912418	4.912418	4.912418	2.998363	2.118850	1.614408	1.892138	1.892138
4.912418	4.912418	4.912418	4.912418	4.912418	4.912418	4.912418	4.912418	2.971492	3.296172	2.387239
4.912418	4.912418	5.075768	4.912418	4.912418	2.700556	3.138372	2.661330	2.661330	2.661330	1.155229
4.912418	5.077949	4.912418	4.255878	3.463769	3.092819	3.146752	2.556407	2.234304	1.348465	1.142499
4.912418	4.912418	4.912418	4.912418	2.693618	2.883516	2.693717	2.636122	2.102553	2.636122	1.430602
4.912418	4.912418	4.912418	4.912418	4.912418	4.912418	4.912418	2.151391	1.913885	1.691667	1.108481
5.342164	5.367469	5.418005	4.912418	4.912418	4.912418	4.912418	4.912418	2.174568	2.669708	1.524861
5.080350	5.402919	4.912418	4.912418	4.912418	4.912418	4.912418	2.374461	2.002631	2.255325	1.076590
5.132681	5.342164	4.912418	4.912418	5.418005	4.912418	3.562474	4.912418	4.912418	2.416822	1.985385
4.912418	4.912418	4.081099	4.327166	2.933684	2.416822	2.757582	2.552552	2.416822	2.416822	1.691680
4.912418	5.353083	4.912418	4.912418	2.854515	2.479704	2.967035	2.632889	1.837339	1.458148	1.353001
4.912418	4.912418	4.912418	3.583611	3.623003	3.096613	3.623003	3.096613	3.096613	1.377109	1.359582
4.912418	5.222310	4.912418	4.912418	4.912418	2.974531	2.531533	2.020129	1.875824	1.573356	1.343728
4.458188	4.966390	4.763151	3.962047	3.635963	3.787381	3.617530	2.925053	2.685902	2.109662	1.148727
4.912418	4.912418	3.353617	3.315694	4.136864	4.071812	3.540356	3.454375	3.240599	3.240599	1.647554
4.912418	5.132300	4.912418	4.912418	4.912418	4.912418	4.912418	2.733865	2.141855	1.780424	1.775053
5.593445	4.912418	4.912418	4.912418	3.792329	2.800762	2.661330	2.661330	2.197506	1.484457	1.256715
5.353083	4.912418	4.912418	4.912418	4.912418	4.912418	4.912418	4.912418	1.685577	1.608183	1.085410
4.912418	4.912418	4.912418	4.912418	4.912418	4.912418	4.912418	2.820308	2.844116	2.820308	1.649191
5.048672	5.418005	5.080335	5.383094	3.811385	2.528259	2.636122	2.189361	1.671456	1.786864	1.266447
4.912418	5.383109	4.912418	4.912418	4.912418	4.912418	4.912418	4.912418	3.238410	3.238410	2.275644
5.383109	4.912418	4.912418	4.082733	4.912418	4.912418	4.912418	4.912418	2.030867	1.441460	1.548387
5.656079	5.367469	4.912418	4.912418	4.912418	3.097685	2.564973	2.221230	1.723639	1.795589	1.177520
4.966374	4.912418	4.912418	3.183577	3.302270	3.646993	3.089029	2.330187	2.170172	1.737423	1.192146
5.059738	4.912418	4.912418	4.912418	4.912418	4.912418	4.912418	4.912418	4.912418	4.912418	1.577189
4.912418	4.912418	4.165176	4.912418	3.540467	2.911703	2.518551	2.705415	1.757966	1.671612	1.197285
4.912418	4.912418	4.912418	4.084613	4.912418	4.912418	2.147773	2.090240	1.821788	1.428904	1.109555
4.912418	4.912418	3.726583	2.956053	2.915670	3.629202	2.960695	2.416822	2.416822	2.416822	1.061301
5.162708	4.912418	4.912418	4.912418	3.346689	2.636122	3.237589	2.636122	2.636122	1.602377	1.161207
4.912418	4.912418	4.912418	3.238447	3.305157	2.542094	2.213952	2.732906	2.512376	1.720747	1.371092
5.562239	4.912418	4.912418	4.912418	2.640120	4.912418	4.912418	4.912418	1.825972	1.575370	1.317050
5.312138	4.912418	4.912418	4.912418	4.912418	4.912418	3.775377	2.564973	1.734982	1.456645	1.219467
4.048391	4.912418	4.912418	4.912418	4.912418	4.912418	2.255759	2.378155	1.871210	1.378856	1.165292
5.147068	4.912418	4.916551	4.262912	3.584523	3.409562	3.007114	2.583642	2.583642	2.583642	1.211489
5.452108	3.699899	3.449753	3.506118	3.454676	3.156250	2.898632	2.193464	1.953619	1.962419	1.962419
5.042022	4.912418	4.912418	4.912418	4.912418	4.912418	4.912418	4.912418	1.799901	1.529496	1.533285
4.917072	5.312138	5.367469	5.056937	4.766313	4.180879	2.394952	2.796839	1.712711	1.529537	1.266044
4.912418	4.912418	4.912418	3.854420	4.912418	4.912418	4.084613	4.912418	4.912418	3.335581	1.296001
4.912418	4.912418	4.912418	4.912418	4.912418	2.912340	3.109147	2.258593	2.233083	1.565117	1.120359
4.912418	4.912418	4.912418	4.912418	4.912418	3.335581	3.172070	2.916591	2.476488	1.826884	1.196829
4.912418	4.912418	4.912418	4.912418	4.912418	4.912418	4.912418	4.912418	2.844116	2.844116	1.588840
5.188905	4.912418	4.912418	4.912418	4.912418	4.912418	2.416822	2.527435	2.416822	1.401671	1.122257
5.080335	5.383094	4.912418	4.912418	3.257118	3.232878	3.199237	2.466631	1.937653	1.557046	1.494902
5.383109	4.933043	5.433524	5.402251	5.099969	3.972511	3.515896	2.888268	2.888268	2.888268	2.888268
4.912418	5.244748	4.912418	4.912418	4.912418	4.912418	3.124887	4.912418	4.912418	4.912418	1.221530
4.936521	5.257516	4.912418	4.912418	4.912418	2.379766	4.912418	4.912418	4.912418	4.912418	1.180779
5.383094	5.207767	4.912418	4.912418	4.912418	4.912418	4.912418	4.912418	4.912418	2.116437	1.801614
4.912418	5.052587	3.732961	3.286143	4.123854	3.550589	3.385749	2.844116	2.844116	2.844116	1.937855
5.667021	5.312138	4.912418	3.979265	4.912418	3.889416	3.393017	2.226846	2.553816	1.973990	1.568649
4.912418	3.979265	4.912418	4.912418	3.012005	4.912418	4.082733	4.912418	2.360354	1.896165	1.728080
5.468347	4.421800	3.929447	3.249893	3.176281	2.450286	3.159420	2.199898	2.157427	1.586945	1.569015
4.912418	4.907368	4.356139	3.495661	3.372885	3.072789	3.948101	3.072789	2.583642	2.583642	1.640539
4.912418	3.801097	5.110303	4.912418	3.390634	3.610787	3.440138	2.266068	2.663836	1.378486	1.568820
5.532948	4.912418	4.912418	3.771495	3.617956	2.888288	2.982579	2.416822	2.416822	1.543541	1.362875
5.383094	4.861594	4.177224	3.991839	3.933855	2.448212	2.745860	2.015578	2.153233	1.672572	1.160434
4.228887	4.912418	4.637249	4.872181	3.564307	3.817953	3.151734	2.861486	2.234947	2.029264	1.264957
5.183858	4.082733	4.912418	4.912418	4.912418	4.912418	4.912418	2.225269	2.027327	1.529285	1.251241
4.968026	4.912418	4.912418	4.912418	4.912418	4.912418	4.912418	4.912418	1.854962	1.355344	1.283270
4.912418	4.939087	4.912418	3.692087	3.145219	2.674893	2.971524	2.827144	2.827144	2.503170	1.053649
5.477840	5.418005	3.956702	3.016623	3.998659	3.588147	2.909187	2.589758	2.564973	1.706211	1.191453
5.080350	4.912418	4.984164	4.912418	4.912418	4.912418	4.912418	4.912418	2.625372	2.474248	2.474248
4.084613	5.383109	4.912418	4.912418	4.084613	4.912418	4.912418	4.912418	2.661330	2.661330	1.205000
5.353083	4.912418	4.912418	4.912418	3.972828	3.063454	2.564973	1.911909	2.119184	1.628779	1.101359
5.326524	4.994730	4.912418	4.912418	4.912418	4.912418	3.049309	2.953299	2.997129	1.829596	1.920565
4.084613	5.245479	4.882992	4.051020	3.884148	2.416119	3.258270	2.079690	1.891204	1.622963	1.114092
5.574539	4.912418	4.912418	4.912418	4.003141	2.938108	2.682162	2.529672	1.783307	1.596452	1.071214
5.394865	4.912418	4.912418	4.912418	4.912418	4.912418	4.912418	4.912418	4.912418	1.770809	1.268182
5.383109	4.912418	4.912418	4.912418	3.335581	4.912418	4.912418	4.912418	2.319216	1.343505	1.188136
5.436475	5.113595	5.418005	4.199386	2.707892	2.597696	2.175108	2.352649	1.717226	2.558481	1.280803
4.912418	4.912418	4.912418	4.912418	4.912418	4.912418	4.912418	2.381826	2.061531	1.462242	1.492193
4.143919	3.646772	3.986199	2.931958	2.683788	2.895537	3.334927	2.092704	1.712121	1.572351	1.236889
4.912418	4.858716	4.572223	3.104304	3.607757	3.054578	2.769485	2.598391	2.184794	1.708186	1.123035
5.148958	4.912418	4.912418	4.912418	2.876626	2.538032	3.059257	2.063531	1.902330	1.410657	1.226865
5.231729	4.512955	3.575034	3.545899	3.395323	3.667884	3.029923	2.354329	2.587847	2.168857	1.677869
4.920393	4.912418	4.912418	3.962314	3.385634	3.048348	3.059364	2.748799	2.307168	1.981641	2.240836
5.524693	4.601227	4.738568	3.273204	3.318339	2.954841	2.829488	2.821021	1.678250	1.427379	1.175441
5.383094	5.418005	4.912418	4.912418	4.912418	4.912418	4.912418	4.912418	4.912418	1.587146	1.215628
4.912418	4.996169	4.285176	3.582765	3.515460	3.243746	3.222426	2.493398	2.382115	1.683207	1.421832
4.912418	5.310693	4.912418	4.912418	4.912418	2.728877	3.052976	2.070364	2.263114	1.986595	1.925858
5.621301	4.912418	4.912418	4.912418	4.912418	4.912418	2.303441	2.817230	2.505883	1.703111	1.703111
3.979265	4.912418	4.912418	4.912418	4.912418	3.631389	2.661330	2.661330	2.661330	2.661330	1.230392
5.383109	4.912418	4.912418	4.912418	4.912418	3.684090	3.684090	2.661330	2.534536	2.534536	2.534536
4.912418	5.242725	4.794323	4.327568	3.960681	3.940256	3.940256	3.878839	3.294406	2.555727	1.250225
5.218915	4.912418	4.912418	4.408705	2.803337	3.562106	2.416822	2.416822	2.416822	1.691512	1.086308
4.912418	4.912418	5.418005	4.912418	4.912418	4.912418	3.571143	3.430450	2.276012	2.039212	2.039212
5.573718	5.383094	4.987438	4.987438	4.912418	4.987438	4.912418	4.912418	4.912418	1.713608	1.054656
5.342148	4.912418	4.912418	4.249546	3.726192	2.826066	2.718581	1.970813	1.648286	1.661319	1.242352
5.629329	4.912418	4.912418	4.912418	4.912418	4.912418	4.912418	4.912418	4.912418	1.462502	1.223476
3.925068	5.383962	5.098109	4.196647	3.996096	4.037041	2.565405	2.739491	2.259570	1.444028	1.408316
4.912418	5.298712	4.912418	4.912418	3.979265	4.912418	2.633282	2.644225	1.727643	1.592174	1.344010
5.342164	5.285640	4.912418	4.912418	4.113724	3.358524	2.713263	2.168998	2.102247	1.556985	1.159413
5.383109	5.245509	4.912418	4.912418	4.912418	4.082733	4.912418	4.912418	4.912418	1.665322	1.049874
5.383109	4.912418	4.912418	4.912418	4.912418	4.912418	4.912418	4.912418	3.335581	4.912418	2.300287
4.912418	4.946085	4.912418	4.912418	4.912418	4.912418	4.912418	4.912418	4.912418	4.912418	1.188038
5.367469	4.912418	4.912418	4.912418	4.912418	4.912418	4.912418	4.912418	4.912418	1.400447	1.249134
5.080350	4.912418	4.912418	4.912418	3.297074	2.612615	2.875650	2.195661	1.792944	1.360688	1.187548
5.064711	5.019132	4.912418	4.912418	2.802473	3.448283	3.159724	3.018550	2.840090	1.772137	1.178637
4.912418	5.418005	4.912418	4.912418	4.912418	3.386296	3.208863	2.030425	1.817541	1.541405	1.190108
4.084613	4.912418	4.912418	4.307448	3.683305	3.468028	2.618491	2.338874	1.893158	1.676993	1.074881
4.127958	4.084613	4.912418	5.367469	5.418005	5.165775	4.912418	4.912418	4.912418	1.927534	1.092142
4.912418	4.912418	3.752214	4.912418	4.912418	4.912418	2.768002	2.549298	1.863045	2.989309	2.989309
5.326524	4.912418	4.912418	4.912418	3.401842	3.577046	3.378223	3.088295	2.036973	2.024025	2.036973
4.416034	3.979265	4.912418	4.912418	4.912418	4.912418	4.912418	4.912418	4.912418	1.453662	1.911737
5.080350	4.912418	4.912418	4.912418	4.912418	4.912418	4.912418	4.912418	2.453254	1.492848	1.158194
5.048672	4.912418	4.912418	4.912418	4.912418	4.912418	4.912418	2.173653	2.648392	1.802531	1.092251
4.912418	4.912418	4.912418	4.912418	3.684090	3.036168	2.315584	2.753286	2.844830	1.593993	2.844830
4.912418	4.912418	4.912418	4.912418	4.912418	4.912418	4.912418	2.171918	2.131355	2.102782	2.102782
5.353083	4.992039	3.987173	3.278567	3.265553	2.696884	2.752779	2.636122	2.636122	2.636122	1.956420
5.059738	4.912418	4.658238	4.376027	2.843431	3.378674	2.975718	2.583642	2.583642	2.583642	1.981088
4.912418	5.078699	4.988464	4.192857	3.879822	3.521878	2.644299	2.039279	2.318040	1.822214	1.163100
5.521693	4.473192	3.401826	4.354807	3.405590	3.558077	3.950135	3.247336	1.629533	1.747096	1.401394
4.912418	4.912418	4.912418	4.912418	4.912418	4.912418	4.912418	4.912418	1.976485	2.504918	1.253441
5.367469	3.867735	4.368353	3.961056	2.819458	2.935503	2.661330	2.661330	2.661330	1.630824	1.555950
5.195746	4.912418	4.912418	4.958732	4.912418	4.912418	3.231862	2.816232	1.619854	1.713834	1.185437
4.912418	4.134907	4.912418	4.912418	3.335581	4.912418	4.912418	4.912418	4.912418	1.888566	1.920955
5.059754	4.912418	5.137874	5.030505	4.912418	4.912418	4.912418	4.912418	4.912418	1.723067	1.233656
5.326524	4.458188	4.912418	4.912418	4.912418	4.912418	3.074076	2.130534	2.176320	2.176320	2.874434
5.080350	5.010254	4.408559	3.548885	2.883614	3.609154	2.977593	2.135441	1.792592	1.527255	1.326419
5.367469	5.080350	4.912418	4.912418	4.912418	4.912418	4.912418	2.153360	2.145146	1.647554	1.647554
4.912418	4.912418	4.912418	4.912418	4.912418	4.912418	2.545171	2.760868	1.952567	1.800683	1.432820
5.455526	4.912418	3.604053	4.084613	4.912418	4.912418	4.912418	3.522169	3.522169	1.643176	1.643176
4.912418	4.912418	4.912418	4.912418	4.912418	4.912418	4.912418	4.912418	1.736755	1.740015	1.221189
5.481521	4.912418	4.912418	4.912418	4.912418	4.912418	4.912418	4.912418	4.912418	1.721791	1.185518
5.367469	4.912418	4.912418	4.912418	4.912418	3.192455	2.343182	2.429507	1.788596	1.802909	1.401312
4.912418	5.285796	4.912418	4.912418	2.760879	3.548933	2.698255	3.381236	2.177701	1.754444	1.680777
5.051452	3.697146	4.416418	3.188158	3.291724	3.055769	2.711066	2.363994	1.821319	1.612449	1.293404
4.912418	4.912418	4.912418	4.912418	4.912418	2.740636	2.522594	2.374981	1.983771	1.374191	1.183093
5.056662	4.912418	4.912418	4.912418	4.912418	4.912418	4.912418	4.421967	4.912418	1.825845	1.646702
5.048672	4.912418	3.658020	2.871803	2.942441	2.819848	2.844282	2.404741	2.112103	1.625591	1.138601
5.383109	4.912418	4.912418	4.912418	4.912418	4.912418	4.912418	2.158724	2.510650	1.829442	1.096700
5.312138	4.912418	5.342148	4.912418	4.912418	4.912418	4.912418	1.930565	1.869258	1.345945	1.139621
5.195746	3.979265	4.912418	4.912418	4.912418	4.912418	4.912418	4.912418	1.959508	1.735207	1.564329
5.030051	4.912418	4.912418	4.912418	4.912418	4.912418	2.735686	2.312071	1.922229	1.681908	1.147679
4.912418	4.912418	4.912418	4.912418	4.912418	4.912418	4.912418	4.912418	4.912418	4.912418	1.702605
5.050324	5.203717	4.463163	3.138972	3.312769	2.968299	2.806533	2.649015	2.564973	1.799246	1.165785
5.342148	4.912418	4.912418	4.912418	3.299904	2.661330	2.661330	2.661330	2.661330	2.661330	1.491039
4.969931	4.912418	4.912418	4.421967	2.928167	3.463410	2.522304	2.416822	2.416822	1.666851	1.068554
5.418014	4.912418	4.912418	4.912418	4.912418	4.912418	4.912418	4.912418	4.912418	4.912418	1.383104
5.597910	4.359092	3.340984	4.085875	3.560820	3.562450	2.631904	2.061597	1.822803	2.093136	1.692437
4.912418	4.954054	4.912418	4.912418	3.176829	3.308679	2.487221	2.653036	1.622015	1.549981	1.167679
5.401373	4.912418	4.912418	4.912418	3.056403	2.816022	2.822747	2.302446	2.003749	1.507484	1.124390
5.048863	4.912418	4.912418	4.912418	3.050688	3.098541	3.105688	2.861901	1.927817	1.607637	1.568201
5.532187	5.418005	4.912418	3.319569	3.611085	3.509877	2.533936	2.205111	1.925148	1.464635	1.499132
4.933932	4.912418	4.912418	4.912418	4.912418	4.912418	2.665090	2.564973	2.564973	2.564973	1.535146
4.912418	5.048672	4.912418	4.912418	4.912418	4.912418	4.912418	4.912418	1.813536	1.409147	1.132866
5.383094	4.912418	4.454749	3.431700	3.336566	3.473938	3.018480	2.500206	2.162480	1.461778	1.165058
4.912418	5.380670	5.380670	3.604053	4.912418	4.912418	4.912418	2.912771	2.416822	2.416822	1.150644
5.585030	3.485321	3.384305	3.621326	3.891573	3.267258	2.253340	2.349771	2.061571	1.334017	1.170230
5.147068	5.129758	3.335581	4.912418	4.912418	4.912418	4.912418	2.575784	1.798506	1.430349	1.073002
5.312138	4.912418	4.912418	4.912418	4.912418	4.912418	4.912418	3.124887	1.817448	1.440344	1.111143
4.912418	5.398012	5.398012	4.912418	3.979265	4.912418	4.912418	2.262772	2.064461	1.671459	1.421832
4.912418	4.307558	3.792866	3.948960	3.025881	2.677409	3.124590	2.589614	1.951136	1.581742	1.562369
3.855810	4.912418	4.458188	4.912418	4.912418	4.912418	4.912418	2.930784	2.930784	2.034899	2.034899
4.912418	5.063059	3.548776	4.197068	3.223067	3.346467	2.636122	2.636122	2.636122	1.512557	1.167339
4.912418	5.333846	4.912418	3.809630	3.597100	2.691224	2.525620	1.981402	2.046459	1.622300	1.359582
4.912418	5.165735	4.912418	3.138515	4.270908	3.039159	2.820308	3.087191	2.073883	2.073883	1.055325
5.631492	4.912418	4.912418	4.912418	4.940174	4.912418	4.912418	4.912418	2.294302	2.347916	1.927147
5.312138	4.912418	4.912418	4.912418	3.604053	4.912418	4.912418	2.425277	1.823295	1.729442	1.383219
4.912418	4.912418	3.782607	3.216820	2.883598	2.555572	2.278116	2.446060	2.673686	1.618453	1.216777
5.353083	5.418005	4.912418	4.912418	4.912418	4.912418	4.912418	4.912418	4.912418	4.912418	1.273570
3.935050	4.322944	4.097801	4.240944	2.930636	2.862076	2.402936	2.224516	1.922619	1.563315	1.135240
4.912418	4.912418	4.912418	4.912418	4.028103	3.156386	3.052753	2.464442	2.263682	1.689570	1.360331
4.937668	4.912418	4.912418	4.912418	3.604053	2.962364	2.572161	2.564973	3.155581	2.564973	1.491220
4.912418	4.912418	4.912418	4.087212	3.230080	2.809199	2.576384	2.473285	2.437991	1.611422	1.197142
4.912418	3.335581	4.912418	4.912418	4.912418	4.912418	4.912418	4.912418	2.327770	2.044357	1.257036
5.618187	5.418005	4.912418	4.084613	3.402289	2.940122	3.496472	2.734157	2.000227	1.514748	1.692901
4.912418	4.912418	4.912418	5.189557	4.821645	3.633467	2.548286	2.655768	2.209028	1.565598	1.311456
4.912418	4.912418	5.041023	5.418005	5.383109	2.850401	4.038205	2.030463	2.285843	1.746083	1.065128
5.367469	4.912418	4.912418	4.912418	4.912418	4.912418	4.912418	2.731488	2.206356	1.580098	1.233794
4.912418	4.912418	4.912418	4.912418	2.641809	2.930784	2.930784	2.930784	2.249662	1.726975	1.726975
4.913336	4.912418	5.383094	4.912418	3.335581	4.912418	2.448105	2.941109	2.848983	2.300287	2.300287
5.367469	5.418005	4.912418	4.359282	4.064336	3.604053	3.720106	2.185287	2.147931	2.374461	2.374461
4.912418	4.372607	5.047450	4.387946	3.009152	3.280939	2.775438	2.564973	2.336612	1.680938	1.773909
5.353083	5.017780	4.912418	4.912418	2.922987	2.878985	2.625269	2.416822	1.615540	1.537313	1.093633
4.912418	5.050324	5.383109	4.912418	4.912418	4.912418	2.404753	3.171369	1.744720	1.629555	1.206975
5.353083	5.383094	3.767489	3.948959	3.371658	2.886387	2.661094	2.661094	3.424496	2.583642	2.058042
4.912418	4.912418	4.912418	4.912418	4.912418	4.912418	4.912418	4.912418	2.416822	1.749097	1.169275
4.912418	4.912418	4.912418	4.912418	4.912418	4.912418	4.912418	3.542523	3.385749	3.240599	2.251402
5.576140	5.418005	5.029727	4.912418	4.912418	4.912418	4.912418	2.679759	2.006101	1.690452	1.278773
5.353083	4.912418	4.912418	4.912418	4.912418	4.912418	4.912418	2.515650	1.974813	2.515650	2.515650
4.912418	3.819706	5.339725	4.912418	4.912418	4.912418	4.912418	4.912418	1.987029	1.511420	1.264769
4.912418	4.912418	4.912418	4.912418	4.912418	4.912418	2.638589	2.544017	1.651695	1.497949	1.497949
5.059738	5.017780	4.912418	4.912418	4.912418	4.912418	4.912418	4.912418	4.912418	4.912418	1.402973
5.028282	5.418005	4.912418	3.117892	3.868688	3.337214	3.174823	3.074923	2.662312	1.951367	1.421882
5.367469	5.367469	4.912418	4.912418	4.912418	3.068334	3.204298	2.416822	2.416822	1.362403	1.135068
5.613275	4.912418	4.912418	4.912418	4.912418	4.912418	4.912418	4.912418	4.912418	4.912418	1.150347
5.084551	4.714914	4.766313	3.975850	3.083350	3.729147	2.364982	2.490837	3.248121	2.674326	1.529728
4.912418	3.748698	3.851398	3.991465	3.435202	2.795153	3.124791	2.090916	1.647839	1.591109	1.162117
4.912418	5.037718	4.912418	2.924566	3.599003	2.620347	2.203538	2.438157	2.083233	1.714007	1.373701
4.912418	5.193480	4.912418	4.912418	4.912418	3.566965	3.566965	2.122490	1.649960	2.300287	2.300287
4.912418	4.912418	4.912418	3.311782	3.401644	3.738009	2.991137	3.170852	2.290814	2.090847	1.119875
4.912418	4.912418	4.912418	3.735216	3.496854	2.636122	2.636122	2.636122	2.636122	1.545178	1.050471
5.080350	4.912418	3.665498	3.800031	3.003688	2.906945	2.541111	2.280160	1.933601	1.638240	1.563399
4.912418	4.912418	4.912418	4.912418	4.912418	4.912418	4.912418	4.912418	3.566965	3.566965	2.300287
5.539764	5.256948	4.649006	4.384124	3.765774	2.939316	3.393536	2.959404	2.243007	1.705148	1.639946
5.029727	5.367469	4.912418	4.912418	4.912418	4.912418	4.912418	2.564973	2.564973	2.564973	1.135629
4.941478	4.912418	4.912418	4.458188	4.912418	4.912418	4.912418	2.813469	3.127738	3.127738	1.421832
5.383109	5.418005	5.418005	3.604053	4.912418	4.912418	4.912418	4.912418	1.616149	1.741593	1.189417
4.912418	4.891605	4.926516	4.591852	2.812852	3.033524	2.822476	2.604486	2.076601	1.573917	1.416045
4.912418	5.326524	4.912418	4.997952	4.507149	3.151495	2.789372	2.544711	1.946780	1.429043	1.149463
4.912418	4.912418	4.912418	4.912418	2.613356	2.971185	2.859847	2.549868	2.251259	1.574938	1.093504
5.111115	4.671495	4.099403	4.057527	4.238650	3.684090	3.853859	4.310475	3.684090	3.684090	2.537508
5.383109	5.398012	4.912418	4.912418	4.912418	3.331290	3.531696	3.274720	2.839382	3.233283	2.524877
5.353083	4.912418	4.912418	4.912418	4.912418	4.912418	2.564973	3.200567	2.005275	1.650101	1.133703
4.912418	5.367469	4.912418	4.434168	4.241559	2.672405	2.636122	1.954944	1.677840	1.591284	1.100270
4.912418	4.912418	5.353083	4.912418	4.912418	3.979265	4.912418	4.912418	2.416822	2.416822	1.206990
4.912418	5.044114	4.912418	4.912418	4.912418	4.912418	4.912418	2.374461	4.912418	4.912418	1.256196
4.912418	4.912418	4.912418	4.912418	4.912418	4.084613	4.912418	4.912418	4.912418	2.374461	1.106752
5.649408	4.912418	4.143919	4.912418	3.604053	4.912418	4.912418	2.397327	1.854334	1.699248	1.473805
4.912418	4.912418	4.912418	4.912418	2.807050	3.541103	2.564973	2.727261	2.564973	2.564973	1.134018
4.912418	5.418005	4.912418	4.912418	4.912418	4.912418	4.912418	4.912418	4.912418	1.743202	1.360328
5.657316	4.912418	5.367469	4.912418	4.912418	4.912418	2.416822	2.416822	2.416822	2.416822	1.133332
4.912418	4.912418	4.912418	4.912418	5.380670	4.912418	4.912418	4.912418	4.912418	1.654698	1.397249
5.050324	5.367469	4.912418	4.912418	4.912418	3.114920	3.090065	3.033517	2.636122	1.455650	1.211132
5.536402	5.383109	4.912418	4.912418	4.912418	4.912418	4.912418	4.912418	2.564973	2.416822	1.117773
5.502838	4.087171	4.673091	3.780062	4.872181	3.691262	3.306569	3.086456	2.461129	1.416133	1.394933
5.399021	5.059738	4.912418	4.912418	2.735728	3.248915	2.213895	2.063622	2.445660	2.593808	1.163601
4.912418	4.912418	4.912418	4.912418	4.912418	4.084613	4.912418	4.912418	2.599796	1.354359	1.166282
5.383094	4.912418	4.912418	4.912418	4.912418	4.912418	4.912418	4.912418	2.930784	1.496111	1.305110
4.912418	4.912418	4.228396	3.232959	3.194674	2.477036	2.416822	2.511945	2.226821	1.640824	1.088323
4.912418	6.350015	6.350015	6.350015	6.350015	6.350015	6.350015	6.350015	6.350015	6.350015	6.350015
4.912418	4.912418	4.912418	4.178413	3.837588	3.684090	3.269774	2.923182	2.646587	2.781055	2.534536
5.064711	5.418005	4.912418	4.912418	4.912418	4.912418	4.912418	2.133742	2.208650	1.751897	1.191453
4.912418	4.912418	4.652901	3.569585	3.910961	3.356562	3.356562	3.289509	2.583642	3.075347	1.745374
5.059738	4.912418	4.912418	5.040304	4.912418	4.912418	4.912418	4.912418	3.124887	1.772375	1.242826
4.912418	4.912418	4.912418	4.912418	4.912418	2.822755	2.425205	2.084634	2.066020	1.525398	1.142639
5.557692	4.912418	4.912418	4.912418	4.912418	4.912418	2.897382	2.525670	1.930039	1.560534	1.314501
3.863729	4.968246	4.912418	4.912418	4.912418	4.912418	4.912418	2.334214	1.773846	1.344332	1.138473
5.555960	5.418005	4.912418	3.263781	3.324720	2.850047	3.251464	2.913551	2.416822	1.761670	1.097876
5.665968	4.932735	4.912418	3.653882	2.646180	3.668754	2.711870	2.145119	1.672868	1.577049	1.198113
5.400101	5.224866	3.979265	4.912418	4.912418	3.314680	2.928387	2.628808	2.450321	1.535447	1.156388
5.383109	4.912418	3.562474	4.912418	4.912418	4.082733	4.912418	4.912418	4.912418	4.912418	1.594184
5.383094	4.912418	3.979265	4.912418	3.304404	3.111091	3.129832	2.636122	2.416822	2.416822	1.680777
4.912418	5.121047	4.912418	3.690669	4.912418	4.912418	4.912418	4.912418	2.844116	2.844116	1.436202
5.630741	4.765522	3.341072	4.416272	3.608923	2.899139	2.402996	2.738991	2.155291	1.557445	1.162652
4.938890	4.912418	4.912418	3.434659	2.840511	3.346757	2.269355	2.373877	1.757890	1.750870	1.667693
5.111099	4.912418	4.912418	4.912418	4.912418	4.912418	4.912418	4.912418	4.912418	2.564973	1.253422
4.912418	5.418005	4.912418	4.912418	3.579511	3.618158	2.582580	1.866671	1.666090	1.474002	1.068089
4.912418	4.912418	4.912418	4.912418	4.912418	4.912418	4.912418	4.912418	2.492913	1.937855	1.094709
4.912418	5.377060	4.912418	4.912418	4.912418	2.530064	2.152651	2.571695	1.942808	1.531847	1.219646
4.912418	4.945867	3.277294	4.559964	3.811802	4.209124	3.161917	2.602267	2.240330	2.475149	1.217638
4.912418	4.912418	5.135712	4.912418	4.084630	5.151337	4.912418	4.912418	1.913156	2.757620	1.618423
5.561349	3.567831	4.912418	4.912418	4.912418	4.912418	4.912418	4.912418	4.912418	1.672181	1.195288
4.912418	4.912418	4.912418	4.912418	4.912418	4.912418	4.912418	4.912418	4.082733	4.912418	2.201191
5.383094	4.912418	4.912418	3.368994	2.788903	2.890467	2.616607	2.227741	1.943222	1.743713	1.185272
4.912418	4.912418	4.421967	3.858921	3.463393	3.283274	2.352602	2.084526	1.842260	1.657729	1.234201
5.203291	4.912418	4.912418	4.912418	4.912418	4.912418	4.912418	3.296491	2.242346	1.868373	1.093374
5.078699	5.367469	4.912418	4.928818	4.534510	3.377771	2.888288	2.896585	2.909462	1.557917	1.205355
5.418000	5.050324	5.418005	4.983446	4.912418	4.912418	4.912418	2.317437	2.075442	1.581062	1.124563
5.367469	4.912418	4.912418	4.912418	4.912418	4.912418	4.912418	4.912418	4.912418	1.462408	1.744324
5.383094	5.077891	4.912418	4.912418	4.912418	3.979265	4.912418	4.912418	2.301083	1.604747	1.152393
5.367469	4.912418	5.353083	3.862583	4.912418	4.912418	4.912418	4.912418	4.912418	1.961921	1.961921
5.133334	5.218931	5.218931	4.912418	4.912418	4.912418	4.912418	2.389322	2.093923	1.614411	1.119454
5.449138	4.358635	4.417376	4.281616	4.365090	3.144962	2.692107	2.168199	2.328653	2.171298	1.246038
4.959441	5.418005	5.383094	4.912418	5.418005	4.912418	4.912418	4.912418	4.912418	1.405514	1.558003
5.655029	4.912418	4.912418	4.912418	4.912418	4.912418	2.752255	2.589883	2.186093	2.013361	1.988034
5.383109	4.001701	5.418005	5.383094	5.018475	4.957542	4.912418	3.124887	4.912418	4.912418	1.097777
5.551170	4.912418	4.912418	4.912418	4.912418	4.912418	4.912418	4.084613	4.912418	1.517340	1.139791
5.312138	4.912418	4.912418	4.082733	3.503934	4.290291	2.737616	2.274980	2.140051	1.486993	1.673529
5.496151	5.367469	4.912418	4.912418	4.912418	4.912418	4.912418	4.912418	4.912418	4.912418	1.084977
4.912418	4.912418	4.912418	4.912418	4.912418	2.876681	3.091656	2.544273	1.730706	1.517233	1.292757
4.912418	4.912418	4.912418	4.912418	4.912418	4.912418	4.912418	4.912418	4.912418	4.912418	1.272434
5.383094	4.952890	4.912418	4.912418	4.912418	4.912418	4.912418	2.504133	2.138131	1.651950	1.257885
4.912418	5.110077	4.610534	3.354232	3.004068	3.239046	2.753724	2.980639	2.661330	1.389160	1.167965
5.050324	3.654342	4.731930	3.327728	4.393005	3.347125	2.295104	2.196811	1.943031	1.868369	1.143949
5.353083	4.912418	4.912418	4.912418	4.912418	4.912418	2.635453	2.480806	2.243071	1.673327	1.252343
5.383109	4.912418	4.912418	4.912418	4.912418	4.912418	4.912418	3.474481	3.553032	3.240244	1.849476
5.540376	4.912418	4.912418	4.912418	4.912418	4.912418	4.912418	4.912418	4.912418	1.592524	1.240364
5.383094	5.024216	4.912418	4.912418	4.912418	2.860765	2.809983	3.347816	2.809983	2.859471	2.809983
5.048672	4.936017	4.912418	3.433135	2.648679	4.046389	2.637058	2.944144	2.552855	1.441883	1.092075
4.463892	4.912418	3.979265	4.912418	4.912418	4.912418	4.912418	4.912418	4.912418	4.912418	1.058737
4.912418	4.912418	5.048672	5.383109	3.379271	2.975119	3.377138	2.678121	2.447344	1.892251	1.251685
5.622687	4.912418	4.912418	4.912418	4.912418	4.912418	3.124887	4.912418	4.912418	4.912418	1.126345
4.912418	4.912418	4.912418	4.912418	4.912418	4.912418	4.912418	4.912418	1.937009	1.502226	1.390709
4.912418	4.912418	4.912418	4.912418	4.347323	2.974523	2.730339	2.495576	1.946867	1.569851	1.370875
4.912418	4.912418	4.912418	4.912418	4.912418	3.530116	2.340894	1.938228	1.662102	1.491919	1.421832
5.634292	4.912418	4.912418	4.912418	4.912418	4.912418	4.912418	4.912418	4.912418	1.973657	1.804241
5.353083	4.912418	4.084613	5.418005	4.912418	4.912418	4.912418	4.912418	3.335581	1.632500	1.765445
4.968026	4.912418	4.912418	4.912418	4.912418	4.912418	4.912418	4.912418	2.715408	2.374461	1.337254
4.961916	5.383109	5.418005	4.912418	4.912418	4.912418	4.912418	4.912418	2.168636	1.757513	1.559300
5.059738	4.912418	5.418005	4.082733	4.912418	4.912418	2.937623	2.698770	2.639885	1.686250	1.179779
5.544351	5.056540	4.912418	4.912418	4.912418	4.912418	4.912418	4.912418	4.912418	1.569881	1.228999
5.014667	5.353083	5.542916	4.912418	4.920742	4.912418	4.912418	4.912418	4.912418	4.912418	1.262351
5.040370	5.192718	4.872181	4.254172	3.016340	2.695353	2.273238	2.273738	2.138651	2.138651	2.138651
5.506104	4.912418	4.912418	4.912418	4.912418	3.744389	2.562339	2.033428	2.702261	2.693310	1.903940
4.912418	3.615491	4.502648	3.823071	2.989379	2.696321	2.416822	2.649815	2.244811	1.392006	1.135786
4.912418	4.912418	4.912418	4.912418	3.423434	4.068991	3.261461	2.985127	2.381919	1.709843	1.107936
4.084613	5.367469	4.912418	3.634732	3.957933	3.717645	3.636585	2.330640	2.322322	1.771270	1.771270
5.383094	4.912418	3.087219	4.351244	3.203441	3.381255	2.351073	2.449725	1.818605	1.624797	1.174786
4.912418	4.912418	4.084613	4.912418	4.912418	2.707611	3.080674	2.134003	2.422699	1.651543	1.227036
4.912418	4.912418	5.418005	4.912418	4.912418	4.912418	4.912418	4.912418	2.508817	2.058328	1.097056
5.490126	4.912418	4.912418	4.912418	3.243655	3.209923	3.144650	2.662929	2.596841	2.508426	1.872926
5.042022	5.367469	5.091234	4.912418	4.912418	4.912418	4.912418	2.606574	1.623513	1.515974	1.261056
5.383109	4.912418	4.912418	4.912418	4.912418	4.912418	4.912418	4.912418	2.581131	1.389377	2.581131
5.494148	4.757889	4.420541	3.749275	3.235667	3.614393	3.063973	2.043810	2.219484	1.395561	1.113389
4.912418	4.912418	4.912418	4.458188	4.912418	4.912418	4.912418	4.912418	2.980415	1.693518	1.305050
4.922771	4.458188	5.383109	5.383109	4.268522	3.379938	3.323172	3.580556	2.564973	2.523623	1.226198
5.048672	4.912418	4.912418	4.912418	3.156434	3.620458	2.311649	2.105089	1.852058	1.781519	1.344506
4.912418	5.050324	4.912418	4.912418	4.912418	3.580074	2.743961	2.636122	2.636122	2.636122	1.094061
5.353083	4.912418	4.912418	4.912418	4.912418	4.912418	4.912418	4.912418	2.104771	1.527893	1.183966
5.342148	4.282285	4.708589	3.628872	3.388576	3.281661	2.160617	2.473129	2.240269	1.454139	1.199414
5.503212	4.912418	4.912418	4.912418	4.912418	4.912418	4.912418	4.912418	4.912418	4.912418	1.047778
5.367469	4.912418	4.912418	3.418256	3.441985	2.727805	2.193225	2.316144	1.920661	1.853227	1.269516
5.629474	5.063059	4.536839	4.142574	3.175989	3.298076	3.900391	2.311514	2.744250	1.891141	1.144052
4.541867	3.468246	4.912418	4.912418	4.912418	4.912418	4.912418	4.912418	4.912418	2.030814	1.487479
5.534033	4.912418	4.912418	4.912418	3.156049	2.996436	2.680377	1.960393	2.189588	1.404997	1.960393
5.383109	4.912418	4.912418	4.912418	4.912418	4.912418	4.912418	4.912418	1.904141	1.444154	1.265471
4.084613	4.397268	4.727488	3.430977	3.292319	3.310324	3.196259	2.636122	3.196259	3.196259	1.569708
5.353083	5.353083	3.667822	4.935935	4.912418	4.912418	4.912418	4.912418	4.912418	1.390261	1.068981
5.353083	3.604053	4.912418	4.912418	4.912418	3.604053	2.664590	2.416822	2.033595	1.521100	1.130696
4.912418	4.912418	4.912418	4.912418	4.912418	4.912418	4.912418	4.912418	4.912418	2.243377	1.081763
4.458188	5.044114	3.647289	3.717738	2.633522	2.961545	2.707358	2.349395	1.924667	1.845058	1.819739
5.383094	4.944856	4.912418	3.554246	3.465584	2.575088	2.545861	2.302163	1.929833	1.471775	1.471775
4.912418	4.912418	4.122835	4.912418	4.912418	4.912418	4.912418	4.912418	4.912418	1.681114	1.061379
4.932296	4.912418	4.912418	4.912418	3.289509	2.771448	2.872669	2.860871	2.647460	2.586724	2.647460
4.084613	4.912418	4.912418	3.817458	2.645344	2.644831	3.153613	2.254707	1.937603	1.484864	1.220760
4.912418	5.418005	3.901274	2.931300	3.815734	2.954091	2.919561	3.094919	2.063967	2.472503	1.098528
4.912418	4.912418	4.912418	4.912418	4.912418	4.912418	4.912418	4.912418	4.912418	4.912418	1.248604
4.912418	4.304517	4.045330	3.732423	2.783259	3.626637	2.484616	1.992454	1.676610	1.453664	1.182592
4.912418	4.912418	3.771037	4.485264	3.664252	3.427629	2.676309	1.889084	1.696253	1.445114	1.353001
5.353083	4.912418	4.912418	4.912418	4.912418	4.912418	2.496947	2.487554	2.462181	2.462181	2.462181
5.383109	4.912418	4.680271	2.966239	3.927877	3.318699	3.159473	2.636122	2.636122	1.376492	1.147092
5.353083	4.987928	4.912418	4.912418	4.081348	2.811387	2.841769	2.208034	1.796359	1.822488	1.055785
5.035812	4.912418	4.912418	4.912418	4.912418	4.912418	4.912418	3.683174	3.318037	1.588583	1.166782
5.383109	4.912418	4.912418	4.912418	3.785105	3.995492	3.482999	2.703918	2.237725	2.108607	1.647554
4.912418	4.082733	4.912418	4.912418	4.912418	4.912418	2.521664	2.369596	1.726130	1.677874	1.205355
5.367469	5.079280	4.104487	3.757515	3.109749	2.372725	2.304855	2.344870	1.867500	1.771270	1.784779
5.524453	4.912418	4.912418	4.912418	4.912418	4.912418	4.912418	3.335581	1.714898	1.439579	1.169127
5.326524	4.132787	4.912418	4.912418	4.912418	3.239414	2.636122	2.636122	2.636122	2.636122	1.178463
4.912418	5.383109	5.367469	4.912418	4.040882	3.525223	2.832254	2.554758	1.835725	1.662511	1.588363
4.912418	4.912418	4.912418	4.912418	4.912418	4.912418	3.529086	3.544772	2.374954	2.118687	1.785235
5.081089	4.912418	4.912418	4.912418	3.236826	3.923499	2.564973	2.670047	2.556092	1.778471	1.400793
4.912418	4.912418	4.912418	4.047443	4.912418	4.912418	4.912418	4.912418	4.912418	1.347796	1.132867
4.912418	4.912418	4.912418	4.912418	4.912418	4.912418	4.912418	4.912418	1.977738	1.546017	1.259177
5.502132	4.912418	3.311040	4.912418	4.912418	4.912418	4.912418	2.568357	2.062465	1.947221	1.420830
5.353083	5.418005	4.912418	4.912418	4.912418	4.912418	4.912418	2.178205	1.818774	1.430636	1.303345
4.912418	4.182967	3.664239	3.863819	2.829803	3.578677	2.485480	2.177427	1.943954	2.070311	1.789389
4.913351	4.912418	4.912418	4.381121	3.252017	3.043028	2.288755	2.396763	2.194680	1.745294	1.104064
4.912418	4.543257	4.178952	3.582751	4.041419	2.735284	2.254790	3.062149	1.958928	1.655948	1.473249
4.912418	5.342164	4.912418	4.912418	3.398675	3.378420	2.614736	2.242912	2.022140	1.941364	1.941364
5.383109	4.912418	4.346220	2.977308	3.251941	3.465415	3.443839	2.427505	2.185513	1.650248	1.530545
4.912418	5.367469	4.912418	4.912418	4.912418	4.912418	4.912418	4.912418	4.912418	1.327991	1.138280
5.425940	5.383109	4.912418	4.912418	4.912418	4.912418	4.912418	4.912418	4.912418	1.612417	1.451706
4.912418	4.912418	4.912418	3.802814	4.059782	2.940366	2.267608	2.362801	1.919540	2.499427	1.319727
5.015127	4.912418	4.912418	4.912418	4.912418	4.912418	2.796391	2.661330	1.726980	1.703144	1.066571
4.953639	5.367469	4.912418	4.912418	4.912418	4.912418	4.912418	4.912418	4.912418	1.588538	1.244459
4.991927	4.302738	3.684090	4.340295	2.830199	3.445012	3.684090	3.684090	3.684090	1.492425	2.534536
4.912418	5.383109	5.383109	4.912418	4.912418	4.912418	4.912418	4.912418	2.269402	1.775960	1.218005
5.383094	4.551600	4.262145	4.434296	3.177795	2.461751	2.971936	2.416822	2.416822	1.665906	1.134939
4.912418	4.912418	4.912418	4.912418	4.912418	4.912418	4.912418	4.912418	2.421825	2.329698	1.286324
5.367469	4.992087	4.912418	4.912418	4.912418	4.912418	3.147748	2.190167	2.308379	1.495341	1.576139
5.406005	5.072033	4.957650	4.912418	4.912418	4.912418	4.912418	2.604924	2.231676	1.683668	1.255816
5.589679	4.032715	3.791045	3.196547	2.931926	2.506225	2.295467	2.271822	2.068299	1.720909	1.244709
4.912418	4.912418	4.912418	4.912418	4.912418	3.466200	3.461789	4.304115	4.304115	4.304115	2.126650
4.957102	4.912418	4.912418	4.912418	4.912418	4.912418	4.912418	4.912418	4.912418	4.912418	1.257310
4.912418	5.353083	4.912418	4.912418	3.610778	3.400173	3.492299	2.356922	2.205402	1.661376	2.119714
4.912418	5.150408	4.912418	4.912418	4.912418	4.912418	4.912418	2.423717	2.630272	2.416822	1.067158
5.625318	4.912418	4.912418	4.912418	3.604053	4.912418	4.912418	4.912418	1.991378	1.480327	1.991378
5.383094	4.912418	4.912418	4.297713	3.563207	2.780643	2.801282	2.744722	2.416822	2.416822	1.065845
5.169471	4.912418	4.912418	4.912418	4.912418	4.912418	4.912418	4.912418	2.292707	1.457008	1.154160
4.912418	5.077729	4.912418	4.912418	4.912418	4.912418	3.124887	2.167385	1.879862	1.587416	1.602434
4.912418	4.912418	3.352423	4.205582	3.777740	3.415739	2.833721	2.636122	1.830711	2.101949	1.447696
4.912418	4.912418	4.912418	5.248659	4.912418	4.912418	4.912418	4.912418	4.912418	2.589630	1.768307
4.912418	4.912418	5.333846	4.912418	4.970585	4.912418	2.872246	2.820387	2.501651	1.785235	1.785235
4.912418	4.912418	4.912418	4.912418	4.912418	3.633191	2.416008	2.726733	1.845504	1.575579	1.097112
5.383094	4.912418	4.458188	4.912418	4.912418	4.912418	4.912418	2.491969	2.416822	2.416822	1.209531
4.912418	5.367469	4.306756	3.136766	3.185984	2.841588	2.568496	3.152137	1.945189	1.588147	1.113178
4.938253	4.912418	4.912418	4.912418	3.979265	4.912418	3.143450	2.261934	2.412268	1.823187	1.185076
4.003966	4.912418	4.912418	4.397234	3.972906	2.403208	2.560716	2.218638	2.216998	1.947379	1.663004
5.342164	5.418005	4.912418	5.063059	5.078683	5.079575	4.912418	2.743185	2.590510	2.042735	1.334190
4.912418	3.870341	3.285908	3.581777	2.674584	3.129461	2.373090	2.723581	1.860944	1.593600	1.568157
5.367469	4.912418	4.912418	4.912418	3.408175	3.432829	2.583642	1.941781	1.957777	1.766796	1.130644
4.912418	5.383109	4.912418	4.912418	4.912418	4.912418	4.912418	4.912418	2.159347	1.417544	1.226004
5.059738	4.912418	4.912418	3.772132	3.138167	3.530793	3.164381	2.918857	2.918857	2.890042	2.111397
5.614653	4.912418	4.912418	4.912418	4.912418	3.206054	2.667056	3.095346	2.841912	2.188142	1.457242
4.912418	4.912418	4.912418	4.912418	4.267100	3.621817	2.500825	2.658556	2.416822	1.863055	1.101749
5.367469	4.458188	5.418005	4.007562	3.078102	3.010542	2.661330	2.661330	2.661330	2.661330	1.072894
5.563146	4.912418	4.912418	4.912418	4.912418	4.912418	4.912418	2.636122	2.219445	1.342124	1.105384
5.383109	5.133870	4.912418	4.912418	4.912418	3.084028	2.420781	2.054361	2.311184	1.668210	1.198595
5.353083	4.912418	4.023809	3.660851	4.297997	4.297997	3.331606	3.179388	2.523338	2.491483	1.523091
4.958904	4.912418	4.912418	4.912418	4.912418	2.701630	2.728256	2.295294	1.879557	1.690911	1.199717
4.912418	4.912418	5.173908	4.912418	4.912418	3.230623	2.513725	2.735716	2.213620	1.667313	1.576431
5.078683	4.912418	4.912418	4.912418	2.995391	2.957862	2.492620	2.047530	1.885259	1.882150	1.453202
5.597885	5.020697	4.912418	4.912418	4.912418	4.912418	4.912418	4.912418	4.912418	1.790405	1.544217
5.222310	4.912418	5.032461	2.933307	2.850960	2.749424	2.543572	2.111317	2.419794	1.590860	1.169804
4.912418	4.912418	4.912418	4.912418	4.912418	4.912418	4.912418	2.690810	2.583642	1.988177	1.524761
4.912418	4.912418	3.863375	3.623154	3.118475	2.597539	3.029569	2.740279	1.957657	1.544520	1.129871
4.912418	4.912418	5.322190	4.198138	4.198138	3.483258	2.563962	2.401920	2.155035	1.402220	1.499815
5.383094	4.912418	4.401605	4.807259	3.248344	3.080758	2.419244	2.804573	2.059551	1.393832	1.209192
4.912418	5.383109	4.912418	4.912418	4.912418	4.912418	4.912418	4.912418	4.912418	1.516226	1.226060
5.383094	4.912418	4.912418	4.912418	3.566965	3.566965	3.566965	3.566965	2.392193	2.392193	2.300287
4.912418	5.118785	3.676453	3.005966	3.838120	3.607835	2.290493	2.771806	2.696452	1.731923	1.707452
4.912418	4.912418	4.912418	4.912418	4.912418	4.912418	2.702416	2.087698	2.113335	2.066993	1.844778
4.912418	4.912418	4.912418	4.334723	3.097465	3.837190	2.583642	2.583642	2.583642	2.583642	1.139221
4.912418	4.912418	4.912418	4.912418	4.912418	4.912418	4.912418	4.912418	4.912418	4.912418	3.342109
3.979265	4.912418	4.912418	4.912418	4.912418	4.912418	2.736129	2.113789	1.802423	1.530777	1.117087
5.368598	4.969916	4.912418	3.768271	3.193654	2.640114	2.564973	2.230883	1.931673	2.053734	1.368177
4.912418	4.912418	4.912418	4.912418	4.912418	4.912418	4.912418	2.140268	2.456530	2.052669	1.432119
5.078683	3.853073	3.804348	4.553228	3.841733	3.142981	2.825537	1.947342	1.944164	1.427554	1.093435
5.048672	4.912418	4.912418	4.912418	4.912418	2.915806	2.398732	2.690065	2.096793	1.373042	1.814311
5.383094	5.418005	4.912418	4.912418	4.912418	4.912418	2.695680	2.983400	2.086060	2.297678	2.358052
5.353083	5.212533	4.704350	3.232642	3.217433	2.667243	3.182096	2.097241	1.990855	1.698554	1.105484
4.912418	4.912418	4.116824	3.790648	3.700392	3.056739	2.977328	2.416822	1.928466	1.334171	1.136644
5.467169	3.476774	4.393550	3.743840	3.515065	2.591311	2.435238	2.178455	1.798942	1.391129	1.367325
5.367469	4.912418	3.604053	4.912418	3.989362	3.144196	2.473582	2.062508	2.624664	2.063651	1.076228
5.367469	4.912418	4.912418	4.912418	4.912418	3.598290	2.969019	2.222383	1.876781	1.693042	1.253907
5.391559	4.912418	4.104402	4.912418	4.912418	4.912418	2.636122	2.457432	1.793918	1.764639	1.764639
5.059754	4.912418	4.912418	4.912418	4.912418	4.912418	4.912418	4.912418	4.912418	1.600439	1.427402
5.078683	4.912418	3.239673	3.745680	3.490000	2.465275	3.242373	3.191796	3.166213	1.718206	1.606950
5.050324	5.383094	5.418005	5.076925	5.097521	4.912418	3.213740	3.086609	3.086609	2.153405	1.341076
5.655932	3.577176	3.306803	4.332173	4.037198	3.535573	2.843316	3.130064	2.721800	2.721800	2.721800
4.912418	4.309911	4.188568	3.927425	4.023063	3.206894	3.157310	2.819565	2.575235	1.589845	1.238163
5.367469	4.630024	4.858043	2.960489	3.366818	2.701502	2.452750	2.474248	2.474248	1.612467	2.474248
4.963054	3.943044	4.912418	4.912418	4.912418	4.912418	4.912418	4.082733	2.011617	1.694383	1.373613
5.618259	4.912418	4.912418	5.921788	3.632400	3.632400	3.632400	3.632400	3.632400	3.632400	3.632400
4.912418	4.912418	4.912418	5.151269	4.912418	4.912418	4.912418	4.912418	4.912418	2.176320	2.176320
5.068927	4.968280	5.029727	5.383109	2.649631	3.236504	2.422780	2.235747	1.984317	1.526507	1.175437
5.545821	4.902213	4.476873	4.599454	4.459003	4.112418	3.790920	2.652544	1.770444	1.627476	1.276943
4.912418	4.299688	4.912418	4.912418	3.038214	3.191563	3.018249	3.256343	2.308088	2.308088	2.308088
4.912418	5.383094	4.912418	4.912418	4.912418	4.912418	3.130184	2.981671	2.981671	2.981671	2.949675
5.590086	5.073923	4.912418	4.912418	4.912418	4.912418	4.912418	3.335581	4.912418	4.912418	1.469199
4.912418	4.912418	4.912418	4.912418	4.912418	2.961313	3.162207	2.225590	2.086519	1.696706	1.145971
4.912418	5.418005	4.912418	4.912418	4.383790	3.504982	3.504982	3.504982	2.583642	2.061479	1.093629
5.650690	4.912418	4.912418	4.912418	4.912418	4.912418	2.406460	2.275638	2.092367	2.227687	2.227687
5.030051	5.383109	4.912418	4.912418	4.912418	4.912418	4.421967	4.912418	1.766513	1.428657	1.449372
5.367469	5.367469	5.146595	4.912418	4.912418	4.912418	4.912418	4.912418	2.477475	1.427842	1.352506
4.918308	4.912418	4.082733	4.082733	4.912418	4.912418	3.126991	2.115860	2.374691	2.374691	2.374691
5.367469	4.912418	5.132635	4.912418	4.912418	3.673616	2.355016	2.718444	2.626317	2.037237	1.706166
4.912418	4.912418	4.084613	4.912418	4.912418	2.762524	3.053899	2.948960	2.820308	2.118155	2.073169
4.912418	4.912418	4.912418	4.912418	4.912418	4.912418	4.912418	4.912418	4.912418	1.531638	1.231973
5.519844	4.912418	4.912418	4.912418	4.464159	2.906636	2.307069	2.367407	1.936847	1.502701	1.179682
3.979265	5.418005	5.056409	4.912418	4.912418	2.889513	3.166997	3.682954	1.924785	1.405883	1.085449
5.508671	4.912418	4.912418	4.912418	4.912418	4.912418	4.912418	4.912418	2.052232	1.597816	1.109828
4.935719	4.912418	4.912418	4.912418	4.912418	4.912418	4.912418	4.912418	4.912418	4.912418	1.440721
4.912418	4.912418	4.458188	4.912418	4.912418	4.912418	2.416822	2.416822	2.416822	1.421415	1.168154
5.342148	5.418005	4.278074	3.227840	3.851223	3.012566	3.100085	2.729721	2.875412	1.875395	1.214767
4.912418	4.912418	5.353083	3.285647	3.246382	2.667481	2.504915	2.106845	1.939221	1.690220	1.239648
4.912418	4.912418	4.912418	4.912418	4.912418	4.912418	4.912418	4.912418	3.335581	2.370276	2.370276
4.991927	4.922044	5.367469	4.912418	4.377448	3.141839	2.146879	2.204813	2.148737	1.394776	1.070290
5.668753	3.716435	3.364281	3.797504	2.995146	2.584940	2.543466	2.416822	1.926048	1.494758	1.141034
5.383094	4.912418	4.912418	4.912418	3.328393	3.102273	2.622114	2.790467	2.278801	1.882204	1.259404
5.383094	4.949335	4.912418	4.912418	4.912418	4.912418	2.673620	2.263082	2.323196	1.467539	1.106158
4.912418	3.730815	4.084613	3.979265	4.912418	4.912418	4.912418	4.912418	4.912418	4.912418	1.745374
3.915314	4.912418	4.149336	5.017201	4.912418	4.912418	4.912418	4.912418	4.912418	4.912418	1.053745
5.502337	5.418005	4.912418	4.912418	4.912418	4.912418	4.912418	4.912418	1.607468	1.390966	1.130893
5.353083	4.912418	4.912418	4.912418	4.912418	4.912418	4.912418	4.912418	4.912418	1.579624	1.185780
5.148958	5.383109	4.912418	3.728832	4.017641	2.388426	2.186861	2.461592	1.939628	1.531877	1.559894
4.912418	4.912418	3.148420	4.912418	4.912418	4.912418	4.912418	2.170861	1.763063	1.622312	1.164968
4.912418	5.353083	4.912418	5.105324	4.912418	4.912418	2.892054	4.912418	2.975598	2.314945	1.254262
5.078699	4.458188	4.912418	3.991830	3.849779	2.724967	2.409243	2.538497	1.638439	1.362227	1.066020
5.538173	4.912418	3.343951	3.069681	3.331750	3.059521	3.290190	2.811145	2.811145	2.157920	2.217300
4.912418	4.912418	4.912418	2.889457	3.147523	2.820514	2.321164	2.655028	1.918610	1.416205	1.059896
5.063059	4.912418	5.137193	4.912418	4.912418	4.912418	2.892670	3.213988	2.889044	2.875988	1.433644
4.912418	5.418005	4.912418	4.084613	4.912418	4.912418	4.912418	2.629947	1.760615	1.659330	1.240625
4.912418	5.189849	4.912418	4.912418	4.912418	4.912418	4.912418	4.912418	4.912418	4.912418	1.090575
4.912418	4.912418	4.912418	4.912418	4.912418	4.912418	4.912418	4.912418	1.965927	1.703733	1.074209
4.458188	4.912418	4.912418	4.912418	4.912418	3.979265	4.912418	4.912418	2.636122	1.863713	1.740988
4.912418	4.912418	4.912418	4.094105	3.908137	3.440250	3.969555	3.969555	2.583642	2.661330	1.422339
4.912418	4.912418	4.912418	3.173126	3.371537	3.151396	2.952690	2.614326	1.673291	1.431842	1.151714
5.383109	5.353083	4.912418	4.912418	4.912418	4.912418	4.912418	4.912418	4.912418	4.912418	1.095864
4.912418	4.912418	4.912418	4.912418	4.912418	4.912418	4.912418	4.912418	4.912418	1.592789	1.299104
5.403348	5.383109	4.912418	3.758883	3.024436	3.064852	2.831425	2.882912	2.042875	1.592318	1.050874
5.383094	5.418005	4.912418	4.912418	4.912418	2.526141	2.312607	2.288796	1.895086	1.983312	1.575409
5.353083	4.912418	4.912418	4.912418	4.912418	4.082733	4.912418	4.912418	2.101941	2.101941	1.756225
5.383109	4.912418	4.912418	4.912418	3.404403	3.762902	3.007702	3.328265	3.420392	2.106012	1.771270
5.561935	4.912418	4.912418	4.912418	4.912418	4.458188	4.912418	4.458188	2.196717	2.196717	1.792545
4.988464	4.912418	4.912418	4.912418	3.673129	2.775955	2.661330	3.088295	3.088295	1.440993	1.342946
4.912418	4.943205	4.941716	4.912418	4.912418	4.912418	4.912418	4.912418	4.912418	2.474248	2.474248
5.044114	5.383094	4.912418	4.912418	4.912418	4.912418	4.912418	2.636122	1.627286	1.533631	1.321684
5.538376	5.052602	4.566633	4.110594	4.140943	3.993086	3.750261	3.445430	3.410336	1.937855	1.334007
4.912418	4.912418	4.912418	4.912418	4.912418	4.912418	4.912418	4.912418	2.416822	2.416822	1.129595
4.912418	5.050324	3.311040	4.912418	4.912418	4.912418	2.667666	2.772410	1.807926	1.632925	1.230430
5.383109	4.912418	4.872181	4.872181	4.103021	3.766821	3.247049	2.253742	2.077599	1.801231	1.664294
5.059754	4.912418	3.705359	4.398900	3.905833	3.387825	3.306742	2.472204	2.578128	1.710504	1.356168
5.353083	4.912418	4.912418	4.912418	4.912418	4.912418	2.374461	4.912418	4.082733	2.425298	1.094200
5.499308	3.979265	5.028465	4.912418	4.912418	2.688249	2.606528	2.138370	2.141492	1.642240	1.237709
5.326524	5.418005	4.912418	4.392975	3.701940	3.574132	2.614643	1.983912	1.694731	2.534536	2.534536
4.912418	4.912418	4.912418	4.912418	4.912418	4.912418	3.075347	3.075347	2.661330	2.661330	2.094859
5.353083	4.912418	4.912418	4.912418	4.912418	2.950952	2.547597	2.141322	1.826633	1.369151	1.056188
4.912418	4.941716	4.912418	4.912418	4.912418	3.074820	2.583642	2.661330	1.969607	1.465153	1.201426
4.912418	4.912418	5.031457	4.912418	3.664451	2.844116	2.844116	2.844116	2.832623	2.844116	1.215200
5.312138	4.912418	4.912418	4.912418	3.604053	4.912418	4.912418	2.661330	2.661330	2.661330	1.908802
4.912418	4.262481	4.280257	4.088263	3.176414	3.357928	3.034529	2.720458	1.912826	1.933376	1.822578
4.918308	4.932296	4.912418	4.912418	4.912418	4.912418	4.912418	4.912418	1.987459	1.606240	1.276305
5.383094	5.041023	4.912418	4.912418	4.912418	3.699852	3.224283	2.900928	3.183338	1.762767	1.122328
5.080335	5.383094	4.912418	4.912418	3.901998	3.711267	2.833655	2.657577	1.848750	1.473509	1.212552
4.912418	4.912418	4.912418	4.912418	4.912418	4.912418	4.912418	2.896770	3.116366	2.175710	2.066317
5.383109	4.912418	4.912418	4.912418	4.912418	4.912418	2.203707	2.752095	2.481468	2.272609	1.334715
4.912418	5.215996	4.912418	4.912418	4.912418	4.912418	4.912418	4.912418	4.912418	1.594841	1.292176
5.592208	4.912418	4.944856	4.912418	4.956106	4.912418	4.912418	3.022166	2.133537	2.133537	1.863164
5.245464	4.912418	5.242797	4.912418	4.912418	4.912418	4.912418	4.912418	4.912418	1.562103	1.278585
4.912418	5.383109	4.912418	4.912418	3.936158	3.551153	3.096613	3.096613	2.149478	1.741820	1.359582
4.912418	4.912418	4.912418	3.329331	3.733970	3.112625	2.708108	2.414801	2.010373	1.747005	1.358012
5.383094	4.912418	4.912418	4.912418	4.912418	2.608973	3.482919	1.975362	1.857940	1.899864	1.131404
4.912418	4.912418	3.187262	4.912418	3.405829	3.269905	3.269905	3.269905	1.648054	1.706166	1.706166
5.476954	4.955450	5.342148	4.912418	4.912418	4.912418	3.577442	2.704743	2.416822	2.416822	1.132586
5.632600	4.912418	4.912418	4.912418	4.912418	4.912418	3.784870	2.808462	2.762948	2.545379	2.545379
4.916657	4.098061	4.800809	3.706239	2.997522	2.420067	2.293689	1.907355	2.208643	1.463427	1.130797
5.383094	5.218915	4.912418	4.912418	4.912418	4.912418	4.912418	4.912418	4.912418	4.912418	1.213597
5.028328	5.103148	4.912418	4.912418	4.912418	4.912418	4.912418	4.912418	2.416822	2.416822	1.559300
4.912418	5.094106	3.708004	3.980482	3.231892	4.220387	4.226889	3.512302	1.831791	1.711208	1.223880
4.955450	4.912418	3.457636	4.527703	3.762676	2.759619	3.709776	3.104322	2.718728	2.416822	1.223306
4.912418	5.245017	4.912418	4.912418	4.912418	2.994734	3.155581	2.564973	2.564973	2.564973	1.646881
5.383109	5.418005	5.418005	4.912418	4.912418	4.912418	4.912418	4.912418	4.912418	4.912418	1.208612
4.912418	5.383094	4.912418	4.912418	4.912418	4.912418	4.912418	3.604053	4.912418	2.564973	1.118601
5.428699	4.912418	4.912418	4.912418	4.912418	4.912418	4.912418	2.342570	1.926692	2.623610	1.304833
4.912418	5.222192	4.912418	4.912418	3.234218	3.976597	3.821856	3.234218	3.234218	3.234218	3.234218
4.912418	4.912418	4.912418	4.912418	4.067254	3.213317	3.213317	2.930784	2.930784	2.930784	1.161728
5.383094	4.912418	4.912418	4.912418	4.912418	4.912418	4.912418	4.912418	4.912418	4.912418	1.254180
4.912418	5.117283	4.912418	4.912418	4.912418	4.912418	3.335581	4.912418	2.091815	2.208580	1.792545
4.912418	4.912418	4.912418	4.912418	4.912418	3.421895	2.743176	3.174595	2.534536	2.534536	2.534536
5.367469	4.912418	4.912418	4.912418	4.912418	4.912418	2.374461	4.912418	4.912418	1.328366	1.212458
5.383094	5.245378	4.912418	4.912418	4.912418	4.912418	4.912418	4.912418	2.636122	1.920396	1.749018
5.639029	5.425543	4.912418	4.912418	4.912418	3.238450	3.025145	2.450042	2.390850	2.234956	2.443052
4.912418	4.912418	3.622788	3.800931	2.776628	2.864674	3.098108	2.564973	2.002082	1.670023	1.496271
5.353083	4.912418	3.604053	3.604053	3.604053	4.912418	3.163641	3.012647	3.012647	2.661330	1.127410
4.912418	3.859259	3.669752	3.630583	2.930784	2.930784	2.733256	2.157927	2.240825	1.503749	1.453064
5.579036	4.404357	3.766873	3.103026	3.438857	2.672014	3.109265	1.927280	2.074870	2.074870	1.347248
4.912418	4.912418	4.912418	4.912418	4.912418	4.912418	4.912418	4.912418	2.789580	2.583642	1.260709
5.602560	4.912418	4.912418	4.912418	4.912418	4.912418	4.912418	4.912418	4.912418	4.912418	1.373539
5.333862	4.912418	4.912418	3.604053	3.417099	3.341491	3.132730	2.583642	2.583642	1.467732	1.264962
3.823463	5.418005	5.418005	4.565797	3.034658	4.241915	2.528752	2.564973	1.665915	1.592124	1.260316
4.401506	4.912418	4.912418	4.912418	4.912418	4.912418	4.912418	4.912418	1.883271	1.399525	1.192131
3.642079	5.383094	4.912418	3.271976	3.927709	2.930784	3.057131	2.930784	2.930784	1.521587	1.145744
5.473784	4.084613	4.912418	4.912418	4.912418	4.912418	4.912418	3.562474	4.912418	4.912418	2.133208
4.912418	5.064711	5.078699	4.912418	4.912418	4.912418	4.912418	4.912418	2.417795	1.540929	1.404545
5.625543	4.912418	4.912418	4.912418	4.912418	4.912418	4.912418	4.912418	1.750049	1.559244	1.226609
4.912418	5.418005	5.383094	4.912418	4.912418	4.912418	4.912418	2.645075	2.353467	1.456133	1.115721
4.912418	5.353083	4.912418	4.912418	4.556956	3.274081	3.163326	2.948731	2.615748	1.974588	1.721393
5.676829	5.220755	4.912418	3.181451	3.949826	2.856092	2.993353	2.220879	2.158206	1.496927	1.456650
5.078683	4.084613	3.567831	4.912418	4.912418	3.567831	2.996331	2.921914	2.416822	1.557293	1.101523
4.321018	3.996105	5.047450	4.870192	4.173383	3.704798	3.689158	3.122015	1.951262	1.558216	1.055281
5.414585	4.912418	5.301293	5.285653	4.912418	4.912418	4.912418	4.912418	3.342109	3.719704	3.719704
4.912418	4.912418	4.912418	4.912418	3.339792	2.930784	3.646756	2.583120	2.552200	2.510374	2.306119
5.398126	4.912418	4.912418	4.912418	4.912418	2.470740	3.256052	2.575688	1.747107	1.644910	1.178063
5.326524	4.912418	4.912418	4.262180	2.664020	3.583193	2.381517	1.952932	2.142360	1.415298	1.173428
4.912418	4.912418	4.912418	4.912418	4.912418	4.912418	4.912418	4.912418	2.110746	1.567824	1.092094
5.650531	3.579885	4.912418	4.912418	4.912418	2.374461	4.912418	4.912418	1.899403	1.589416	1.116420
5.472497	4.912418	4.912418	4.912418	4.912418	4.912418	4.912418	4.912418	4.912418	1.300747	1.359582
5.353083	4.912418	4.912418	4.912418	4.912418	4.912418	4.912418	4.912418	4.912418	3.582310	1.399575
5.367469	4.361528	4.641037	3.638039	3.386488	2.643284	2.590846	2.153537	2.109264	1.724983	1.327223
5.383094	4.912418	4.458188	4.912418	4.912418	4.912418	4.912418	4.912418	4.912418	1.795174	1.146432
4.912418	5.170441	4.393066	4.427978	4.427978	4.160430	3.898936	2.717213	1.645773	1.744037	1.247488
4.440543	4.912418	3.892447	3.957296	2.775214	2.718654	2.567300	2.136574	2.253927	1.849248	1.849248
5.353083	4.912418	4.912418	4.912418	4.912418	2.517682	2.723344	2.349259	2.272048	1.780586	1.182844
4.912418	4.912418	4.712841	2.901558	3.935372	3.531973	2.804073	2.627828	2.299229	1.811725	1.218356
4.912418	4.902213	3.769864	4.439520	3.296039	2.977335	2.844116	2.844116	2.844116	2.844116	1.084878
5.559755	4.912418	4.912418	4.912418	4.912418	4.912418	4.912418	4.912418	4.912418	4.912418	1.114990
4.955450	5.183386	4.912418	4.912418	3.041335	3.588268	2.607188	2.357814	1.833804	1.468617	1.226502
4.912418	4.912418	4.912418	4.912418	4.912418	2.936013	3.155521	2.312300	2.338396	1.741017	1.214358
5.594862	4.107864	5.120011	5.051506	3.247808	3.266770	3.266770	3.266770	3.266770	3.266770	2.839805
5.383094	4.912418	4.912418	5.406566	4.912418	4.912418	4.912418	4.912418	4.912418	3.979265	1.144187
4.082733	4.912418	4.912418	4.912418	4.912418	4.912418	4.912418	1.929636	1.860280	1.457025	1.078751
4.912418	5.171173	4.912418	4.912418	4.912418	4.912418	4.912418	4.912418	4.912418	4.082733	1.212597
4.030997	4.912418	4.912418	4.912418	4.912418	3.452208	2.583642	2.489191	2.840863	1.801342	1.411526
5.111099	4.195382	4.912418	4.912418	4.912418	4.912418	4.912418	4.912418	4.912418	4.912418	1.615784
4.912418	5.167310	3.695832	3.659919	3.970091	2.761127	3.121967	2.183420	1.927881	1.731907	1.433610
5.059738	5.254815	4.999922	4.458335	3.968318	3.113635	3.134194	2.235738	1.791525	1.704130	1.041908
5.042022	3.660859	4.710420	3.756768	2.915870	3.274784	3.016482	2.905996	2.474248	1.941689	2.657987
5.050324	5.175232	4.912418	4.912418	4.912418	4.912418	4.912418	4.912418	4.912418	4.912418	1.106772
5.367469	5.537719	4.355183	3.389111	4.043643	3.930451	3.032119	2.636122	2.636122	2.636122	1.934313
4.912418	4.912418	4.912418	4.912418	4.912418	4.912418	4.912418	4.912418	4.912418	4.912418	1.746747
5.059738	4.912418	5.071531	4.558630	4.558630	4.558630	3.271547	2.834758	2.182837	1.412444	1.151725
5.682716	4.917452	4.912418	4.912418	4.912418	3.123515	2.723714	2.017633	2.196728	1.412211	1.092631
4.912418	4.912418	4.912418	4.912418	4.912418	4.912418	4.912418	2.374461	2.205861	1.493838	1.551981
4.421967	4.471377	4.081434	3.639864	4.172556	3.316693	2.813504	2.651004	2.416822	2.416822	1.174320
4.912418	4.912418	4.912418	4.265964	3.333761	3.391900	2.272605	2.508268	1.757282	1.353239	1.089182
4.912418	3.979265	4.458188	4.912418	4.912418	4.912418	2.131011	2.241698	2.188130	1.708185	1.271601
4.912418	4.603103	4.780168	3.560662	4.180822	2.511025	2.705793	2.640917	2.258914	1.716960	1.546259
5.342164	4.985485	4.912418	4.912418	4.912418	4.912418	4.912418	4.912418	2.636122	2.636122	1.627850
5.353083	4.458188	5.367469	5.080350	4.912418	4.912418	4.912418	4.912418	4.912418	1.683370	1.119315
5.504101	4.912418	4.814139	3.744618	3.364181	2.869931	2.387394	2.139691	2.375214	2.158375	2.158375
5.080335	4.912418	4.912418	4.465393	3.160891	2.583642	3.383822	3.275620	3.275620	3.203760	1.166382
4.156275	4.912418	4.912418	4.912418	4.912418	4.912418	4.912418	4.912418	2.016262	2.066798	1.214306
4.912418	5.353083	4.912418	4.912418	3.595598	2.955904	3.269905	2.397013	1.740662	1.646843	1.317050
5.383094	5.367469	5.383094	5.098225	4.912418	4.912418	4.912418	4.912418	2.019268	1.998416	1.986426
5.042022	4.912418	5.312138	4.953639	4.912418	4.912418	4.912418	4.912418	1.901414	1.746694	1.225922
4.084613	4.912418	4.947817	4.912418	4.912418	3.124887	4.912418	4.912418	3.027209	1.682647	1.226609
4.912418	4.912418	4.912418	4.912418	3.286394	3.271436	2.755240	2.731718	1.937855	1.937855	1.937855
4.912418	4.912418	4.912418	4.912418	4.912418	4.912418	4.912418	2.447677	2.242620	1.375086	1.118374
5.342164	5.418005	4.912418	4.912418	4.912418	4.912418	4.912418	4.912418	4.912418	1.417593	1.221525
5.245479	5.160784	4.746424	3.394100	3.275695	3.512859	2.838307	2.069738	2.217357	1.746540	1.255967
5.353083	4.792942	3.451840	4.433129	3.241863	2.661330	3.122319	2.368257	1.719066	1.748257	1.314096
4.912418	3.871440	4.079185	3.528191	3.997594	3.531441	3.229866	2.564973	2.564973	1.459282	1.260735
4.912418	4.912418	4.912418	4.912418	3.979265	4.912418	2.753812	2.124243	1.930565	1.604462	1.190049
4.912418	4.912418	5.064978	4.912418	4.912418	4.912418	4.912418	2.018474	1.883144	1.675965	1.261889
5.512624	5.418005	4.912418	4.912418	4.912418	4.912418	2.944791	2.697653	1.774860	1.536249	1.224966
```
