## Supplementary File 3 for "Novel Comparison of Evaluation Metrics for Gene Ontology Classifiers Reveals Drastic Performance Differences": max_Resnik_score_E.elab

```
# goa_pos:  data/cafa2012.genego.sc
# goa_neg:  data/cafa2012.genego.neg.sc
# obo_file: data/go.obo
# ic_file:  data/ic.ext.tab
# prop_par: F
# rot_pos:  T
# R:        4
# rseed:    1
# mode:     LIST=go,TH=th,SUMF1=mean,SUMF2=max,SF=score_E,SIMF=Resnik,MINCS=10,GOC=46316
0.000000	0.100113	0.200226	0.300056	0.400169	0.500000	0.600113	0.700226	0.800056	0.900169	1.000000
5.043424	3.103281	3.274242	4.003248	2.910234	3.017943	2.602685	1.964967	1.964967	1.964967	0.884177
3.514478	3.817716	4.358949	2.745826	2.923338	2.599299	2.858159	2.182240	1.642849	1.322365	0.898172
3.691025	4.971753	3.981223	3.416387	2.920511	2.896721	1.975078	2.382916	1.866340	1.357462	1.011708
4.275169	3.445007	4.502517	2.817664	3.452053	2.374322	1.979596	2.213496	1.866134	1.462297	0.879270
3.727732	3.687500	3.345938	3.004675	2.516212	2.310777	2.523761	1.630372	1.704653	1.352279	0.918876
4.070208	4.793012	3.698426	2.700042	2.586752	2.058784	2.092735	2.239147	1.668767	1.268673	0.910470
5.244750	4.638316	3.978318	3.131562	3.092251	2.171763	2.483065	2.388941	1.889863	1.285298	0.984636
5.179428	3.974864	3.732029	3.550873	2.314710	2.942072	2.343113	2.228599	1.964967	1.964967	1.010199
4.039238	3.754345	3.215400	2.950405	3.035347	3.234841	1.861265	2.307411	1.810924	1.451510	0.920102
4.423530	4.476131	3.065223	3.760214	2.801802	2.313504	2.084090	1.964967	1.508652	1.334475	0.877289
3.408623	4.604326	3.453538	2.615824	3.140273	3.216753	2.225372	1.837970	1.775446	1.159531	0.954896
3.386327	3.828580	4.495692	3.333015	2.539296	2.578501	1.861889	1.710746	1.942037	1.239918	0.952968
3.703965	4.259734	2.998019	3.767805	3.523488	2.535090	2.332438	1.634802	1.905699	1.205103	0.949960
4.094232	3.755990	4.438925	4.129903	3.348989	2.577486	1.890061	1.678010	1.590740	1.255966	0.935389
5.213975	3.865493	3.989218	3.118621	2.639746	2.324907	1.876039	1.792833	1.547668	1.192119	0.913020
4.060848	4.927609	4.186471	4.095126	2.527177	3.152500	2.031612	1.787255	1.935700	1.329551	0.916998
3.937506	3.800741	4.172344	3.818912	3.421531	2.962200	2.818127	2.431777	1.810882	1.408799	0.926071
4.791426	3.859448	3.634110	3.980486	2.847957	2.220211	2.033521	1.768962	1.532587	1.356980	0.862917
4.955999	4.317725	3.759792	3.251865	2.926183	3.013290	2.221648	1.711142	1.632196	1.094634	0.941508
3.375247	3.763073	3.221652	2.964978	2.488557	2.386113	2.343054	2.107391	1.504873	1.392955	0.848049
3.632397	4.100976	4.039180	2.898657	2.342782	2.609317	2.677788	1.972546	1.703458	1.406174	0.891040
4.448611	3.116619	3.112869	3.325993	3.375274	2.804186	2.051306	2.407985	1.662787	1.542944	0.938921
3.883963	4.848495	3.938446	2.626238	3.582761	3.201486	2.583875	2.060943	1.964967	1.059522	0.868039
4.967985	3.733532	3.198637	3.016492	2.696196	2.515601	1.967897	1.870507	1.814501	1.222482	0.907520
3.594210	3.530224	3.445267	3.019004	2.938957	3.267176	2.346591	2.185850	1.740054	1.361903	0.968307
3.916163	4.829761	3.720256	3.683703	2.711842	2.132968	2.022799	2.334291	1.596677	1.283027	0.888850
4.126391	4.843337	2.812092	4.054850	2.472000	3.236021	2.285976	2.307319	1.867343	1.454121	0.841008
3.944925	3.756139	3.081656	3.972850	3.107489	2.288576	2.218667	1.868093	1.818625	1.119504	0.970151
4.208348	3.973411	3.436417	3.475841	2.962714	2.311783	1.827334	1.967358	1.799032	1.208721	0.893257
4.216450	3.057446	3.008068	2.549438	3.620922	2.323639	2.308069	1.633093	1.964967	1.964967	1.072998
5.339399	3.879738	3.833624	3.390201	3.643893	2.217304	2.392326	2.190229	1.964967	1.964967	1.017826
3.541145	4.538100	4.511096	3.126524	2.985051	2.274593	2.796737	1.694554	1.639019	1.393525	1.084762
4.764580	3.548986	3.157815	3.084583	2.386846	2.137069	2.450341	2.316185	1.964967	1.309783	0.928824
4.260069	3.748845	3.995932	4.072655	3.561426	2.177982	1.844660	1.846027	1.420426	1.145749	0.961324
5.320603	3.603415	2.974323	2.759339	2.946412	2.355725	1.866232	1.677572	1.436548	1.330817	1.008055
3.352621	4.366018	3.298716	2.672237	2.592495	2.395423	2.037095	1.729241	1.797164	1.435747	1.053071
3.960720	3.860822	3.056030	3.999890	2.954141	3.249540	2.441786	1.636077	1.814851	1.340643	1.008984
4.108821	3.879032	4.075090	3.376821	3.105116	2.540474	2.302460	2.142081	1.926272	1.333532	0.908517
3.585392	3.878596	3.354113	3.007586	2.918287	2.353606	2.505713	2.431797	1.658617	1.274875	0.907060
3.861172	4.831525	3.996130	3.312157	3.447940	3.153508	2.148259	1.999011	1.632166	1.513265	0.950276
5.237134	4.764896	3.812840	4.140671	3.733885	3.137868	2.449238	2.143687	1.926244	1.225704	0.920428
4.743108	4.149636	3.692843	3.376096	2.456505	2.938105	2.282743	1.964967	1.675913	1.382847	1.057926
4.390355	4.450752	3.378942	3.738183	2.975992	2.646380	2.117609	2.304240	1.672192	1.471627	1.010992
5.218479	3.675874	2.941758	2.718957	2.529865	2.981549	2.387944	1.644173	1.373629	1.348884	1.023594
3.262231	3.905322	3.463553	2.766156	3.224984	2.623816	2.111179	1.964967	1.964967	1.133103	1.013807
5.242084	3.141651	4.346730	3.669151	3.263808	3.176195	2.753594	1.932350	1.611029	1.526977	0.966510
3.237986	3.993049	3.998710	2.738667	2.360478	2.455127	1.821083	2.175454	1.400272	1.388608	0.936313
3.634822	3.510968	3.014539	3.732722	3.560459	2.674828	2.607983	1.741300	1.628741	1.217508	1.033735
3.724162	3.145652	4.166850	2.766889	3.050450	3.161275	1.923267	2.071818	1.534589	1.410867	0.883029
4.308405	4.920754	2.823641	3.404334	2.994033	2.694146	2.212114	2.005819	1.696652	1.352565	0.960259
4.374586	4.796014	2.808474	4.031181	3.140093	2.472539	2.254980	2.071949	1.662482	1.217385	0.875374
4.277005	4.077702	4.387164	3.541130	2.506461	3.150174	1.882850	1.644298	1.941963	1.381938	1.045493
4.008587	3.848593	4.301389	3.136337	2.701307	2.168348	2.357525	2.138000	1.964967	1.487322	0.969732
4.806854	3.556867	3.885125	2.880572	3.063346	2.188101	2.719910	1.964967	1.527679	1.314545	0.969944
3.868770	3.606449	3.995580	2.998526	3.662107	2.597942	2.462057	2.322780	1.477504	1.187682	0.944090
3.266783	3.261503	4.079787	3.208090	3.351804	2.261762	2.169648	1.761751	1.748436	1.152937	0.979826
4.036084	3.959257	3.296505	3.248098	2.362255	3.166715	2.726097	2.004745	1.834247	1.302885	0.939901
3.736158	4.506395	3.138801	3.998970	3.429807	2.157090	2.368085	1.647811	2.018115	1.289333	1.073200
4.683443	3.854869	3.584261	2.841662	2.511123	2.500826	2.346842	2.156996	1.843005	1.208165	1.030295
3.767152	3.281373	3.619761	3.407746	2.664022	2.477665	2.430706	1.964967	1.544292	1.177095	1.040605
3.905634	3.513152	3.161275	3.578724	2.353267	2.076679	2.377782	2.248098	1.439871	1.186012	0.926117
4.449035	4.040369	3.966675	3.015055	3.371162	2.396974	2.144168	1.964967	1.964967	1.964967	0.913634
4.348717	4.633794	3.798221	4.080025	2.847682	2.400344	2.507378	2.325976	1.547585	1.492280	0.919160
3.690259	4.657578	3.838083	3.269480	2.524831	3.128912	2.070776	2.261945	1.368015	1.189516	0.998057
3.991759	3.441445	3.190984	2.735700	2.867203	2.957949	2.398630	1.964967	1.964967	1.348847	0.954109
3.973959	4.470579	3.581589	2.927923	2.691728	2.585705	2.347104	2.230104	1.527402	1.447357	1.012635
3.541854	3.395972	3.279054	3.640020	2.781003	2.520815	2.092806	1.773949	1.400470	1.086026	1.334232
5.329981	3.372102	2.948044	3.284128	3.458970	2.791630	2.545960	1.786376	1.381366	1.321621	0.846534
5.129393	4.329678	3.513560	3.261586	2.776243	2.618146	2.112971	1.789652	1.518992	1.351680	0.944342
3.648613	3.634812	2.837202	3.129661	3.104820	3.011737	2.444693	1.920562	1.559066	1.531702	0.986108
3.772535	4.578354	3.380321	3.047137	3.491362	2.471287	1.987685	2.161147	1.564707	1.071340	0.967643
4.039742	3.977404	4.422026	2.877620	2.936074	2.736867	2.669426	2.345700	1.552760	1.273507	0.951371
5.128196	3.253824	4.364464	3.798799	2.293094	3.094336	2.626453	1.814988	1.644838	1.307865	0.961560
4.700223	4.186653	3.855876	3.411850	3.037381	2.500147	2.022823	1.649856	1.625377	1.208328	1.074245
4.487263	3.510951	4.298633	2.772492	2.943391	2.514988	2.868200	1.964967	1.964967	1.273021	0.947984
3.982095	3.788229	4.440282	3.274377	3.357877	2.383210	2.307498	1.775570	1.894255	1.250715	1.144219
5.317419	4.487685	3.004803	3.734136	2.789768	2.935677	2.256042	1.739918	1.461515	1.210444	0.887061
4.290586	3.841621	3.195101	2.672834	2.786093	2.093447	1.964967	2.130586	1.518482	1.500652	0.903042
3.914114	3.817169	3.626639	3.193057	3.640556	2.153368	2.366986	2.036753	1.421651	1.300303	0.984242
4.700927	4.893190	3.792801	2.978376	2.964958	2.196205	2.571379	1.613688	1.463862	1.219855	0.968558
3.434999	4.163084	3.802496	2.853955	3.118715	2.582341	2.425680	2.137226	1.964967	1.283614	1.065630
3.955007	3.883345	4.373065	3.582531	2.667456	2.217511	1.807915	2.338153	1.555928	1.401077	0.878216
3.965327	4.818245	3.640812	2.551428	2.531319	2.731450	2.189325	2.007150	1.500563	1.136564	0.966434
4.792248	4.030640	4.117769	2.720495	3.657157	2.381724	2.736508	1.810652	1.352994	1.502037	0.934636
3.714054	3.310908	4.244905	3.458332	3.061421	2.618140	2.336807	1.637555	1.508883	1.490081	0.905434
4.838490	3.609128	3.683389	3.043896	2.949949	2.100137	2.759392	1.964967	1.535533	1.363710	1.028504
4.685575	4.147318	3.252584	3.612489	2.855053	2.379400	2.043001	2.219724	1.484661	1.512556	0.857077
3.958565	3.981486	2.817746	3.207212	3.070151	2.630449	2.041928	1.978310	1.684283	1.347508	1.068046
4.190986	3.806409	3.815187	2.728314	3.071987	2.936689	2.426532	2.376940	1.825274	1.819140	0.868819
5.284750	3.589793	3.111413	3.836970	3.614936	2.484222	2.311326	1.964967	1.964967	1.964967	0.949248
5.334809	4.533628	3.459075	3.517227	2.942948	2.772417	2.291381	2.019206	1.786602	1.310385	0.901193
4.343451	4.929922	3.253713	3.412853	2.965471	2.634944	1.905171	1.729982	1.403485	1.098367	0.935418
5.160156	4.038426	3.892915	3.935536	3.613904	2.665913	2.262229	1.647718	1.349273	1.218090	0.926303
3.944063	3.264659	3.665325	3.117134	2.605921	2.545840	2.000050	2.341548	1.964967	1.964967	0.915209
3.673393	4.310502	4.118346	2.582726	3.310608	2.521404	2.529363	1.964967	1.964967	1.311238	0.924159
3.856131	3.755032	4.389399	3.576524	2.753280	2.954849	2.397910	2.136428	1.964967	1.151202	0.874707
3.343905	4.660634	3.378613	2.615570	2.405397	2.430612	2.797847	1.772621	1.396068	1.285022	1.006606
3.976490	3.492607	3.540628	2.594575	2.428279	2.585439	2.097730	1.960038	1.397525	1.168466	1.034510
4.033953	3.521765	4.463275	2.979168	3.025475	2.876795	2.866714	2.072660	1.724595	1.328567	0.890292
4.953358	3.541605	4.453843	3.073032	3.073814	2.033051	2.210878	2.244892	1.464284	1.488237	1.090549
3.888809	4.823448	3.491436	3.850407	3.071638	3.063032	2.073076	2.367009	1.429874	1.166231	0.933882
3.835903	4.853177	3.922150	2.927871	2.383919	2.860377	2.703576	2.324569	1.938410	1.442589	1.073360
4.199878	4.137377	3.020903	3.782905	2.953274	2.630103	2.294194	2.035189	1.964967	1.323702	0.981636
3.428047	3.276220	2.826866	4.015031	2.999084	2.205922	2.447439	1.858045	1.348575	1.423533	0.977837
3.792642	3.848360	4.361519	2.771722	2.699541	3.239302	2.739814	2.346977	1.964967	1.258174	0.959194
5.121986	3.240971	3.208063	3.166423	2.512976	2.030134	2.041234	2.072868	1.964967	1.100328	1.035228
4.338960	3.208144	3.348037	2.883531	2.517686	2.924871	2.612472	2.029429	1.420317	1.192465	0.904664
3.961813	4.768379	2.963584	3.222914	2.627961	2.388214	2.788275	2.362064	1.505680	1.254500	1.028428
5.159555	4.832261	4.493915	2.894573	2.460559	2.083995	2.196227	1.730595	1.393580	1.430739	1.051216
4.749359	3.356776	2.953649	3.338577	2.529504	2.109128	2.075358	2.210191	1.684932	1.289005	0.978152
3.632019	4.240584	4.246024	3.952846	3.628705	2.337257	2.252944	1.869764	1.955354	1.227263	0.890584
4.744040	4.102054	3.743425	3.000922	3.412014	3.075213	2.859955	1.964967	1.806972	1.246678	1.051568
4.323295	4.056299	2.873161	3.197067	3.305453	2.664299	1.983726	1.744253	1.528763	1.523194	0.976526
3.364982	3.377964	3.662482	2.567535	3.147376	3.240542	2.355289	1.601338	1.964967	1.964967	1.136664
3.935917	3.679771	4.069255	3.079460	2.633619	2.731192	2.091410	1.774842	1.778722	1.148926	0.903523
4.294228	4.340992	3.384342	3.293360	2.955696	3.012797	1.964967	1.972964	1.639594	1.123242	0.964860
4.867300	3.862570	3.466249	4.059073	3.229691	2.948798	2.597258	1.701078	1.361490	1.208647	1.000239
4.888891	4.117501	3.303189	2.607028	3.128790	2.596730	2.705856	1.852467	1.384616	1.280198	0.976222
4.964223	3.227187	3.710473	4.035477	3.330045	2.319094	2.339775	1.942641	1.606149	1.426543	0.918305
3.839785	4.124936	2.821375	3.464138	3.589213	2.351398	2.460111	1.964967	1.964967	1.964967	0.990157
3.476632	4.430662	3.691655	3.447566	2.347926	2.574112	2.172485	1.964967	1.947915	1.211766	0.958641
5.001063	4.540343	2.827849	2.932521	2.642942	2.881829	2.202686	2.151156	1.574013	1.228184	1.031747
5.182685	4.561626	3.617464	2.533531	2.578181	2.747776	1.964967	1.964967	1.964967	1.964967	0.959185
3.384920	3.605760	3.212915	3.961331	3.256107	2.316819	1.918072	1.651013	1.882398	1.295877	0.960200
3.546134	3.510560	4.569712	3.082711	2.467374	2.654434	2.477206	2.426455	1.964967	1.378698	0.899094
3.518169	4.936818	3.219543	3.926756	3.656095	2.848347	2.753508	2.373902	1.464792	1.525076	1.078272
4.397475	3.477572	3.131838	3.085982	2.916419	2.152630	2.601060	1.807627	1.863673	1.161633	1.076267
5.311298	3.616922	4.028898	3.083566	3.069526	2.755275	2.880860	1.612988	1.842159	1.236126	0.918126
4.253752	4.088163	4.298688	2.714916	3.191012	2.421387	2.141618	1.777215	1.914392	1.460724	1.054171
4.667798	3.529208	2.845510	2.665268	2.487372	2.967747	2.790942	1.916649	1.922212	1.377967	0.946361
4.322775	4.468125	3.079682	3.479951	2.657909	3.238927	2.382757	2.380873	1.502356	1.247095	0.918006
3.601471	3.506542	3.000812	3.164481	3.308133	3.171177	2.334304	2.071815	1.633780	1.334755	0.969022
4.418826	3.114127	2.827729	2.899321	2.890738	3.162342	2.729179	1.580699	1.574972	1.234353	0.957300
4.191804	4.833355	3.507427	3.337503	3.062590	2.181896	2.160359	1.726452	1.903470	1.473393	0.971333
3.444034	3.679834	3.242539	3.372749	3.237815	2.792743	1.849466	2.019031	1.780837	1.135699	1.088782
3.816780	4.917412	3.851224	3.306709	2.711053	2.576635	2.000543	1.796364	1.636940	1.199049	1.047761
4.131906	4.564772	3.229789	3.315359	3.593650	3.207549	2.055297	1.802652	1.413503	1.248644	0.915453
4.898055	4.007268	3.861721	3.447060	2.964294	2.959007	2.182214	2.095965	1.362918	1.121970	1.030961
4.030775	3.072211	4.470709	2.503081	2.654874	2.781941	2.711497	2.284159	1.310164	1.429847	0.906132
4.910819	3.402820	3.153807	3.838579	3.601289	2.653337	2.661932	2.281561	1.964967	1.070564	0.891703
3.650998	4.437999	3.239086	2.888706	3.028556	2.876407	2.471254	1.776252	1.876341	1.269231	1.017030
4.089386	4.271169	4.068608	2.822542	3.080939	2.334632	2.341543	2.004587	1.964967	1.310990	0.985159
4.194099	3.797938	3.629102	2.635197	2.953374	2.066002	2.629148	1.870092	1.336537	1.461480	1.056991
5.260015	4.910871	2.809952	4.073423	2.679487	2.685835	2.786076	2.076832	1.472904	1.460253	1.042115
4.220376	3.073715	3.964562	2.813549	2.724833	2.721940	2.788397	2.239668	1.783883	1.271448	0.911311
4.016272	3.341265	3.490063	3.202721	3.033551	2.393588	2.330473	1.598311	1.516153	1.228897	0.954523
4.273663	3.810766	3.182826	3.174084	3.599770	2.456038	2.164735	1.833215	1.354711	1.177200	0.970922
4.632737	3.561019	4.053126	2.697710	2.660095	2.646705	1.897917	2.091576	1.521721	1.182499	1.000932
4.078335	3.525016	3.150862	3.982277	2.652347	3.176736	2.090723	1.869666	1.902024	1.236699	0.973798
5.298642	3.488051	3.074331	3.124063	2.492526	2.131423	2.387301	2.405323	1.964433	1.076293	1.030517
4.075375	4.136012	2.809503	4.104456	3.190591	2.333008	2.465518	2.090609	1.724590	1.529294	0.952303
3.704402	3.868700	4.108687	3.240413	2.817721	2.372401	2.872389	1.748060	1.611715	1.542640	1.034699
3.960119	3.910496	3.147134	3.675407	2.940936	2.351725	1.849721	1.771025	1.690484	1.515497	0.995869
3.932662	3.342448	4.468454	3.160835	3.622088	3.163044	1.860452	2.038235	1.886177	1.156371	1.020833
3.765957	3.321856	4.406306	2.629409	2.725309	2.525081	2.411475	1.982146	1.628941	1.153434	0.937311
5.053998	4.426475	2.885023	3.015488	3.584080	2.614086	1.843846	1.980005	1.347420	1.167462	1.144219
5.236788	3.475722	4.185921	4.000535	3.408080	3.240634	2.293371	1.703770	1.729118	1.139652	1.007875
3.956555	4.560664	3.400796	3.435820	2.496382	2.145898	2.326354	2.118709	1.964967	1.964967	0.964767
4.895941	3.433702	3.651496	2.738300	2.292979	2.850670	2.471235	1.801620	1.516408	1.224592	1.037075
4.345019	3.053196	3.734358	3.391630	3.573693	2.479717	2.279517	1.812198	1.918053	1.487271	0.936406
3.339111	3.811348	4.519944	4.078000	3.596888	2.938858	1.970240	1.671839	2.003511	1.357817	0.894853
5.235000	4.913333	3.980614	3.739260	2.827001	2.570375	2.750910	1.983914	1.485290	1.239571	0.981125
4.286649	3.413530	3.548764	3.978816	3.034118	2.623721	2.231359	2.427608	1.532003	1.378383	0.994915
4.876409	4.317528	3.790377	2.875403	2.526206	2.864989	2.098863	1.810232	1.497187	1.362790	0.962499
3.674558	4.469826	4.306283	3.607462	2.966453	2.534316	1.964967	1.964967	1.616277	1.238226	0.905786
4.188773	4.299812	3.537000	2.946847	3.280703	2.126581	2.102753	1.964967	1.371442	1.113465	0.970203
4.517133	4.175751	3.247479	3.142439	3.347541	3.174118	2.338788	1.946831	1.868570	1.351328	1.000397
3.648229	3.874071	3.074620	2.930380	2.766852	2.676604	2.355118	1.964967	1.594465	1.301196	0.976995
3.907937	3.162378	3.721193	2.920104	2.765269	2.637086	2.699559	2.105115	1.964967	1.964967	0.957818
3.657313	4.049923	3.565903	3.279172	3.612557	2.516960	2.284767	1.632388	1.936640	1.132017	1.030383
4.817947	3.783880	4.024355	3.878116	2.323020	2.806437	2.091637	1.730303	1.832481	1.369161	1.026182
5.291129	3.496203	4.402478	2.529686	2.401357	2.615060	2.090539	1.964967	1.964967	1.328511	0.981686
4.015896	4.805777	3.108281	3.162534	3.563764	2.696470	2.276987	2.247718	1.876850	1.528652	0.984302
3.553562	3.284426	3.974876	4.056318	2.476780	2.737253	2.312078	2.120958	1.964967	1.258606	1.028393
3.538123	4.444593	3.957201	2.570411	2.813336	2.432382	2.697846	2.336167	1.964967	1.489984	0.872587
3.568394	4.890759	3.213704	2.960610	2.694723	3.163428	2.016706	2.380362	1.840192	1.408868	0.987969
5.292490	3.822440	3.283740	2.583365	3.388790	2.613375	2.611201	1.866692	1.821532	1.329851	0.959422
4.901686	3.370604	2.972748	2.876414	3.575088	2.357198	2.374600	2.368781	1.772128	1.105741	0.949912
3.764961	3.535636	2.825128	3.112109	3.041336	3.069702	1.961403	1.679771	1.420155	1.351191	1.049916
4.535080	3.720147	3.743814	3.218932	2.604686	2.784840	2.598119	1.962057	1.637737	1.488164	0.852446
4.564846	4.164312	4.391019	3.426396	3.464171	3.164913	2.422483	2.108369	1.964967	1.964967	0.977213
4.512454	3.317843	3.927214	3.403250	2.452995	3.080015	2.423456	1.964967	1.964967	1.964967	0.925886
4.802725	4.607340	4.091017	3.948214	2.745812	2.102770	1.982393	2.011192	1.831782	1.370263	1.026048
4.053898	3.655891	4.163659	3.512859	3.154960	2.393274	2.732755	2.339303	1.357652	1.337359	0.894810
5.340614	4.439967	4.562896	3.187798	3.018620	2.605420	2.879974	1.964967	1.828480	1.587863	1.166575
4.862990	4.476304	3.128394	3.874014	3.583586	2.337635	2.751413	2.164362	1.816082	1.405917	0.922385
4.174357	4.870588	4.100855	3.577887	2.405900	2.757102	2.110647	1.979079	1.546115	1.262206	0.914039
5.031141	3.898491	2.787708	3.265139	3.077436	2.273146	2.822095	1.988917	1.956714	1.227959	0.922028
4.655093	3.412670	4.511436	3.074306	2.923140	2.255420	2.160181	1.964967	1.964967	1.964967	1.033106
3.766699	3.802828	3.440441	3.217686	3.328691	2.443132	2.286983	1.815811	1.743860	1.261435	0.877627
4.798384	3.663098	3.643289	2.790067	3.162732	2.617168	1.981556	1.914182	1.417720	1.237058	1.012991
3.481177	3.613998	3.588240	2.624465	2.823672	2.839822	2.161587	2.113053	1.791961	1.408868	1.408868
3.817460	4.764257	3.496564	2.956164	2.939395	2.339110	2.762268	1.633093	1.964967	1.162800	0.983379
4.665555	3.252866	3.289481	3.595753	3.400460	2.566000	2.775189	1.998833	1.523544	1.338057	1.047536
4.307766	3.058217	4.447645	3.110411	2.964550	2.741733	2.094912	1.848818	1.810409	1.197639	0.958466
5.148433	4.371159	3.503759	2.737442	3.167286	3.228042	2.409230	2.368655	1.567108	1.530326	1.026447
4.420899	3.077216	3.577650	3.121709	3.266838	2.887647	1.920850	1.936766	1.376027	1.176517	0.961802
3.763722	4.287072	3.861244	3.747158	2.941427	2.747323	2.207976	1.964967	1.789002	1.427021	1.336844
5.339516	4.066989	4.373695	2.700683	2.946829	2.320096	2.499300	2.085441	1.964967	1.215591	1.125225
4.401338	3.258650	3.301379	2.871471	2.582178	2.363951	2.657302	1.791459	1.663706	1.401117	0.986636
4.631928	4.079450	3.562803	3.447809	2.483031	2.307766	2.354504	2.028944	1.796888	1.388307	0.948475
3.550361	3.438734	4.321078	3.107956	3.075026	2.567872	2.025273	2.195130	1.711292	1.236684	0.946108
3.408811	3.368031	2.881181	3.063788	2.778619	2.769758	2.296812	2.349708	1.964967	1.525874	0.925609
3.256012	3.042995	3.633826	3.337673	2.482927	3.136872	2.014161	2.215111	1.758072	1.250131	1.039586
4.719355	3.581926	4.453254	3.066251	3.090246	2.449683	2.000522	2.294745	1.800655	1.146787	1.008573
5.001323	4.321770	3.274115	3.315010	3.524422	2.077408	2.584420	2.206521	1.571824	1.120677	0.943272
4.684446	4.097379	3.867900	2.600535	2.768907	2.163068	2.249721	2.297331	1.624569	1.294153	1.040211
3.601203	4.129100	3.198698	2.597377	3.264002	2.830801	2.294185	1.818155	1.384091	1.294378	0.902449
3.643682	3.817229	4.004706	2.707625	3.030155	2.811666	2.036281	1.866323	1.357454	1.295950	0.877099
3.262725	4.240896	3.598963	2.506906	2.340867	2.701883	2.019439	2.319810	1.777550	1.178787	0.988634
5.100235	4.950176	2.887673	2.582693	3.298982	2.625956	1.958775	1.826961	1.425728	1.207094	1.009674
3.601622	3.066539	4.101220	2.668152	3.234419	2.687846	2.460038	2.313287	1.711877	1.477573	0.863275
3.399061	3.756658	3.231244	2.972901	2.832372	2.643235	2.552769	2.457840	1.736421	1.491563	0.955874
4.108830	4.812036	3.034699	2.857966	2.946996	2.395968	2.367402	2.081803	1.964967	1.170272	0.958579
3.746389	4.652378	3.328137	3.590238	3.440609	2.792809	2.025800	1.782417	1.852582	1.136655	0.999236
3.688509	3.265506	2.958314	3.150217	2.558572	2.248196	2.482025	1.964967	1.513915	1.321541	0.901872
5.270562	3.744056	3.639336	3.640673	3.631471	3.008769	2.320136	1.814695	1.734555	1.160252	0.899064
4.204277	3.516806	4.346128	3.481544	2.391764	3.252248	2.474014	2.099358	1.470934	1.243099	1.005918
5.214432	3.409755	3.253508	2.936875	3.012505	3.002180	2.064207	2.320644	1.844209	1.344063	1.016873
3.607037	3.940214	4.209042	3.780769	3.290517	2.549760	1.988585	1.581632	1.964967	1.964967	0.942954
4.290331	3.836558	3.426908	3.115222	2.593256	2.957804	1.941608	1.917485	1.729735	1.211057	1.071730
4.103707	3.931374	2.879212	2.800839	2.254055	2.521993	2.351638	2.174998	1.362263	1.485970	0.923869
3.365659	4.852103	3.262886	2.550872	2.935636	2.168770	2.634149	1.829580	1.526825	1.231348	0.921236
3.921548	3.530701	4.220265	4.013211	2.578669	2.259066	2.357385	2.107235	1.964967	1.964967	0.876528
3.598549	3.547417	3.200515	3.114111	2.493159	2.125022	2.524028	1.964967	1.428482	1.461527	0.928175
3.365606	4.843668	4.099967	3.999600	2.737572	2.739899	2.443223	2.209243	1.665122	1.501441	1.000932
3.722234	4.150850	3.668170	3.697179	2.850589	2.431558	2.141603	1.663274	1.638744	1.120224	0.920767
4.665024	4.586231	3.814004	3.425772	2.785734	2.772723	2.270531	1.866225	2.001976	1.468556	1.047431
4.488931	3.681617	4.456558	2.838235	2.763502	3.057194	2.322319	2.226860	1.411486	1.501740	0.896892
3.982887	4.585499	4.416435	3.565804	3.718691	2.757884	2.619133	2.239070	1.440883	1.381975	1.055916
4.501170	3.380602	3.754266	3.523626	3.291873	2.228877	2.789590	2.103216	1.760644	1.415144	0.879139
4.412193	3.411220	3.196850	3.287485	2.327957	2.111800	2.663708	1.647626	1.624461	1.253103	0.926394
3.308500	3.133409	4.233491	3.423242	2.305918	2.844950	1.972004	2.284114	1.884628	1.438627	0.850793
4.085619	4.382433	3.278790	3.089391	3.031812	3.130716	1.964967	1.830827	1.597794	1.285324	0.885200
3.587774	3.901077	4.457557	4.019867	2.916383	2.872215	2.599375	1.964967	1.964967	1.334232	1.089263
5.325379	4.310713	4.056565	2.525585	2.334946	2.937184	2.525217	1.595116	1.630607	1.251762	0.941524
3.325129	4.068830	3.654468	3.318828	2.295134	2.095815	2.747111	2.311690	1.964967	1.334287	0.853292
3.552287	4.102340	3.039042	3.205326	3.183410	2.735062	2.495476	1.849142	1.483821	1.220422	1.042816
5.062436	3.059858	3.116314	2.861748	3.532939	2.624094	2.196755	2.341822	1.964967	1.964967	0.901411
4.178953	3.859468	4.351046	2.924820	3.519143	3.263597	2.819334	1.694107	1.682970	1.287783	1.070582
5.183579	4.935053	3.147337	3.523146	3.030175	2.138691	2.386458	1.870113	1.505117	1.137150	1.025790
4.648478	3.172388	3.003293	3.161812	3.418370	3.219642	2.289671	1.832155	1.537749	1.192089	0.930942
3.737151	3.699749	3.745086	3.961129	3.018812	2.974212	2.571126	2.336948	1.964967	1.198237	1.006434
4.154215	4.349766	3.444228	3.342592	2.941644	3.035171	2.634326	1.654767	1.877068	1.118006	1.007421
4.279945	3.601525	3.646633	3.082032	2.829156	2.612297	1.882542	2.226515	1.444325	1.239195	1.023760
4.783783	3.189408	3.766639	3.448458	2.401041	2.598984	2.023093	1.646714	1.671205	1.348333	1.020782
5.212987	4.301333	3.668496	4.123468	2.525400	2.757765	2.164298	2.258881	1.934468	1.129509	1.072796
3.778653	3.879838	3.059689	4.002606	3.370531	2.339325	2.248120	2.185845	1.376184	1.443067	1.007837
4.173035	3.840520	3.067493	3.757448	3.561001	2.530064	2.004384	1.964967	1.964967	1.964967	0.879558
3.535133	3.502592	4.363702	3.803946	3.132813	3.233065	2.337687	1.831727	1.561706	1.463782	1.068560
4.462833	3.341476	3.970222	4.014322	2.980060	2.949505	2.570774	2.248881	1.439469	1.396645	0.853564
4.135929	3.538255	3.195522	3.285423	3.000001	2.722885	2.815947	1.935099	1.426741	1.188304	0.954291
3.592047	3.593721	3.443425	3.220232	2.471716	2.674415	2.623617	1.967003	1.864694	1.072733	0.932835
3.994977	4.176392	4.420557	2.723567	3.387369	3.036938	2.378610	2.263055	1.676169	1.311209	0.915914
3.940555	3.735250	4.316282	3.974286	2.981643	2.271866	2.832972	1.737845	1.644338	1.279521	0.907509
4.358414	3.463983	3.646533	3.146117	3.529845	2.611838	2.272254	2.287622	1.565347	1.432877	1.007623
4.247217	4.342768	3.299100	3.248175	3.447178	2.260810	2.049580	1.927237	1.445950	1.224834	0.937894
3.974202	3.094321	4.104363	3.476756	2.902518	2.544631	2.279461	2.167581	1.964967	1.226644	0.924951
3.296176	4.871768	3.278534	3.137017	3.031341	2.191801	1.949442	1.842829	1.877971	1.508117	0.989689
5.250296	2.982269	3.606833	3.544815	2.558464	2.022243	2.640226	2.279789	1.308041	1.065549	1.016390
3.879366	4.823765	3.333271	3.338328	2.405276	3.051357	2.696853	1.926489	1.851399	1.345279	1.031199
5.205672	4.061696	3.150577	3.646349	3.679504	2.908816	1.965252	1.884330	1.480835	1.284044	0.989840
3.800363	4.188960	3.498508	3.881740	3.265688	2.174256	2.220730	2.148246	1.905033	1.091187	0.993447
4.449743	4.834754	2.904453	3.155298	2.459321	2.790935	2.111386	1.589065	1.570215	1.206843	0.949414
3.912811	3.119368	3.464499	3.289591	2.976148	3.126964	2.085806	2.109649	1.964967	1.088518	0.847865
3.711101	3.076231	4.398942	3.435669	3.166661	3.153059	2.191315	2.282987	1.406691	1.423809	0.878749
4.172386	4.106880	3.690657	2.884399	3.234490	2.187794	2.444460	1.949769	1.871841	1.223090	1.043481
4.625931	4.806598	4.108405	4.107670	3.668750	2.883710	2.233636	2.464392	1.498311	1.207193	0.882219
4.171623	4.015891	3.713820	3.248570	3.276498	2.287325	2.389957	2.334641	1.620555	1.159533	1.006989
4.330088	3.756330	3.701741	3.684862	2.413575	2.680639	1.974963	2.119542	1.556140	1.504671	1.062147
3.776101	4.082407	3.091021	2.824986	3.291274	2.340285	2.495356	2.007638	1.964967	1.368868	1.025506
4.029921	3.982786	3.204783	4.042579	3.210938	2.065770	2.236510	1.881545	1.486383	1.123755	0.989879
4.004878	4.586307	3.054501	3.178687	2.351132	3.180838	2.432288	2.354176	1.964967	1.964967	0.927614
4.320729	4.013251	2.843945	4.084669	2.483137	2.904622	2.666683	1.927335	1.460686	1.387581	0.988553
5.343384	4.016673	4.097903	4.171547	2.328453	2.562301	1.934870	1.801300	1.634823	1.312382	0.957207
3.883766	3.514470	3.919940	3.165813	3.549838	2.299216	2.572200	2.025407	1.499297	1.257692	0.948281
4.050186	4.326525	3.696848	3.680692	2.567319	2.257082	2.342999	1.607567	1.407531	1.191792	0.863892
4.150725	3.975466	4.473926	3.452093	3.351455	2.989096	2.059699	2.024225	1.904249	1.329511	0.994995
3.852896	3.189634	3.875892	3.023180	2.932409	2.294113	2.544625	2.339810	1.413426	1.348791	1.069254
3.670842	4.545292	4.493517	3.561628	2.672315	3.228327	2.349932	1.635719	1.372623	1.546197	1.057936
3.726214	4.428899	3.535403	2.795083	3.341459	2.090993	2.520979	2.131428	1.634368	1.189202	0.911821
4.070264	4.937144	3.740913	3.604909	2.690990	2.443723	2.187962	1.957824	1.305258	1.408009	1.062413
4.512486	3.193730	3.856157	2.824060	3.347084	2.412505	2.794994	1.723672	1.354211	1.107461	1.073870
5.134194	3.655030	2.842766	3.439810	3.582795	2.549415	2.343161	1.745780	1.361804	1.132666	0.934927
3.598519	3.762286	4.179563	3.312678	2.945287	2.572547	1.924146	1.850025	1.781306	1.182569	1.025332
4.616650	4.347766	4.479733	3.158419	2.575645	3.216329	2.424872	2.401357	1.964967	1.516532	1.064530
3.632141	3.252175	4.461896	2.728483	2.468668	2.597995	2.295779	2.309515	1.756912	1.390899	0.932054
4.082334	3.479060	2.777727	2.626868	2.551867	3.136756	1.945362	2.049157	1.975883	1.200222	1.024330
3.795429	3.361904	3.332464	2.916274	2.292717	2.631905	2.333768	1.916828	1.435411	1.303497	0.939740
3.840508	4.884600	3.740717	3.256021	2.364596	2.463579	2.351784	1.832544	1.498156	1.468876	1.056892
5.230876	3.184550	3.499740	3.893288	2.430921	3.104697	2.216525	2.215075	2.007448	1.276044	0.884937
3.650027	3.869129	3.378832	3.057389	2.716482	2.933742	2.849516	1.876903	1.473970	1.536715	0.893700
3.927243	3.552840	3.206136	2.620379	2.848521	2.145426	2.357612	2.374329	1.884777	1.474369	0.954467
4.253338	4.902795	3.151305	2.958425	2.326943	2.183677	2.341145	2.303340	1.474063	1.377452	0.902152
5.289230	4.376643	4.039959	3.242948	2.919856	2.438508	2.470569	2.021590	1.437689	1.285988	1.038355
4.670239	2.983712	3.800746	2.896165	2.728049	2.946820	1.964967	2.312364	1.964967	1.964967	1.039609
5.223516	4.877717	3.180405	3.388454	3.429501	3.089584	2.702113	2.429511	1.680308	1.175575	0.937821
5.175032	4.080662	4.003357	3.487371	3.197058	2.815088	2.648411	2.111386	1.668626	1.510777	0.909719
3.934423	4.104123	3.176511	2.598976	3.260218	3.198499	2.048486	1.976348	1.964967	1.438402	1.079389
5.352039	3.527482	4.396600	3.438663	3.215413	2.404845	2.539622	2.041867	1.620929	1.306715	0.894977
3.739502	4.815111	3.498222	2.821241	2.775406	2.557497	1.964967	1.580911	1.525369	1.193269	1.001721
4.416300	3.947813	3.612487	3.982772	3.651296	2.642838	2.291748	1.941438	1.507925	1.321730	1.144219
3.866986	4.472821	3.706367	3.023525	2.280997	2.465822	2.641548	1.964967	1.964967	1.964967	0.927602
3.276019	3.092780	3.587480	3.857249	2.985838	2.121610	2.212688	1.893889	1.658618	1.208227	1.046113
3.974676	3.282928	4.537275	3.213734	3.442865	2.631136	2.408106	2.068693	1.607381	1.401715	1.029764
3.331723	3.184542	3.406175	2.790837	2.315053	2.475101	2.386481	1.977110	1.964967	1.964967	0.925666
3.546798	3.537430	4.146635	2.861606	2.818980	2.547534	2.327894	2.366635	1.356129	1.487881	0.852302
4.067222	4.784787	3.496420	3.075471	2.894054	2.684246	1.949122	1.886945	1.884121	1.364291	0.942118
4.056440	3.647867	4.045404	3.353193	3.677909	2.329845	2.329057	1.866901	1.915745	1.363178	0.920111
4.401440	3.440843	2.882327	3.079313	2.858356	2.348733	2.513271	1.968257	1.676202	1.091605	0.864750
4.859294	4.847420	4.381428	4.032134	3.210466	2.458690	2.041333	1.856412	1.666142	1.245421	0.985183
4.394571	4.516903	3.466421	3.452798	2.869824	3.271734	2.268829	2.209841	1.690204	1.214868	0.984807
5.171412	3.290157	3.980287	4.131046	3.007104	2.546023	2.715174	2.105278	1.964967	1.964967	0.990137
3.748448	3.695882	3.598620	3.904473	2.742617	2.884226	2.055974	1.964967	1.964967	1.964967	0.881664
4.274254	3.359518	4.392275	4.037702	2.729405	2.946101	2.384225	1.964967	1.501492	1.391762	1.054474
3.555030	4.288157	3.672822	4.062126	3.071679	2.550294	2.265494	1.889422	1.380177	1.234070	1.071805
3.934798	3.911506	3.383430	3.138106	2.489497	2.905022	2.367939	2.221615	1.538455	1.172089	0.864054
3.328297	4.868709	3.222457	2.955381	2.409401	2.486091	2.285970	1.964967	1.964967	1.964967	1.055830
3.373458	4.283818	3.964570	2.698631	2.988877	2.063842	2.356127	1.859694	1.527869	1.159927	0.954078
4.789360	3.404886	2.810606	3.397755	2.577731	2.308703	1.964967	2.039413	1.964967	1.964967	0.939482
5.291506	3.312326	2.869280	3.604903	3.479862	2.741991	2.345124	1.945084	1.771584	1.267617	1.026075
3.567895	3.553471	3.126647	3.569144	2.658520	2.856976	2.367701	1.964967	1.630504	1.206446	0.994661
5.184958	3.751962	2.951150	3.122456	2.354472	2.973456	1.983206	1.964967	1.820433	1.477201	0.988608
4.090677	3.506271	3.054503	3.957282	2.890036	2.359222	2.001275	1.706126	1.693970	1.146100	0.958300
4.043457	3.147720	4.405411	2.639965	2.672827	2.164360	2.568422	2.266366	1.715591	1.263927	0.945901
4.117832	3.880267	3.399493	2.700726	2.683265	2.600025	2.232472	2.139860	1.789459	1.118535	0.934367
4.802497	3.705692	2.993956	3.342013	2.962676	2.687811	2.538662	1.761871	1.395192	1.511462	1.032463
3.610255	3.895724	3.204591	3.330645	2.653761	2.624234	2.699967	2.235857	1.867803	1.116637	1.038618
4.766532	3.956453	4.392847	2.847817	3.115496	2.453368	2.561212	1.964967	1.585060	1.186533	0.904932
3.277812	4.173568	3.462834	2.908942	2.713725	2.560044	2.346254	1.597586	1.523388	1.379903	0.878947
5.091466	3.157584	3.762939	3.212608	2.535711	2.085513	2.535183	1.825211	1.913983	1.448791	0.866618
3.969708	3.436729	3.977999	2.614922	3.324294	2.900767	2.764993	2.348213	1.564748	1.398481	0.870581
4.400735	3.356164	3.873222	3.629916	3.482214	2.477172	2.267900	2.039200	1.812478	1.117584	1.010284
4.776043	3.652167	3.729307	2.537828	2.518952	2.315155	2.521329	2.182127	1.551154	1.449371	0.866133
3.235728	3.704072	3.684810	3.203635	2.712815	2.279812	1.838858	2.225904	1.964967	1.964967	0.930702
5.172793	3.172578	2.986194	4.016854	2.839494	2.313648	2.357844	1.785500	1.637958	1.429537	0.959760
4.133385	3.972022	3.512927	3.360108	2.943574	2.091922	2.696900	1.803794	1.533132	1.397001	0.884491
3.538133	4.918601	4.146260	3.734051	2.539776	2.202068	2.461575	2.414362	1.456253	1.455278	1.034258
3.546578	3.143429	2.968888	2.987153	3.060196	2.118923	2.181769	2.134650	1.369967	1.118709	0.951434
3.990092	3.545967	3.453579	3.077594	2.400475	2.440538	1.898944	1.915775	1.368820	1.368298	1.083088
4.767464	3.690313	3.700061	3.111327	3.017705	2.117389	1.964967	1.779277	1.504544	1.455500	0.998366
5.285565	3.864688	3.347453	3.036424	2.926827	2.366227	2.077913	1.816682	1.487311	1.269502	1.036417
4.111270	4.843429	3.823152	3.688798	3.433290	2.590450	2.114987	1.896767	1.680844	1.166924	0.863382
3.375566	3.052443	4.103104	3.333798	3.111783	2.859706	2.239409	1.751734	1.581133	1.245430	0.920115
3.857659	3.740014	3.982183	3.462635	2.825844	2.382621	2.611022	1.977677	1.635313	1.451650	1.005112
4.647587	3.855596	3.411178	3.895013	2.515270	2.152771	1.989972	2.186779	1.539676	1.110171	1.049584
3.533620	3.879646	4.320861	3.298101	2.535118	2.649627	2.202375	1.833815	1.867743	1.226859	0.944568
4.620364	3.985972	4.396207	3.206931	2.839332	2.108157	2.791257	2.011527	1.705032	1.232866	0.991256
4.039794	3.409033	2.833348	2.585855	2.984927	3.176429	2.172579	2.097807	1.964967	1.340859	1.062674
4.380268	3.641408	4.490439	3.252783	2.538814	2.442884	2.157322	1.596597	1.558252	1.239967	0.898368
3.965547	3.337408	3.174922	3.610139	3.281489	2.424068	2.544537	1.944378	1.358387	1.206449	1.041590
4.017593	4.845065	3.882250	2.576036	3.384248	2.879140	2.176739	1.559086	1.444987	1.086895	0.930685
3.494443	3.685871	3.422382	3.596099	3.348742	3.034247	2.388427	2.169356	1.481727	1.149054	0.960982
4.969942	3.152779	2.825072	3.241567	3.132529	2.629253	2.399576	2.215196	1.422173	1.255094	1.036593
3.693024	3.722782	3.623747	3.351414	2.932984	2.768212	2.307896	2.032752	1.931351	1.245770	0.934453
3.945206	3.452318	3.849331	3.984313	2.531024	2.867238	2.387605	1.866853	1.506089	1.334813	1.005339
4.922610	4.320524	4.466763	3.476672	2.806839	2.811306	2.278198	1.991914	1.409076	1.331570	0.870879
4.875304	3.440647	3.071996	3.455104	2.856817	3.154698	2.867426	1.848921	1.827926	1.203382	0.867066
3.737046	3.782428	3.058765	2.628936	3.490594	2.328511	2.755317	1.752958	1.784148	1.175923	0.959066
4.450822	3.689537	3.704818	3.460233	3.628526	2.409895	2.518752	2.306134	1.590285	1.306783	0.964340
4.485206	3.133683	3.675273	3.705274	3.389747	2.374034	2.426866	1.754165	2.013484	1.300146	0.898584
4.785012	4.074764	3.155104	3.178640	3.088644	2.445173	1.984115	2.209926	1.886521	1.487354	0.925621
4.157485	3.638600	3.010428	3.678062	2.802670	2.729773	2.046513	1.713903	1.376353	1.094327	1.025385
4.210023	4.347390	3.960766	3.025961	3.661732	2.302266	2.385816	2.367369	1.714233	1.188193	1.033442
3.525471	4.585426	3.769333	4.075528	3.388761	2.631989	2.414906	2.108616	1.517553	1.165381	0.971504
3.766514	3.847262	4.219530	2.975580	2.513970	2.814627	2.662350	1.573181	1.964967	1.374734	0.962759
4.211777	4.938434	2.960528	3.335938	2.830797	2.193258	2.248853	1.970507	1.332792	1.512909	1.017898
3.790482	3.697212	3.759319	2.991452	3.111918	2.658532	1.904106	2.076929	1.515130	1.097541	0.985652
3.584735	3.387596	3.609015	3.046919	2.868227	2.456481	2.423769	1.969215	1.616160	1.264481	0.905288
4.133773	3.459553	4.050460	2.960626	3.266425	2.460879	2.038731	1.569700	1.964967	1.455850	1.008371
4.379070	4.775606	4.289704	2.879547	3.108207	2.544368	2.227535	1.577368	1.371387	1.219994	1.066462
4.091146	4.534919	2.824249	3.869027	2.691511	2.542229	2.735688	2.092479	1.623952	1.292424	1.026406
4.037079	4.135280	3.935664	2.633835	2.686006	2.967522	2.012852	2.049563	1.964967	1.964967	0.903905
4.343768	3.657492	4.402849	3.843327	3.411410	2.692930	2.267678	2.092518	1.352005	1.255956	0.957200
4.131651	3.949015	3.794046	2.870548	3.533515	2.706667	2.108494	2.213518	1.510116	1.114869	0.956174
3.297215	3.854631	3.252584	3.721173	3.570309	2.965063	2.713809	1.965149	1.441821	1.289882	0.893460
3.904059	3.838888	3.673094	3.111460	2.654856	3.087899	2.320396	1.964967	1.964967	1.204469	1.003119
4.242765	3.523195	3.834039	2.753612	2.742794	2.483406	2.150194	2.416500	1.345808	1.440221	0.927798
4.117223	4.143493	4.049747	3.624785	2.388993	2.752060	2.423141	1.833993	1.880779	1.176502	1.088330
4.477628	4.038282	3.544152	3.114193	3.109146	2.108416	1.977471	1.964967	1.429076	1.306241	1.144219
4.288250	3.723956	3.440057	2.981231	2.669897	3.274586	2.270526	1.595208	1.964967	1.329496	1.000679
3.612169	4.428051	3.315324	4.055808	2.864893	2.482017	2.497755	2.395978	1.927921	1.228097	1.044059
4.405763	3.561184	3.578779	3.439617	3.490603	2.484377	1.964967	1.964967	1.927319	1.316685	0.866270
4.271272	3.949707	4.062202	3.223331	3.154238	3.141154	2.056073	2.107840	1.964967	1.964967	0.987530
3.812134	4.377424	3.466723	2.544561	2.731577	2.344267	2.490563	1.867982	1.685572	1.107864	0.870205
4.666752	3.904534	4.601387	3.411915	2.427438	2.209067	2.087052	1.844104	1.462260	1.502415	1.004472
4.747226	3.808741	3.013448	3.222922	3.304144	2.871226	2.447713	1.964967	1.964967	1.264229	0.967953
3.894919	3.821922	3.169103	3.474737	2.786897	2.838932	2.357499	2.160086	1.542534	1.367500	0.934171
4.701041	4.035355	3.579077	2.779110	2.871072	2.586224	2.587523	2.282234	1.964967	1.411985	0.987417
5.212850	3.400192	4.362960	3.266757	3.709811	3.212146	2.746709	2.017492	1.846381	1.505771	1.049170
5.348063	3.734520	2.934440	3.458119	3.469329	2.411537	2.791343	1.964967	1.964967	1.964967	1.020105
4.664720	4.889347	3.912988	3.602304	2.539124	2.421172	2.456365	1.840731	1.340076	1.495471	0.888996
4.294087	4.177408	4.005116	2.618853	3.651461	2.346317	2.518509	2.058700	1.550271	1.157934	0.938916
5.261089	3.907869	4.504459	4.087497	2.877871	2.331388	2.521657	1.964967	1.964967	1.135571	0.952571
5.045300	3.123342	3.432793	3.133879	2.607814	2.547062	2.638137	2.200155	1.740495	1.267909	1.057142
3.721383	3.550227	3.992302	3.485055	2.792204	2.249534	2.159376	1.964967	1.964967	1.263848	0.989985
4.571249	3.635363	3.480827	3.246349	2.446941	2.898786	2.301384	1.875764	1.724828	1.444503	0.979553
3.309509	4.742880	3.390715	3.524997	2.775612	2.347644	1.990789	1.770849	1.828478	1.404976	0.985182
4.831558	3.772666	3.942264	2.690618	3.199529	3.242387	2.388864	1.638234	1.883697	1.160876	0.930671
3.341785	3.011065	3.955627	3.157523	3.656219	2.200250	2.010551	1.964967	1.964967	1.964967	0.900743
3.768296	4.101104	3.111471	2.649531	2.611813	2.172259	2.797154	2.378179	1.618068	1.331754	1.018304
4.010489	4.520139	3.797077	3.427235	2.712166	3.089576	2.287825	2.177721	1.964967	1.964967	1.020949
4.235057	4.903621	2.879538	3.966960	2.383621	3.118376	1.964967	1.633093	1.801818	1.312477	1.030400
3.529042	3.489116	3.523070	4.029344	2.449935	2.095529	2.414568	1.962929	1.585177	1.206303	0.954896
3.640729	3.162793	3.185397	3.474439	3.380208	3.007385	2.666506	1.913425	1.566215	1.227807	0.869715
5.351513	4.852869	4.273778	2.638808	2.969557	2.740291	2.207486	1.964967	1.565682	1.357718	0.923595
3.400779	3.416304	3.449060	4.032254	3.232935	2.731479	2.130862	1.768629	1.909664	1.224343	0.949571
4.656670	3.536971	2.945867	2.799064	2.872140	2.824344	1.854389	1.965704	1.964967	1.964967	0.925614
4.543971	3.441566	3.496059	2.730050	3.496029	2.323483	1.969090	1.883006	1.582724	1.365463	1.052182
4.075667	4.395171	3.129177	3.801656	2.682153	2.616459	2.166219	1.882374	1.565466	1.440433	0.903442
3.973705	4.101254	3.502634	3.632998	2.525004	2.043288	2.314602	1.964967	1.855817	1.150479	1.037625
4.614417	4.145160	3.048966	2.976817	2.919113	2.782154	2.517052	2.191294	1.964967	1.188186	0.876223
3.966583	4.795536	4.415935	2.629931	2.975756	2.105262	2.401571	2.395352	1.593391	1.517036	1.043538
3.566088	3.804507	3.747155	3.276053	2.740577	2.600374	2.632454	1.798049	1.329914	1.388754	1.047145
3.647075	3.488802	2.952320	2.900474	3.279224	2.379532	2.620445	1.964967	1.583232	1.126258	0.954896
3.836670	3.910280	4.508519	4.114863	2.542926	2.368590	2.765329	2.154788	1.898480	1.308043	0.964391
3.989791	4.112784	2.853602	3.062516	2.756115	2.726736	2.755404	2.084651	1.910158	1.122433	0.873287
4.171394	4.037166	3.444701	4.010582	2.354138	2.466407	2.338419	2.198449	1.370299	1.517824	1.087766
3.870906	3.182434	3.347707	3.310387	3.056746	3.239914	1.964967	1.846643	1.623198	1.435575	0.930003
4.486479	4.334454	4.462309	2.634090	2.912120	2.669368	2.762346	2.409428	1.724923	1.475634	1.040933
4.436631	4.432462	3.488652	2.696443	2.400935	3.236303	2.039859	1.594411	1.399483	1.427971	0.891565
4.272756	4.039411	2.952724	2.738473	3.608548	2.657078	1.843933	1.964967	1.964967	1.492038	0.929130
3.725407	3.544564	3.708963	3.970427	2.614721	2.067326	2.387909	1.863275	1.445361	1.261836	1.070903
3.793340	4.647822	4.507509	3.751700	2.519289	2.158419	2.588993	2.262749	1.525727	1.198345	0.946148
3.720535	3.811598	3.536090	3.262353	3.131345	2.398582	2.653780	1.787956	1.320937	1.146038	0.900676
3.494605	3.741572	3.328227	3.929874	2.667366	2.607099	2.186896	1.700277	1.574862	1.313178	0.965990
3.294547	4.646350	4.263323	3.082590	2.329911	2.437282	2.619438	1.771983	1.434110	1.414394	0.947267
3.646058	3.790713	3.033958	2.973260	3.462203	2.613276	2.737295	2.366107	1.489712	1.330246	0.985056
3.673943	4.792111	3.277309	3.128520	3.383780	3.067915	2.001115	2.368497	1.830522	1.517309	0.930813
5.262875	3.552490	3.631475	3.752760	3.428048	2.462177	2.222223	1.914487	1.896372	1.241844	0.888355
4.630497	4.106358	4.267012	3.145314	2.618620	2.993787	2.818642	1.964967	1.422335	1.348817	0.871143
3.726636	3.126696	3.237180	4.102452	3.477368	2.693873	2.011378	1.835336	1.444651	1.153994	1.035749
4.370265	4.799431	3.751751	3.965800	3.462566	2.217467	2.146002	1.891381	1.391722	1.522353	1.005288
3.511522	4.163919	3.432499	2.961089	2.497485	2.287089	2.497159	1.964967	1.604906	1.368362	0.970247
4.950242	3.678883	3.341714	2.558599	3.079334	3.186890	2.251744	2.362900	1.316174	1.190823	0.888933
5.324806	4.489952	3.405843	3.294239	3.700978	2.730597	2.140190	1.909163	1.441612	1.494199	0.994148
4.279042	3.845973	3.410724	2.850832	2.949905	3.251430	2.718381	2.003204	1.835862	1.475345	1.000210
4.392838	3.254877	3.756686	2.667053	2.805831	2.673391	2.297758	2.177008	1.964967	1.964967	0.954684
3.441968	4.334321	2.764795	3.367177	3.054286	2.539750	2.176556	1.925365	1.469210	1.407055	0.988105
3.654633	4.112103	4.226438	2.592119	3.557106	2.771595	1.851921	1.782991	1.486981	1.175126	0.913313
3.495894	3.114168	3.387473	2.625015	2.571717	3.184322	2.532893	1.933868	1.559267	1.371223	0.874596
4.246251	3.376449	3.323852	3.413456	2.604212	2.197005	2.726305	1.999560	1.593555	1.346808	0.965979
3.648428	4.458646	3.809650	2.854218	2.953469	2.220159	1.892231	2.306339	1.763223	1.422350	1.072890
5.234092	3.157205	3.895763	2.884701	2.319912	2.774183	2.341029	2.087289	1.512060	1.309935	0.937954
4.463197	3.738384	4.463708	3.644895	3.489377	2.652162	2.758727	1.790996	1.427999	1.196732	0.925090
3.231863	3.282157	3.025738	2.933743	2.484896	2.179729	1.911716	2.052859	1.574693	1.143021	0.978905
4.284680	3.639932	4.441579	3.848289	2.780747	2.622806	2.653995	2.032628	1.341859	1.135924	1.018048
5.133685	3.038568	3.137480	3.157711	3.104755	2.817006	2.564473	1.873138	1.625131	1.356572	1.041719
4.278008	3.637597	3.315690	2.960005	2.759675	2.729854	2.199520	2.241342	1.504422	1.272764	0.959220
4.084915	4.150725	4.121861	3.956401	2.995945	2.556105	2.076365	2.305320	1.448640	1.289984	1.041551
4.238394	4.323410	4.218056	2.573337	2.650393	2.290348	1.912157	1.964967	2.029435	1.334232	1.032136
3.819071	4.244557	3.021073	3.030889	3.606408	2.354981	2.473501	1.870684	1.926432	1.314898	0.932854
4.029092	4.027623	3.940614	2.861404	2.633171	2.177052	2.786441	2.290505	1.708028	1.222259	0.997474
3.590831	3.352353	3.371368	3.389227	2.608629	2.589343	2.598501	1.964967	1.345568	1.373411	1.064004
4.295888	3.379353	3.107085	3.835789	3.037138	2.636182	2.012359	2.187926	1.628460	1.141759	0.909244
4.413021	4.572498	4.498061	3.988200	2.893783	2.855279	2.813459	2.123584	1.643813	1.311095	0.975765
4.646388	3.984010	3.994292	3.622026	2.745466	2.965730	2.403995	1.696265	1.668031	1.155884	1.040123
3.631002	4.907330	4.029648	2.983534	2.962234	2.693826	1.852984	2.240653	1.964967	1.964967	1.025885
4.202208	4.912018	4.373770	3.621884	2.519402	2.049982	2.752508	2.210806	1.964967	1.964967	0.989828
4.559420	4.860248	3.061098	3.961708	3.459525	2.984965	2.302860	1.988667	1.964967	1.440443	1.007843
3.365346	4.377231	3.364186	2.967460	2.878002	2.645240	2.210083	1.765920	1.616286	1.219474	1.066652
5.336280	4.093571	2.932399	2.521178	2.903242	2.115485	2.532830	1.902915	1.735185	1.182130	1.081117
3.540073	3.008450	3.126007	3.036923	2.282596	3.167217	1.858514	2.275856	1.786849	1.413601	1.091098
5.148044	4.109940	3.603286	2.782001	2.828439	2.028457	2.288236	1.587471	1.817429	1.315733	0.985836
3.833021	4.376258	3.681194	3.129010	2.746445	2.290418	2.594918	1.848507	1.472314	1.128735	1.046184
4.024769	3.029698	4.123111	2.960859	3.003720	2.565226	2.749005	1.935782	1.689395	1.134889	0.996907
5.208844	3.704809	3.363002	3.118333	2.651442	2.457308	2.625265	2.041672	1.427876	1.305547	0.970812
4.687305	4.380304	3.835078	3.660198	3.588961	2.134717	2.402792	1.708429	1.846038	1.409530	0.966743
3.354014	3.632508	3.702443	4.115826	2.564290	3.224348	2.172125	2.358748	1.909283	1.285464	1.068320
4.105962	3.072959	2.986151	3.993149	3.280904	2.327516	2.433849	1.890548	1.700895	1.261830	0.900393
4.192575	3.541501	4.331567	3.221862	2.804374	2.593171	2.293366	1.964967	1.573945	1.112018	0.989957
3.628262	3.838907	3.179656	3.364613	2.811749	2.342087	2.598127	1.939419	1.701054	1.463589	0.869537
5.154799	4.858213	3.553638	2.517574	3.573233	3.189313	2.534849	2.242121	1.573153	1.442478	0.962840
4.456317	3.520343	4.380358	3.069699	2.820210	2.337666	2.619651	2.044684	1.703873	1.254141	0.989699
3.310994	4.193708	3.118300	3.984723	2.345453	2.412194	2.382591	2.336595	1.860934	1.467980	0.871615
4.821419	3.719514	3.350935	3.159613	3.624038	2.143089	1.970968	1.632326	1.814124	1.357976	0.902393
4.439151	4.669049	3.393478	2.875830	2.721189	3.196818	2.396075	2.007220	1.658275	1.200700	1.030206
3.330758	3.956317	3.655103	3.036268	2.967447	2.083881	2.268153	1.770260	1.404297	1.128463	0.929781
5.247179	3.324927	3.522073	3.113003	3.610257	2.608405	2.345162	2.181364	1.493929	1.336732	0.874594
5.077353	3.832681	3.604684	3.536784	2.449492	2.325498	2.791799	1.994083	1.964967	1.483117	1.071404
4.834993	3.096801	3.114930	3.477478	2.339469	2.366777	2.457162	2.298220	1.522429	1.091001	0.992383
5.118547	4.040910	3.942624	3.564912	2.380336	2.266207	1.860399	1.887616	1.424553	1.354730	0.957045
3.452854	3.379975	3.193187	2.740131	3.610319	2.247334	2.824168	2.027495	1.741581	1.223932	0.947043
3.258926	3.193767	3.613097	2.609102	2.362290	2.566882	2.614280	1.642046	1.448777	1.341129	1.053695
3.901625	4.379869	4.233650	2.779918	3.067550	2.697466	2.394285	2.245007	1.703078	1.461486	0.936069
4.204486	3.972209	3.629998	3.036798	2.551660	2.203404	2.684601	1.736027	1.593240	1.170434	1.033086
4.053442	4.212610	3.272391	3.141062	2.818938	3.162147	1.902958	1.948214	1.525021	1.289900	0.863128
4.101686	4.016224	3.973277	3.619955	3.032408	2.694259	2.701200	2.050192	1.459558	1.235661	1.073618
5.201182	4.066311	4.374744	2.933309	2.276305	2.434751	2.196039	2.064192	1.388798	1.168173	0.969337
4.635052	4.813199	3.376815	3.182120	3.202794	2.553406	2.258574	2.120862	1.964967	1.331228	1.019881
3.982589	4.599204	3.966838	3.270695	3.180237	2.565208	2.803159	1.810456	1.417471	1.419515	1.034699
3.728664	3.893132	3.027532	3.416532	3.032027	2.381529	2.657849	1.746900	1.929785	1.182509	0.860246
5.291085	3.692870	3.494999	2.981595	2.988361	3.093570	1.987866	2.007618	1.925100	1.175310	0.967122
3.337022	3.413819	4.401133	3.106269	3.211350	3.239080	1.964233	2.109197	1.851611	1.470940	1.028405
4.653693	3.578228	3.194343	3.170868	3.545699	2.568644	2.355767	1.598300	1.947550	1.430702	1.144219
4.134762	4.898929	4.443676	3.977168	3.600578	2.889466	2.749564	2.037310	1.727440	1.496012	1.058786
4.280768	4.071847	2.873435	4.052304	2.469606	3.186576	1.847915	1.769006	1.417702	1.421128	0.886470
3.709440	3.341541	4.381293	2.813841	2.665175	2.804458	2.491852	2.322794	1.898714	1.101871	1.042693
5.246766	4.716317	4.454295	4.057100	2.910030	3.154928	2.104798	1.964967	1.964967	1.267906	0.866548
4.367040	3.947571	3.424840	3.878995	3.358482	2.394863	2.360585	1.667127	1.380885	1.386773	0.959452
5.300960	3.297434	3.676004	4.048100	3.669157	2.447491	2.111426	2.294940	1.964967	1.220117	1.017708
3.251924	4.755615	4.308840	2.808804	3.060574	2.889175	2.205716	2.361706	1.921484	1.122956	0.865409
3.848382	4.947616	4.015548	3.271228	2.346144	2.853841	2.290492	2.291913	1.449772	1.338980	0.949822
4.416126	4.939657	4.520204	3.360289	3.728707	2.995968	2.369637	1.849502	1.818810	1.301700	0.971537
4.659572	4.908524	4.190861	2.645516	2.673714	2.049921	2.602902	1.964967	1.964967	1.402351	0.854022
4.964427	3.801273	3.046548	3.257368	2.537465	2.814144	2.175232	2.020634	1.417831	1.964967	1.020898
3.692654	4.622295	2.984311	2.975196	3.501688	2.937198	2.199322	2.058003	1.964967	1.964967	0.953965
4.547896	4.209141	4.547990	3.716921	2.836276	2.885050	1.992436	1.964967	1.964967	1.147551	1.016274
4.320619	4.410793	3.465152	3.847294	2.943071	2.269410	2.526805	1.878471	1.496901	1.111840	0.991017
4.372714	4.423893	3.400667	2.632324	2.463817	3.046712	2.427814	2.093583	1.873148	1.503745	0.989244
3.659622	4.884488	3.239375	2.853048	2.749054	3.034292	2.634806	1.737405	1.358491	1.102137	1.005950
3.259879	3.268452	4.004293	3.488338	2.822634	3.091100	2.270409	1.985917	1.585834	1.402047	0.878375
3.267883	3.029631	3.302216	3.594717	3.559314	2.937549	1.964967	1.964967	1.964967	1.447636	0.891054
3.714539	4.545997	2.825485	3.209739	3.633356	2.695507	1.826941	1.920864	1.497965	1.366425	1.059351
4.346428	3.405114	3.800194	3.774366	3.033843	3.204268	2.617152	1.967616	1.405858	1.131296	0.871889
3.277673	3.096802	4.415089	2.779903	2.789433	2.212003	2.020750	1.964967	1.964967	1.222501	1.033726
4.485644	4.368720	3.329800	3.226563	3.642366	3.081587	2.547352	1.964967	1.966326	1.252495	0.960229
4.423384	4.083265	3.823578	3.621936	3.452979	2.941426	2.000381	1.760516	1.878722	1.307936	0.909208
3.474358	3.376629	3.016811	2.979045	2.355465	2.689481	1.991484	2.160976	1.855392	1.150133	1.144219
3.669615	3.314405	2.962579	2.653307	2.593499	2.329839	2.877946	1.847774	1.823281	1.223735	1.028765
4.677991	3.992875	3.621564	2.635313	2.941813	2.375754	2.423649	1.954936	1.688440	1.420096	0.868459
4.388431	4.000161	4.324384	4.024785	2.519342	3.023895	2.638982	2.252290	1.949732	1.404059	1.023963
4.137741	4.063018	3.502987	3.562847	3.494868	3.124252	2.296135	1.566263	1.473519	1.498810	0.883472
5.198114	4.166451	3.097906	4.000304	2.733974	2.568729	2.545564	2.005771	1.352813	1.316161	0.902215
3.586306	3.871969	3.376751	3.238000	3.369065	2.630786	2.454497	2.401588	1.676022	1.392909	1.047538
5.002182	3.497157	4.032724	3.618370	2.499361	2.590932	2.006855	2.108851	1.522873	1.376357	0.961542
4.116320	3.345206	3.694447	3.698601	2.446377	2.884384	1.917368	1.635692	1.336993	1.459026	0.999615
4.183747	3.061032	3.430368	3.272090	2.392419	3.163729	2.722671	2.305135	1.964967	1.173607	0.938187
4.315442	3.142401	4.162510	3.497939	2.940086	2.732097	2.377282	2.149720	1.964967	1.453619	1.029091
4.452862	3.107343	3.091361	3.352381	2.386639	2.714658	2.215051	1.802977	1.806436	1.409069	1.245777
4.393000	3.867418	3.678730	3.219354	2.542881	3.207232	2.607774	1.794502	1.486224	1.261400	0.866965
4.561011	4.078581	3.286186	3.213619	2.589840	2.836562	2.091765	1.801104	1.708651	1.285558	0.895911
3.376317	3.218096	3.126403	3.522037	3.193148	2.561463	1.871103	2.395515	1.641916	1.427901	0.909518
5.134314	3.339889	2.847546	2.601068	3.135950	3.068928	2.231410	2.339799	1.841143	1.135707	1.018154
3.719367	3.647312	3.961672	3.029000	3.628400	2.589583	1.964967	1.964967	1.449704	1.470908	1.028220
5.158747	4.265277	4.481085	2.957566	3.224135	2.495723	2.145374	1.964967	1.964967	1.459136	0.995858
4.691253	3.602167	3.802168	3.105263	2.805097	2.492870	2.019291	1.990752	1.384534	1.531565	0.936400
3.977181	4.940541	3.818158	2.690393	2.339522	3.178808	2.150257	2.170460	1.855606	1.238241	0.982373
4.247526	3.405250	4.082393	2.867588	2.952789	2.684083	2.338489	2.024573	1.367785	1.345171	1.054137
3.570755	4.268837	4.005127	2.789694	2.749757	2.349430	2.187834	1.761118	1.600759	1.139856	0.931364
4.006057	4.286301	3.037746	3.187911	2.889755	2.137844	2.443768	1.633093	1.964967	1.324818	0.992621
4.322816	3.793686	3.334481	2.558538	2.594161	2.471126	2.485935	2.082012	1.816380	1.386437	0.938950
4.958773	3.853895	3.060371	3.373123	2.900684	2.126526	1.964967	1.863640	1.785572	1.352979	0.872729
4.462768	3.583149	3.718359	2.933772	2.415480	3.028466	2.554997	1.629506	1.563368	1.093660	0.879382
4.051684	3.102850	4.426024	3.967641	3.108224	2.218927	2.399945	2.123231	1.660201	1.461271	0.892416
4.479071	3.724254	3.770360	3.902638	3.604638	2.662098	2.220601	1.884944	1.373947	1.397852	0.946661
3.511045	3.715350	4.243543	3.305452	3.701835	2.182116	2.205919	1.964967	1.964967	1.964967	1.090015
4.335180	4.870697	4.140576	2.814822	2.395282	2.249306	2.369582	2.197703	1.715688	1.517829	0.958314
4.384257	3.621500	3.654342	2.810154	2.936638	2.307418	2.073657	1.608061	1.520219	1.237831	0.887437
4.070930	3.839235	3.692347	2.569720	2.596406	3.077083	2.185179	1.813433	1.908406	1.396939	0.876500
5.099358	3.886761	3.233895	2.987851	3.621226	2.313227	1.968785	2.290634	1.964967	1.964967	0.883070
5.268772	3.725096	2.825435	3.094250	2.957412	3.130859	2.285009	1.739913	1.516798	1.422160	0.999167
3.941851	4.313732	3.974575	3.414458	2.846821	2.959159	2.147857	2.307323	1.349982	1.291578	0.973614
5.083731	3.239439	3.286840	3.910018	2.724094	2.467382	2.448376	1.959981	1.702251	1.265153	0.939494
4.076315	3.092097	3.343942	3.304132	2.652763	2.491006	2.088171	1.619323	1.621868	1.266102	0.912741
5.208534	4.871356	3.619041	2.982656	3.258931	3.138195	2.194514	1.880863	1.617520	1.216635	1.020793
4.039077	3.382732	3.264458	3.202507	3.550892	2.894726	2.274362	1.660843	1.820552	1.258875	1.053871
4.280348	4.040092	3.583649	3.172231	3.645732	2.541579	2.080452	2.452504	1.535015	1.158386	0.937853
4.486431	3.553977	4.125341	2.861255	2.778409	2.868621	2.188663	1.631974	1.792770	1.222971	0.977677
3.629311	4.095721	3.987273	2.535943	2.512648	2.416545	2.188409	1.980246	1.538805	1.249120	0.966142
5.255688	3.070464	3.073535	3.279008	3.516910	2.920867	1.939042	2.023693	1.754093	1.109301	0.987173
4.299124	4.797926	2.842933	3.398190	2.530280	2.665599	2.172432	2.224244	1.500661	1.177994	0.887783
4.431536	3.444261	3.071430	2.781003	2.551161	2.696519	2.547677	1.592123	1.530201	1.200791	0.922898
3.813625	4.318909	3.884687	2.646306	2.259268	2.648674	2.215424	1.903062	1.739516	1.398324	0.927866
3.500561	3.650762	3.357808	3.580817	2.686517	2.153777	2.729781	2.214023	1.587400	1.261197	0.968018
3.313399	4.367106	2.800050	3.020289	3.549643	2.508174	2.766010	1.922637	1.924215	1.454177	0.880057
4.148246	3.998514	2.793850	3.849578	2.758255	2.740164	2.276892	1.942648	1.992761	1.276327	0.976253
4.122422	3.962173	4.254060	3.459955	3.228881	2.340249	2.177767	1.656505	1.726935	1.342593	0.972388
3.414799	3.882538	4.397260	2.744638	3.362349	2.676802	2.370694	1.979827	1.637550	1.298638	0.874279
5.300985	3.322580	3.524297	2.665833	3.328692	3.013746	2.677080	1.964967	1.527647	1.360813	0.981155
4.406700	4.207386	3.490649	4.065537	2.326839	2.694520	2.256704	2.075918	1.519960	1.365015	1.087881
3.588559	3.848724	3.447737	2.864159	2.524006	2.206629	1.932937	1.832130	1.702788	1.351182	1.031746
4.862214	4.771249	3.864634	3.606103	2.572174	2.795845	1.964967	2.119539	1.964967	1.964967	1.020287
3.318512	3.969039	3.776038	3.897216	2.624264	2.546993	2.091426	1.927924	1.637565	1.316476	0.933640
3.540756	3.940002	3.784544	2.927251	3.571529	2.805587	2.040332	2.130386	1.938453	1.419340	0.886029
4.211441	3.177910	4.160872	3.636009	2.322754	2.036541	2.240698	1.896686	1.738182	1.255653	0.912285
3.781429	3.524390	3.964491	3.465821	2.901237	2.261764	2.248574	1.786270	1.463187	1.232952	1.007982
3.877239	3.028469	3.591942	2.757578	2.815769	2.762610	2.793116	1.964967	1.724267	1.182888	1.051806
5.288930	4.898228	3.643545	2.587506	2.758599	2.288380	2.223407	1.606302	1.422083	1.255205	1.014233
3.730392	3.407463	3.520901	3.264657	3.411059	2.326519	2.154527	2.302671	1.893627	1.321090	0.962775
3.736677	3.125374	3.435382	4.117924	3.248294	2.299694	2.415933	1.729473	1.957862	1.472560	0.874086
4.493328	3.632086	3.499783	3.271242	3.721054	2.486379	2.685060	2.193446	1.888942	1.321534	1.040838
3.596120	3.628892	3.028997	3.430632	2.321339	2.287201	1.934614	2.193286	1.910623	1.126398	0.875531
4.047159	3.131182	4.180538	3.409643	2.287553	2.500211	2.112399	2.378865	1.490338	1.150375	0.956246
4.954839	4.754004	3.740182	3.491804	3.256905	2.349476	2.782902	1.703638	1.829274	1.106998	1.059153
3.436131	3.738108	4.554395	3.362881	2.677270	2.926430	2.432484	1.707706	1.960533	1.186005	1.053443
4.538543	4.074582	3.095516	2.831806	2.581002	2.526787	2.281845	2.035219	1.328747	1.286794	0.898777
4.226236	4.093565	4.143836	3.127180	2.969055	2.661068	1.843479	2.051658	1.444005	1.361103	0.984283
4.518733	4.700160	3.380141	3.195048	3.038960	2.548196	2.293734	1.990134	1.861042	1.233874	0.938686
3.892428	3.953349	3.464241	2.933742	2.595932	2.163991	2.092538	1.964967	1.752883	1.491863	0.978671
3.498338	3.517523	4.468300	2.988093	2.631085	2.397929	2.197750	2.355586	1.560289	1.134268	1.011977
5.248390	4.850311	3.755033	3.492229	2.538052	2.482890	1.964967	2.138141	1.703946	1.428560	1.063726
4.903647	4.259384	4.028155	2.868084	3.299910	2.288034	2.386658	1.873793	1.674780	1.403312	1.136664
3.407207	3.067105	3.831665	3.223272	2.792408	2.495841	2.623094	1.964967	1.666128	1.242780	1.068843
3.546838	3.219058	4.138825	3.746077	2.371981	2.881271	1.941949	2.169933	1.353564	1.174465	1.016418
4.392127	4.095057	3.266695	2.926344	3.039637	2.216035	2.286718	1.964967	1.964967	1.964967	1.004710
4.035262	4.912384	3.049430	2.570862	3.445872	2.644935	2.645841	2.103822	1.425191	1.482641	0.992437
4.790649	4.575286	3.420147	3.332741	2.915931	2.729256	2.546186	1.827855	1.426135	1.118410	0.940450
5.284400	4.175776	3.734463	3.121616	3.701208	3.175235	2.534278	1.964967	1.964967	1.964967	0.970148
4.078892	4.050076	3.737630	3.158899	2.723132	2.734165	2.018426	1.860212	1.955455	1.415994	1.066283
3.678826	3.451393	3.519544	3.640902	3.067494	2.416725	2.729234	1.737355	1.344368	1.303454	0.956037
4.142465	3.771668	3.041693	2.532833	3.245922	2.297205	1.886284	2.102404	1.760659	1.450931	1.018641
3.709979	4.842510	3.295725	3.381194	3.555402	2.711058	2.623429	1.791545	1.363360	1.336341	1.057908
3.465110	3.123928	3.229410	2.828688	2.781099	3.179330	2.320674	2.317483	1.539410	1.506965	0.930796
3.853936	4.205840	4.434627	3.400978	3.163363	2.216562	1.908399	1.769058	1.856005	1.280899	0.845041
4.490551	3.296876	3.319127	3.462594	2.670760	2.564572	2.215866	1.957892	1.449430	1.363573	0.863253
3.410480	3.423029	3.640357	3.225595	3.623826	3.252467	2.446824	1.964967	1.405090	1.246562	0.989949
5.215581	4.915412	3.865403	3.992798	2.852293	2.371392	2.284737	2.258216	1.808210	1.440351	1.103624
4.321289	4.503184	2.905128	3.349658	3.656650	2.985931	2.257854	2.020782	1.918691	1.164296	0.944162
4.283158	3.164525	3.434359	2.579139	3.055390	2.138111	2.766416	1.563602	1.674242	1.112499	0.966862
4.676451	4.734011	4.427078	2.603628	2.755756	3.047634	2.273734	2.003920	1.343714	1.471731	0.995058
3.896656	4.406513	4.463771	3.590026	2.480271	2.679845	2.455540	2.243699	1.710173	1.223718	1.034172
3.775130	4.063809	3.638734	3.751379	3.220228	2.431102	2.300183	1.692995	1.476479	1.186719	0.951212
3.963631	3.739734	3.398062	3.717049	2.292575	2.606787	2.497834	2.200004	1.915637	1.316434	0.916030
4.148737	3.846567	2.904895	2.655919	2.743532	2.420642	2.303763	2.344005	1.549056	1.308208	1.144219
4.902493	4.495239	3.518999	3.496503	3.152051	2.218434	2.358189	1.989673	1.354716	1.566567	0.978412
4.611829	4.452170	2.910948	2.803893	2.700141	2.583403	1.971846	2.182585	1.694303	1.087820	0.942360
3.858856	4.209264	3.339848	3.984063	3.303497	2.308875	1.931070	1.625882	1.386769	1.313617	0.902412
3.542051	3.263092	4.173125	3.260799	3.520492	2.107421	1.981849	2.205531	1.873988	1.355053	1.017592
3.909859	4.031782	3.583824	3.805441	3.014082	3.323129	2.836043	1.665071	1.964967	1.964967	1.066601
3.550564	3.926123	4.129249	2.669573	3.032305	2.125293	2.675940	2.006379	1.964967	1.133228	0.868630
5.317974	3.952729	2.800834	3.129175	2.393486	2.616039	2.252172	2.057983	1.543241	1.343471	0.960168
3.488695	4.115010	3.720506	3.082760	2.481106	3.159177	2.123792	2.350827	1.404437	1.184466	0.944689
4.141359	4.816079	3.464268	3.994030	3.124645	2.964651	2.436459	2.388689	1.964967	1.208296	1.026743
5.325953	3.779757	3.903301	3.209664	2.811355	2.763511	2.057141	1.798505	1.710021	1.353240	0.941391
3.631675	3.160528	3.517412	2.766264	3.264407	2.471856	2.011473	2.388144	1.964967	1.371699	1.071716
4.321822	4.441330	3.058058	3.430895	3.705887	2.756383	2.679500	1.839911	1.746381	1.210179	1.016807
5.211204	4.320966	2.891963	3.670486	3.209535	3.137190	2.038190	2.218021	1.711501	1.259458	0.936937
5.181970	3.594547	3.587046	2.769482	3.584115	2.928748	2.678209	2.261776	1.597346	1.164041	1.006178
5.080963	4.144032	3.124839	2.904212	2.405300	2.732955	1.870638	1.727860	1.573120	1.384718	0.972326
3.966442	3.630656	4.049562	3.692794	2.954251	2.139679	2.333823	2.294807	1.856471	1.119008	0.973932
4.855201	3.917065	3.541518	2.632490	2.796531	2.595538	2.324131	2.364386	1.620952	1.253506	0.903959
3.557805	3.808304	3.448019	2.881851	2.806459	2.083166	1.823992	2.156192	1.897637	1.375047	0.912448
4.111489	3.460793	4.452770	3.606311	3.006458	2.670410	2.670410	2.670410	2.670410	2.670410	2.670410
3.928217	3.771428	3.226758	3.502251	3.173386	2.909160	2.552831	1.924597	1.725481	1.395868	1.144219
4.327683	4.783995	3.496676	3.913330	2.737750	2.754479	2.395077	1.816753	1.904580	1.458974	0.929743
3.727829	3.609110	4.043532	2.778166	2.830031	2.976532	2.517150	2.391397	1.567651	1.109719	1.016605
4.382450	3.137310	3.520393	3.770227	2.504513	2.795178	2.542945	1.964967	1.327141	1.505727	1.054363
3.412202	3.260368	3.395452	3.387690	3.702672	2.472658	2.081703	1.749003	1.748575	1.279240	0.951180
5.230544	3.331645	3.107466	3.187931	3.017532	2.629957	2.531751	2.014804	1.614679	1.327193	0.918534
3.248933	4.421413	4.360551	2.974209	3.084114	2.289296	2.011083	1.984197	1.474962	1.098164	0.939139
5.229368	4.827650	3.519685	2.535310	2.506928	2.266738	2.382555	2.244469	1.581232	1.157598	0.911328
5.335356	4.397351	3.409379	3.311877	2.334469	3.286591	2.361488	1.796802	1.376848	1.316610	1.008174
5.083664	4.889695	2.790787	2.941381	2.719089	2.152243	2.524860	1.830212	1.717856	1.291429	0.968036
4.709789	3.290801	2.783577	2.828920	2.771404	2.031006	2.234500	2.309572	1.964967	1.964967	1.045025
4.880078	4.108743	2.874784	3.894839	2.821819	2.760748	2.772879	2.056857	1.721934	1.349811	0.897094
3.902867	4.795748	3.638592	2.538758	3.400774	2.791280	1.999106	1.964967	1.604357	1.299181	0.927853
5.299499	4.061182	2.782111	4.056329	2.898794	2.557651	2.077241	2.400210	1.566164	1.293170	0.970027
4.013451	3.535644	3.641139	3.093943	2.505067	2.991760	1.958827	2.042556	1.462945	1.249274	0.904041
4.170963	3.083276	2.833463	2.931039	3.550234	2.424290	2.120165	1.964967	1.964967	1.308023	0.994517
3.998959	4.937065	3.783819	3.161368	3.047326	3.228591	2.229320	1.579387	1.382720	1.213108	0.877572
4.002130	3.134799	3.781508	2.776048	3.488443	2.366379	2.560286	2.399521	1.840714	1.560824	0.902959
3.787359	4.100333	4.082887	2.628280	2.924897	2.218233	1.845040	2.249617	1.650301	1.287468	1.025162
3.761657	4.175451	2.981035	3.483294	2.385670	2.565200	1.892759	1.667630	1.354883	1.335150	1.024774
3.923290	3.725996	4.067995	3.247925	2.403783	2.810632	2.346634	1.979482	1.572991	1.440321	1.048508
5.233230	3.083776	3.506723	3.167225	2.609216	2.486185	2.706453	1.990347	1.964967	1.427172	0.999155
3.508352	4.554276	3.645817	2.843302	2.651533	2.474607	2.111159	2.385580	1.633093	1.964967	0.990082
4.789717	4.312208	3.930301	3.011115	2.463046	2.542159	2.283550	1.908836	1.657032	1.410362	0.976365
3.533764	3.909927	2.793278	3.258177	3.124900	2.939696	2.033159	1.780442	1.559775	1.402596	1.037092
4.290283	3.411516	3.663952	2.718311	2.602822	2.628081	1.964967	1.599280	1.847523	1.353052	0.888056
4.330394	4.199002	3.208475	3.227291	3.161631	2.593632	2.136382	1.932448	1.832222	1.314997	1.019401
5.098946	4.135257	4.525017	3.983956	2.912052	2.769956	1.964967	1.971915	1.774174	1.333288	0.922933
4.708342	3.408625	3.855185	3.736008	3.677655	2.484768	2.848378	1.964967	1.964967	1.198836	1.021681
4.791368	4.762149	4.268372	2.910574	3.381565	2.119659	2.004757	2.005868	1.974311	1.339797	0.950450
4.554143	3.695491	4.096548	2.579497	2.933151	2.244261	2.061156	1.964967	1.964967	1.149318	0.986581
4.039814	3.994628	3.653919	3.648787	3.055651	2.569959	2.624377	1.727872	1.771105	1.355934	0.925763
5.128085	4.034403	4.087914	3.621025	3.372496	2.591128	1.927972	1.696264	1.742015	1.110715	1.041038
3.944782	4.814671	4.348001	3.221104	3.658629	3.221298	2.440402	1.964967	1.964967	1.159361	1.049832
5.323887	3.356488	3.757858	3.195027	2.739120	2.151183	2.417274	2.244411	1.851349	1.491802	0.903312
4.567779	3.050743	4.406517	3.587751	2.945808	2.650195	1.964967	1.589461	1.964967	1.964967	0.902657
5.225133	4.437773	2.866167	4.100234	3.704933	2.357502	2.856788	1.614243	1.964967	1.263049	0.942753
4.355417	3.682935	3.306687	2.503798	2.291115	3.164977	2.233214	1.668552	1.632679	1.188649	0.935804
5.176216	4.758960	3.213154	3.105669	2.705192	2.865556	2.256236	1.964967	1.964967	1.964967	0.893825
3.639954	3.274944	3.394195	3.291168	3.687470	2.506629	2.707283	2.187146	1.422526	1.245585	1.076204
3.926229	4.335109	3.230190	2.887244	2.517161	2.365049	2.188390	1.964967	1.964967	1.964967	1.060171
4.795508	3.754168	3.583822	2.888523	2.850825	2.317050	2.363491	1.802629	1.458300	1.116849	0.875870
3.585260	4.780186	3.954321	2.587808	2.650180	2.826260	2.150111	1.984274	1.832804	1.144099	0.971741
4.364450	3.316752	3.727419	2.533941	3.642387	2.999947	1.982657	1.875232	1.643048	1.200874	0.949780
4.812777	3.300408	3.706443	3.973750	3.572127	3.116689	2.260736	2.121301	1.903252	1.397305	1.051991
4.568875	3.638570	3.738049	2.663856	3.551876	3.333826	2.376268	2.271565	2.006048	1.380514	0.897271
5.217436	3.365610	4.011687	4.079080	3.253151	2.277690	2.787434	2.347471	1.964967	1.359821	1.046348
4.559640	4.393832	3.568027	2.968927	2.551503	2.505693	2.300786	2.354787	1.767824	1.307923	0.976658
4.433243	3.794262	3.408212	3.018234	2.324047	3.277008	2.090931	2.045953	1.685895	1.185897	0.893474
3.303119	3.542728	2.808345	3.693436	2.358405	2.545833	1.981978	2.171222	1.964967	1.964967	0.881805
4.125828	3.200913	3.702334	3.594696	2.640630	2.439933	2.639110	1.772924	1.474165	1.240340	1.056526
5.292034	4.177964	3.783482	3.060712	2.565244	2.877758	1.858652	2.313899	1.964967	1.964967	0.925254
3.779204	3.833422	4.099250	3.172447	2.512369	2.552604	2.149043	1.964967	1.645141	1.212219	0.957097
3.369263	4.157518	3.203551	3.716557	3.675928	2.560219	2.367426	2.137072	1.627313	1.308389	1.030393
3.860027	3.500801	3.754748	3.148526	2.511563	3.160443	2.007527	1.629379	1.385056	1.237908	1.017984
5.304034	3.554063	3.818067	3.588458	2.731344	2.714872	2.253987	1.964967	1.964967	1.378381	0.924289
4.486587	3.167315	2.853305	4.052697	3.261522	2.352113	2.548076	2.298225	1.353288	1.379809	1.040395
4.188086	3.814229	2.957961	2.854501	2.874211	2.377241	2.649179	1.964967	1.309978	1.108714	1.011500
4.109269	4.490324	4.421410	3.020521	2.645731	2.494619	2.698566	1.964967	1.869085	1.485337	1.012814
4.405756	3.864085	4.459379	2.552317	2.717171	2.229620	2.591877	2.345701	1.858963	1.438626	1.001121
5.220119	4.601980	3.204932	2.750730	3.300154	2.944390	2.389305	2.314845	1.964967	1.311107	1.030110
3.939332	4.370406	4.224564	2.852818	3.431898	2.374707	2.336179	2.076510	1.964967	1.964967	0.883375
4.245171	4.860682	4.518198	3.245130	2.687417	2.368348	1.951258	1.958044	1.544186	1.107716	1.015479
5.182468	4.081695	3.688951	3.997197	3.084461	2.842445	2.137106	1.733294	1.969839	1.481013	0.978857
3.843008	3.265153	4.161871	3.303659	2.573173	2.365331	1.917172	2.312001	1.936470	1.153335	0.944613
3.934587	3.530605	4.141642	2.929161	2.298186	2.705279	2.183507	2.065960	1.832711	1.433944	0.897863
3.258999	4.609180	3.967288	2.870918	3.581684	2.774532	2.378279	2.022638	2.005984	1.175776	1.022661
4.674362	3.127610	2.790928	3.998532	2.872757	2.429531	2.032241	2.106958	1.551789	1.366504	0.979177
3.541417	3.645179	2.762614	2.789331	2.888825	2.336709	2.672036	1.776268	1.780559	1.374176	1.036761
3.922764	3.525896	4.489212	3.576386	2.988133	2.587452	2.597424	1.986956	1.937702	1.158591	0.901059
5.170572	4.027262	4.384742	4.049945	2.671452	2.367220	2.790812	2.097893	1.711791	1.273606	1.061967
4.267410	4.895838	3.378609	3.122620	3.342291	3.018983	1.964967	2.236028	1.328509	1.240965	1.065836
4.639070	4.486529	4.342547	3.845888	3.671790	2.508709	2.589963	1.964967	1.495424	1.161405	1.125225
5.174609	4.450264	4.096069	3.410591	2.899732	3.244146	2.708240	1.760222	1.903786	1.150452	0.888136
3.762391	3.962492	3.708473	2.515625	2.506286	2.847935	2.488961	2.169930	1.923975	1.317693	1.038783
4.085461	3.038245	4.097298	3.667467	2.818746	2.151283	1.811202	2.017355	1.585211	1.457821	1.047199
4.423822	3.682700	3.570783	3.396795	2.802809	3.222685	1.981775	1.791415	1.554213	1.502120	0.885930
3.923886	3.995107	3.521612	2.762301	2.820785	3.202986	2.044735	2.018116	1.363370	1.136283	0.894315
4.732981	3.348327	3.409439	3.704777	3.255543	2.270521	1.964967	1.964967	1.375268	1.264773	0.997137
4.359492	3.987357	4.378030	3.209309	3.012260	2.928804	1.852418	2.120995	1.902430	1.215417	0.999639
5.179842	3.772278	2.868785	3.058821	2.926300	3.204700	2.798759	2.087578	1.994159	1.964967	0.864354
4.677415	3.808868	4.076664	3.092303	3.105358	2.404070	1.892605	1.988035	1.612544	1.319152	1.013907
5.299782	4.069924	3.528790	3.629036	2.619315	2.364479	2.252047	1.737821	1.643111	1.131231	0.903600
3.326977	3.052312	4.512567	3.116722	2.419214	2.163232	2.301152	2.335790	1.964967	1.364195	1.055862
5.210832	3.859437	2.839113	3.387317	2.784876	2.616720	2.327644	1.602041	1.862333	1.127028	0.892807
4.859405	4.045700	3.529540	3.348957	3.348448	2.665246	2.178278	1.964967	1.602838	1.189375	1.077252
3.265670	4.082742	4.394294	3.090924	2.932908	2.874828	2.764098	1.785218	1.838289	1.351462	0.890605
4.934431	4.438616	2.848396	3.112921	3.570432	3.199464	2.332618	1.964967	1.964967	1.141735	0.883557
4.996670	3.098409	3.374490	3.363143	3.629180	2.109467	2.323404	1.686880	1.707474	1.261628	0.951642
4.125284	4.192750	3.664055	3.248833	2.639171	2.494253	2.676545	1.999314	1.964967	1.521407	0.862352
3.319727	4.058320	3.318462	3.373672	2.324416	2.621396	2.358612	2.020355	1.616803	1.510054	0.883879
4.715877	3.894799	3.733355	2.761657	3.109079	2.229886	2.186852	1.816659	1.428216	1.089784	0.944634
3.416181	3.453563	2.770331	2.654541	2.998407	2.151805	2.106596	2.222152	1.964967	1.415079	0.879790
4.098534	4.254414	3.308280	4.026806	2.457817	2.349734	2.522591	2.189596	1.662595	1.200685	1.042728
3.267190	3.179958	3.109694	3.472394	2.315592	2.297498	2.764353	1.943334	1.635286	1.246882	1.014105
3.422840	4.771601	3.572433	2.612564	3.440774	2.598707	2.308398	2.222658	1.441860	1.500553	0.903377
3.592622	3.695095	3.132341	4.046913	3.585883	2.686547	2.135766	2.002361	1.964967	1.964967	1.048118
4.059665	3.993287	3.725410	3.392778	2.425913	3.235274	2.047901	1.663996	1.392578	1.193937	0.987149
3.705817	4.408741	3.438168	4.100766	3.309722	3.051621	2.318304	1.580236	1.412014	1.101288	0.865795
4.686658	3.411303	3.479359	2.932447	2.885483	2.281196	2.151540	2.141387	1.735712	1.268608	1.125225
4.678752	3.910282	4.342449	2.645325	3.543328	2.951137	2.399291	2.001501	1.852292	1.128592	0.946914
4.795147	4.658239	2.945150	2.646239	3.701850	2.459412	2.482355	1.885548	1.493934	1.356583	0.871143
4.208414	3.400951	3.543712	3.357665	2.996069	2.614387	2.037220	2.408071	1.607158	1.270903	0.981168
4.945017	3.661915	3.646556	3.449885	2.317846	3.138601	2.300193	2.350824	1.917561	1.424523	0.892067
3.782471	3.047263	3.731470	3.622371	2.953845	2.371893	2.162432	2.034446	1.430101	1.163605	0.998304
4.945803	4.729619	3.532129	2.598967	2.321101	2.061564	1.999964	2.031619	1.588044	1.176172	1.023814
5.200272	3.465293	3.291067	3.092315	3.173877	2.645891	2.479828	1.606391	1.442378	1.195430	0.989390
4.473079	3.066829	4.037967	3.021449	2.861720	2.883099	2.184054	2.021721	1.583982	1.284473	0.984457
3.502467	4.243337	4.004397	2.716748	3.655590	3.135919	2.403068	2.220210	1.558705	1.413913	1.011832
4.094901	3.368332	2.933967	3.188638	3.042526	2.471433	2.123974	1.677220	1.331240	1.158180	1.039063
4.199341	3.388329	3.797651	2.865991	2.805319	3.231845	1.966551	2.198138	1.893196	1.192228	1.078114
3.529470	3.461416	3.121322	2.548456	3.314998	2.720647	2.385868	1.964967	1.964967	1.097290	0.939024
3.389498	3.687585	3.103634	3.145370	2.667171	3.265107	2.802932	2.355700	1.677982	1.300635	1.072434
5.178356	4.463560	2.756951	3.871012	2.581944	2.621797	2.341813	1.917040	1.563952	1.271265	0.997252
4.704472	4.911680	3.382278	3.103780	3.283092	3.023323	2.356648	1.846629	1.518609	1.165526	1.097211
3.345440	3.080271	3.355243	3.535731	2.503562	3.200517	2.159939	1.856137	1.604904	1.273062	0.977464
4.208614	3.758684	4.244443	4.023268	2.907425	2.688203	1.961215	2.048828	1.858967	1.465988	0.911367
4.147266	3.807767	3.787183	3.252788	3.379126	2.313240	1.879086	2.205806	1.404708	1.311357	1.038903
3.620929	4.034496	4.090936	2.947158	3.056304	3.010805	2.263820	1.898870	1.691041	1.378196	0.875004
4.989099	3.405639	3.653866	2.650478	2.808408	2.855753	2.201239	1.636706	1.542341	1.393972	1.053688
4.030830	4.737256	3.631408	3.692476	2.809335	2.499220	2.470468	1.964967	1.964967	1.083165	0.947770
5.108166	4.702344	3.994370	2.681255	3.256012	3.192150	2.063427	1.964967	1.964967	1.306202	0.895615
4.055966	3.666686	4.374992	3.440806	3.655027	2.574611	1.949683	2.046215	1.636216	1.403865	1.064622
3.984005	3.321270	4.231784	2.764423	2.887927	2.401486	2.458559	1.705310	1.437880	1.417113	0.884751
4.266921	4.616753	2.968550	4.089580	3.103340	2.618867	2.692360	2.024017	1.964967	1.334348	1.042169
4.156717	3.997039	3.316964	3.597583	2.428142	2.576361	2.223775	1.665182	1.922984	1.245219	1.144219
3.867230	4.541726	4.019306	3.313277	2.855959	2.215206	2.344138	1.964967	1.910871	1.487460	1.005896
4.671199	4.124897	3.854076	4.052353	2.827571	2.134390	2.597618	1.983645	1.391114	1.408869	0.935225
4.033834	4.093553	3.236216	3.396147	2.877898	2.265942	2.059694	1.964967	1.879589	1.237368	1.093053
4.962865	4.619135	3.010632	4.146277	2.766904	3.205525	2.792048	1.666915	1.760273	1.078195	0.883171
5.088295	3.925314	4.529407	3.953904	2.541788	2.881225	2.657102	2.069102	1.910277	1.256473	0.887559
5.259962	3.723954	3.455048	2.861275	2.588698	2.175352	1.964572	1.939460	1.774979	1.407051	0.983564
3.802376	3.728587	3.749367	4.077907	3.118781	2.593758	1.868327	2.166577	2.153426	2.153426	1.124651
4.289482	3.350685	3.938616	3.062249	3.068101	2.129571	2.180570	2.256194	1.964967	1.964967	1.067181
3.765201	4.471442	3.771207	4.055535	3.272576	2.703706	2.561095	2.012643	1.368822	1.377789	0.962125
3.547083	4.803501	3.129825	2.774803	3.315662	2.628445	2.633155	1.790690	1.740021	1.293276	0.875480
5.296029	3.577007	3.607444	4.156354	2.325120	2.317278	1.964967	1.964967	1.636599	1.215438	0.991844
4.873045	3.176852	3.174129	3.845496	3.210045	2.432993	2.457949	2.381809	1.832559	1.284641	0.883296
4.076987	3.645073	4.259194	2.877130	2.453449	3.198695	2.569735	1.964967	1.947338	1.192508	0.908040
3.534122	4.291974	3.680742	2.812546	3.579530	2.727195	1.825099	1.839948	1.580054	1.270111	0.958329
3.841640	3.325858	3.030001	3.864707	3.429122	3.059266	2.501058	1.615850	1.520663	1.509871	0.889765
3.597299	3.335656	3.199171	4.030910	2.797846	2.484771	1.964967	2.376609	1.964967	1.139687	0.892161
3.664901	3.730273	3.614239	3.681341	3.670238	3.228466	2.331516	1.920613	1.620318	1.511606	1.009840
4.120879	3.848003	3.780306	2.996688	2.564487	3.238682	2.073692	2.352919	1.529489	1.229479	0.899824
4.784827	3.236258	2.809556	3.351657	2.940881	2.439158	2.753703	2.126692	1.531411	1.250613	1.002732
3.633239	4.441674	3.977902	2.805472	2.823102	2.478666	2.213050	2.344000	1.647003	1.326445	0.925371
4.185925	3.696620	3.262004	3.719442	2.381202	2.817439	2.503935	1.923921	1.491326	1.242895	0.994259
3.354740	4.162679	2.891709	4.027651	3.602010	2.084962	2.231371	1.884153	1.878126	1.401814	0.879857
4.371731	4.817663	3.468371	3.404047	3.048581	3.063862	2.249405	2.343333	1.686559	1.526584	1.041149
3.657993	3.038125	2.975340	3.243324	2.349345	2.759505	2.040141	2.351785	1.554884	1.305776	0.956198
4.639405	3.385155	3.193068	3.565246	2.726720	2.189032	1.939979	1.610506	1.683190	1.511266	0.943837
3.960036	4.549079	4.265881	3.206098	2.958844	3.171989	2.533394	1.964967	1.840953	1.176845	1.024727
4.400821	3.549597	2.904434	3.436841	2.785052	2.866200	2.772504	2.275152	1.950610	1.451065	1.053368
5.284443	3.604803	4.093993	2.672778	2.575843	2.703691	1.997704	2.086586	1.644787	1.152278	0.903703
3.364095	3.690900	3.063598	2.845528	3.132770	2.602420	2.007484	1.827642	1.659999	1.263551	0.915892
5.033154	3.026971	4.418339	2.787691	2.345769	2.395509	2.079011	1.850245	1.604690	1.395757	0.889638
5.236864	3.300795	3.996537	2.647389	3.427635	2.352741	2.313399	2.119196	1.898421	1.097436	0.911711
4.796218	4.790829	3.590837	4.047244	3.020455	2.732025	2.098336	1.743983	2.008946	1.394121	0.996762
4.634981	3.704606	2.742535	2.791710	3.374720	2.822790	2.311332	2.028899	1.640941	1.483248	0.885757
3.939974	3.928761	3.139367	4.118320	3.360204	2.358999	2.385830	1.971078	1.482025	1.435681	1.014537
3.877211	3.518956	3.506109	2.745281	2.977320	2.868041	2.189709	2.336813	1.612322	1.307818	0.891329
4.350698	3.546297	2.954637	3.307219	2.656231	2.585506	2.138414	1.715886	1.471634	1.488508	0.959855
5.268010	4.341618	3.532956	3.367300	3.132229	2.493878	2.685770	1.964967	1.964967	1.455089	0.875991
4.134687	3.974771	4.383115	2.618900	2.534330	2.432760	2.197396	1.734927	1.749329	1.310035	0.981274
3.960981	3.902742	4.097702	3.325028	3.460609	3.258008	2.178891	1.828649	1.406854	1.333188	1.042445
3.392365	4.323293	3.541010	3.131881	2.790352	2.254864	2.666727	2.368158	1.662834	1.196431	0.941587
3.566057	3.551787	4.163506	3.741503	3.491860	2.653541	2.049772	2.060255	1.806531	1.164863	0.949949
4.972750	3.622584	3.538206	3.962569	2.722953	2.687418	1.803275	2.375563	1.739390	1.151552	1.020327
3.440019	4.596776	4.558433	3.240847	2.729933	2.525017	2.771367	1.964967	1.964967	1.246235	1.035065
4.866393	3.538521	4.395984	2.773134	3.082411	2.891721	2.301102	2.289017	1.920727	1.227887	0.957081
3.788878	4.789649	3.352547	2.677336	3.189678	3.217118	1.954208	2.330448	1.708564	1.453078	0.955721
4.232477	3.128825	4.262720	2.891852	3.566586	2.178584	2.008104	1.623594	1.728033	1.124414	0.921392
3.718668	3.177109	3.295384	3.973413	2.740440	3.220331	2.135548	2.000579	1.663214	1.405317	0.872819
3.875133	4.059032	3.533990	4.031993	2.813632	2.556838	2.297733	1.964967	1.964967	1.964967	1.336844
3.275680	3.637941	3.494256	3.927980	3.683021	3.208481	2.396169	1.791365	1.511616	1.277468	0.927647
5.051182	3.850514	4.265188	3.432687	2.849849	2.315986	2.185243	1.903344	1.470053	1.233648	0.900086
4.238932	3.311428	3.231401	2.859384	2.862298	2.722202	2.813886	1.596920	1.724147	1.257734	0.923152
4.458390	3.542041	3.351116	4.175991	3.485107	2.652905	1.929966	1.661737	1.656475	1.193556	0.905835
4.378056	3.396464	3.773171	2.777249	2.538425	2.265470	2.052636	2.014659	1.760596	1.119299	1.059023
4.685772	4.920293	3.246439	3.253976	2.975467	2.326084	2.349856	2.300934	1.432961	1.145590	1.012877
4.831425	4.865677	4.351750	2.897536	2.890665	2.335472	2.819461	1.817026	1.657379	1.441627	0.926230
3.630864	3.511237	3.329934	3.166207	3.363661	2.701328	2.625827	1.926925	1.623927	1.088624	0.878872
5.146125	3.181112	3.822108	3.415841	2.449839	2.268193	2.101112	1.853779	1.461460	1.139196	1.012203
4.996472	3.712428	2.811117	3.303600	3.594372	2.767280	2.104402	1.629705	1.941505	1.240863	0.890210
4.847778	3.428611	3.171526	2.666976	3.145640	3.230938	2.615341	1.894165	1.580171	1.425983	1.050397
5.073024	3.338793	2.836021	3.465418	2.740656	2.504708	2.081578	2.004567	1.504751	1.227734	0.942715
4.307203	3.109158	3.646001	2.664353	2.717434	2.217105	2.546387	2.232430	1.964967	1.204408	0.898619
4.409717	3.381580	2.946124	3.239014	2.854761	2.149462	2.817380	1.998961	1.691476	1.265523	1.073553
4.426985	4.590707	4.511337	3.354564	3.037108	2.532009	2.372977	2.181617	1.828388	1.288716	0.953157
5.325422	3.231085	3.017869	3.991029	3.681771	2.718908	2.036336	2.369112	1.642157	1.240513	0.921393
3.636356	4.015476	3.886798	3.593972	3.660202	2.671005	2.368136	2.365823	1.925061	1.117423	0.950305
4.655001	4.312866	4.495160	2.642899	2.927324	2.354100	2.102430	1.870437	1.838381	1.334890	1.072183
4.298253	3.039394	3.638524	3.495260	3.167035	2.410240	2.856099	1.633146	1.700104	1.229274	0.921563
5.289247	4.052685	3.532312	2.999437	2.579984	2.335079	2.288890	1.732146	1.771400	1.236083	0.924504
3.391495	3.751223	3.330600	3.443789	3.382979	2.700985	2.699092	2.101437	1.964967	1.186611	1.034533
4.206405	3.834749	3.728604	3.752708	2.337708	2.883952	2.092582	1.922626	1.687440	1.272167	0.969992
5.219825	4.323476	3.542363	3.463487	2.861266	3.116915	2.706792	2.192609	1.486505	1.223912	1.078192
3.912577	3.055436	3.961631	3.398607	2.689503	2.406688	1.917738	2.362157	1.484935	1.506300	1.100909
3.364532	4.383807	2.878986	3.169770	2.879882	3.114298	2.181311	2.237760	1.782153	1.528657	1.144219
5.258599	4.748060	4.540351	3.194646	2.386269	2.748822	2.267495	1.575980	1.964967	1.964967	1.069531
3.988272	4.317647	3.178167	3.592085	2.447765	2.610994	2.778770	1.898639	1.771685	1.427348	0.947244
4.035956	4.949787	4.007361	3.693929	3.426068	2.591228	2.261646	2.230347	1.365079	1.433896	0.902285
5.318590	3.977291	4.474396	2.791435	2.730445	3.171458	2.085482	1.947832	1.795333	1.526146	1.057441
4.453865	4.455134	3.412878	3.697417	3.499036	2.419025	1.855605	2.287239	1.488278	1.191181	1.037456
4.649041	4.450720	3.878518	2.750755	3.318040	3.054673	2.055846	1.995290	1.733513	1.204065	0.950078
4.030391	4.026039	2.758925	2.566696	2.494085	3.136090	2.760200	1.799653	1.619824	1.333525	0.910529
4.925665	3.847147	4.214335	3.852527	3.096456	3.164279	1.955873	2.068600	1.682828	1.339561	1.036590
4.035788	4.538313	2.806309	3.479155	2.884193	2.309180	2.480428	1.630735	1.514842	1.408794	1.040924
3.792352	4.062438	4.194284	3.055389	2.653522	2.754566	2.764694	1.964967	1.964967	1.277077	1.047273
5.196663	3.852486	4.404855	3.318562	3.563800	2.575922	1.984732	2.036377	1.461051	1.252103	0.995804
3.309572	4.888724	3.584357	3.819237	2.834811	2.230231	2.088820	2.024560	1.440923	1.161494	0.892003
5.186246	3.621061	3.388850	3.225317	3.650712	2.263192	2.240772	1.964967	1.733092	1.320166	0.917664
4.037185	3.420274	3.238584	3.111577	2.850722	2.450248	1.964967	1.964967	1.964967	1.964967	0.903527
3.970877	4.169157	2.802658	3.433783	2.459673	2.622286	1.903504	2.008701	1.730029	1.169705	0.977691
4.431987	4.855622	3.718662	2.658742	3.484728	2.675919	2.755555	2.205422	1.826687	1.408400	1.026851
4.132642	3.379123	3.819805	2.961367	2.893277	2.345048	2.181620	1.807659	1.644224	1.429966	0.963918
3.420481	3.162048	4.358066	4.020270	2.737820	2.498527	2.304568	1.964967	1.334932	1.216281	1.007144
3.998925	3.748488	4.055101	3.861020	3.188865	2.677322	1.816548	1.873785	1.743650	1.148203	0.887539
5.337803	3.421415	3.042158	3.447042	2.654378	2.254627	2.210730	1.947990	1.621374	1.234886	0.942620
4.669312	3.379675	3.594650	3.318408	2.567623	2.371770	1.884951	1.881685	1.708449	1.210471	0.972353
4.451848	3.706386	3.478941	3.006075	3.167860	2.462161	2.335702	1.936549	1.672626	1.224273	0.914468
3.458988	3.016124	2.759960	2.584539	3.640131	2.318131	2.311399	1.964967	1.964967	1.964967	0.930825
3.251646	3.434751	2.840439	3.172387	2.813196	2.538756	2.060819	1.964967	1.964967	1.964967	0.869276
5.179601	4.908102	2.948688	3.294354	2.436023	2.393052	2.423907	2.027613	1.351937	1.149607	0.941387
4.794313	3.651805	2.939292	2.673911	2.615657	2.614277	2.760246	1.964967	1.964967	1.310584	0.989938
4.147933	4.377518	4.460360	3.391448	3.668859	2.075722	1.872061	2.128288	1.618145	1.252062	1.049463
3.858616	4.337304	2.830297	3.495237	2.460830	2.731899	2.182333	1.829282	1.413226	1.359356	0.963032
3.722466	4.425675	3.185247	4.010919	2.852248	2.920503	1.815344	1.964967	1.626001	1.338896	0.983856
4.385216	3.062522	3.374918	3.463426	3.051653	2.397878	2.075846	2.207592	1.359300	1.122101	0.879933
5.214089	3.133005	3.016197	2.760983	2.904218	2.726654	2.590529	2.355815	1.965876	1.172364	1.035348
3.559575	3.329572	4.031952	2.570272	2.811708	2.483219	1.983123	2.308778	1.609490	1.158944	0.861705
4.287497	3.268117	3.865598	3.439960	2.604798	2.526470	2.228457	1.818031	1.823350	1.450432	0.885663
3.770458	4.796737	2.973699	2.568482	2.861727	2.845140	2.343030	2.258574	1.470434	1.393442	1.049540
3.645113	4.843633	3.594785	3.165523	2.881859	2.814022	2.118481	2.271533	1.964967	1.964967	0.887203
3.399640	3.985930	3.170330	2.881065	2.765385	2.351182	2.200388	2.080477	1.507161	1.239115	0.875247
3.346399	3.282215	4.453126	2.694723	3.414765	2.110621	2.155499	1.980128	1.562751	1.431792	1.049684
4.075092	3.844544	3.248887	3.749247	3.061113	2.502542	2.485160	2.163048	1.378873	1.588312	0.968726
3.629286	3.165810	3.552327	2.623592	3.027103	2.798761	2.603552	2.265458	1.387315	1.185926	0.958618
4.663350	4.502672	2.906446	3.311318	3.585395	2.259308	2.163630	1.964967	1.964967	1.964967	0.914039
4.264584	3.385240	3.443143	2.825051	2.528798	2.880645	2.635660	2.268843	1.964967	1.326546	0.980500
5.085850	4.297503	3.664561	3.269262	2.382771	2.371324	2.471486	2.275083	1.744662	1.329323	0.872421
5.051299	4.810896	4.231549	2.911483	2.510484	2.202626	1.984971	1.714578	1.462430	1.122199	1.069777
4.811622	3.407494	3.067170	2.766555	2.920508	2.095771	2.261632	1.964967	1.723728	1.279261	0.962220
4.514105	4.129330	3.543362	3.374463	2.887683	2.695123	1.883506	2.107978	1.792473	1.319457	1.033918
5.234899	3.652955	3.745108	2.801687	2.402750	2.029536	2.545612	1.633093	1.735280	1.396800	0.919598
4.078749	3.422366	4.468417	2.890496	3.322331	2.428499	1.864919	2.133154	1.869087	1.200670	0.929338
4.114929	3.757525	3.479901	3.206687	2.908072	2.580449	1.964967	2.138558	1.964967	1.411925	0.989699
4.475648	4.464734	3.505146	2.933300	2.712158	2.856743	2.322752	1.794339	1.337088	1.276661	0.902661
5.212429	4.714962	4.073993	3.755641	3.636314	3.018474	2.290456	1.850687	1.807732	1.515271	0.968303
3.782042	4.345566	3.235551	3.343405	3.139036	2.625065	2.701596	2.327246	1.946910	1.384554	0.941485
3.657259	4.096262	2.812289	2.938243	3.409387	2.148582	2.324694	2.146184	1.344728	1.343274	1.041120
4.798916	3.223936	4.397414	3.969486	3.013934	2.801484	2.028701	1.837585	1.762816	1.530429	0.962013
4.315529	3.657867	3.150379	3.655109	2.823587	2.436893	2.516967	1.723890	1.687215	1.358305	0.954591
4.514632	3.258555	3.872357	4.121787	3.645193	2.569781	1.865339	2.297557	1.633093	1.555161	0.882080
5.175980	3.071436	3.734409	3.246390	2.873552	2.349843	2.282000	1.816193	1.855326	1.388526	1.039100
4.371116	4.917995	4.015027	4.040227	3.353039	3.198157	2.266785	1.665784	1.408981	1.201847	1.144219
3.850545	3.702462	3.738299	3.810670	2.720806	2.462296	1.968382	1.949479	1.626845	1.300918	1.071036
4.917449	3.965747	4.471332	3.050261	2.640069	2.599662	2.219898	1.824774	1.561903	1.142060	0.869547
4.048239	3.792734	3.351692	3.009757	2.670933	2.729135	1.929542	2.024955	1.675900	1.229671	1.020508
3.625878	4.011831	4.410929	3.452747	3.130536	2.217161	1.863712	1.871133	1.576255	1.196920	1.011724
4.466542	4.528102	3.098717	3.231053	2.353078	2.230114	2.223551	2.022189	1.430314	1.263015	1.054497
3.954411	3.635017	3.952412	3.747155	2.845943	3.004125	2.678166	2.369528	1.628292	1.347049	0.926015
4.036832	3.799411	3.046977	3.256500	2.538374	2.450398	2.481819	2.108174	1.671663	1.344556	1.068703
4.694162	3.826152	3.357943	2.773885	2.841686	2.872432	2.687393	2.023078	1.689153	1.484741	0.928580
4.421414	4.446636	3.099337	2.931512	2.977540	2.736954	2.019571	2.303122	1.556339	1.228438	1.020816
3.824910	3.155941	3.415928	3.653761	2.616135	2.881008	2.607511	1.741235	1.569265	1.246837	0.848059
4.986082	3.130759	3.278749	3.190755	3.637731	3.235465	1.886976	2.140667	1.925560	1.250034	0.981156
3.819847	4.881963	4.339368	3.944061	3.374481	3.051707	2.076805	2.084063	1.964967	1.323579	1.060732
5.262219	3.175007	3.427928	2.790756	3.473874	2.179969	1.964967	2.266343	1.584975	1.485717	0.863299
4.292695	3.348508	4.375865	3.760902	2.512631	2.362208	2.838739	2.002532	1.964967	1.304922	1.078579
3.432354	4.743807	3.162145	3.198109	3.403545	2.858446	2.030952	2.011110	1.843551	1.497426	1.014130
3.974762	3.507904	3.540514	2.988148	3.377930	2.752212	2.365971	2.087042	1.701525	1.463835	1.031368
4.654920	3.983848	3.337518	3.413575	3.347152	2.275642	2.574900	1.672338	1.564836	1.273133	0.937382
3.527207	3.209797	2.781114	2.753367	3.052441	2.538455	2.462702	2.352987	1.386887	1.435747	0.990603
5.156613	3.944671	3.700594	2.688314	3.631227	2.678894	2.374227	1.715268	1.367173	1.252241	0.858414
5.302183	3.482123	3.440777	4.022499	2.525855	2.505161	2.320108	1.894699	1.644332	1.423235	1.291620
4.090349	3.791783	4.445137	3.345325	2.659367	2.109338	1.977723	1.613072	1.884992	1.225080	0.931559
4.992270	3.962673	3.119556	3.452538	2.974192	2.120297	2.155935	1.964967	1.964967	1.964967	0.858706
4.132576	4.774214	3.378685	3.084861	3.102390	3.024024	2.767980	2.162996	1.362138	1.196031	1.022296
3.517565	4.609590	3.058867	3.186294	2.452445	2.947554	2.822862	1.995058	1.545550	1.466910	1.026488
4.282978	3.434650	2.980868	4.091582	2.973344	2.135706	2.465639	2.115980	1.544202	1.330172	1.041340
3.860834	4.904017	4.087020	2.918996	3.508534	2.441292	2.772639	1.623247	1.717345	1.362142	1.023786
4.907839	4.823127	4.365743	3.212222	2.401911	2.765289	1.964967	2.211282	1.964967	1.964967	1.027771
3.590777	4.736296	3.299437	3.482905	2.940876	2.466761	2.402676	1.611569	1.964967	1.148263	0.923026
5.107479	4.099619	3.067333	2.867831	2.996004	2.514476	2.479583	1.998867	1.439453	1.497419	1.060106
3.962926	4.885157	3.570203	3.291213	2.560448	2.855430	2.764253	1.605888	1.707178	1.449522	1.424091
3.503991	3.209312	3.641537	3.418588	3.675253	2.691624	2.341425	1.809816	1.816763	1.105532	0.961212
4.984669	4.244261	3.350703	2.808484	3.282224	2.195039	1.986532	1.964967	1.964967	1.964967	1.068647
3.915976	4.779747	4.091868	3.215521	3.177279	2.203806	1.806391	1.964967	1.477108	1.352696	1.087051
3.998624	4.042995	3.137617	3.307835	2.667045	3.067736	2.300304	2.362201	1.554904	1.149446	1.144219
4.811909	3.323768	3.630673	3.019819	2.643362	2.905000	1.887482	1.964967	1.964967	1.078434	0.946978
4.692338	4.894277	3.777603	2.928530	2.433401	2.944335	2.249695	1.964967	1.494475	1.497771	0.895103
5.309599	4.184722	3.417803	2.799213	2.620420	2.850953	2.489160	1.550098	1.606214	1.314238	0.906560
4.015760	3.877942	3.309660	3.470229	2.454945	2.516211	2.178721	1.955564	1.593663	1.385454	1.062378
4.650022	3.741232	2.826188	2.634453	2.354826	3.166132	2.484516	2.375149	1.663128	1.217997	0.941823
4.139041	3.549109	3.345623	3.305687	2.480566	2.339687	2.404444	1.852591	1.916037	1.259248	0.972428
5.250581	3.875432	3.446264	2.771225	3.079415	2.321872	2.718294	1.621281	1.661558	1.343838	0.962181
3.812957	3.171966	3.770060	3.071715	3.074728	2.108161	2.077933	1.964967	1.726123	1.460362	0.878177
5.272473	3.122422	3.610946	2.705921	3.440242	2.910162	2.145488	2.213244	1.964967	1.964967	0.946641
4.213556	3.561154	3.233783	2.514206	2.982405	2.582357	2.033540	2.259840	1.576460	1.221779	0.878685
3.283306	4.883946	4.406906	3.371621	2.632597	2.855641	1.856987	2.070453	1.384157	1.333841	1.055039
3.254243	3.157035	4.137383	3.988466	3.530392	2.257516	2.794818	1.964967	1.592226	1.153224	0.999990
3.294316	4.570586	4.407877	2.936331	3.536681	2.417022	2.696578	1.924105	1.765231	1.265596	0.955517
5.151956	3.031242	4.177483	3.067863	2.832510	2.612850	2.692319	1.608023	1.964967	1.964967	0.939560
3.406362	4.055804	3.797451	3.238880	2.632402	3.174687	2.545667	2.218342	1.474978	1.274074	0.876744
5.295612	3.847578	3.521197	3.699580	2.912383	2.407679	2.371647	1.964967	1.462720	1.309989	0.979113
3.610041	4.711269	3.825318	2.903734	3.222356	2.392603	2.046287	1.955086	1.877910	1.201449	0.923286
4.260419	4.674892	3.941962	2.674428	3.639936	2.041255	1.988937	1.818662	1.399005	1.284396	1.002079
5.345990	4.869179	3.026169	2.849299	3.576596	2.485388	2.624057	1.882218	1.828148	1.173513	1.056125
4.362089	3.042231	2.797877	3.202662	3.683581	2.103913	1.972000	1.904666	1.458181	1.303319	0.906713
3.346675	3.334649	4.325698	3.703348	2.950127	2.892571	2.503727	2.319775	1.657950	1.304293	0.865572
5.094863	3.330260	3.959043	3.801141	3.649286	3.204082	2.257933	2.326202	1.496596	1.336844	1.336844
3.783340	4.131715	4.203510	3.978391	2.929256	2.296722	2.558706	1.807518	1.662084	1.292601	1.056010
5.079139	4.081175	3.074584	3.380935	3.096677	2.138870	2.573710	2.056710	1.453680	1.385041	0.987711
4.344786	3.478302	3.107894	3.731559	2.315493	3.192301	2.030173	1.643454	1.819012	1.124013	0.987647
4.016601	3.421525	2.913539	3.046282	2.944996	2.739929	2.423504	2.248833	1.796826	1.317396	0.923819
5.318999	2.997732	3.515553	2.692162	3.312739	2.059376	2.817933	1.964967	1.605574	1.323153	0.930333
5.151263	4.288948	3.453836	3.671086	2.845232	2.494052	2.113266	1.964967	1.964967	1.059638	0.914469
4.585986	4.187961	3.095254	3.088961	3.221504	3.213128	2.591964	2.310134	1.964967	1.587219	1.006747
4.957286	4.032284	4.293534	3.290061	3.031480	2.295585	2.258636	1.835542	1.747732	1.445278	1.004409
4.672096	3.314715	2.853925	2.910759	3.045356	2.631590	1.964967	2.069439	1.964967	1.522979	0.956712
4.049318	4.825702	3.962650	3.943350	3.656971	2.580642	2.664426	1.975392	1.361189	1.458578	0.997728
3.281953	3.335021	3.570270	3.505875	2.457539	2.377262	2.227944	1.823540	1.937667	1.421711	0.998355
4.784088	4.315944	3.463351	2.904859	3.602607	2.190368	2.377126	2.017981	1.947067	1.528284	0.984043
4.301156	3.629251	4.353273	2.579329	3.254990	3.136350	2.374680	2.312375	1.991899	1.541556	1.017415
3.761759	4.389068	2.885169	4.052098	2.920447	2.612305	2.456823	2.371864	1.635718	1.260476	0.890904
5.233474	4.496990	3.568187	3.257767	2.882931	2.850259	2.255365	1.964967	1.964967	1.964967	0.928920
4.240454	4.833221	4.030143	3.337270	2.704024	3.209982	2.237570	2.001390	1.515478	1.205599	1.034426
3.647607	3.715252	3.594224	2.887633	2.514547	2.568155	2.766081	1.979126	1.921876	1.480663	1.028364
5.264342	3.028994	3.766944	2.922209	2.582884	2.261720	2.233174	1.752242	1.476304	1.308012	0.889384
4.966865	3.874173	3.112247	3.603682	3.085655	3.128480	2.442240	1.964967	1.964967	1.249955	0.950979
3.265702	3.439345	4.036802	4.055690	3.632535	2.530924	2.421097	1.622636	1.569915	1.202508	0.883320
4.024666	4.835461	3.628424	3.442248	3.678912	2.762102	2.390338	1.988292	1.964967	1.633093	1.011168
3.285706	4.019012	4.164998	4.147355	3.083340	3.071530	1.852919	1.631561	1.888799	1.127199	0.943121
4.095229	3.077828	3.659928	3.236420	3.402168	3.160565	2.622999	1.964967	1.964967	1.964967	0.971007
4.286743	4.820202	2.978554	2.933774	3.589776	2.420562	2.738210	1.801413	1.614293	1.265117	1.009804
4.411946	4.912780	4.432892	3.627141	3.584859	2.743481	2.768889	1.904304	1.506611	1.431532	0.852067
4.250567	3.365318	4.349810	3.096405	2.599010	2.916339	2.655620	2.355059	1.422207	1.282376	0.995001
4.322347	4.838713	3.058307	3.054806	2.992828	2.702602	2.267471	1.964967	1.964967	1.964967	0.915567
4.490747	4.735543	3.571133	2.604930	2.871901	2.670070	2.660433	1.937552	1.679995	1.232630	1.033465
3.588759	3.171022	3.665704	3.148028	3.256156	2.221415	2.184699	1.964967	1.964967	1.964967	1.007616
4.350474	3.652646	4.306107	4.157209	3.169104	2.926703	2.090560	2.356810	1.867536	1.170704	0.967583
5.351282	4.273586	3.574523	3.625953	2.890985	2.770585	2.359402	1.703851	1.874121	1.154182	0.890666
4.201135	3.627988	3.539484	3.655670	2.515407	2.290317	2.701809	1.573574	1.876648	1.235338	0.977572
3.272041	3.742706	3.619948	3.289079	3.298245	2.878004	1.898280	2.292914	1.579441	1.148554	0.971700
3.579733	3.808789	3.610842	3.912935	2.608175	2.515560	1.955232	2.171096	1.471140	1.110837	0.885571
3.968310	3.060126	2.858936	2.718627	2.757858	2.809150	1.801273	1.905597	1.615172	1.270934	0.950898
3.704296	4.285927	4.421590	3.206570	3.644241	2.164908	2.343085	2.105284	1.686193	1.298140	0.908058
4.330157	3.974977	2.869690	4.002411	2.640608	2.403685	2.090104	1.964967	1.562225	1.196860	1.041913
4.984504	3.048104	4.016122	3.458831	2.569528	2.987035	2.429979	2.001631	1.964967	1.431218	0.931043
5.181123	4.295158	4.455105	3.391547	3.013140	2.518376	2.061165	1.597675	1.810418	1.316852	1.071673
4.341343	3.909898	3.639584	4.090273	2.823370	2.128060	2.710603	2.115877	1.848947	1.428750	0.964032
3.342512	3.120449	2.923701	2.981586	3.046808	2.505995	2.645430	1.964967	1.481072	1.208442	1.006249
3.654759	4.246089	3.213698	3.614383	3.223687	2.613199	2.761496	2.052532	1.449437	1.139593	0.880745
4.806940	4.687996	3.939365	4.005621	2.839136	3.060615	2.350522	1.964967	1.695741	1.267949	1.171594
4.226898	3.680548	3.819010	3.366847	2.799443	2.273617	2.138743	2.117802	1.581202	1.455266	0.916830
3.298716	3.946041	4.378192	2.820975	3.589411	2.030538	2.765839	1.964967	1.432136	1.417715	0.965891
4.129844	3.513068	3.487567	2.800430	2.944631	2.913989	2.407389	2.352056	1.576071	1.360680	0.894009
3.960197	4.109148	3.865317	2.712749	2.618697	2.458502	2.200948	2.016394	1.898201	1.119749	0.894546
4.312510	4.887186	3.485839	2.988125	3.241108	2.175714	2.107635	1.964967	1.964967	1.144941	1.017254
4.234435	4.814550	4.400067	3.069436	2.916144	3.135782	2.470658	1.741535	1.881995	1.467700	1.065786
4.809355	4.452934	3.123079	4.042445	2.880112	2.204980	2.730781	2.030480	1.447584	1.474817	1.002818
3.732364	3.576469	3.461716	3.188305	3.629246	3.168101	2.863777	1.638061	1.578846	1.206426	1.059201
3.844652	3.991683	3.400753	3.017763	2.357739	2.166351	2.400757	1.811018	1.630009	1.348853	0.989873
3.967428	3.267350	4.528983	3.931554	3.101642	2.404601	2.603275	1.688483	1.583590	1.398422	1.061303
5.188889	4.880345	3.669852	3.275371	2.631767	3.271460	2.365072	2.337006	1.479792	1.261576	1.018921
```
