## Supplementary File 3 for "Novel Comparison of Evaluation Metrics for Gene Ontology Classifiers Reveals Drastic Performance Differences": max_Resnik_score_F.elab

```
# goa_pos:  data/cafa2012.genego.sc
# goa_neg:  data/cafa2012.genego.neg.sc
# obo_file: data/go.obo
# ic_file:  data/ic.ext.tab
# prop_par: F
# rot_pos:  T
# R:        4
# rseed:    1
# mode:     LIST=go,TH=th,SUMF1=mean,SUMF2=max,SF=score_F,SIMF=Resnik,MINCS=10,GOC=46316
0.000000	0.100113	0.200226	0.300056	0.400169	0.500000	0.600113	0.700226	0.800056	0.900169	1.000000
5.312984	3.365883	3.558383	4.330789	3.224419	3.362302	3.143948	3.143948	3.143948	3.143948	1.059647
3.759911	4.092702	4.664362	3.143948	3.239978	2.913082	3.184309	2.490183	1.913362	1.569306	1.072851
3.940078	5.270954	4.282488	3.725344	3.241205	3.225047	2.293497	2.724045	2.150015	1.588722	1.196117
4.532860	3.722938	4.823754	3.126369	3.787475	2.705689	2.308427	2.551529	2.171853	1.714847	1.044796
3.970166	3.963760	3.633305	3.306442	2.831116	2.626126	2.865248	1.920407	2.006443	1.605588	1.095650
4.320312	5.086343	3.996967	3.003467	2.916334	2.384469	2.422648	2.579553	1.960374	1.516867	1.079043
5.523013	4.925317	4.277608	3.446522	3.416770	2.468614	2.795402	2.712695	2.156923	1.519602	1.165329
5.451776	4.257714	4.021141	3.858482	2.612949	3.280749	3.143948	3.143948	3.143948	3.143948	1.190641
4.297843	4.029933	3.515140	3.244705	3.355873	3.583494	2.163516	2.640413	2.118910	1.704369	1.098801
4.682316	4.745160	3.343214	4.071701	3.143948	3.143948	3.143948	3.143948	1.796791	1.582259	1.051257
3.651973	4.881736	3.742725	2.909030	3.475340	3.575333	2.540502	2.137314	2.080791	1.527833	1.527833
3.630374	4.096500	4.801769	3.631444	3.143948	3.143948	2.152205	1.995039	2.236688	1.467514	1.133277
3.952675	4.533523	3.286707	4.077207	3.882406	2.861381	2.660615	1.933589	2.233039	1.443972	1.120706
4.349178	4.022550	4.748591	4.461567	3.675851	2.911540	2.198101	1.969826	1.870140	1.499577	1.117118
5.490080	4.141715	4.297627	3.423556	2.939743	2.618787	2.165209	2.097509	1.831359	1.414784	1.087515
4.314678	5.216145	4.488071	4.442426	2.841340	3.504572	2.340113	2.086613	2.240302	1.566243	1.095405
4.195579	4.063924	4.471507	4.126431	3.742946	3.291964	3.156245	2.752417	2.095722	1.641043	1.087841
5.052782	4.133624	3.923693	4.310531	3.169180	2.523879	2.336297	2.055955	1.799233	1.595731	1.023461
5.222443	4.598742	4.057662	3.563066	3.245420	3.346097	2.544551	2.001957	1.915261	1.315675	1.111919
3.612625	4.042400	3.515764	3.273223	3.143948	3.143948	2.663544	2.425473	1.778285	1.643667	1.017460
3.877746	4.374159	4.336775	3.203961	2.660621	2.927277	3.017199	2.286831	1.989574	1.651208	1.054376
4.705556	3.377043	3.391079	3.618894	3.702852	3.146398	2.364961	2.755046	1.946709	1.802114	1.108878
4.139734	5.130156	4.236665	3.143948	3.935040	3.567979	3.143948	3.143948	3.143948	1.286232	1.037266
5.234788	4.003060	3.483033	3.318034	3.011991	2.844886	2.265625	2.177284	2.112912	1.464853	1.077380
3.844966	3.791321	3.733392	3.319709	3.249823	3.609986	2.661822	2.505575	2.016896	1.588540	1.131576
4.165068	5.125982	4.021786	4.004367	3.143948	2.456596	2.352476	2.689151	1.899169	1.536177	1.066155
4.374127	5.134804	3.100378	4.390344	3.143948	3.590570	2.613415	2.634033	2.164568	1.711979	1.006786
4.192904	4.030957	3.368836	4.290457	3.414972	2.589788	2.517235	2.162379	2.094309	1.339348	1.146997
4.462454	4.237305	3.719256	3.779852	3.284131	2.616749	2.126513	2.276662	2.079603	1.417753	1.061430
4.476621	3.325288	3.305251	2.841195	3.956195	3.143948	3.143948	2.612949	3.143948	3.143948	1.254378
5.617867	4.151715	4.126935	3.694651	3.982807	3.143948	3.143948	3.143948	3.143948	3.143948	1.191904
3.786383	4.825647	4.815155	3.429034	3.289534	3.143948	3.143948	1.989521	1.929747	1.640075	1.250164
5.029908	3.812957	3.449189	3.386952	3.143948	3.143948	3.143948	3.143948	3.143948	1.552540	1.110178
4.515016	4.016399	4.283076	4.389350	3.891765	2.483555	2.143523	2.148295	1.683960	1.377858	1.149443
5.599982	3.889820	3.271204	3.067078	3.270411	2.667003	2.174898	1.971620	1.700319	1.561131	1.184207
3.587707	4.643242	3.580086	2.963989	2.893134	2.714681	2.339833	2.019355	2.104063	1.701337	1.233801
4.215451	4.132084	3.343741	4.321012	3.274750	3.602571	2.775043	1.929960	2.120894	1.599976	1.191035
4.363437	4.151837	4.375965	3.687886	3.430563	2.843802	2.616806	2.446531	2.204277	1.577854	1.080847
3.834251	4.158182	3.654002	3.308641	3.237310	3.143948	2.821815	2.758810	1.951500	1.515003	1.084105
4.111399	5.116664	4.290998	3.613542	3.784366	3.515903	2.467170	2.322523	1.920073	1.782367	1.128540
5.513158	5.045771	4.101167	4.474121	4.075826	3.470653	2.774150	2.451243	2.231625	1.449749	1.090857
5.004468	4.420171	3.974863	3.677723	3.143948	3.265626	3.143948	3.143948	1.951546	1.612256	1.233935
4.649838	4.730421	3.668888	4.048356	3.293643	2.965126	2.432846	2.633577	1.961937	1.731838	1.186553
5.493958	3.955291	3.219382	3.143948	2.827030	3.310359	2.708344	1.923252	1.625087	1.581380	1.471087
3.499493	4.164384	3.746830	3.143948	3.548252	3.143948	3.143948	3.143948	3.143948	1.365649	1.186848
5.519649	3.404390	4.654595	3.982173	3.590657	3.522841	3.091038	2.234866	1.892085	1.770027	1.143008
3.470524	4.269801	4.294668	3.040259	2.658215	2.760742	2.116314	2.486129	1.642996	1.623949	1.104702
3.877587	3.782793	3.303580	4.057069	3.920405	3.017540	2.945363	2.027942	1.919746	1.453173	1.201136
3.969294	3.398305	4.460006	3.143948	3.370882	3.528369	2.233407	2.406901	1.819684	1.677228	1.058282
4.566472	5.213824	3.104118	3.711331	3.303533	3.143948	3.143948	3.143948	1.974146	1.578778	1.127566
4.635408	5.088794	3.086610	4.380863	3.499242	2.802807	2.604125	2.394645	1.955863	1.439029	1.045457
4.531666	4.349196	4.702640	3.848771	3.143948	3.490725	2.189017	1.933865	2.234021	1.619172	1.220470
4.261883	4.121364	4.612424	3.442774	3.143948	3.143948	3.143948	3.143948	3.143948	1.743603	1.148855
5.067349	3.821371	4.179663	3.181694	3.383374	3.143948	3.143948	3.143948	1.808332	1.557728	1.143557
4.110603	3.879933	4.295440	3.297648	4.002498	2.924258	2.786209	2.642729	1.747359	1.415789	1.087535
3.498274	3.534479	4.379593	3.520779	3.700069	2.583423	2.501293	2.068501	2.039613	1.374149	1.157062
4.288708	4.222898	3.578466	3.551104	2.658267	3.520883	3.066684	2.319362	2.133383	1.545709	1.114157
3.994936	4.785980	3.422256	4.325501	3.770127	2.462975	2.687419	1.952168	2.322129	1.531590	1.250166
4.949769	4.122012	3.879818	3.153312	2.835950	2.832252	2.677632	2.495452	2.156481	1.437037	1.205129
4.016483	3.547779	3.935208	3.726575	3.143948	3.143948	3.143948	3.143948	1.816271	1.404209	1.217516
4.158248	3.778240	3.445078	3.887081	2.637979	2.386767	3.143948	2.571033	1.710447	1.700346	1.094855
4.705837	4.316288	4.260929	3.324284	3.692667	3.143948	3.143948	3.143948	3.143948	3.143948	1.085973
4.605454	4.910483	4.095177	4.413826	3.165080	2.725108	2.843164	2.666698	1.828446	1.754235	1.087347
3.936714	4.935884	4.138233	3.585281	2.842370	3.495498	2.396762	2.604943	1.632029	1.419361	1.169649
4.250744	3.716676	3.484768	3.143948	3.175515	3.278730	3.143948	3.143948	3.143948	1.599577	1.126576
4.225755	4.741404	3.869591	3.239590	3.010723	2.919902	2.690749	2.567903	1.815160	1.688708	1.183504
3.790075	3.660590	3.585522	3.955154	3.094570	2.840132	2.407659	2.134772	1.999928	1.298208	2.134772
5.609687	3.630900	3.246182	3.586043	3.787960	3.143719	2.893590	2.101231	1.644569	1.567389	1.012440
5.401475	4.614088	3.795955	3.564449	3.073193	2.922823	2.428189	2.103680	1.808978	1.609740	1.122581
3.887591	3.911071	3.127979	3.432464	3.444913	3.347759	3.143948	2.215441	1.832704	1.776900	1.158922
4.017707	4.857184	3.679625	3.360623	3.838582	2.803328	2.317304	2.515636	1.877405	1.298876	1.145644
4.289116	4.242034	4.726765	3.173114	3.250839	3.143948	3.143948	3.143948	1.827411	1.501490	1.121142
5.400460	3.529066	4.683514	4.139126	2.607047	3.437636	2.955527	2.100947	1.928557	1.538612	1.134218
4.962047	4.462053	4.141501	3.718374	3.347369	2.816102	2.331018	1.946835	1.897383	1.442199	1.248351
4.743205	3.780953	4.610152	3.143948	3.249001	3.143948	3.212559	3.143948	3.143948	1.510948	1.127414
4.230385	4.059374	4.736898	3.581346	3.687658	3.143948	2.649786	2.086656	2.214589	1.700346	1.700346
5.596359	4.762957	3.293587	4.050174	3.113567	3.275424	2.597904	2.044733	1.748261	1.435564	1.059748
4.544351	4.114747	3.483025	3.143948	3.143948	2.409809	3.143948	3.143948	1.794211	1.749913	1.074466
4.166548	4.083957	3.934433	3.514734	3.993576	2.465777	2.703025	2.359103	1.685920	1.536994	1.159793
4.961787	5.178998	4.076544	3.277116	3.279425	2.508961	2.911071	1.896098	1.735291	1.445158	1.141324
3.676892	4.438564	4.095538	3.153836	3.438268	3.143948	3.143948	3.143948	3.143948	1.520243	1.243463
4.212601	4.151963	4.693959	3.908108	2.979210	2.527072	2.093594	2.665550	1.826854	1.640496	1.049556
4.224319	5.104644	3.939413	2.843072	3.143948	3.143948	3.143948	2.323800	1.770812	1.362151	1.143715
5.055067	4.307261	4.414652	3.143948	4.011592	2.708766	3.106647	2.129605	1.619412	1.774085	1.109975
3.961806	3.563039	4.553955	3.765081	3.387611	2.946075	2.665115	1.935180	1.795212	1.750013	1.076592
5.098065	3.878445	3.990705	3.347455	3.265838	2.405465	3.143948	3.143948	1.812899	1.614417	1.207060
4.945415	4.420345	3.540203	3.922592	3.171908	2.689603	2.350045	2.532497	1.748829	1.760012	1.031958
4.208949	4.261575	3.084917	3.501587	3.378491	2.936728	2.334646	2.269274	1.965473	1.584928	1.248391
4.446184	4.072493	4.107394	3.143948	3.420272	3.302426	2.769635	2.722686	2.240283	2.240283	1.036351
5.561304	3.852001	3.397665	4.149791	3.946980	3.143948	3.143948	3.143948	3.143948	3.143948	1.120701
5.612878	4.814243	3.745850	3.822406	3.258528	3.143948	3.143948	2.322527	2.064144	1.544022	1.059661
4.601866	5.222995	3.554125	3.725268	3.281364	2.955916	2.198934	2.021392	1.669338	1.326032	1.107692
5.431753	4.323934	4.202799	4.271398	3.963147	3.143948	3.143948	1.925282	1.597670	1.442059	1.098007
4.197920	3.534352	3.953851	3.427848	3.143948	3.143948	3.143948	3.143948	3.143948	3.143948	1.090487
3.920188	4.589165	4.411480	2.864855	3.629046	3.143948	3.143948	3.143948	3.143948	1.558430	1.097491
4.103090	4.028090	4.704023	3.888093	3.143948	3.278566	3.143948	3.143948	3.143948	1.386437	1.042651
3.576676	4.954967	3.678805	2.911326	3.143948	3.143948	3.151181	2.075094	1.661023	1.502443	1.179894
4.235798	3.754778	3.819159	2.880330	2.730712	2.905426	2.428321	2.279396	1.678448	1.408442	1.214245
4.291450	3.797183	4.775729	3.282731	3.350546	3.230569	3.228231	2.399117	2.009861	1.577453	1.065635
5.221071	3.807437	4.754921	3.371370	3.421299	2.345325	2.539605	2.598609	1.739568	1.757836	1.264129
4.141521	5.115716	3.776580	4.161887	3.396324	3.402517	3.143948	3.143948	1.697818	1.399773	1.104573
4.092762	5.137547	4.203460	3.228034	3.143948	3.208838	3.143948	3.143948	2.248103	1.689744	1.252640
4.458558	4.413052	3.297853	4.091961	3.276093	3.143948	3.143948	3.143948	3.143948	1.560937	1.155697
3.671303	3.542033	3.090276	4.341702	3.308101	3.143948	3.143948	2.151696	1.608113	1.674297	1.152612
4.042622	4.117521	4.677338	3.143948	3.143948	3.592712	3.143948	3.143948	3.143948	1.487076	1.130650
5.393674	3.509440	3.499672	3.452474	3.143948	2.328314	3.143948	3.143948	3.143948	1.310279	1.204575
4.597704	3.480574	3.630455	3.189403	2.826748	3.252933	2.946852	2.353589	1.693008	1.437792	1.074641
4.217727	5.056355	3.250564	3.535649	2.945909	2.708333	3.137545	2.690326	1.773664	1.487703	1.204025
5.430618	5.111457	4.799047	3.187323	2.768327	2.383093	2.520229	2.027083	1.663113	1.700743	1.234746
5.010717	3.623788	3.237010	3.648630	3.143948	2.422230	2.393306	2.522242	1.977917	1.535082	1.155405
3.873626	4.512494	4.533395	4.264997	3.956592	2.654931	2.561792	2.155343	2.258708	1.455334	1.063653
5.009351	4.371798	4.035473	3.306433	3.736844	3.414355	3.206214	3.143948	2.094078	1.482511	1.232242
4.590360	4.334001	3.154050	3.498975	3.640161	3.143948	3.143948	2.061756	1.804036	1.788983	1.150618
3.608156	3.648698	3.963740	2.881640	3.486843	3.598762	3.143948	2.134772	3.143948	3.143948	1.688258
4.185748	3.950049	4.361276	3.383856	3.143948	3.143948	2.421724	2.069461	2.068462	1.369259	1.066595
4.549435	4.614888	3.670079	3.607548	3.297676	3.372062	3.143948	3.143948	1.917362	1.345650	1.145539
5.129647	4.140896	3.753532	4.389461	3.544196	3.284709	2.940720	1.986520	1.608467	1.432619	1.168146
5.151900	4.389522	3.589932	2.902567	3.452790	2.923932	3.051533	2.170125	1.652242	1.519277	1.137080
5.231558	3.502788	4.005573	4.348108	3.661079	2.620946	2.642270	2.238024	1.888731	1.678956	1.101317
4.087716	4.411666	3.143948	3.789969	3.942240	3.143948	3.143948	3.143948	3.143948	3.143948	1.167715
3.719150	4.705901	3.974159	3.749670	2.655801	3.143948	3.143948	3.143948	2.267110	1.448653	1.136716
5.272302	4.815441	3.093789	3.222079	2.940907	3.206549	2.514712	2.461922	1.834665	1.446100	1.207402
5.454543	4.829804	3.902336	2.827375	3.143948	3.143948	3.143948	3.143948	3.143948	3.143948	1.127981
3.623143	3.878166	3.488151	4.280131	3.580702	2.639806	2.226370	1.948769	2.194652	1.559921	1.137911
3.798868	3.775790	4.874585	3.375605	3.143948	3.143948	3.143948	3.143948	3.143948	1.621780	1.070708
3.766886	5.232981	3.498020	4.243822	4.000492	3.198910	3.107809	2.720157	1.733733	1.784794	1.261004
4.656121	3.740778	3.412914	3.393907	3.240988	3.143948	3.143948	2.111905	2.147312	1.382817	1.266448
5.589079	3.898106	4.334201	3.397225	3.408392	3.097472	3.252002	1.899470	2.135332	1.462445	1.086770
4.512722	4.359796	4.606273	3.021838	3.527120	2.766664	2.469089	2.078195	2.218682	1.722928	1.237886
4.930027	3.793342	3.117915	3.143948	2.796157	3.310881	3.135085	2.217389	2.220314	1.624478	1.122118
4.583710	4.745831	3.353739	3.783313	3.143948	3.589970	3.143948	3.143948	1.758836	1.474225	1.087858
3.853701	3.774473	3.286763	3.471843	3.628753	3.536260	2.664650	2.387160	1.894243	1.573261	1.519655
4.676000	3.384121	3.102046	3.200372	3.184592	3.503651	3.071323	1.864718	1.852731	1.473334	1.128029
4.448618	5.122976	3.801774	3.646231	3.377857	2.485593	2.465780	2.029154	2.195643	1.723485	1.140161
3.688013	3.952908	3.524137	3.681657	3.564469	3.112919	2.153275	2.341124	2.079644	1.367591	1.268852
4.073461	5.195590	4.145671	3.614294	3.143948	3.143948	2.317513	2.089827	1.929723	1.419771	1.220324
4.387636	4.849666	3.523025	3.634331	3.945915	3.571702	2.384775	2.123378	1.693646	1.478725	1.077458
5.165425	4.277548	4.159139	3.751436	3.274805	3.290208	2.491156	2.413877	1.627579	1.346718	1.209939
4.284183	3.326671	4.772668	2.790078	2.958157	3.112707	3.062294	2.622047	1.572069	1.676977	1.079861
5.177131	3.659973	3.438162	4.147032	3.932483	3.143948	3.143948	3.143948	3.143948	1.302782	1.059941
3.893897	4.719220	3.525246	3.177379	3.344087	3.194232	2.793902	2.073449	2.173030	1.501309	1.188286
4.336488	4.554041	4.365519	3.143948	3.411283	3.143948	3.143948	3.143948	3.143948	1.548580	1.159244
4.448945	4.074111	3.947452	3.143948	3.271615	2.372364	2.994732	2.157229	1.574373	1.697283	1.238776
5.537476	5.204064	3.091084	4.412350	2.994480	3.019639	3.147048	2.410749	1.748422	1.720085	1.213289
4.475333	3.328728	4.264261	3.123698	3.044458	3.064137	3.150836	2.566303	2.080438	1.506687	1.089112
4.273075	3.601260	3.764118	3.507095	3.359508	2.702717	2.648824	1.881868	1.806303	1.469670	1.137041
4.529620	4.077605	3.469858	3.481792	3.947456	2.770059	2.478608	2.118752	1.603978	1.395394	1.140559
4.890690	3.832424	4.347825	3.143948	2.978824	2.958665	2.199579	2.378785	1.806983	1.416699	1.471087
4.331495	3.789492	3.427164	4.299050	2.966259	3.522473	2.405257	2.157503	2.209947	1.468944	1.151080
5.576101	3.760256	3.374564	3.433097	2.799368	2.446006	2.716927	2.726992	2.264444	1.440897	1.440897
4.323943	4.414027	3.094796	4.437233	3.518021	3.143948	2.789963	2.399807	2.016311	1.801058	1.132766
3.955028	4.143587	4.398620	3.550084	3.128105	2.682047	3.209252	2.052199	1.900229	1.788110	1.203374
4.210447	4.176374	3.435287	3.983140	3.248587	2.678558	2.165669	2.088090	1.994942	1.767039	1.162486
4.187440	3.607332	4.777148	3.470568	3.967427	3.509119	2.612949	2.373784	2.201445	1.391464	1.197347
4.017903	3.586888	4.719276	3.143948	3.143948	3.143948	3.143948	2.296320	1.906366	1.374731	1.106571
5.323029	4.696921	3.162203	3.329174	3.914996	2.936627	2.148114	2.277962	1.595453	1.399466	1.700346
5.513762	3.744080	4.492272	4.331616	3.738860	3.588179	2.613481	2.014062	2.010580	1.472184	1.472184
4.207244	4.847382	3.690984	3.754112	3.143948	2.612949	3.143948	3.143948	3.143948	3.143948	1.149745
5.158485	3.697297	3.938325	3.143948	2.584638	3.172693	2.793622	2.091921	1.774437	1.443446	1.207210
4.603251	3.316024	4.036952	3.713492	3.921639	3.143948	2.602586	2.116554	2.218966	1.732833	1.101290
3.588017	4.077090	4.831815	4.414153	3.944023	3.283694	2.273537	1.964112	2.310034	1.608436	1.066400
5.510048	5.213032	4.281127	4.053069	3.132783	2.876384	3.082980	2.291923	1.748110	1.477412	1.157943
4.540402	3.676959	3.847390	4.307747	3.359751	2.957722	2.543642	2.756283	1.813700	1.609418	1.171933
5.142114	4.604172	4.092403	3.189469	3.143948	3.217602	2.418213	2.114222	1.764324	1.601727	1.129479
3.918104	4.736007	4.612292	3.910810	3.297251	3.143948	3.143948	3.143948	1.891939	1.474366	1.065950
4.444277	4.575611	3.816460	3.249803	3.606092	2.612949	3.143948	3.143948	1.623577	1.318792	1.143162
4.773975	4.451924	3.538831	3.448359	3.673344	3.523424	3.143948	2.249220	2.159042	1.580810	1.175671
3.899817	4.157153	3.353560	3.235727	3.143948	3.143948	3.143948	3.143948	1.877544	1.555473	1.158245
4.169560	3.436292	4.012033	3.233680	3.143948	3.143948	3.143948	3.143948	3.143948	3.143948	1.140107
3.904033	4.332410	3.866689	3.589412	3.958875	2.827304	2.610190	1.925861	2.263084	1.377689	1.204983
5.075546	4.062235	4.324239	4.197030	2.632022	3.148037	2.398823	2.024603	2.123186	1.617309	1.202355
5.567955	3.763237	4.711874	2.824952	3.143948	3.143948	3.143948	3.143948	3.143948	1.578622	1.158031
4.272365	5.085074	3.383005	3.455611	3.888652	3.013385	2.586854	2.574396	2.167693	1.754847	1.154929
3.800627	3.549036	4.273388	4.392174	3.143948	3.143948	3.143948	3.143948	3.143948	1.519655	1.519655
3.777682	4.723102	4.255219	2.853883	3.143948	3.143948	3.143948	3.143948	3.143948	1.765732	1.042746
3.816140	5.190262	3.501859	3.259405	3.006046	3.509187	2.322952	2.704749	2.132729	2.254188	1.158083
5.570793	4.110184	3.562703	2.881869	3.716974	2.914670	2.939237	2.147376	2.107071	1.584612	1.139849
5.163623	3.647562	3.259521	3.184798	3.921828	3.143948	2.714354	2.691515	2.052749	1.304710	1.121411
4.009218	3.815244	3.109839	3.433151	3.375276	3.425539	2.279211	1.979644	1.681890	1.596144	1.220729
4.791298	3.991034	4.028886	3.509361	3.143948	3.143948	3.143948	2.270881	1.934797	1.767495	1.015984
4.824515	4.438593	4.690733	3.727539	3.788196	3.489168	3.143948	3.143948	3.143948	3.143948	1.145117
4.771182	3.584038	4.222394	3.705341	3.143948	3.420794	3.143948	3.143948	3.143948	3.143948	1.095351
5.065015	4.889430	4.382743	4.262392	3.143948	2.395389	2.286895	2.313216	2.117186	1.624927	1.214116
4.310775	3.924776	4.464201	3.831125	3.477598	3.143948	3.143948	3.143948	1.613513	1.569063	1.053880
5.619541	4.724876	4.878896	3.501600	3.342417	3.143948	3.250279	3.143948	2.149120	1.896536	1.271574
5.126351	4.753157	3.422336	4.202438	3.944822	2.664426	3.112208	2.504413	2.128045	1.679413	1.095351
4.429840	5.168784	4.400216	3.889609	3.143948	3.143948	3.143948	2.302011	1.841210	1.513314	1.090812
5.300005	4.166941	3.068599	3.562676	3.392594	3.143948	3.180049	2.297525	2.252213	1.472479	1.096475
4.919901	3.674452	4.823887	3.374231	3.243233	3.143948	3.143948	3.143948	3.143948	3.143948	1.220199
4.012181	4.064730	3.720375	3.510599	3.650495	2.766030	2.594598	2.104908	2.002406	1.500890	1.043241
5.057921	3.934357	3.937264	3.143948	3.484518	2.936176	2.317709	2.240358	1.698961	1.483447	1.197373
3.723079	3.877394	3.868237	2.914717	3.135628	3.171604	2.461983	2.412362	2.254188	2.254188	2.254188
4.070407	5.063921	3.793502	3.260277	3.254177	3.143948	3.143948	2.612949	3.143948	1.383946	1.160557
4.930752	3.532033	3.570465	3.893177	3.724200	2.886181	3.124087	2.311464	1.816977	1.598705	1.229219
4.562045	3.311739	4.757902	3.420055	3.273588	3.068553	2.394171	2.148184	2.096661	1.422125	1.132759
5.418053	4.652429	3.803336	3.143948	3.486846	3.568822	3.143948	2.692379	1.851862	1.769189	1.207121
4.680755	3.335239	3.870530	3.429251	3.587116	3.212470	2.223895	2.246409	1.634265	1.400216	1.136463
4.010399	4.567404	4.154532	4.056394	3.253312	3.143948	3.143948	3.143948	2.138950	2.138950	2.138950
5.617248	4.350040	4.675522	3.143948	3.260392	3.143948	3.143948	3.143948	3.143948	1.660007	1.660007
4.658558	3.528657	3.576498	3.158704	3.143948	2.667597	2.992135	2.075774	1.955148	1.665701	1.161088
4.891258	4.355658	3.852142	3.757680	3.143948	2.627226	2.665013	2.326478	2.091536	1.628131	1.099757
3.796307	3.716363	4.628769	3.421534	3.393812	3.143948	3.143948	3.143948	2.007408	1.476268	1.117907
3.651031	3.642162	3.157926	3.363653	3.143948	3.143948	3.143948	3.143948	3.143948	1.802108	1.089381
3.485623	3.307272	3.929241	3.651066	3.143948	3.483673	3.143948	3.143948	2.035820	1.483887	1.218886
4.982110	3.847410	4.764751	3.366935	3.432139	2.766472	2.312579	2.625419	2.094340	1.375998	1.186259
5.272055	4.602370	3.572768	3.632929	3.884871	2.406987	2.936349	2.525882	1.839918	1.333240	1.117683
4.947465	4.380302	4.164559	2.884631	3.143948	3.143948	3.143948	2.621900	1.896797	1.529833	1.221835
3.839838	4.412266	3.482112	2.878274	3.586813	3.176016	2.617291	2.114645	1.640284	1.528225	1.065326
3.891674	4.094377	4.312333	3.005327	3.353882	3.137845	2.339066	2.151660	1.615570	1.543754	1.043657
3.497167	4.517491	3.883808	2.794629	3.143948	3.143948	3.143948	2.621325	2.047227	1.413568	1.153090
5.370713	5.248282	3.171046	2.881483	3.624450	2.942091	2.272086	2.104331	1.684943	1.450357	1.186911
3.843614	3.338276	4.394827	3.143948	3.555259	3.143948	3.143948	2.644686	1.999205	1.751035	1.170422
3.640346	4.023008	3.502270	3.254062	3.138595	2.966292	2.876828	2.803719	2.031984	1.757613	1.126240
4.356639	5.105078	3.316963	3.144776	3.260345	3.143948	3.143948	3.143948	3.143948	1.397440	1.136108
3.998074	4.943085	3.637428	3.917590	3.779482	3.130933	2.340909	2.075543	2.151400	1.354475	1.172550
3.938428	3.537849	3.245777	3.457489	3.143948	3.143948	3.143948	3.143948	1.789192	1.580262	1.062797
5.549446	4.014316	3.942542	3.958317	3.968356	3.329103	2.621189	2.105860	2.011810	1.379716	1.074506
4.459738	3.786587	4.648963	3.797307	2.685487	3.588371	2.783841	2.409204	1.741734	1.471972	1.180336
5.487225	3.669092	3.531895	3.242832	3.331335	3.338041	2.391270	2.663233	2.149987	1.592001	1.187629
3.851114	4.222205	4.513107	4.103631	3.623303	3.143948	3.143948	1.858579	3.143948	3.143948	1.118595
4.545747	4.110049	3.715091	3.409597	3.143948	3.293495	2.238629	2.233253	2.027262	1.452925	1.245840
4.352147	4.206619	3.166102	3.143948	2.566468	2.869235	2.693271	2.487346	1.614388	1.741634	1.080873
3.597513	5.144470	3.549924	2.845871	3.260613	2.475609	2.973422	2.119870	1.810407	1.476357	1.098048
4.165885	3.823259	4.532662	4.339154	3.143948	3.143948	3.143948	3.143948	3.143948	3.143948	1.038276
3.844519	3.806243	3.481957	3.413470	3.143948	3.143948	3.143948	3.143948	1.693030	1.706661	1.110757
3.600508	5.130973	4.393938	4.335685	3.143948	3.143948	3.143948	2.526693	1.931090	1.744896	1.471087
3.968552	4.422136	3.966638	4.014575	3.151526	2.732031	2.445530	1.952538	1.927182	1.336896	1.095681
4.922819	4.863139	4.110972	3.740689	3.104025	3.108089	2.590439	2.171380	2.309864	1.716553	1.232544
4.748922	3.946692	4.762145	3.143948	3.143948	3.393852	2.645376	2.536227	1.670320	1.751115	1.066991
4.244847	4.867926	4.719830	3.874184	4.063494	3.143948	3.143948	2.559406	1.708902	1.607686	1.220707
4.761897	3.639775	4.043992	3.827114	3.611702	2.531536	3.122551	2.401772	2.037390	1.651967	1.043338
4.674670	3.675963	3.473662	3.600717	2.627017	3.143948	3.143948	1.925066	1.900528	1.485689	1.095553
3.543887	3.389615	4.524760	3.730284	2.612949	3.161628	3.143948	3.143948	2.171421	1.683094	1.023240
4.338643	4.663336	3.578343	3.407220	3.378917	3.510450	3.143948	2.131024	1.868474	1.525721	1.059000
3.834753	4.176326	4.766765	4.334305	3.227607	3.181667	3.143948	3.143948	3.143948	2.134772	1.265366
5.604084	4.590581	4.355275	2.811122	2.637695	3.275391	2.863125	1.885035	1.898292	1.484636	1.109928
3.565546	4.337222	3.943278	3.618337	2.612949	3.143948	3.143948	3.143948	3.143948	1.573569	1.019269
3.792783	4.379670	3.323488	3.510153	3.504969	3.061135	2.821761	2.139996	1.759619	1.460366	1.222798
5.333534	3.320619	3.397085	3.156373	3.853541	3.143948	3.143948	3.143948	3.143948	3.143948	1.062926
4.433429	4.125070	4.656856	3.226969	3.846076	3.604720	3.161135	1.988653	1.974437	1.517082	1.247102
5.457137	5.235354	3.445959	3.838451	3.358359	2.452178	2.721948	2.176463	1.783861	1.374123	1.211540
4.909700	3.439336	3.295382	3.467890	3.747052	3.559655	2.613542	2.128796	1.810043	1.417074	1.105872
3.990304	3.985942	4.040504	4.285347	3.354903	3.316364	3.143948	3.143948	3.143948	1.417352	1.184289
4.415176	4.625010	3.722515	3.646168	3.251727	3.363024	2.966835	1.946489	2.186738	1.353659	1.196144
4.542339	3.877538	3.932907	3.380474	3.147572	2.944211	2.200367	2.547636	1.731386	1.484816	1.203813
5.045219	3.448409	4.053867	3.750226	2.705411	3.143948	2.328760	1.934150	1.943245	1.581351	1.194151
5.487877	4.579140	3.963997	4.457895	3.143948	3.099978	2.488617	2.594303	2.247471	1.356852	1.253083
4.030866	4.153254	3.344227	4.336229	3.712730	3.143948	3.143948	2.529823	1.642499	1.713715	1.191816
4.429518	4.126678	3.350300	4.096397	3.926444	3.143948	3.143948	3.143948	3.143948	3.143948	1.045857
3.783667	3.773888	4.678674	4.127742	3.445448	3.585224	3.143948	2.115648	1.839671	1.715558	1.251263
4.716916	3.607445	4.269820	4.339842	3.314465	3.285458	2.909552	2.574272	1.714746	1.655326	1.030261
4.386488	3.805263	3.482280	3.605214	3.325126	3.055211	3.159499	2.250260	1.710990	1.430600	1.120392
3.836023	3.858404	3.737173	3.537991	3.143948	3.002440	2.967355	2.277049	2.159241	1.291773	1.096670
4.245947	4.463938	4.750657	3.143948	3.734860	3.395398	2.727229	2.619210	1.993845	1.558841	1.089993
4.196206	4.003187	4.615240	4.311516	3.294400	3.143948	3.195466	2.053796	1.945730	1.526010	1.077061
4.616053	3.732170	3.939750	3.447453	3.868621	2.941960	2.597482	2.612369	1.841326	1.670689	1.173574
4.499574	4.619794	3.581476	3.554045	3.782961	2.573452	2.354626	2.216058	1.697497	1.449373	1.108771
4.220059	3.362180	4.397448	3.785961	3.214531	3.143948	3.143948	3.143948	3.143948	1.453575	1.089070
3.530201	5.159619	3.561447	3.421765	3.336093	2.494195	2.257445	2.152176	2.210001	1.793646	1.177173
5.528328	3.237400	3.897843	3.857049	3.143948	2.612949	3.143948	3.143948	1.544041	1.519655	1.182063
4.129982	5.113830	3.625781	3.646517	2.731161	3.407446	3.059041	2.250504	2.160385	1.590863	1.204076
5.479107	4.332102	3.432230	3.949581	4.025271	3.236744	2.280505	2.187485	1.744267	1.515960	1.166480
4.045321	4.459968	3.778251	4.189533	3.591903	2.484561	2.552786	2.454653	2.210806	1.313840	1.173713
4.708494	5.120940	3.178915	3.454722	2.769401	3.135256	2.431502	1.868124	1.849802	1.446679	1.125044
4.165037	3.384657	3.769909	3.626134	3.312958	3.484664	3.143948	3.143948	3.143948	1.315157	1.018746
3.955100	3.337715	4.702604	3.746377	3.481339	3.493745	2.505493	2.618320	1.678512	1.689616	1.041981
4.427036	4.375585	3.974604	3.187461	3.563407	3.143948	3.143948	2.252312	2.159690	1.462740	1.227095
4.890395	5.099867	4.398002	4.426124	4.004178	3.223248	2.573313	2.810851	1.768689	1.427224	1.049389
4.424020	4.288424	3.994583	3.545933	3.588574	3.143948	3.143948	3.143948	1.889646	1.365243	1.179014
4.590868	4.033886	4.016880	4.013516	3.143948	3.010890	2.270238	2.439115	1.829593	1.754240	1.243909
4.025058	4.359533	3.394638	3.143948	3.640931	3.143948	3.143948	3.143948	3.143948	1.623486	1.209343
4.287341	4.251595	3.493514	4.381034	3.548844	2.612949	3.143948	2.200786	1.771821	1.344346	1.159849
4.255226	4.866039	3.339948	3.484269	2.659337	3.510165	3.143948	3.143948	3.143948	3.143948	1.088214
4.577072	4.281469	3.107850	4.395984	3.143948	3.236749	2.999903	2.244484	1.730197	1.617706	1.150780
5.621507	4.284296	4.380638	4.474051	2.616968	2.867074	2.228205	2.080067	1.920290	1.550247	1.132524
4.129619	3.790938	4.220248	3.475982	3.895631	2.601740	2.904481	2.340421	1.769658	1.481803	1.105034
4.307423	4.599752	3.978054	3.978332	3.143948	2.566430	2.653746	1.902915	1.672077	1.414613	1.027249
4.401923	4.253340	4.783495	3.759346	3.673993	3.316431	2.362657	2.326597	2.216212	1.581699	1.166208
4.109511	3.456295	4.176750	3.319015	3.250247	2.596703	2.873066	2.663914	1.674990	1.593181	1.250962
3.924180	4.824305	4.805090	3.875130	2.981278	3.566788	2.679404	1.923500	1.625022	1.804454	1.238829
3.973193	4.711308	3.832387	3.093564	3.678499	2.392327	2.852816	2.454251	1.924882	1.425848	1.079729
4.320524	5.223487	4.016579	3.906971	3.143948	3.143948	3.143948	2.256386	1.566266	1.646780	1.231195
4.767509	3.458368	4.151568	3.143948	3.678670	3.143948	3.143155	2.011062	1.611812	1.329511	1.250691
5.404096	3.921604	3.120584	3.750661	3.920176	2.867353	2.651783	2.039224	1.616984	1.367709	1.113149
3.841434	4.045167	4.486992	3.612193	3.265205	2.909993	2.234736	2.138296	2.060017	1.405778	1.204499
4.881215	4.625417	4.792516	3.472988	3.143948	3.574312	3.143948	3.143948	3.143948	1.756707	1.246354
3.877463	3.528433	4.773199	3.143948	3.143948	3.143948	2.619119	2.640522	2.049059	1.639798	1.107915
4.334258	3.743103	3.050519	2.918225	2.875562	3.486538	2.272685	2.379238	2.305374	1.440228	1.204496
4.045301	3.635075	3.625988	3.212776	2.589945	3.143948	2.660610	2.237141	1.716787	1.549946	1.113105
4.087894	5.182793	4.035182	3.557189	2.665516	2.783325	2.675675	2.133980	1.762956	1.729851	1.231657
5.506823	3.447680	3.789660	4.211907	3.143948	3.433982	3.143948	3.143948	2.303712	1.516420	1.054673
3.899052	4.142741	3.677690	3.356222	3.143948	3.273748	3.208733	2.174211	1.734969	1.793344	1.064425
4.174989	3.823265	3.480687	3.143948	3.155119	2.435622	2.667167	2.688690	2.172075	1.719576	1.124193
4.508213	5.196687	3.450130	3.266581	2.636351	2.479759	2.645727	2.631390	1.738533	1.628650	1.067274
5.566538	4.651489	4.331985	3.542277	3.237985	2.751976	2.799269	2.342726	1.719529	1.542469	1.227811
4.933599	3.253034	4.126241	3.217445	3.143948	3.293299	3.143948	3.143948	3.143948	3.143948	1.219229
5.500052	5.172231	3.471238	3.709121	3.781556	3.451994	3.053649	2.780142	1.965920	1.396761	1.105681
5.446746	4.348648	4.294562	3.788343	3.517967	3.143948	3.143948	3.143948	1.945758	1.773108	1.088283
4.190642	4.373478	3.467828	3.143948	3.586323	3.557918	3.143948	3.143948	3.143948	1.695968	1.583519
5.630271	3.797181	4.696587	3.734604	3.539768	2.715081	2.874149	2.361635	1.918767	1.555531	1.072374
3.996973	5.108865	3.802542	3.143948	3.143948	3.143948	3.143948	1.862247	1.790375	1.411767	1.177200
4.670815	4.218467	3.901497	4.300609	3.987736	2.965049	2.593278	2.246708	1.784173	1.700346	1.700346
4.117903	4.754498	4.004398	3.331792	2.589943	3.143948	3.143948	3.143948	3.143948	3.143948	1.097405
3.506459	3.355142	3.885462	4.186078	3.307069	2.425895	2.524174	2.186315	1.920802	1.431845	1.222594
4.233490	3.550181	4.843836	3.517945	3.785305	2.966547	2.734443	2.382872	1.894999	1.638996	1.206395
3.568974	3.459691	3.696701	3.143948	2.632266	3.143948	3.143948	3.143948	3.143948	3.143948	1.098418
3.793081	3.799817	4.443426	3.155921	3.143948	2.849860	2.649033	2.711997	1.629840	1.746916	1.028454
4.313771	5.075002	3.787705	3.385672	3.223192	3.012826	2.244268	2.183888	2.190942	1.611155	1.117939
4.308027	3.915394	4.326816	3.656393	4.006985	2.627500	2.639443	2.179458	2.226129	1.611209	1.085855
4.662019	3.710824	3.166073	3.389724	3.179778	2.666573	2.846711	2.275912	1.953261	1.312325	1.034163
5.122582	5.131776	4.688936	4.362214	3.546518	2.790738	2.353940	2.162145	1.956952	1.487367	1.152056
4.655300	4.791535	3.749458	3.753267	3.179054	3.620808	2.581392	2.510357	1.973178	1.424923	1.159735
5.441089	3.557463	4.268335	4.454251	3.327241	3.143948	3.143948	3.143948	3.143948	3.143948	1.160173
3.991389	3.972281	3.891199	4.211860	3.143948	3.201274	3.143948	3.143948	3.143948	3.143948	1.050709
4.528903	3.629626	4.698327	4.363076	3.143948	3.278950	3.143948	3.143948	1.768458	1.638851	1.230212
3.798665	4.567926	3.968751	4.389421	3.394144	2.851167	2.600519	2.211609	1.647763	1.478334	1.256745
4.186561	4.181081	3.671529	3.446762	2.797206	3.229736	2.698720	2.545982	1.809037	1.398101	1.024004
3.562556	5.156006	3.500301	3.257044	3.143948	3.143948	3.143948	3.143948	3.143948	3.143948	1.228788
3.611919	4.563312	4.268250	3.008861	3.300520	2.363656	2.691170	2.168090	1.812874	1.382014	1.129075
5.052960	3.671906	3.087736	3.700012	3.143948	3.143948	3.143948	3.143948	3.143948	3.143948	1.112396
5.568741	3.587315	3.156915	3.912514	3.790818	3.143948	2.647026	2.239020	2.040696	1.482194	1.210000
3.808157	3.830131	3.397149	3.865002	3.143948	3.174652	3.143948	3.143948	1.902475	1.431244	1.188074
5.458357	4.018484	3.234753	3.427372	2.648952	3.303808	3.143948	3.143948	2.108017	1.725596	1.157773
4.347782	3.775306	3.342526	4.272681	3.201010	3.143948	2.310666	2.003390	1.970824	1.371537	1.131536
4.302118	3.408622	4.706455	2.925699	2.973508	2.468214	2.923657	2.605842	2.023654	1.502858	1.123213
4.370838	4.157414	3.691115	3.143948	3.143948	2.930845	2.548145	2.461992	2.078246	1.344965	1.104892
5.063315	3.992509	3.286353	3.644337	3.271730	3.143948	2.865375	2.042904	1.659797	1.758277	1.206491
3.847755	4.169795	3.494475	3.648691	2.968954	2.955290	3.056638	2.576939	2.176680	1.327650	1.214560
5.029960	4.226008	4.696321	3.150743	3.435364	3.143948	3.143948	3.143948	1.867765	1.420351	1.064203
3.514577	4.443416	3.765241	3.207402	3.032770	2.881848	2.659972	1.880379	1.802662	1.629503	1.047649
5.363147	3.432671	4.071799	3.532882	3.143948	2.403750	2.871903	2.122234	2.233213	1.701444	1.031776
4.222936	3.701167	4.268704	2.904508	3.636859	3.221451	3.119660	2.680921	1.839146	1.652505	1.035848
4.656967	3.626236	4.163744	3.944038	3.819107	3.143948	2.580748	2.348628	2.099595	1.336962	1.189219
5.039489	3.936352	4.042511	2.836456	2.845740	2.657006	2.867561	2.507815	1.825809	1.705148	1.037686
3.466405	3.982916	4.002181	3.533924	3.143948	3.143948	2.612949	3.143948	3.143948	3.143948	1.095344
5.446346	3.440954	3.277047	4.353414	3.166629	3.143948	3.143948	2.079953	1.926900	1.679675	1.129842
4.387085	4.243021	3.809313	3.672847	3.259602	2.612949	3.039890	2.108071	1.817893	1.639277	1.051265
3.786275	5.208603	4.442017	4.050350	2.851070	2.517533	2.786427	2.752464	1.718627	1.712336	1.217379
3.788703	3.399843	3.243012	3.282518	3.366156	2.406363	2.490166	2.445094	1.635770	1.353635	1.143537
4.257093	3.807489	3.742835	3.359343	3.143948	3.143948	2.192959	2.205428	1.636123	1.616291	1.255143
5.025857	3.952972	3.984554	3.405261	3.326492	2.612949	3.143948	2.091791	1.786709	1.708098	1.165049
5.562808	4.145915	3.633692	3.342182	3.251741	3.143948	2.381194	2.110327	1.744198	1.498665	1.216559
4.359223	5.133923	4.122931	4.007615	3.764755	2.930154	2.429547	2.200026	1.974598	1.382731	1.026777
3.616515	3.309306	4.398509	3.646222	3.436556	3.186825	2.549319	2.040787	1.861182	1.479470	1.472184
4.105911	4.016512	4.274527	3.775761	3.132243	2.691851	2.933662	2.286365	1.919086	1.699308	1.185480
4.911169	4.150947	3.710205	4.231289	2.832922	2.478522	2.331621	2.523431	1.816280	1.332615	1.233960
3.785022	4.154262	4.617841	3.618476	2.853825	2.984948	2.514376	2.143026	2.165164	1.461701	1.114258
4.882423	4.256202	4.711204	3.523043	3.159950	2.407716	3.132925	2.330789	2.010590	1.467004	1.168659
4.292300	3.671151	3.119230	2.884020	3.311575	3.522406	3.143948	3.143948	3.143948	1.578532	1.242816
4.635609	3.910839	4.791223	3.549553	2.832288	2.759941	2.451530	1.884214	1.852314	1.491293	1.077791
4.229869	3.607302	3.461834	3.923317	3.612024	2.749562	2.889596	2.256661	1.617698	1.426788	1.219629
4.274997	5.137344	4.177247	2.857460	3.716684	3.205945	2.472056	1.815257	1.702368	1.303653	1.098642
3.736801	3.974072	3.725504	3.915044	3.684250	3.368423	3.143948	3.143948	1.765282	1.370631	1.140111
5.236916	3.418033	3.113001	3.560845	3.464746	2.946492	2.734922	2.549869	1.674767	1.483617	1.206530
3.944504	3.994244	3.917146	3.645861	3.254896	3.105416	2.637701	2.329993	2.225893	1.477329	1.112175
4.194855	3.718301	4.143876	4.324456	2.848534	3.211263	2.715613	2.178715	1.760668	1.571568	1.180041
5.189232	4.598372	4.767203	3.781314	3.143948	3.128843	2.587500	2.278564	1.668754	1.585560	1.029941
5.135135	3.704385	3.360300	3.755210	3.159605	3.482229	3.199437	2.118718	2.101270	1.425644	1.037450
3.983619	4.055230	3.349254	3.143948	3.821742	2.640060	3.106666	2.054991	2.071350	1.405544	1.125713
4.711304	3.969470	4.004121	3.770527	3.962898	2.719249	2.846589	2.640835	1.874662	1.550038	1.143239
4.750546	3.399983	3.966094	4.028651	3.726935	3.143948	2.764253	2.061526	2.320009	1.531597	1.070806
5.044125	4.343704	3.445612	3.476346	3.394349	2.741926	2.282617	2.523924	2.167632	1.728620	1.104181
4.407893	3.906137	3.290240	3.980733	3.143948	3.143948	2.355269	2.010328	1.643500	1.320900	1.212458
4.467467	4.624557	4.259684	3.321638	3.986506	3.143948	2.698568	2.699628	1.997818	1.420560	1.216820
3.774114	4.864648	4.053804	4.395870	3.709841	2.950824	2.740650	2.427292	1.791972	1.394706	1.152692
4.016107	4.117511	4.514709	3.270454	3.143948	3.143948	3.143948	1.855703	3.143948	1.615584	1.139794
4.459766	5.239448	3.251261	3.650894	3.155177	2.519805	2.583864	2.296180	1.597639	1.771948	1.188328
4.033861	3.972129	4.050062	3.293830	3.430189	2.981984	2.189864	2.384156	1.777141	1.315572	1.170234
3.830592	3.656958	3.893919	3.355700	3.201935	2.782871	2.771183	2.277440	1.905152	1.496449	1.170422
4.393716	3.724996	4.343958	3.259008	3.591226	3.143948	3.143948	1.999928	3.143948	1.700552	1.181958
4.638052	5.060809	4.588940	3.179776	3.427934	2.864193	2.543958	1.852540	1.624369	1.456916	1.252639
4.348445	4.817377	3.101442	4.196811	3.013405	2.858334	3.088819	2.406968	1.907460	1.548197	1.211383
4.287346	4.418343	4.234571	3.143948	3.143948	3.296818	3.143948	3.143948	3.143948	3.143948	1.070625
4.604052	3.926434	4.705057	4.146055	3.736022	3.009258	2.583468	2.409321	1.608165	1.498838	1.118006
4.384850	4.234945	4.093087	3.185741	3.877239	3.143948	2.422066	2.538578	1.779985	1.332565	1.131868
3.530854	4.125529	3.533227	4.031308	3.900934	3.281337	3.044686	2.276484	1.714300	1.528663	1.056398
4.151936	4.111209	3.978745	3.431208	3.143948	3.466721	3.143948	3.143948	3.143948	1.451139	1.179488
4.500553	3.788891	4.113362	3.143948	3.143948	3.143948	3.143948	3.143948	2.134772	1.695838	1.089532
4.368729	4.409153	4.340837	3.931510	2.689668	3.088980	2.760666	2.130839	2.165586	1.408738	1.271454
4.739745	4.315144	3.838468	3.433701	3.439524	2.415906	3.143948	3.143948	1.708495	1.700346	1.700346
4.547064	4.000401	3.723970	3.281744	3.143948	3.629911	3.143948	1.999928	3.143948	1.573640	1.175180
3.857738	4.707739	3.615688	4.394467	3.173810	2.796566	2.817794	2.742363	2.242964	1.453859	1.216588
4.665352	3.831418	3.865073	3.750552	3.829183	3.143948	3.143948	3.143948	2.251317	1.585078	1.046936
4.531592	4.224090	4.361304	3.533274	3.484848	3.492836	3.143948	3.143948	3.143948	3.143948	1.472184
4.066117	4.654362	3.752131	2.818704	3.143948	2.659227	2.819133	2.160948	1.967431	1.333707	1.035018
4.929721	4.172271	4.904329	3.722133	2.743419	2.526028	2.401218	2.150558	1.733980	1.755434	1.183769
5.008768	4.090185	3.299638	3.520427	3.645252	3.226939	3.143948	3.143948	3.143948	1.511331	1.152840
4.151758	4.093128	3.443265	3.765025	3.084482	3.152281	2.658732	2.449524	1.789968	1.596914	1.101311
4.961176	4.304205	3.862448	3.143948	3.186964	3.143948	3.143948	3.143948	3.143948	1.685098	1.179409
5.487343	3.664816	4.668963	3.574812	4.059982	3.549806	3.085756	2.327584	2.130572	1.751929	1.237150
5.627030	4.004436	3.212683	3.767797	3.806376	3.143948	3.145342	3.143948	3.143948	3.143948	1.199258
4.928514	5.184560	4.209979	3.896703	2.836900	2.743332	2.797816	2.157243	1.617816	1.754043	1.060813
4.547078	4.452185	4.311433	3.143948	4.025031	3.143948	2.866774	2.378736	1.822602	1.384702	1.104101
5.538542	4.182923	4.817812	4.429802	3.209465	3.143948	3.143948	3.143948	3.143948	1.369397	1.130379
5.310890	3.391968	3.727336	3.459270	3.143948	3.143948	3.143948	3.143948	2.031380	1.513565	1.236845
3.969614	3.813126	4.279573	3.784002	3.143948	3.143948	3.143948	3.143948	3.143948	1.483652	1.170422
4.828305	3.908080	3.777955	3.556905	2.750372	3.236974	2.629034	2.183164	2.017841	1.686094	1.152154
3.545122	5.038083	3.684532	3.850828	3.108112	2.653605	2.305384	2.055649	2.113445	1.648897	1.168111
5.090329	4.046139	4.245094	3.143948	3.526971	3.596988	2.705196	1.919354	2.196094	1.380243	1.094541
3.586645	3.266757	4.254082	3.474822	3.989024	3.143948	3.143948	3.143948	3.143948	3.143948	1.070915
4.024243	4.379265	3.399146	3.143948	3.143948	3.143948	3.141687	2.701428	1.889896	1.557411	1.189857
4.272129	4.804980	4.093102	3.745874	3.143948	3.441494	3.143948	3.143948	3.143948	3.143948	1.202415
4.491891	5.203560	3.163490	4.295288	3.143948	3.479649	3.143948	2.612949	2.115165	1.561958	1.205956
3.774486	3.760754	3.812886	4.358605	2.763935	2.408368	2.733089	2.278451	1.877666	1.527833	1.527833
3.886732	3.426228	3.462859	3.779498	3.703483	3.345828	3.011805	2.238302	1.863390	1.474918	1.040831
5.629796	5.137393	4.575599	3.143948	3.276281	3.143948	3.143948	3.143948	1.833129	1.598001	1.088989
3.647000	3.680832	3.737678	4.352879	3.543871	3.143948	2.436909	2.066259	2.212687	1.445044	1.125337
4.917773	3.820018	3.234390	3.143948	3.181620	3.143948	2.159393	3.143948	3.143948	3.143948	1.109760
4.808674	3.704793	3.803875	3.143948	3.827048	2.629026	2.265833	2.174297	1.870178	1.622237	1.239155
4.326797	4.660565	3.409643	4.109993	2.999280	2.941139	2.470482	2.185648	1.820038	1.686010	1.071008
4.225090	4.367091	3.785358	3.945329	3.143948	2.612949	3.143948	3.143948	2.137343	1.367182	1.207362
4.876380	4.423342	3.329184	3.271899	3.230455	3.143948	3.143948	3.143948	3.143948	1.414221	1.043213
4.222226	5.087742	4.724482	2.914364	3.284384	2.402243	2.725675	2.730955	1.877053	1.776446	1.227336
3.810358	4.070009	4.043752	3.580756	3.143948	3.143948	2.972735	2.103135	1.591202	1.636849	1.228728
3.891227	3.760145	3.228521	3.184100	3.585346	3.143948	3.143948	3.143948	1.867293	1.527833	1.527833
4.082492	4.176454	4.814465	4.431319	3.143948	2.673077	3.101235	2.481952	2.197825	1.545984	1.135456
4.237989	4.383887	3.144477	3.372632	3.081169	3.056385	3.109699	2.392982	2.205877	1.329327	1.034957
4.429872	4.297707	3.730977	4.328906	2.663180	2.781319	2.666789	2.521181	1.633615	1.775037	1.259528
4.119785	3.446860	3.638774	3.605513	3.371737	3.585510	3.143948	2.132786	1.894800	1.680727	1.097624
4.747101	4.609868	4.769890	3.143948	3.227537	3.143948	3.143948	3.143948	2.001618	1.723428	1.226851
4.690903	4.708707	3.778210	3.143948	3.143948	3.577511	3.143948	1.882480	1.666100	1.665611	1.056488
4.530736	4.314970	3.231269	3.143948	3.944386	3.143948	2.141133	3.143948	3.143948	1.753983	1.098521
3.975505	3.809081	4.014173	4.292541	2.912796	2.376793	2.734523	2.165703	1.706872	1.496302	1.249713
4.042405	4.921645	4.799594	4.058805	2.828517	2.452548	2.933653	2.603203	1.819126	1.443898	1.108319
3.971896	4.069902	3.825397	3.556822	3.433808	2.706193	2.982715	2.095096	1.568820	1.357937	1.069318
3.745790	4.023602	3.611967	4.261787	3.143948	2.946482	2.507108	1.998867	1.859167	1.558969	1.149536
3.531098	4.926921	4.572960	3.387645	2.642780	2.763430	2.957326	2.063735	1.689318	1.663342	1.121946
3.899552	4.055494	3.321958	3.285411	3.798936	2.950865	3.086670	2.711004	1.770463	1.569365	1.161158
3.911430	5.080669	3.565558	3.409422	3.711905	3.416295	3.143948	2.709737	2.124094	1.763681	1.105401
5.541639	3.822445	3.935805	4.076395	3.758945	2.776071	2.548758	2.222487	2.184776	1.464094	1.058184
4.891113	4.380138	4.569293	3.447858	3.143948	3.328273	3.158355	3.143948	1.671716	1.594411	1.042296
3.976144	3.389294	3.519006	4.422037	3.800826	3.143948	3.143948	2.138943	1.708267	1.382930	1.219161
4.627332	5.080687	4.038386	4.273419	3.787978	2.518892	2.454251	2.184269	1.650699	1.771748	1.188748
3.756335	4.438937	3.714474	3.259945	3.143948	3.143948	3.143948	3.143948	1.877114	1.625153	1.144052
5.215433	3.943347	3.631713	2.854842	3.397623	3.533576	3.143948	3.143948	1.579510	1.420764	1.068330
5.603663	4.770472	3.698527	3.626546	4.076730	3.072815	2.456207	2.209242	1.710613	1.750314	1.163233
4.536478	4.115341	3.694550	3.155957	3.269931	3.615362	3.060234	2.310457	2.132219	1.724712	1.176129
4.650559	3.530119	4.052938	3.143948	3.143948	3.143948	3.143948	3.143948	3.143948	3.143948	1.130246
3.685986	4.616159	3.045232	3.695886	3.404922	2.886369	2.496876	2.247195	1.743750	1.659939	1.172811
3.897503	4.380881	4.521188	2.880658	3.886014	3.143948	2.133402	2.073558	1.755986	1.405381	1.087540
3.737425	3.384866	3.692320	2.927389	2.887799	3.573070	2.892118	2.261005	1.843800	1.624962	1.041167
4.506516	3.644023	3.606883	3.724658	2.916631	2.512322	3.086762	2.324026	1.877903	1.592941	1.144823
3.892166	4.736559	4.096819	3.162969	3.274554	2.530443	2.192102	2.637140	2.060496	1.667404	1.245966
5.511710	3.424232	4.184830	3.176083	2.613902	3.143948	3.143948	3.143948	1.802156	1.553494	1.103108
4.723473	4.022301	4.785795	3.970194	3.834800	3.143948	3.128931	2.106061	1.708803	1.436487	1.099521
3.465886	3.549851	3.319479	3.244035	3.143948	3.143948	2.231468	2.358148	1.848081	1.358652	1.149452
4.544438	3.906682	4.746294	4.166751	3.081694	2.918656	2.967459	2.328518	1.586276	1.362339	1.194218
5.403448	3.298209	3.420324	3.472534	3.420227	3.129342	2.875092	2.166666	1.908090	1.594059	1.227418
4.535717	3.914276	3.597817	3.255346	3.143948	3.143948	3.143948	3.143948	1.781826	1.511109	1.126365
4.342705	4.429664	4.428222	4.304655	3.331995	2.868137	2.371419	2.618181	1.700384	1.513107	1.211223
4.492359	4.601851	4.517508	2.846808	3.143948	3.143948	2.209813	3.143948	3.143948	2.134772	1.213064
4.066266	4.522440	3.307034	3.324002	3.951577	2.662718	2.799602	2.162460	2.218454	1.538464	1.098594
4.284299	4.302099	4.234041	3.161381	3.143948	2.478393	3.138884	2.609764	1.993302	1.455155	1.178854
3.836714	3.618221	3.652708	3.692143	3.143948	3.143948	3.143948	3.143948	1.594476	1.624033	1.245040
4.551758	3.650009	3.382102	4.146187	3.348374	3.143948	2.319660	2.507094	1.919591	1.377007	1.093895
4.668892	4.842984	4.817395	4.325804	3.226944	3.206833	3.174039	2.448956	1.920750	1.536582	1.145722
4.908034	4.260423	4.290143	3.933614	3.143948	3.293400	2.716505	1.981272	1.946561	1.373696	1.146415
3.872045	5.197934	4.330269	3.285790	3.281632	3.143948	2.157285	3.143948	3.143948	3.143948	1.200600
4.459822	5.202245	4.688679	3.944898	3.143948	2.356118	3.143948	3.143948	3.143948	3.143948	1.157503
4.822838	5.153531	3.355039	4.302156	3.801608	3.332236	3.143948	3.143948	3.143948	1.696202	1.188597
3.618547	4.654966	3.664075	3.264091	3.183381	2.963479	2.517348	2.058885	1.905304	1.455916	1.251874
5.614541	4.357558	3.207441	2.820802	3.227272	2.437810	2.871307	2.204208	2.020776	1.418680	1.253839
3.782889	3.267890	3.417491	3.352606	2.596400	3.530896	2.612949	3.143948	2.087416	1.661569	1.275475
5.419319	4.386281	3.893990	3.076338	3.148715	2.337093	2.622797	1.889834	2.124708	1.567016	1.156761
4.085137	4.660926	3.974602	3.426475	3.059600	2.591798	2.940215	2.154842	1.745316	1.362455	1.230997
4.273275	3.293130	4.430612	3.280311	3.336637	2.896825	3.101446	2.248838	1.971292	1.364204	1.176712
5.483239	3.972025	3.638868	3.420703	2.956856	2.776897	2.958281	2.335313	1.692974	1.532670	1.146798
4.954059	4.644817	4.135901	3.953458	3.898817	2.426659	2.722065	1.999108	2.140843	1.662123	1.146990
3.598872	3.911434	3.992005	4.454643	2.873654	3.573850	2.452187	2.675697	2.214939	1.495623	1.244146
4.369946	3.326078	3.268085	4.317042	3.606538	3.143948	3.143948	2.193440	2.000328	1.506372	1.070616
4.451779	3.805626	4.632776	3.519206	3.143948	3.143948	3.143948	3.143948	1.837065	1.336169	1.161440
3.870162	4.111720	3.450422	3.665548	3.114758	2.650000	2.927735	2.234480	1.986162	1.715037	1.040276
5.428478	5.152780	3.848796	2.808181	3.938594	3.551663	2.877380	2.565928	1.850543	1.685417	1.145246
4.712659	3.798187	4.693020	3.384131	3.144966	3.143948	3.143948	3.143948	2.005542	1.583519	1.583519
3.542492	4.469426	3.410825	4.319247	2.635340	3.143948	3.143948	3.143948	2.153138	1.710352	1.041361
5.086039	3.982957	3.626854	3.459918	3.945420	2.433972	2.270712	1.897655	2.106972	1.609752	1.079170
4.693105	4.952710	3.684385	3.179433	3.143948	3.559523	2.728179	2.330900	1.970049	1.450992	1.215014
3.567558	4.225499	3.932925	3.332301	3.283669	2.394023	2.582181	2.072159	1.662076	1.342189	1.091606
5.523621	3.602010	3.823872	3.433873	3.960601	2.913764	2.657524	2.498853	1.763533	1.581029	1.040037
5.346914	4.112373	3.894010	3.836363	3.143948	3.143948	3.143948	3.143948	3.143948	1.753129	1.257708
5.097143	3.364058	3.403185	3.797892	2.645278	3.143948	3.143948	3.143948	1.797651	1.325806	1.174870
5.387551	4.315545	4.237240	3.879707	2.686209	2.578873	2.151767	2.186520	1.674926	1.588850	1.135382
3.699093	3.656571	3.480242	3.143948	3.941649	3.143948	3.161666	2.349147	2.032342	1.449303	1.121470
3.490696	3.458720	3.900905	2.889086	2.664018	2.870197	2.931717	1.900182	1.690251	1.560928	1.224317
4.148929	4.665187	4.535752	3.078161	3.403919	3.027946	2.743779	2.576086	1.990029	1.702423	1.101381
4.456100	4.247152	3.925357	3.355223	2.849761	2.513543	3.030890	2.036026	1.882918	1.392189	1.215390
4.302844	4.480265	3.553671	3.429236	3.131629	3.515960	2.212084	2.244137	1.781997	1.510298	1.027748
4.356313	4.289036	4.275430	3.934594	3.358105	3.016859	3.030478	2.364584	1.734460	1.464090	1.263154
5.474755	4.337734	4.689375	3.239204	2.567152	2.736568	2.502700	2.380650	1.647185	1.394174	1.150420
4.894249	5.103567	3.666356	3.484075	3.535584	3.143948	3.143948	3.143948	3.143948	1.565767	1.200817
4.243956	4.880727	4.251187	3.553824	3.491010	2.865663	3.139669	2.083308	1.666444	1.663553	1.208374
3.976754	4.167952	3.317909	3.735566	3.358932	2.704427	3.022317	2.045919	2.241567	1.406841	1.025663
5.569109	3.963931	3.787357	3.282605	3.310348	3.434181	2.280471	2.314948	2.215517	1.403914	1.145141
3.572961	3.692215	4.712888	3.430531	3.548414	3.589623	2.269032	2.430789	2.162355	1.748524	1.210801
4.913691	3.847116	3.483476	3.470281	3.884471	2.883242	2.656511	1.876200	2.239394	1.700346	1.700346
4.393503	5.196209	4.757513	4.299705	3.923422	3.212813	3.096196	2.352853	2.022142	1.752787	1.239704
4.541747	4.346020	3.150777	4.370799	2.785150	3.527416	2.138844	2.063143	1.697925	1.685182	1.060215
3.955002	3.604084	4.688701	3.143948	3.143948	3.143948	2.813784	2.649257	2.194345	1.329912	1.213737
5.523091	5.004348	4.771405	4.387400	3.248894	3.517144	3.143948	3.143948	3.143948	1.503818	1.033991
4.626972	4.233165	3.729466	4.211556	3.692352	2.706935	2.693150	1.948395	1.631322	1.635487	1.128843
5.577362	3.578390	3.971931	4.367894	4.012586	3.143948	3.143948	3.143948	3.143948	1.438125	1.200330
3.492058	5.055618	4.626720	3.111791	3.392269	3.233907	2.540567	2.709888	2.235744	1.342423	1.027191
4.103020	5.244197	4.318499	3.583905	2.659811	3.188947	2.609644	2.617156	1.710512	1.575277	1.119893
4.672317	5.237803	4.831059	3.671815	4.081217	3.336737	2.688128	2.147037	2.094914	1.541431	1.148672
4.920397	5.200116	4.489524	3.143948	3.143948	2.612949	3.143948	3.143948	3.143948	1.641806	1.022895
5.230728	4.078393	3.327469	3.557595	3.143948	3.143948	3.143948	3.143948	2.134772	3.143948	1.472184
3.939236	4.904314	3.274841	3.269539	3.841773	3.276393	3.143948	3.143948	3.143948	3.143948	1.131044
4.812638	4.480259	4.860959	4.036908	3.143948	3.209873	3.143948	3.143948	3.143948	1.381877	1.195565
4.573992	4.691790	3.756480	4.173565	3.268472	2.589482	2.852074	2.179084	1.772698	1.330166	1.173846
4.635381	4.696026	3.686237	3.143948	2.779487	3.393118	2.755819	2.411637	2.174528	1.748936	1.163130
3.904456	5.171279	3.527517	3.148147	3.143948	3.358850	2.955456	2.016606	1.609356	1.313053	1.166782
3.489296	3.527345	4.301532	3.795760	3.134919	3.435432	2.594871	2.318864	1.878881	1.661819	1.045175
3.496112	3.281525	3.601267	3.904073	3.889302	3.266527	3.143948	3.143948	3.143948	1.700304	1.070126
3.961050	4.815580	3.102379	3.524207	3.985711	3.143948	2.116379	2.237757	1.770879	1.610646	1.239207
4.606870	3.670767	4.090622	4.086053	3.371007	3.551841	2.962352	2.297049	1.677110	1.376447	1.042125
3.512097	3.348434	4.729993	3.143948	3.143948	3.143948	3.143948	3.143948	3.143948	1.443124	1.211191
4.743598	4.652365	3.628660	3.544710	4.002194	3.424145	3.143948	3.143948	2.259784	1.471070	1.137604
4.681789	4.361419	4.126295	3.940398	3.785825	3.263505	3.143948	2.062429	2.181806	1.534180	1.076039
3.726449	3.644025	3.302905	3.296172	2.652237	3.011289	2.297202	2.490310	2.168455	1.375497	1.700346
3.920919	3.588397	3.252632	3.143948	3.143948	3.143948	3.231338	2.152687	2.110239	1.450006	1.197681
4.940494	4.264753	3.892457	2.920539	3.244973	2.679983	2.740119	2.253253	1.975672	1.664978	1.035927
4.645531	4.270283	4.622702	4.345801	2.829261	3.360673	2.960869	2.559070	2.246912	1.634346	1.200209
4.392437	4.342168	3.807411	3.886086	3.843435	3.488695	2.619500	1.852530	1.755711	1.755496	1.052309
5.471861	4.437681	3.370257	4.315447	3.035954	2.895506	2.885918	2.320067	1.606034	1.548992	1.068421
3.831886	4.139717	3.663419	3.533634	3.674827	3.143948	3.143948	3.143948	1.961146	1.654978	1.229529
5.269400	3.760510	4.326468	3.923570	2.792929	2.907866	2.295151	2.400876	1.782924	1.612666	1.127415
4.365682	3.619896	3.976878	4.006129	3.143948	3.215225	2.226084	1.927197	1.598676	1.702668	1.171383
4.438549	3.303511	3.715201	3.574253	2.697083	3.512616	3.143948	3.143948	3.143948	1.424669	1.106499
4.567615	3.406495	4.452968	3.795280	3.264349	3.143948	3.143948	3.143948	3.143948	1.708560	1.199644
4.712787	3.366263	3.368719	3.659089	3.143948	3.143948	2.531517	2.092855	2.092734	1.645661	1.512398
4.650968	4.134559	3.961818	3.516263	2.857075	3.572825	2.948063	2.114553	1.777707	1.512439	1.040656
4.817210	4.359473	3.568950	3.518499	3.143948	3.162744	3.143948	2.119874	2.019214	1.527022	1.059254
3.614049	3.486894	3.408460	3.828660	3.513054	3.143948	2.173259	2.740569	1.936671	1.700754	1.079297
5.406826	3.602658	3.125288	2.889843	3.455244	3.397753	3.143948	2.659705	2.254188	1.354570	1.201696
3.961235	3.918888	4.259692	3.323400	3.968963	3.143948	3.143948	3.143948	1.716024	1.726317	1.205637
5.432422	4.554777	4.804518	3.258547	3.554543	3.143948	3.143948	3.143948	3.143948	1.709359	1.169259
4.954727	3.870499	4.096188	3.419411	3.143948	2.819044	2.326077	2.310086	1.647747	1.788496	1.112251
4.233008	5.238124	4.108328	3.143948	2.636039	3.518482	2.460713	2.497605	2.162154	1.480971	1.156254
4.502783	3.670377	4.382789	3.164507	3.269504	3.019783	2.671167	2.338836	1.628732	1.591260	1.231508
3.813014	4.544720	4.297209	3.143948	3.143948	2.665711	2.503191	2.058739	1.883090	1.362772	1.105087
4.255680	4.565598	3.320270	3.487410	3.209158	3.143948	3.143948	2.612949	3.143948	1.568049	1.166486
4.578301	4.073397	3.623642	2.849274	2.912833	2.792504	2.821391	2.390110	2.100818	1.617631	1.118688
5.225860	4.114417	3.339121	3.670441	3.203471	3.143948	3.143948	2.149707	2.058982	1.587918	1.034037
4.722086	3.852274	4.009288	3.238985	3.143948	3.365128	3.143948	1.910134	1.850827	1.318129	1.046704
4.307903	3.369025	4.737139	4.290243	3.423543	3.143948	3.143948	3.143948	1.944183	1.724612	1.059074
4.737097	3.989224	4.055282	4.219249	3.940682	3.143948	2.535027	2.176725	1.642897	1.646941	1.126094
3.744330	4.001223	4.551799	3.636461	4.043984	3.143948	3.143948	3.143948	3.143948	3.143948	1.267740
4.599225	5.157488	4.429930	3.113128	2.706638	2.556154	2.701900	2.531073	2.003811	1.773173	1.143813
4.637384	3.899677	3.946814	3.143948	3.270807	2.628704	2.385480	1.895994	1.780181	1.472308	1.062084
4.326861	4.102831	3.974671	2.875739	2.902137	3.433107	2.495873	2.121063	2.216681	1.646267	1.050603
5.370101	4.163971	3.523290	3.284830	3.965683	3.143948	3.143948	3.143948	3.143948	3.143948	1.052786
5.546230	3.997530	3.100545	3.399373	3.257120	3.465294	2.603025	2.039722	1.803374	1.677592	1.188804
4.190927	4.589825	4.268425	3.728776	3.158632	3.292568	2.462473	2.638966	1.607817	1.529461	1.150448
5.353046	3.505049	3.582435	4.228761	3.027322	2.791008	2.791487	2.281323	1.988684	1.494197	1.107429
4.331371	3.360964	3.639697	3.617280	2.970241	2.812701	2.411750	1.920389	1.908606	1.508799	1.085099
5.482214	5.169526	3.921248	3.289533	3.586070	3.490911	2.521103	2.195956	1.903337	1.447297	1.196191
4.296402	3.647394	3.562652	3.522989	3.891905	3.242712	2.600977	1.953478	2.113641	1.493854	1.235167
4.533623	4.309345	3.876218	3.474945	3.991116	3.143948	3.143948	3.143948	1.799596	1.381748	1.107880
4.741344	3.827297	4.415087	3.171369	3.097904	3.196101	2.499014	1.917433	2.079716	1.452111	1.155576
3.884147	4.371429	4.284332	2.846846	3.143948	3.143948	3.143948	2.299530	1.822427	1.495213	1.130928
5.533282	3.329607	3.353611	3.589077	3.852964	3.238265	2.232387	2.328462	2.047139	1.323912	1.152935
4.552602	5.086302	3.117867	3.709283	3.143948	3.143948	3.143948	2.547019	1.781871	1.419805	1.056021
4.691554	3.719115	3.368086	3.143948	3.143948	3.143948	3.143948	1.999928	1.792441	1.423068	1.093131
4.058795	4.586849	4.168526	3.143948	2.542786	3.143948	3.143948	2.201595	2.033611	1.644918	1.107812
3.748433	3.920191	3.643250	3.891960	3.001333	2.469910	3.095343	2.553814	1.882144	1.512596	1.129265
3.551259	4.631252	3.076467	3.326529	3.902456	3.143948	3.143948	2.234209	2.229973	1.693956	1.049976
4.404175	4.274649	3.087498	4.159550	3.066637	3.054551	2.582708	2.243089	2.282590	1.501947	1.147979
4.375171	4.236521	4.556356	3.775525	3.556559	2.661406	2.497189	1.955306	2.019676	1.599845	1.148930
3.656414	4.155823	4.709847	3.050986	3.696770	3.011101	2.685951	2.290277	1.926426	1.534623	1.036784
5.579139	3.597614	3.816210	3.143948	3.647230	3.338374	3.143948	3.143948	1.798799	1.601106	1.162236
4.664890	4.485925	3.778939	4.392685	2.641205	3.143948	3.143948	2.393585	1.791186	1.606495	1.269164
3.836370	4.126391	3.747142	3.187199	2.857441	2.534427	2.259294	2.139636	1.999298	1.606917	1.205235
5.122191	5.055716	4.148995	3.913445	3.143948	3.143948	3.143948	3.143948	3.143948	3.143948	1.195513
3.555225	4.244300	4.060366	4.210109	2.916032	2.847619	2.392349	2.211817	1.909540	1.551779	1.105234
3.795761	4.211782	4.068111	3.239795	3.913783	3.131882	2.341952	2.437444	2.240751	1.663361	1.060873
4.467751	3.448999	4.469571	3.949224	2.609765	2.331922	2.549650	2.195526	2.017740	1.496807	1.086814
4.025859	3.784170	4.256424	3.768708	3.209900	2.552260	2.556558	2.079325	1.727327	1.461751	1.185111
4.124888	3.283778	3.880201	3.143948	3.143948	3.143948	3.144048	3.143948	2.015827	1.411132	1.238740
5.566283	5.185908	3.922617	2.878643	3.063184	2.599287	2.536570	1.891323	1.683076	1.480678	1.192527
3.977199	3.684940	3.812416	3.568268	3.735392	2.644982	2.469057	2.643791	2.201681	1.554236	1.133724
3.987401	3.384071	3.710347	4.440447	3.574740	2.610418	2.740686	2.016155	2.267344	1.729451	1.040213
4.751760	3.913588	3.780494	3.576561	4.074374	3.143948	3.143948	2.521862	2.182643	1.552917	1.213728
3.848339	3.910815	3.317681	3.751047	2.613678	2.602325	2.235220	2.514833	2.224303	1.346979	1.049501
4.296260	3.391977	4.482476	3.716173	2.580336	3.143948	2.426346	2.691904	1.747282	1.472184	1.472184
5.223108	5.044890	4.023940	3.790975	3.577777	2.650459	3.133908	1.973701	2.128485	1.519655	1.519655
3.677349	4.006078	4.861511	3.677192	2.986532	3.258644	2.757011	2.005208	2.251561	1.401518	1.236449
4.802246	4.364030	3.391132	3.153270	2.894931	2.851938	2.601475	2.342017	1.588922	1.520162	1.069262
4.485742	4.377089	4.451604	3.437971	3.300145	3.143948	2.175541	2.386341	1.726912	1.613643	1.166444
4.776855	4.978532	3.663940	3.495398	3.351328	2.861411	2.609113	2.303139	2.157507	1.466876	1.109097
4.140170	4.226322	3.754494	3.232497	3.143948	3.143948	3.143948	3.143948	2.019092	1.727331	1.148475
3.739681	3.790829	4.781104	3.293695	3.143948	3.143948	3.143948	2.685029	1.839433	1.345301	1.440897
5.525295	5.140617	4.051330	3.807750	3.143948	3.143948	3.143948	2.461193	1.991220	1.675192	1.254965
5.169686	4.530793	4.309136	3.149901	3.616428	3.143948	3.143948	2.159207	1.954045	1.688258	1.688258
3.652037	3.338544	4.129914	3.531977	3.143948	3.143948	3.143948	3.143948	1.962001	1.485577	1.248826
3.797722	3.489194	4.439196	4.078110	3.143948	3.220112	2.260432	2.513085	1.624649	1.416417	1.197148
4.653593	4.374787	3.550871	3.226789	3.363185	3.143948	3.143948	3.143948	3.143948	3.143948	1.187154
4.291274	5.200904	3.338619	2.870319	3.803491	2.977174	2.998551	2.427015	1.683726	1.732755	1.172869
5.053811	4.849176	3.695842	3.622676	3.213081	3.041889	2.878114	2.124020	1.686198	1.338033	1.116329
5.561596	4.454456	4.045725	3.444664	4.054411	3.538242	3.143948	3.143948	3.143948	3.143948	1.137270
4.331320	4.328346	4.034979	3.481383	3.053665	3.068026	2.339851	2.174822	2.264718	1.662674	1.244340
3.920305	3.720736	3.813893	3.950497	3.400410	2.770069	3.093532	2.053179	1.620805	1.555464	1.137034
4.394153	4.036009	3.320063	2.826794	3.567887	2.601582	2.183433	2.412881	2.061294	1.701920	1.191441
3.956059	5.144986	3.580800	3.688743	3.894841	3.036011	2.958800	2.099177	1.617887	1.576612	1.472184
3.712234	3.398798	3.528055	3.149804	3.108931	3.524075	2.638357	2.655863	1.810029	1.756109	1.099308
4.109628	4.479128	4.731012	3.704650	3.473352	2.521978	2.217474	2.059931	2.154289	1.527088	1.024285
4.747097	3.566062	3.632148	3.767083	2.979624	2.884771	2.522598	2.252596	1.714091	1.617133	1.028432
3.650135	3.703073	3.929068	3.534257	3.966603	3.611573	3.143948	3.143948	1.662142	1.476901	1.472184
5.489503	5.209745	4.168021	4.339943	3.188855	2.701930	2.593150	2.560184	2.076611	1.689454	1.284704
4.579446	4.779240	3.205110	3.666415	4.000642	3.322037	3.143948	2.340820	2.216819	1.390900	1.118144
4.541416	3.426315	3.724762	2.860499	3.371801	3.143948	3.143948	1.836810	1.955328	1.332418	1.138092
4.940008	5.030628	4.744485	2.888829	3.143948	3.384847	3.143948	3.143948	1.597123	1.727054	1.171277
4.145501	4.683920	4.778053	3.891384	2.790520	3.008351	2.800579	2.584984	2.005744	1.464951	1.206654
4.024273	4.336102	3.927428	4.077138	3.555128	2.747652	2.620875	1.969047	1.718345	1.407345	1.130519
4.215092	4.016947	3.691843	4.031227	2.590196	2.926632	2.840476	2.529015	2.224737	1.560112	1.078017
4.400955	4.134536	3.206462	2.968627	3.049359	2.737190	2.609807	2.697615	1.841714	1.700346	1.700346
5.167561	4.768796	3.819359	3.809757	3.471044	2.526394	2.681087	2.309193	1.608097	1.914587	1.524554
4.875450	4.723614	3.182787	3.143948	3.143948	3.143948	2.267288	2.499183	1.977032	1.315450	1.119943
4.108437	4.480429	3.625739	4.306795	3.635664	2.630888	2.240535	1.929228	1.656465	1.571716	1.078919
3.785871	3.542760	4.475277	3.567451	3.868213	2.408298	3.143948	3.143948	2.176246	1.594641	1.191331
4.163483	4.307121	3.884882	4.126129	3.328596	3.682244	3.185301	1.945961	3.143948	3.143948	1.243407
3.797580	4.205307	4.426933	3.143948	3.358464	2.454336	3.143948	3.143948	3.143948	1.519655	1.032577
5.597190	4.222575	3.063527	3.436373	2.691933	3.143948	3.143948	2.372901	1.829841	1.579501	1.130173
3.729873	4.394232	4.029243	3.381510	2.789341	3.510763	2.459159	2.701716	1.687944	1.415627	1.119247
4.396143	5.112737	3.760899	4.330075	3.458243	3.299638	3.143948	3.143948	3.143948	1.431798	1.201579
5.604746	4.051929	4.198557	3.511141	3.143948	3.143948	2.346795	2.104147	1.986314	1.603169	1.109065
3.879032	3.429522	3.805695	3.143948	3.599086	3.143948	3.143948	3.143948	3.143948	1.603620	1.246981
4.588678	4.715868	3.344227	3.733445	4.041900	3.086599	3.043811	2.133236	2.040164	1.437954	1.195457
5.486224	4.589604	3.162955	3.978814	3.537404	3.494487	3.143948	3.143948	1.988668	1.488328	1.100542
5.453361	3.863625	3.885629	3.086196	3.938142	3.259111	3.029257	2.619715	1.903680	1.397769	1.179865
5.350796	4.419277	3.410590	3.201413	2.705522	3.080988	2.172258	2.036557	1.858981	1.638934	1.143629
4.222181	3.897889	4.339137	3.996347	3.258494	2.430932	3.143948	3.143948	2.146011	1.335910	1.148724
5.112976	4.188299	3.827311	3.143948	3.143948	3.143948	3.143948	3.143948	1.896874	1.479618	1.072280
3.807092	4.093794	3.743986	3.205459	3.166804	2.404027	2.126693	2.487304	2.209090	1.627958	1.074173
4.365228	4.142252	4.756468	4.142252	4.142252	4.142252	4.142252	4.142252	4.142252	4.142252	4.142252
4.180861	4.042276	3.515058	3.801130	3.492418	3.241363	2.872794	2.219532	2.002324	1.700346	1.700346
4.582891	5.073318	3.810621	4.247753	3.143948	3.143948	3.143948	2.105021	2.186064	1.723389	1.102553
3.971142	3.882832	4.345951	3.080316	3.128208	3.308028	2.833075	2.712860	1.840021	1.329117	1.189752
4.638561	3.389873	3.797262	4.070295	3.143948	3.143948	3.143948	3.143948	1.999928	1.762852	1.237462
3.649466	3.532972	3.699264	3.716364	4.068375	2.796658	2.404190	2.064248	2.048546	1.515212	1.126586
5.507081	3.603463	3.395221	3.501055	3.334582	3.143948	2.869992	2.331348	1.882587	1.541549	1.086931
3.488899	4.698154	4.663341	3.270457	3.401156	3.143948	3.143948	2.312056	1.755295	1.316490	1.113564
5.505479	5.115182	3.837189	2.824873	2.823310	2.590689	2.704445	2.568954	1.871778	1.384428	1.079909
5.613480	4.674807	3.704563	3.621707	2.634615	3.646064	2.687682	2.120543	1.645978	1.562188	1.180140
5.352184	5.179294	3.076322	3.244133	3.143948	2.473407	2.859709	2.140710	2.011558	1.522054	1.135653
4.972237	3.553722	3.062481	3.143948	3.143948	2.612949	3.143948	3.143948	3.143948	3.143948	1.223526
5.143752	4.388539	3.158356	4.215829	3.129212	3.081551	3.100768	2.380141	1.994414	1.578942	1.060820
4.150399	5.078971	3.926792	2.850197	3.762935	3.145224	3.143948	3.143948	1.897898	1.543873	1.104221
5.578402	4.329135	3.052035	4.374547	3.228879	2.870458	2.380793	2.713903	1.841238	1.538471	1.145820
4.268903	3.803910	3.936370	3.402374	2.814307	3.325975	2.250433	2.347380	1.730823	1.482973	1.070553
4.426878	3.356948	3.143948	3.234617	3.898740	3.143948	3.143948	3.143948	3.143948	1.535175	1.172665
4.252808	5.242264	4.095843	3.477231	3.384145	3.581699	2.558279	1.853610	1.646819	1.455979	1.045945
4.253463	3.394606	4.086612	3.143948	3.829348	3.143948	3.143948	3.143948	2.143307	1.832791	1.075882
4.035733	4.373046	4.374089	3.143948	3.238491	2.513641	2.134983	2.561587	1.926510	1.519217	1.203935
4.008535	4.454020	3.251833	3.787946	2.674826	2.879309	2.194066	1.972873	1.610667	1.594126	1.202266
4.181082	4.000378	4.364187	3.559639	2.717626	3.152153	3.143948	3.143948	1.833866	1.663133	1.215836
5.510686	3.341478	3.786858	3.470719	3.143948	3.143948	3.143948	3.143948	3.143948	1.657926	1.175562
3.755005	4.837144	3.937330	3.143948	3.143948	3.143948	3.143948	3.143948	2.612949	3.143948	1.161362
5.050758	4.595464	4.234685	3.339529	2.764627	2.862266	2.586463	2.197185	1.917463	1.661520	1.147761
3.777498	4.181366	3.057676	3.561550	3.436432	3.256668	2.332609	2.067294	1.823322	1.647047	1.212188
4.550410	3.687973	3.962725	3.143948	3.143948	3.143948	3.143948	1.888554	2.125377	1.600795	1.071686
4.588838	4.474363	3.488627	3.533101	3.482955	2.911415	2.443205	2.223469	2.110153	1.542194	1.190775
5.369983	4.407621	4.834651	4.298034	3.224010	3.143948	3.143948	2.295417	2.060470	1.559602	1.100311
4.967503	3.677450	4.158233	4.055270	4.023144	3.143948	3.215551	3.143948	3.143948	1.437833	1.197691
5.053187	5.035505	4.569900	3.218388	3.699169	2.401923	3.143948	3.143948	2.272643	1.585558	1.134240
4.820671	3.963531	4.393061	2.865264	3.249073	3.143948	3.143948	3.143948	3.143948	1.359768	1.155453
4.297698	4.268840	3.951212	3.964265	3.376114	3.143948	3.143948	2.031186	2.073314	1.595215	1.095849
5.400416	4.317772	4.379228	3.952109	3.716917	2.929968	2.251115	2.003911	2.051364	1.339597	1.222534
4.192647	5.092950	4.638195	3.517165	3.987839	3.554685	3.143948	3.143948	3.143948	1.382157	1.221555
5.602460	3.624243	4.049379	3.497852	3.143948	3.143948	2.729063	2.564914	2.157174	1.738114	1.073478
4.823498	3.312524	4.729577	3.916375	3.256665	3.143948	3.143948	1.999928	3.143948	3.143948	1.072725
5.500985	4.720220	3.148564	4.426024	4.044679	3.143948	3.196465	2.134772	3.143948	1.503852	1.117698
4.615819	3.963201	3.609240	2.802868	2.592783	3.522220	2.548238	1.981921	1.922422	1.404661	1.108186
5.447053	5.036798	3.491223	3.407132	3.143948	3.196007	3.143948	3.143948	3.143948	3.143948	1.063858
3.888370	3.546776	3.697075	3.610048	4.043678	2.846415	3.059560	2.518481	1.700128	1.496593	1.276912
4.173984	4.609004	3.521972	3.189913	3.143948	3.143948	3.143948	3.143948	3.143948	3.143948	1.232441
5.059210	4.028181	3.867123	3.180918	3.156977	3.143948	3.143948	2.106154	1.730419	1.349268	1.042599
3.826165	5.065128	4.242741	2.886056	2.969513	3.174527	2.470997	2.295758	2.148216	1.371791	1.148422
4.621327	3.580817	4.020807	2.821965	3.980512	3.325064	2.286053	2.176363	1.921955	1.426684	1.125479
5.074890	3.575046	4.016788	4.316821	3.931093	3.484231	2.608573	2.456036	2.223645	1.651393	1.239254
4.824627	3.902460	4.031378	3.143948	3.887456	3.694639	3.143948	2.594429	2.299640	1.610488	1.053328
5.490277	3.642021	4.311651	4.417279	3.588342	3.143948	3.145392	3.143948	3.143948	1.586049	1.224842
4.816421	4.675964	3.856320	3.268211	3.143948	2.834744	2.636173	2.705374	2.062424	1.556861	1.143647
4.694184	4.071639	3.695836	3.329246	2.632857	3.626692	2.402534	2.355785	1.968937	1.420842	1.059762
3.532951	3.815358	3.084673	4.027819	3.143948	3.143948	3.143948	3.143948	3.143948	3.143948	1.044202
4.377079	3.459594	3.988702	3.893014	2.948560	2.757957	2.947799	2.045890	1.723443	1.470221	1.241016
5.570873	4.455335	4.073853	3.357432	3.143948	3.205142	2.146087	3.143948	3.143948	3.143948	1.101228
4.026658	4.103564	4.389136	3.476498	3.143948	3.143948	3.143948	3.143948	1.923675	1.440471	1.125439
3.615127	4.434305	3.515898	4.047933	4.020373	2.892099	2.707565	2.471476	1.922596	1.551216	1.209160
4.111046	3.764887	4.038682	3.454148	3.143948	3.504802	2.317791	1.918463	1.644519	1.478549	1.205390
5.582266	3.827322	4.109059	3.891858	3.143948	3.143948	3.143948	3.143948	3.143948	1.613676	1.089294
4.744193	3.434702	3.133325	4.383761	3.590256	3.143948	3.143948	3.143948	2.134772	1.619848	1.207751
4.443999	4.081844	3.254259	3.146455	3.173331	3.143948	3.143948	3.143948	1.568599	1.519655	1.202116
4.367513	4.768848	4.724091	3.337331	3.143948	3.143948	3.143948	3.143948	2.149566	1.743976	1.188292
4.666535	4.149839	4.767476	2.840575	3.143948	3.143948	2.913656	2.674123	2.146428	1.672056	1.162080
5.494206	4.887164	3.488543	3.143948	3.629062	3.279905	3.143948	3.143948	3.143948	1.546355	1.210076
4.190084	4.642410	4.520990	3.143948	3.748031	3.143948	3.143948	3.143948	3.143948	3.143948	1.062007
4.504717	5.147671	4.814052	3.546948	2.996829	2.680133	2.254701	2.263270	1.814244	1.321885	1.199106
5.456205	4.351106	3.984056	4.331903	3.402811	3.182419	2.453815	2.025550	2.270049	1.727945	1.157459
4.092049	3.525381	4.451821	3.598854	2.875154	2.677234	2.212007	2.630084	2.227708	1.378563	1.123666
4.189849	3.801515	4.444634	3.246680	2.615751	3.046833	2.508969	2.393569	2.128756	1.687920	1.069799
3.487264	4.891746	4.266866	3.185454	3.927929	3.101422	2.695628	2.316621	2.308569	1.400043	1.211855
4.938514	3.392066	3.060740	4.316549	3.175715	2.729825	2.330314	2.400133	1.810064	1.608237	1.160262
3.785550	3.907840	3.037967	3.143948	3.204216	2.671810	3.038457	2.105492	2.105365	1.631226	1.212639
4.167388	3.791295	4.802505	3.884620	3.297732	3.143948	3.143948	3.143948	2.230976	1.396644	1.078487
5.440980	4.306943	4.701294	4.383418	2.987970	2.669687	3.126532	2.396017	1.993134	1.498166	1.235389
4.524733	5.192702	3.672253	3.427433	3.684829	3.358393	3.143948	2.580701	1.598029	1.493756	1.243555
4.895565	4.761985	4.648712	4.163416	4.017738	3.143948	3.143948	3.143948	1.743688	1.370495	1.660007
5.445192	4.721445	4.389243	3.716865	3.208142	3.586004	3.041029	2.034467	2.204447	1.383843	1.060954
4.016201	4.241791	4.003110	2.809488	3.143948	3.182081	3.143948	3.143948	2.232604	1.567713	1.219335
4.334056	3.313771	4.394482	3.982739	3.122054	2.457481	2.111291	2.322370	1.855702	1.689726	1.211710
4.681615	3.951515	3.867443	3.702702	3.126441	3.587396	2.293137	2.080730	1.830100	1.754830	1.058363
4.173285	4.266348	3.811499	3.143948	3.143948	3.547502	2.349629	2.324709	1.614232	1.358904	1.069305
4.995804	3.615002	3.712523	4.013411	3.570897	3.143948	3.143948	3.143948	1.643353	1.505385	1.168822
4.615905	4.248688	4.671494	3.502358	3.328432	3.258959	2.150130	2.451076	2.220964	1.441100	1.175740
5.453689	4.044893	3.156938	3.359186	3.230670	3.537817	3.143948	3.143948	3.143948	3.143948	1.026835
4.942114	4.080564	4.371289	3.388383	3.412801	2.706722	2.180070	2.303256	1.893392	1.572464	1.186359
5.577544	4.334697	3.820321	3.953513	2.936229	2.688350	2.589093	2.049621	1.946378	1.355722	1.071685
3.555557	3.308796	4.816696	3.416745	3.143948	3.143948	3.143948	3.143948	3.143948	1.598411	1.236512
5.484059	4.136723	3.143948	3.710281	3.122626	2.965065	2.654277	1.897434	2.160150	1.364540	1.069343
5.122130	4.322084	3.817457	3.654124	3.667421	3.143948	3.143948	3.143948	1.890096	1.427936	1.257345
3.505828	4.353010	4.690781	3.396087	3.260944	3.218057	3.125124	2.103624	2.139217	1.607818	1.071652
5.202274	4.710752	3.122807	3.415794	3.922106	3.567636	3.143948	3.143948	3.143948	1.376835	1.050054
5.265787	3.358444	3.674736	3.687322	3.992194	2.418129	2.638099	1.982229	2.008978	1.506300	1.121223
4.379700	4.458196	3.948979	3.557907	3.143948	3.143948	3.143948	3.143948	3.143948	1.770877	1.031360
3.556939	4.338842	3.613711	3.681551	2.616761	2.935635	2.684450	2.323024	1.895616	1.763209	1.047039
4.980251	4.165796	4.020001	3.068291	3.435188	2.554172	2.528335	2.135302	1.706474	1.321620	1.119413
3.651158	3.713335	3.060913	3.143948	3.329528	3.143948	3.143948	3.143948	3.143948	1.664854	1.038333
4.365367	4.542057	3.595247	4.338713	2.745806	2.645962	2.839727	2.507448	1.942440	1.471087	1.471087
3.500734	3.454262	3.386571	3.784471	2.623321	2.621596	3.116879	2.230089	1.908566	1.463561	1.201638
3.664682	5.064716	3.863749	2.902387	3.779200	2.928008	2.625763	2.577215	1.722407	1.767773	1.077775
3.830981	3.971231	3.421389	4.390175	3.945669	3.143948	3.143948	3.143948	3.143948	3.143948	1.235908
4.317039	4.266286	4.012907	3.700213	2.726293	3.595122	2.368858	1.975602	1.660821	1.433216	1.163062
3.948504	4.677930	3.733732	4.438074	3.631873	3.393013	2.646126	1.867823	1.674468	1.322636	1.045506
4.946660	3.682355	3.770426	3.226326	3.187742	3.143948	2.475865	2.465939	2.032478	1.660007	1.660007
4.939822	4.180857	4.636283	2.941806	3.890897	3.293153	2.728107	2.323970	2.150646	1.351995	1.124974
5.057969	4.946282	3.219462	3.143948	4.045118	2.786836	2.822636	2.189542	1.778503	1.603523	1.037321
4.467277	3.671326	3.829932	3.656696	3.317965	3.143948	3.143948	2.746587	1.890848	1.503498	1.152920
5.211392	3.942858	3.942332	3.772484	2.621200	3.493227	2.634114	2.678864	2.220770	1.679127	1.071100
4.033058	3.306122	4.014212	3.924436	3.259322	3.143948	2.491898	2.342595	1.697823	1.393876	1.182285
5.214503	5.022399	3.818798	2.908974	2.620692	2.345879	2.285060	2.331164	1.851697	1.407749	1.211855
5.474599	3.740185	3.576831	3.396594	3.487991	3.143948	3.143948	2.134772	1.699129	1.428311	1.158331
4.732516	3.328857	4.335682	3.315520	3.174429	3.205193	2.498295	2.328792	1.876111	1.529489	1.162475
3.745727	4.516798	4.303816	3.143948	4.006304	3.492339	2.719308	2.532304	1.819256	1.650249	1.188938
4.344325	3.620068	3.214081	3.480529	3.369892	3.143948	2.450736	1.973924	1.605037	1.376974	1.219873
4.452347	3.653817	4.091369	3.190451	3.136465	3.606023	2.291737	2.518741	2.182860	1.418841	1.251631
3.772186	3.719039	3.391458	2.829898	3.628981	3.143948	3.143948	3.143948	3.143948	1.325475	1.105247
3.629329	3.954355	3.387620	3.462558	3.143948	3.625485	3.155771	3.143948	1.959904	1.521755	1.249384
5.452792	4.735528	3.032910	4.193253	3.143948	3.143948	3.143948	2.227399	1.855525	1.514346	1.166157
4.963663	5.200101	3.690951	3.436359	3.611455	3.373003	3.143948	2.159036	1.802564	1.402399	1.291012
3.581984	3.329139	3.639925	3.837863	2.803880	3.555792	2.465813	2.157240	1.883565	1.507258	1.139819
4.463630	4.023220	4.540731	4.346585	3.219233	3.008141	2.263106	2.368068	2.169164	1.726415	1.087245
4.398514	4.078599	4.081411	3.551223	3.695350	2.622631	2.157131	2.496933	1.675658	1.553373	1.225878
3.865690	4.308027	4.375721	3.230073	3.377584	3.353099	2.593300	2.218188	1.995128	1.636786	1.045432
5.257648	3.668159	3.950809	2.948523	3.122721	3.185457	2.526278	1.917794	1.827763	1.631807	1.232007
4.285549	5.032032	3.924131	4.011346	3.143948	3.143948	3.143948	3.143948	3.143948	1.303052	1.113896
5.377465	4.975960	4.279689	3.143948	3.579232	3.544230	3.143948	3.143948	3.143948	1.549523	1.068053
4.308996	3.950704	4.699077	3.765924	4.018010	2.911868	2.246321	2.346052	1.899112	1.640836	1.238667
4.237316	3.586715	4.542933	3.143948	3.207416	3.143948	2.775643	1.996401	1.706151	1.675741	1.047848
4.514669	4.898727	3.251680	4.417867	3.423220	3.143948	3.143948	3.143948	3.143948	1.567334	1.229083
4.411951	4.269920	3.602220	3.903959	2.726534	2.872420	2.538261	1.958315	2.218639	1.478946	1.700346
4.116763	4.819642	4.311859	3.621782	3.172875	3.143948	3.143948	3.143948	2.231569	1.758792	1.201860
4.933458	4.405442	4.157109	4.387523	3.146422	2.435602	2.936087	2.293541	1.651864	1.654166	1.111977
4.284460	4.373696	3.518928	3.706013	3.190198	3.143948	3.143948	3.143948	2.184435	1.464575	1.270497
5.229629	4.905142	3.297334	4.482176	3.143948	3.553046	3.129419	1.933012	2.030199	1.305273	1.050142
5.357884	4.202474	4.847985	4.285475	3.143948	3.210922	3.143948	2.373996	2.211367	1.493286	1.060621
5.537930	3.993183	3.755019	3.164700	2.904547	2.483838	2.270419	2.248326	2.061389	1.643486	1.154070
4.054086	4.004408	4.043785	4.406883	3.460637	2.916962	2.163684	2.501446	2.455520	2.455520	1.261826
4.543295	3.617477	4.229229	3.371108	3.391253	3.143948	3.143948	3.143948	3.143948	3.143948	1.243501
4.015273	4.754580	4.064530	4.375207	3.589696	3.016925	2.885944	2.331637	1.640752	1.648838	1.140614
3.798479	5.101041	3.429197	3.143948	3.664788	3.143948	3.143948	2.082870	2.026085	1.520730	1.040303
5.573353	3.847446	3.904454	4.482363	2.623989	3.143948	3.143948	3.143948	1.928450	1.455402	1.170109
5.134280	3.445969	3.465676	4.171899	3.532903	2.753520	2.777305	2.716054	2.130409	1.525394	1.053277
4.333657	3.909165	4.553223	3.174618	3.143948	3.539845	3.143948	3.143948	2.269808	1.431854	1.086257
3.779221	4.581945	3.991369	3.143948	3.930250	3.143948	2.125411	2.150111	1.862663	1.515252	1.134699
4.084198	3.588172	3.319066	4.177223	3.755977	3.393391	2.810928	1.901194	1.805798	1.780913	1.053844
3.843638	3.615741	3.498228	4.372771	3.143948	3.143948	3.143948	3.143948	3.143948	1.583519	1.062353
3.915687	3.999660	3.897530	3.986884	4.005238	3.558876	2.639820	2.214277	1.900894	1.761001	1.184140
4.378139	4.121809	4.070127	3.313510	3.143948	3.598279	2.394616	2.702689	1.823436	1.474390	1.073796
5.046841	3.499321	3.085101	3.651837	3.249395	3.143948	3.143948	2.463486	1.815789	1.488311	1.194408
3.878386	4.710796	4.268064	3.105068	3.156322	2.816110	2.547478	2.699566	1.931948	1.571292	1.089450
4.437642	3.969055	3.555589	4.032982	2.706440	3.161318	2.848944	2.241153	1.768178	1.486764	1.167514
3.585139	4.434528	3.172902	4.362219	3.945466	2.388167	2.541182	2.192192	2.191280	1.668460	1.043798
4.626075	5.099186	3.755661	3.709027	3.376687	3.405913	3.143948	2.697252	1.968619	1.798244	1.219165
3.902890	3.295252	3.258158	3.547488	2.653336	3.101971	2.349434	2.692282	1.842651	1.550132	1.200982
4.902146	3.658566	3.479575	3.872706	3.039830	2.492145	2.239988	1.877964	1.945843	1.755495	1.114708
4.215231	4.834696	4.575067	3.521858	3.276703	3.512046	3.143948	3.143948	2.140329	1.403199	1.206422
4.659663	3.821232	3.191259	3.743905	3.110882	3.215647	3.127820	2.632949	2.255816	1.705415	1.230099
5.562863	3.868980	4.379706	3.143948	3.143948	3.014872	2.303815	2.387810	1.917338	1.370750	1.068046
3.606386	3.974841	3.358388	3.157317	3.462306	2.926291	2.312416	2.122569	1.934865	1.503999	1.084575
5.300002	3.288553	4.721693	3.089618	2.635316	2.718075	2.387212	2.160106	1.901382	1.630714	1.053681
5.512467	3.569278	4.301341	3.143948	3.790326	3.143948	3.143948	2.457502	2.200690	1.319065	1.081266
5.055890	5.081660	3.891686	4.377557	3.324578	3.055675	2.398156	2.037430	2.292095	1.652949	1.178215
4.899487	3.982188	3.029309	3.087364	3.706121	3.150866	2.632380	2.338506	1.931041	1.743984	1.057696
4.182677	4.204031	3.430973	4.463601	3.707216	2.674039	2.700013	2.271777	1.741393	1.675302	1.187647
4.127463	3.781670	3.781906	3.143948	3.294787	3.198743	2.491845	2.658545	1.890381	1.547312	1.058404
4.603756	3.800235	3.214777	3.605525	2.968697	2.933776	2.471456	2.031307	1.749211	1.754546	1.127049
5.546177	4.625569	3.825384	3.683658	3.457397	3.143948	3.143948	3.143948	3.143948	1.714549	1.053968
4.390057	4.238162	4.680299	2.910037	2.838020	2.729191	2.523806	2.018149	2.045953	1.568186	1.156125
4.211888	4.170008	4.394743	3.628979	3.807748	3.608193	3.143948	2.133465	1.674226	1.577866	1.226604
3.631073	4.600489	3.832787	3.437663	3.096376	2.573487	3.001278	2.710130	1.937534	1.421508	1.109365
3.811199	3.829804	4.464460	4.061647	3.827645	2.964463	2.359169	2.373393	2.095126	1.381840	1.121976
5.239089	3.908095	3.843972	4.302774	3.053551	3.050780	2.115967	2.749214	2.040862	1.378738	1.192737
3.672364	4.889501	4.865366	3.547415	3.143948	3.143948	3.143948	3.143948	3.143948	1.477465	1.210997
5.128381	3.797815	4.695834	3.143948	3.391306	3.218709	2.613345	2.598448	2.216983	1.472184	1.472184
4.042128	5.072851	3.640143	2.976541	3.518734	3.571953	2.271068	2.672365	2.011795	1.718023	1.136671
4.488671	3.394504	4.577920	3.198877	3.915105	3.143948	2.318665	1.889729	1.992356	1.334722	1.094769
3.972844	3.440094	3.581053	4.292747	3.068010	3.596059	2.471604	2.303553	1.957579	1.647943	1.032841
4.124531	4.343263	3.833561	4.378372	3.143948	3.143948	3.143948	3.143948	3.143948	3.143948	2.138950
3.505887	3.900430	3.780024	4.236003	4.018465	3.546972	2.711373	2.088179	1.787750	1.515245	1.100150
5.321135	4.117119	4.569462	3.741276	3.165419	2.613957	2.507149	2.210629	1.750736	1.468762	1.068824
4.499152	3.584330	3.521259	3.171003	3.204479	3.143948	3.172443	1.886231	2.013820	1.500628	1.089756
4.719643	3.816696	3.637605	4.509635	3.810852	2.965783	2.231315	1.931652	1.927888	1.411086	1.074093
4.630634	3.669906	4.076304	3.143948	3.143948	2.587904	2.371409	2.329935	2.062865	1.347497	1.234771
4.947930	5.214074	3.537723	3.580567	3.309704	3.143948	2.678887	2.629054	1.695761	1.374341	1.193716
5.095460	5.159420	4.662219	3.201315	3.195247	2.643016	3.163406	2.086441	1.923568	1.678968	1.095574
3.880755	3.783838	3.608469	3.465466	3.675168	3.030225	2.953769	2.222933	1.908343	1.312654	1.052169
5.418308	3.450441	4.113950	3.716130	2.753774	2.572683	2.407230	2.146299	1.736021	1.373169	1.183041
5.268276	4.003322	3.094562	3.613137	3.950632	3.114287	2.450576	1.917512	2.256011	1.491634	1.056568
5.107119	3.686829	3.451297	3.143948	3.447625	3.573928	2.946962	2.202738	1.862526	1.679026	1.232613
5.343889	3.606676	3.105846	3.769214	3.143948	3.143948	2.413772	2.301185	1.777193	1.468369	1.124340
4.565607	3.362689	3.942853	3.143948	3.143948	3.143948	3.143948	3.143948	3.143948	1.442747	1.077030
4.670858	3.645463	3.219671	3.540619	3.166203	2.446027	3.162500	2.311919	1.978656	1.513910	1.252645
4.689717	4.871913	4.814515	3.653712	3.360601	3.143948	2.706725	2.525571	2.146217	1.536954	1.131930
5.603290	3.487993	3.289105	4.305031	4.011656	3.032493	2.331574	2.690080	1.927041	1.465724	1.086046
3.890091	4.272898	4.160344	3.901966	3.997006	2.993131	2.689132	2.690797	2.229309	1.344625	1.122270
4.916903	4.592810	4.810530	2.936030	3.255792	2.676002	2.420960	2.175730	2.133464	1.585785	1.583519
4.554382	3.291926	3.940775	3.820558	3.501607	3.143948	3.198789	2.612949	1.983691	1.468025	1.107502
5.566485	4.324675	3.810115	3.291814	2.886255	2.643851	2.584635	2.027803	2.065019	1.460801	1.095353
3.636086	4.020712	3.608235	3.757677	3.721232	3.143948	3.143948	3.143948	3.143948	1.471087	1.471087
4.461064	4.104966	4.035740	4.060266	2.626551	3.207677	2.401227	2.216101	1.970208	1.496841	1.151862
5.495387	4.598843	3.827441	3.761340	3.187398	3.476169	3.062920	2.525499	1.755308	1.463076	1.265389
4.162625	3.321611	4.269750	3.713261	3.013471	2.726878	2.221184	2.689042	1.749379	1.762233	1.267675
3.603443	4.671489	3.180263	3.487021	3.213326	3.491253	2.509262	2.575922	2.093342	1.797505	1.700346
5.538332	5.024845	4.843962	3.484249	3.143948	3.143948	3.143948	2.134772	3.143948	3.143948	1.250357
4.238750	4.593648	3.461047	3.901657	3.143948	2.933386	3.132299	2.202257	2.059102	1.671716	1.124513
4.291524	5.236798	4.307499	4.007721	3.760909	2.911886	2.582020	2.551834	1.625005	1.672509	1.072017
5.598031	4.247285	4.779108	3.143948	3.143948	3.523378	2.395647	2.254203	2.080203	1.774150	1.237489
4.711674	4.740333	3.702810	4.006476	3.839015	3.143948	2.612949	3.143948	1.752351	1.413758	1.220703
4.910063	4.725559	4.173266	3.143948	3.643730	3.393570	3.143948	3.143948	2.012315	1.409711	1.116778
4.289258	4.296264	3.041394	2.859926	3.143948	3.491911	3.100710	2.091003	1.900235	1.576081	1.080653
5.193542	4.124211	4.507173	4.173996	3.429885	3.537451	2.276987	2.399632	1.990012	1.587182	1.219252
4.284435	4.830050	3.094626	3.794078	3.206246	2.646190	2.844850	1.928121	1.785861	1.674744	1.224119
4.032188	4.341424	4.509830	3.364509	3.143948	3.143948	3.143948	3.143948	3.143948	1.517440	1.216100
5.469868	4.117770	4.704356	3.630085	3.904003	2.879800	2.284257	2.346475	1.730976	1.484137	1.165217
3.536138	5.191510	3.896319	4.157918	3.172183	2.554991	2.408937	2.334257	1.697930	1.386879	1.067351
5.458889	3.890262	3.683185	3.539910	4.004575	3.143948	3.143948	3.143948	2.024629	1.569223	1.088310
4.287286	3.690668	3.520765	3.417823	3.179729	3.143948	3.143948	3.143948	3.143948	3.143948	1.073297
4.220430	4.444754	3.080428	3.752619	3.143948	3.143948	2.217776	2.315295	2.016222	1.399529	1.150712
4.689746	5.150079	4.007737	2.946987	3.809142	2.987159	3.085150	2.504378	2.105686	1.644314	1.198956
4.385397	3.642332	4.117825	3.260978	3.215234	2.651800	2.486166	2.084218	1.916645	1.668846	1.145338
3.663074	3.446158	4.664190	4.342506	3.143948	3.143948	3.143948	3.143948	2.134772	1.438302	1.181069
4.250881	4.023004	4.359494	4.183895	3.532436	3.004797	2.120259	2.179245	2.048363	1.379234	1.053976
5.616135	3.688699	3.333129	3.760195	2.969391	2.557610	2.522059	2.248810	1.906196	1.469000	1.121604
4.932686	3.648317	3.888194	3.625744	2.873729	2.684036	2.185789	2.164165	1.990167	1.440455	1.150321
4.711525	3.976958	3.771928	3.304996	3.496792	3.143948	2.647326	2.244095	1.956629	1.455803	1.084114
3.702143	3.276293	3.033973	2.878987	3.993899	3.143948	3.143948	3.143948	3.143948	3.143948	1.170422
3.477627	3.700256	3.122270	3.490564	3.143948	3.143948	3.143948	3.143948	3.143948	3.143948	1.035250
5.452817	5.208213	3.252157	3.605323	3.143948	3.143948	3.143948	3.143948	1.596940	1.373346	1.112766
5.054431	3.923717	3.223941	3.143948	3.143948	3.143948	3.143948	3.143948	3.143948	1.559032	1.166618
4.407414	4.649468	4.760416	3.693319	3.991870	2.369148	2.163940	2.447145	1.914888	1.509151	1.237884
4.111786	4.609932	3.120235	3.804295	3.143948	3.143948	3.143948	2.148711	1.692118	1.596138	1.137721
3.970914	4.705484	3.469519	4.337632	3.171061	3.264959	2.120364	3.143948	1.928072	1.592815	1.158288
4.644198	3.331536	3.667658	3.791162	3.368066	2.703555	2.382373	2.518671	1.616733	1.342378	1.046150
5.488237	3.396407	3.313512	3.041862	3.201446	3.033738	2.899242	2.667127	2.261756	1.412245	1.207871
3.806679	3.594713	4.322704	2.862983	3.120199	2.797529	2.301384	2.634010	1.893285	1.387828	1.035633
4.542449	3.538712	4.158900	3.736166	3.143948	3.143948	2.560083	2.096095	2.130506	1.695932	1.047975
4.024250	5.085316	3.253027	2.859924	3.190259	3.196562	3.143948	2.608804	1.748981	1.646594	1.225109
3.891114	5.142125	3.889581	3.474438	3.206478	3.165518	3.143948	3.143948	3.143948	3.143948	1.066776
3.642886	4.254887	3.445269	3.181850	3.143948	3.143948	3.143948	3.143948	1.769091	1.457231	1.042269
3.588372	3.540799	4.749618	3.143948	3.745369	2.413384	3.143948	3.143948	1.842032	1.681696	1.226712
4.336063	4.119218	3.528601	4.056169	3.375678	2.810376	2.797641	2.487770	1.642363	1.852026	1.144006
3.877526	3.434606	3.843791	2.913133	3.341124	3.130114	2.936830	2.589873	1.645248	1.410008	1.132281
4.923207	4.783207	3.183788	3.633987	3.938352	3.143948	3.143948	3.143948	3.143948	3.143948	1.080813
4.520458	3.655607	3.724629	3.143948	3.143948	3.213644	3.143948	3.143948	3.143948	1.574119	1.168547
5.355116	4.569599	3.959854	3.576594	2.685324	2.673007	2.790308	2.599038	2.028840	1.574518	1.033500
5.319338	5.091055	4.517986	3.203530	3.143948	2.509943	2.298278	2.014661	1.740477	1.355200	1.255932
5.072361	3.664389	3.346749	3.143948	3.241378	2.612949	3.143948	3.143948	2.012263	1.516776	1.134028
4.765863	4.402174	3.827006	3.678383	3.203617	3.017882	2.185834	2.417847	2.095592	1.563322	1.211855
5.510975	3.931300	4.058764	3.143948	3.143948	2.612949	3.143948	2.612949	2.040847	1.655929	1.096948
4.331868	3.698767	4.785827	3.191828	3.648422	2.750666	2.170437	2.443730	2.164990	1.424535	1.103471
4.368762	4.033205	3.778615	3.518212	3.236809	3.143948	3.143948	3.143948	3.143948	1.651266	1.583519
4.736070	4.739967	3.795492	3.236887	3.143948	3.204823	3.143948	2.107153	1.613135	1.516964	1.072809
5.488349	4.992796	4.368986	4.074037	3.971500	3.348610	2.598871	2.149804	2.091789	1.771155	1.147943
4.035092	4.620196	3.524295	3.641972	3.453764	3.143948	3.143948	3.143948	2.232456	1.616517	1.109243
3.899739	4.378783	3.097207	3.239650	3.747279	3.143948	2.642240	2.466856	1.605225	1.578069	1.214423
5.058072	3.495468	4.700409	4.303782	3.338975	3.146843	2.359252	2.169010	2.059786	1.784626	1.131477
4.574252	3.938459	3.446790	3.980356	3.142369	2.759542	2.851779	2.026568	1.964906	1.603535	1.131693
4.772885	3.526758	4.176510	4.454477	3.990771	3.143948	2.178627	3.143948	2.612949	1.813434	1.053057
5.450016	3.338043	4.028633	3.552839	3.191115	2.657060	2.580370	2.100619	2.128538	1.623345	1.220083
4.627958	5.202637	4.300361	4.354678	3.675387	3.547307	2.597149	1.952623	1.673298	1.700346	1.700346
4.106672	3.970888	4.025027	4.111273	3.143948	3.143948	2.291882	2.258689	1.910501	1.536580	1.262184
5.183576	4.233961	4.775081	3.351073	3.143948	2.923201	2.524655	2.122826	1.821456	1.358790	1.035924
4.301917	4.073210	3.633593	3.303513	3.143948	3.045177	2.226938	2.320724	1.948713	1.450047	1.188151
3.873828	4.277161	4.712438	3.763649	3.456502	2.545116	2.156620	2.174312	1.854105	1.414727	1.194889
4.721432	4.807828	3.390774	3.537222	2.653906	3.143948	3.143948	2.325888	1.690895	1.479176	1.228113
4.205224	3.894402	4.246347	4.058475	3.157981	3.338044	3.016751	2.700970	1.894564	1.570943	1.092738
4.292340	4.070115	3.322603	3.547599	3.143948	3.143948	3.143948	3.143948	1.967680	1.583704	1.258885
4.959806	4.092786	3.657508	3.143948	3.175963	3.229037	3.056188	2.362015	2.003452	1.743931	1.108416
4.680206	4.723994	3.393328	3.246002	3.304623	3.072491	2.321954	2.635834	1.824798	1.458555	1.190333
4.074599	3.429930	3.709537	3.985600	3.143948	3.228283	3.143948	2.037502	1.845215	1.472867	1.054434
5.256589	3.386770	3.567915	3.498400	3.978915	3.585175	2.190727	2.463940	2.229888	1.478094	1.164387
4.066269	5.173086	4.639910	4.258972	3.693646	3.386010	3.143948	3.143948	3.143948	1.572948	1.249835
5.540246	3.449554	3.718855	3.143948	3.796336	3.143948	3.143948	2.581560	1.854071	1.748489	1.033622
4.551104	3.610622	4.684985	4.085793	3.143948	3.143948	3.187539	3.143948	3.143948	1.543652	1.261733
3.673843	5.031146	3.460395	3.506552	3.733914	3.180206	2.330302	2.311280	2.130393	1.727471	1.187725
4.222468	3.774049	3.839460	3.298596	3.706813	3.082870	2.679671	2.398662	1.984762	1.719793	1.210905
4.914128	4.263165	3.635095	3.730971	3.684018	2.583070	2.892939	1.958680	1.844460	1.512254	1.106071
3.779494	3.472670	3.042279	3.143948	3.375050	2.858240	2.797314	2.678664	1.637912	1.683504	1.170189
5.427997	4.215891	3.991266	3.143948	3.973539	3.143948	2.693712	1.997728	1.626614	1.474700	1.023320
5.580604	3.760606	3.748319	4.354501	3.143948	3.143948	2.648954	2.214157	1.944200	1.793124	1.793124
4.348578	4.063588	4.758192	3.659150	2.974229	2.407472	2.274867	1.892564	2.191101	1.446484	1.105027
5.260301	4.251707	3.420255	3.774356	3.283524	3.143948	3.143948	3.143948	3.143948	3.143948	1.026188
4.385032	5.060687	3.672865	3.385809	3.422268	3.361748	3.143948	3.143948	1.631848	1.443117	1.209569
3.766693	4.896961	3.363779	3.490516	2.747683	3.264493	3.169262	2.297297	1.814656	1.702966	1.205664
4.537637	3.700963	3.273312	4.442386	3.317667	2.470222	2.817075	2.449769	1.830446	1.582239	1.212199
4.111500	5.197319	4.366477	3.200228	3.816205	2.745906	3.106155	1.909876	2.002652	1.599363	1.207598
5.171768	5.115881	4.668388	3.520447	3.143948	3.143948	3.143948	3.143948	3.143948	3.143948	1.197006
3.839888	5.038699	3.582684	3.785252	3.248762	3.143948	3.143948	1.913321	3.143948	1.386114	1.094143
5.380125	4.374148	3.364231	3.171813	3.311620	3.143948	3.143948	2.313057	1.710171	1.748099	1.233751
4.212134	5.177291	3.865979	3.587959	2.864695	3.192336	3.112235	2.148142	2.148142	2.148142	2.148142
3.743732	3.478313	3.936688	3.730967	4.027688	3.013291	2.663033	2.092542	2.105117	1.322066	1.141888
5.249556	4.529641	3.637746	3.143948	3.606217	3.143948	3.143948	3.143948	3.143948	3.143948	1.241056
4.177407	5.067112	4.378735	3.526469	3.496218	3.143948	2.134772	3.143948	1.755643	1.582959	1.269593
4.252449	4.328238	3.414595	3.596314	3.143948	3.391164	2.615511	2.699607	1.829055	1.700346	1.700346
5.071384	3.590667	3.922229	3.321033	3.143948	3.232500	2.179288	3.143948	3.143948	1.306293	1.109888
4.952543	5.192196	4.075540	3.233546	3.143948	3.282254	3.143948	3.143948	1.765984	1.750003	1.064055
5.587167	4.464966	3.704533	3.143948	3.143948	3.203362	2.834354	1.859169	1.904845	1.571261	1.132222
4.269477	4.144401	3.592047	3.771981	2.755988	2.838684	2.491947	2.268336	1.859164	1.651802	1.250650
4.912025	4.011930	3.096921	2.914904	2.647284	3.502317	2.816511	2.710274	1.954784	1.447996	1.110829
4.396505	3.821675	3.635384	3.603766	2.789680	2.650721	2.717582	2.147039	2.220065	1.491921	1.147504
5.528206	4.146622	3.737155	3.075136	3.408286	2.647642	3.082988	1.905231	1.939749	1.569062	1.129216
4.060888	3.432354	4.081224	3.397930	3.396495	3.143948	3.143948	3.143948	2.009719	1.707329	1.039924
5.550779	3.388967	3.903484	3.143948	3.775403	3.252456	3.143948	3.143948	3.143948	3.143948	1.117807
4.470540	3.835242	3.517991	2.803779	3.308185	2.894616	2.342726	2.567641	1.848140	1.443078	1.042746
3.522320	5.185020	4.722792	3.678214	2.939032	3.195230	2.162700	2.365165	1.644266	1.571444	1.242158
3.483496	3.416194	4.436417	4.319717	3.872739	3.143948	3.143948	3.143948	1.858134	1.375807	1.171460
3.540067	4.855638	4.710819	3.240172	3.886949	2.738197	3.032955	2.229983	2.061931	1.508095	1.123822
5.424815	3.290139	4.479044	3.392809	3.148092	3.143948	3.143948	1.999928	3.143948	3.143948	1.109434
3.645476	4.326253	4.083998	3.539123	3.143948	3.521462	3.143948	3.143948	1.735999	1.516297	1.046511
5.573560	4.124573	3.811154	4.022339	3.221156	3.143948	3.143948	3.143948	1.728832	1.537357	1.153743
3.852410	5.020399	4.140905	3.214091	3.579232	3.143948	3.143948	2.295243	2.205383	1.443088	1.089140
4.517852	4.964627	4.237986	3.143948	3.978014	2.340398	2.299250	2.109442	1.651234	1.511408	1.173436
5.624109	5.159868	3.307216	3.152139	3.913002	2.829483	2.966256	2.201136	2.129860	1.404508	1.236470
4.618294	3.308765	3.068629	3.512149	4.031545	2.412571	2.258463	2.176956	1.708932	1.533921	1.076452
3.585331	3.597989	4.627263	4.014754	3.249969	3.221172	2.835010	2.658731	1.936439	1.548821	1.030858
5.366786	3.603919	4.248909	4.114743	3.997629	3.569610	3.143948	3.143948	2.138950	2.138950	2.138950
4.032293	4.399182	4.490762	4.306741	3.237913	2.602929	2.876492	2.098900	1.946390	1.529734	1.440897
5.349767	4.359565	3.373188	3.683305	3.407606	2.444145	2.893524	2.356566	1.730677	1.627482	1.164250
4.605596	3.754225	3.399966	4.061199	2.636982	3.547725	2.359250	1.940257	2.124234	1.342418	1.156248
4.270052	3.698036	3.207633	3.369882	3.283714	3.143948	3.143948	3.143948	2.087550	1.554607	1.084446
5.598152	3.255340	3.800162	3.143948	3.620355	2.337038	3.149594	3.143948	1.879538	1.568105	1.099389
5.423419	4.568431	3.747445	3.990006	3.167284	3.143948	3.143948	3.143948	3.143948	1.278037	1.089865
4.842574	4.451754	3.371900	3.400153	3.540590	3.561310	3.143948	3.143948	3.143948	2.016824	1.189112
5.225695	4.318838	4.596281	3.602199	3.359189	2.618915	2.567715	2.134763	2.027680	1.701091	1.181316
4.932147	3.582340	3.130086	3.213599	3.357090	3.143948	3.143948	3.143948	3.143948	1.782935	1.135203
4.302500	5.122522	4.262838	4.277354	4.010339	2.917596	3.013594	2.300701	1.627457	1.721691	1.177460
3.526468	3.609281	3.863821	3.806163	2.756585	2.693071	2.542659	2.112850	2.231129	1.686517	1.180658
5.042547	4.599337	3.761917	3.209793	3.941197	2.496484	2.696594	2.317757	2.239374	1.767802	1.161974
4.557048	3.912279	4.669638	2.873351	3.581122	3.495996	2.673609	2.604687	2.278905	1.795326	1.200936
4.011472	4.666176	3.155832	4.391198	3.262406	2.947149	2.784128	2.698448	1.904763	1.493886	1.066043
5.508986	4.774489	3.845155	3.555036	3.192841	3.167874	3.143948	3.143948	3.143948	3.143948	1.096212
4.495190	5.129426	4.321364	3.649874	3.010856	3.548363	2.578922	2.327337	1.804740	1.445721	1.210573
3.896280	3.999489	3.907192	3.206821	3.143948	2.910834	3.125885	2.291722	2.228124	1.725974	1.199260
5.542791	3.286655	4.061771	3.227229	2.904030	2.578478	2.548467	2.035928	1.742975	1.552131	1.065769
5.234056	4.141459	3.399532	3.918699	3.418380	3.481983	3.143948	3.143948	3.143948	1.999928	1.124777
3.501281	3.711875	4.324182	4.373872	3.977348	3.143948	3.143948	1.915143	1.848763	1.445825	1.055174
4.278117	5.124991	3.921698	3.741767	4.007460	3.143948	3.143948	3.143948	3.143948	2.612949	1.198925
3.520991	4.294613	4.476854	4.487269	3.424061	3.418220	2.159297	1.918236	2.213706	1.359964	1.119995
4.347750	3.343401	3.955123	3.553756	3.742625	3.519166	3.143948	3.143948	3.143948	3.143948	1.138576
4.546854	5.118962	3.261343	3.229863	3.930306	2.736847	3.093208	2.106934	1.906087	1.516972	1.197388
4.670002	5.207644	4.745958	3.946667	3.931778	3.082615	3.102521	2.214805	1.775044	1.684465	1.020154
4.504681	3.632570	4.668580	3.403022	2.896402	3.253013	2.991302	2.691510	1.685049	1.516685	1.583519
4.587321	5.125279	3.347159	3.373112	3.331524	3.143948	3.143948	3.143948	3.143948	3.143948	1.082307
4.745855	5.016733	3.860328	2.910580	3.209589	3.005728	3.009772	2.247438	1.973350	1.467682	1.212490
3.832917	3.444204	3.976050	3.463592	3.593578	3.143948	3.143948	3.143948	3.143948	3.143948	1.180641
4.607804	3.919743	4.614023	4.479157	3.489957	3.260331	2.391569	2.686919	2.153184	1.383537	1.134536
5.629687	4.548515	3.858131	3.942983	3.204412	3.095304	2.697851	1.995764	2.168427	1.381793	1.065871
4.454010	3.903511	3.832202	3.972076	3.143948	3.143948	3.143948	1.868227	2.187915	1.476524	1.155655
3.509620	4.023297	3.910366	3.594807	3.625669	3.219874	2.205710	2.625959	1.871479	1.378712	1.150960
3.835702	4.088121	3.902597	4.235170	2.921202	2.827302	2.253705	2.487401	1.740203	1.337967	1.063382
4.224172	3.325122	3.152722	3.143948	3.143948	3.148561	2.107234	2.217112	1.898778	1.530338	1.131040
3.952922	4.560459	4.734466	3.525963	3.993303	2.487044	2.651792	2.421176	1.965105	1.533115	1.078740
4.590628	4.247204	3.143948	4.319864	3.143948	3.143948	3.143948	3.143948	1.830744	1.433469	1.222368
5.253412	3.311726	4.304279	3.770520	3.143948	3.325055	3.143948	3.143948	3.143948	1.669092	1.102476
5.454275	4.574483	4.767127	3.707720	3.335346	2.849467	2.378189	1.897450	2.106698	1.557342	1.262064
4.593295	4.183158	3.932394	4.421711	3.134790	2.429946	3.047318	2.427993	2.149790	1.681804	1.143375
3.572861	3.374421	3.202804	3.274933	3.357977	3.143948	3.143948	3.143948	1.760515	1.441457	1.192999
3.909576	4.525065	3.506006	3.936139	3.561629	2.931507	3.113208	2.372477	1.718685	1.362946	1.046474
5.065764	4.983663	4.234202	4.330984	3.151818	3.412857	3.143948	3.143948	1.981800	1.507715	1.342430
4.482582	3.947571	4.105168	3.669271	3.143948	3.143948	3.143948	3.143948	1.876901	1.724242	1.090976
3.543234	4.216309	4.675405	3.143948	3.930115	2.331750	3.143948	3.143948	1.698907	1.656950	1.140949
4.386472	3.788681	3.782974	3.143948	3.262347	3.247239	2.734092	2.700728	1.866668	1.611631	1.240227
4.215355	4.382854	4.151404	3.143948	3.143948	3.143948	3.143948	2.327450	2.214148	1.354269	1.066021
4.572726	5.174946	3.775215	3.279996	3.562429	3.143948	3.143948	3.143948	3.143948	1.368778	1.198225
4.497722	5.111885	4.701053	3.366083	3.243096	3.476078	2.812297	2.040099	2.188952	1.724428	1.243575
5.074478	4.729105	3.418964	4.389936	3.211203	2.525210	3.094704	2.348535	1.706657	1.732141	1.182238
3.988142	3.839436	3.752392	3.496375	3.965899	3.508569	3.208215	1.907508	1.853822	1.432336	1.241588
4.091193	4.275219	3.705661	3.325416	2.667270	3.143948	2.731088	2.104355	1.914069	1.586529	1.169003
4.220858	3.546048	4.849020	4.260956	3.424159	3.143948	3.143948	1.994858	1.866539	1.647314	1.249070
5.463068	5.174240	3.965361	3.583795	3.143948	3.621230	2.684009	2.665193	1.750306	1.506969	1.198089
```
