## Supplementary File 3 for "Novel Comparison of Evaluation Metrics for Gene Ontology Classifiers Reveals Drastic Performance Differences": max_US_Jacc.elab

```
# goa_pos:  data/cafa2012.genego.sc
# goa_neg:  data/cafa2012.genego.neg.sc
# obo_file: data/go.obo
# ic_file:  (null)
# prop_par: T
# rot_pos:  T
# R:        4
# rseed:    1
# mode:     LIST=gene_go,TH=th,SUMF1=max,SUMF2=max,SF=Jacc,SIMF=NULL,MINCS=10,GOC=46316
0.000000	0.100113	0.200226	0.300056	0.400169	0.500000	0.600113	0.700226	0.800056	0.900169	1.000000
0.732252	0.414073	0.438157	0.497330	0.369246	0.358933	0.304219	0.233934	0.191512	0.154966	0.116840
0.492933	0.528407	0.562570	0.352940	0.376491	0.323866	0.314865	0.251773	0.202124	0.161060	0.118301
0.520222	0.675701	0.527836	0.445966	0.374737	0.350471	0.254899	0.262413	0.209262	0.164904	0.125982
0.628313	0.475925	0.581582	0.365579	0.419232	0.304243	0.255847	0.256917	0.209376	0.162263	0.116600
0.529971	0.509280	0.440371	0.385799	0.322766	0.290099	0.297239	0.206378	0.202306	0.160734	0.118723
0.584097	0.648156	0.503289	0.348224	0.332810	0.265998	0.259677	0.261277	0.203502	0.155828	0.118587
0.763561	0.635230	0.522816	0.400603	0.385984	0.267201	0.292477	0.259530	0.209759	0.156479	0.118828
0.748374	0.569953	0.503161	0.463883	0.299695	0.352263	0.283839	0.252090	0.195472	0.145587	0.121972
0.575956	0.515843	0.423190	0.380484	0.383237	0.366601	0.236528	0.257950	0.206145	0.160649	0.121299
0.659958	0.621009	0.399853	0.475438	0.357751	0.289283	0.262646	0.229076	0.191657	0.162830	0.116810
0.472776	0.630484	0.452781	0.334910	0.386751	0.364644	0.270215	0.223964	0.208236	0.151553	0.117010
0.465965	0.534898	0.579236	0.430686	0.322114	0.315625	0.238026	0.215115	0.212124	0.154778	0.120721
0.526288	0.594613	0.397161	0.474244	0.415684	0.313121	0.281542	0.209896	0.213500	0.154584	0.117967
0.590718	0.511850	0.568787	0.503044	0.411201	0.320023	0.239416	0.208424	0.191259	0.155964	0.118002
0.756121	0.538213	0.539967	0.411584	0.339103	0.292860	0.239715	0.224424	0.191258	0.151631	0.118516
0.590090	0.672277	0.551416	0.504748	0.321763	0.359987	0.252021	0.222048	0.212262	0.156867	0.119177
0.565665	0.524900	0.543461	0.471471	0.406530	0.348741	0.310491	0.263168	0.207213	0.163159	0.120506
0.705722	0.543263	0.489409	0.485732	0.359042	0.281977	0.254182	0.216362	0.187520	0.161576	0.115618
0.723599	0.604840	0.509308	0.425200	0.375360	0.362309	0.277482	0.213353	0.197389	0.144526	0.118824
0.464620	0.523974	0.428204	0.387368	0.312551	0.297045	0.282848	0.244876	0.187302	0.158932	0.115513
0.509932	0.574479	0.529113	0.369301	0.299265	0.317073	0.295923	0.229191	0.195507	0.156621	0.115293
0.666915	0.419012	0.410875	0.434382	0.414736	0.345263	0.256936	0.260399	0.197164	0.164990	0.120871
0.552043	0.650082	0.521863	0.340973	0.423306	0.365074	0.297933	0.238332	0.192554	0.140148	0.114598
0.725002	0.511894	0.416293	0.392959	0.345550	0.309974	0.245987	0.227997	0.211536	0.156065	0.117936
0.504246	0.480649	0.452809	0.385170	0.360414	0.364075	0.278685	0.247228	0.201675	0.158726	0.120284
0.558489	0.656598	0.508649	0.476445	0.353303	0.274755	0.262696	0.263210	0.195206	0.157174	0.118209
0.598772	0.656639	0.379391	0.495295	0.313967	0.367430	0.279843	0.255419	0.208368	0.162808	0.116719
0.558357	0.522611	0.408815	0.483432	0.388781	0.283220	0.267308	0.222766	0.205722	0.144972	0.119569
0.621194	0.558855	0.462992	0.459436	0.378292	0.292664	0.231634	0.239637	0.209672	0.149800	0.118812
0.617277	0.409625	0.400786	0.340838	0.436162	0.296511	0.284731	0.204067	0.179278	0.161818	0.125471
0.776306	0.548733	0.519247	0.439573	0.432791	0.281870	0.290391	0.252711	0.210255	0.157823	0.120081
0.493225	0.623711	0.578538	0.401954	0.371078	0.284091	0.311089	0.209505	0.194564	0.161206	0.122909
0.700329	0.484705	0.420467	0.402487	0.307793	0.273602	0.293074	0.257635	0.211253	0.161211	0.121089
0.624585	0.521824	0.531158	0.501573	0.425836	0.278474	0.237840	0.229549	0.187401	0.152899	0.122402
0.774172	0.497064	0.392664	0.354818	0.370608	0.293315	0.235666	0.215991	0.184881	0.160514	0.120112
0.461463	0.607765	0.436212	0.347287	0.329990	0.297267	0.252546	0.215473	0.204343	0.161210	0.121435
0.564116	0.539746	0.403026	0.494854	0.379514	0.371353	0.293134	0.206826	0.205700	0.159873	0.119718
0.594153	0.549794	0.539013	0.438589	0.387057	0.313195	0.280050	0.245455	0.209126	0.158815	0.120653
0.506015	0.540583	0.444414	0.395122	0.368360	0.297595	0.292220	0.263248	0.193625	0.155298	0.119320
0.546927	0.657472	0.538995	0.433867	0.419532	0.365503	0.270540	0.243248	0.199604	0.168572	0.121547
0.761339	0.638188	0.511815	0.498367	0.432469	0.354391	0.286746	0.245593	0.212239	0.155338	0.121921
0.702229	0.582945	0.500368	0.434902	0.304719	0.347121	0.276199	0.221614	0.197430	0.158774	0.118823
0.650018	0.614491	0.448387	0.469893	0.370057	0.324977	0.259978	0.256919	0.196859	0.160833	0.117342
0.758810	0.497477	0.385707	0.345575	0.317762	0.349707	0.283922	0.200699	0.173080	0.156123	0.115899
0.446759	0.541944	0.465481	0.358061	0.399521	0.326539	0.264424	0.209605	0.174191	0.149701	0.119244
0.761997	0.427087	0.553429	0.461915	0.398464	0.363765	0.306584	0.237324	0.196766	0.163924	0.117849
0.445794	0.564669	0.534085	0.361341	0.307491	0.314263	0.242508	0.258728	0.180140	0.167593	0.122262
0.506643	0.480405	0.399181	0.473081	0.417585	0.320664	0.299583	0.211559	0.191759	0.151764	0.119960
0.524841	0.426595	0.545123	0.355712	0.381821	0.362004	0.239177	0.238564	0.186779	0.162268	0.117811
0.638763	0.668618	0.372284	0.433238	0.368835	0.329026	0.269254	0.237083	0.197942	0.159326	0.119115
0.646466	0.658384	0.373878	0.496064	0.391020	0.309122	0.275779	0.243030	0.201173	0.154913	0.118081
0.625053	0.580911	0.564825	0.454716	0.316573	0.355532	0.234212	0.209159	0.209615	0.161061	0.120215
0.576453	0.543393	0.559873	0.401850	0.336956	0.272218	0.278248	0.242728	0.202645	0.161764	0.119852
0.707228	0.493017	0.531737	0.377727	0.397894	0.276401	0.317752	0.225970	0.191878	0.160308	0.121170
0.550420	0.496286	0.537667	0.392429	0.433462	0.318351	0.294914	0.257560	0.187516	0.149881	0.119796
0.453482	0.437143	0.542453	0.414881	0.407931	0.285709	0.265081	0.218577	0.201254	0.144620	0.120175
0.574625	0.560538	0.443125	0.422434	0.296845	0.363490	0.304652	0.236485	0.204000	0.157691	0.119037
0.531623	0.615590	0.406569	0.482622	0.405176	0.268593	0.282363	0.204586	0.210788	0.156464	0.119901
0.690492	0.539936	0.478698	0.366579	0.325055	0.314380	0.281177	0.244959	0.207716	0.151194	0.119647
0.530658	0.440826	0.490197	0.442488	0.339847	0.306193	0.285147	0.228504	0.187720	0.151562	0.118709
0.554484	0.478947	0.417551	0.459920	0.304750	0.267614	0.287224	0.257968	0.181863	0.153346	0.121053
0.664635	0.574819	0.537996	0.393723	0.415853	0.303534	0.264476	0.202522	0.192641	0.144243	0.116726
0.645779	0.635797	0.513343	0.501186	0.364001	0.299456	0.295295	0.254331	0.187920	0.164543	0.117363
0.522371	0.635977	0.513791	0.417544	0.319259	0.359290	0.258041	0.253725	0.177168	0.152232	0.119007
0.575459	0.476214	0.422729	0.357767	0.366097	0.355365	0.292652	0.225618	0.202388	0.165356	0.122753
0.575152	0.619111	0.482131	0.385134	0.341401	0.321782	0.281399	0.245898	0.184653	0.158538	0.117545
0.490930	0.464790	0.441909	0.466490	0.361669	0.317393	0.264333	0.222641	0.181811	0.144315	0.120615
0.775327	0.456149	0.391876	0.419199	0.414242	0.340250	0.292452	0.218682	0.174149	0.157365	0.113617
0.739896	0.607250	0.477136	0.425749	0.353573	0.321366	0.258222	0.220718	0.191753	0.156091	0.118359
0.513499	0.504234	0.374826	0.407104	0.391456	0.361730	0.294804	0.236308	0.194248	0.168678	0.120752
0.532588	0.630905	0.452832	0.398359	0.417257	0.310707	0.254761	0.253695	0.199603	0.143397	0.118727
0.576920	0.555679	0.569300	0.370878	0.370770	0.335802	0.300644	0.258466	0.191401	0.154615	0.117748
0.737850	0.440065	0.561977	0.481090	0.298390	0.356436	0.297770	0.220629	0.192527	0.153593	0.118028
0.695973	0.587660	0.514230	0.442916	0.381911	0.313812	0.255738	0.210526	0.197393	0.153113	0.120771
0.670964	0.479409	0.554681	0.351430	0.371359	0.310218	0.313951	0.224743	0.189407	0.153039	0.120616
0.574099	0.520541	0.559413	0.416351	0.401367	0.289995	0.271659	0.219723	0.210432	0.154107	0.118766
0.772842	0.624712	0.398192	0.471853	0.358597	0.350550	0.281577	0.217997	0.184880	0.153719	0.118776
0.628546	0.536543	0.429381	0.346888	0.348329	0.267386	0.236533	0.247962	0.186991	0.163859	0.117120
0.561047	0.529884	0.485903	0.415664	0.429934	0.270992	0.286820	0.242282	0.179735	0.153978	0.118900
0.695432	0.664095	0.509106	0.376921	0.373353	0.272449	0.296620	0.205012	0.181453	0.152352	0.124521
0.471096	0.587639	0.507034	0.363299	0.392463	0.318262	0.297232	0.253823	0.186237	0.160052	0.122987
0.561821	0.548326	0.569310	0.469097	0.338685	0.280943	0.229125	0.255845	0.195596	0.162492	0.117870
0.569524	0.652910	0.495393	0.336378	0.329468	0.342436	0.274013	0.242501	0.187631	0.146782	0.117626
0.704626	0.574957	0.542256	0.349092	0.428908	0.300992	0.308531	0.224805	0.177694	0.168431	0.120373
0.530235	0.454400	0.555960	0.452474	0.391710	0.325550	0.285236	0.209718	0.188630	0.161759	0.117213
0.710429	0.492637	0.498720	0.384925	0.364381	0.264679	0.301420	0.212517	0.184044	0.157840	0.120483
0.695681	0.587938	0.430095	0.456402	0.350464	0.295460	0.249044	0.243418	0.182786	0.161438	0.115113
0.566411	0.560852	0.371601	0.407975	0.389171	0.328874	0.257046	0.244438	0.201763	0.160839	0.121680
0.618782	0.528276	0.512357	0.352562	0.395045	0.350254	0.292598	0.263336	0.206429	0.160206	0.118564
0.767244	0.489920	0.410866	0.476391	0.417737	0.302740	0.274557	0.206186	0.180290	0.162855	0.119956
0.776350	0.622779	0.462111	0.454493	0.377916	0.343481	0.285229	0.242140	0.204489	0.161208	0.116691
0.644917	0.667181	0.431007	0.440178	0.370997	0.322656	0.238486	0.212284	0.178099	0.143953	0.118945
0.744208	0.573554	0.526633	0.487621	0.427376	0.331685	0.273995	0.209728	0.172036	0.153500	0.117671
0.569100	0.438982	0.491991	0.401828	0.328815	0.318487	0.251716	0.261606	0.189057	0.162700	0.118925
0.518585	0.601889	0.535550	0.331402	0.406033	0.314626	0.296072	0.226304	0.208107	0.154330	0.118651
0.551619	0.521834	0.558338	0.449887	0.349122	0.349210	0.287988	0.247286	0.196758	0.153805	0.119010
0.458934	0.636464	0.453147	0.332479	0.304046	0.305760	0.313275	0.217189	0.177750	0.151977	0.118693
0.564540	0.476082	0.476196	0.333980	0.308539	0.323312	0.263656	0.239676	0.180309	0.154553	0.124758
0.585442	0.480878	0.562419	0.378668	0.369934	0.337860	0.308889	0.239931	0.201720	0.160073	0.118345
0.724008	0.484523	0.579166	0.403370	0.397507	0.266588	0.276444	0.255746	0.186349	0.165990	0.120593
0.549587	0.653439	0.463070	0.476236	0.384955	0.349960	0.254280	0.252546	0.177773	0.148540	0.118308
0.548038	0.657765	0.519945	0.380952	0.304664	0.345105	0.307496	0.262082	0.214030	0.163048	0.121842
0.614777	0.586425	0.401837	0.477588	0.366208	0.324330	0.277184	0.241563	0.195852	0.157207	0.118937
0.473990	0.438489	0.366849	0.485643	0.378859	0.277824	0.292212	0.229077	0.173339	0.163746	0.120369
0.537689	0.529604	0.561328	0.356913	0.338107	0.365020	0.305398	0.259341	0.182529	0.156861	0.119328
0.739560	0.442707	0.434189	0.413367	0.324924	0.261481	0.254851	0.243991	0.207484	0.145752	0.117157
0.648820	0.434282	0.449789	0.377411	0.322559	0.352150	0.306526	0.238500	0.180248	0.152167	0.116422
0.566162	0.654200	0.398737	0.416345	0.328795	0.290604	0.305007	0.257889	0.186921	0.157726	0.119891
0.743916	0.656219	0.577645	0.382435	0.319048	0.267697	0.277172	0.220111	0.179589	0.165965	0.120824
0.699978	0.453245	0.388808	0.431655	0.316423	0.265064	0.257868	0.248730	0.197135	0.158075	0.118254
0.508207	0.600365	0.554361	0.487534	0.427502	0.292594	0.273784	0.226133	0.211366	0.153195	0.120349
0.698356	0.581441	0.507526	0.393192	0.418272	0.361010	0.316915	0.233342	0.205017	0.152368	0.117761
0.643514	0.574307	0.382689	0.424636	0.416849	0.333747	0.255594	0.225756	0.193585	0.167433	0.119218
0.465380	0.460550	0.497730	0.334698	0.391290	0.368677	0.287516	0.202597	0.175128	0.159136	0.117639
0.560023	0.503822	0.536568	0.400517	0.336844	0.337510	0.265616	0.222056	0.206543	0.146865	0.117877
0.630797	0.613338	0.460635	0.439184	0.383156	0.361829	0.251076	0.241354	0.194556	0.145619	0.117571
0.713133	0.530642	0.462416	0.501840	0.404164	0.355305	0.302721	0.213025	0.174865	0.153864	0.124138
0.717679	0.577896	0.440139	0.335069	0.389128	0.322865	0.305393	0.227310	0.179447	0.157063	0.118280
0.725323	0.435051	0.507033	0.489758	0.408463	0.292173	0.282237	0.234825	0.195735	0.164495	0.120883
0.545319	0.580438	0.374792	0.447623	0.427420	0.302616	0.294330	0.234886	0.210315	0.157502	0.120026
0.482277	0.617951	0.493937	0.454695	0.300309	0.320188	0.275108	0.237407	0.212209	0.148742	0.120993
0.730805	0.623001	0.374684	0.382116	0.340553	0.347627	0.272310	0.253092	0.195804	0.157545	0.125508
0.747029	0.631437	0.490253	0.333835	0.335482	0.338605	0.243862	0.231221	0.201246	0.158291	0.117827
0.464503	0.491554	0.424931	0.487698	0.404064	0.299568	0.248131	0.219853	0.210561	0.158430	0.117777
0.493035	0.476359	0.588385	0.407080	0.314254	0.326978	0.289904	0.255519	0.195907	0.157840	0.117287
0.491749	0.674166	0.432829	0.486333	0.433206	0.350162	0.313419	0.264623	0.184242	0.165647	0.121033
0.655105	0.473866	0.415981	0.403250	0.371041	0.272347	0.301416	0.222549	0.204056	0.148495	0.121620
0.771059	0.498735	0.538385	0.400749	0.391682	0.339452	0.313908	0.203341	0.207156	0.153821	0.119321
0.619776	0.578136	0.553956	0.346674	0.390529	0.300100	0.261521	0.220462	0.204674	0.161740	0.118724
0.686370	0.486671	0.372500	0.347700	0.320216	0.352500	0.307495	0.231758	0.210808	0.163409	0.118417
0.639275	0.616169	0.409791	0.454098	0.340279	0.373942	0.290128	0.265868	0.186717	0.155252	0.119478
0.498049	0.483955	0.391871	0.407941	0.403420	0.358029	0.279803	0.248966	0.196903	0.159339	0.119388
0.655704	0.419971	0.375657	0.372630	0.360306	0.361078	0.309688	0.206896	0.195278	0.157463	0.122765
0.614061	0.658945	0.482120	0.441111	0.386877	0.278273	0.268393	0.217439	0.212442	0.167174	0.123336
0.479222	0.511609	0.428748	0.434206	0.397323	0.338631	0.234641	0.245697	0.202740	0.145695	0.121112
0.545962	0.661259	0.510698	0.428892	0.345570	0.315466	0.250680	0.220889	0.198275	0.151559	0.119385
0.605262	0.628940	0.428399	0.425547	0.421790	0.368500	0.256248	0.223350	0.182660	0.157194	0.121601
0.720120	0.560957	0.522818	0.453064	0.377094	0.352583	0.269148	0.247342	0.179565	0.147819	0.119530
0.582942	0.413306	0.572694	0.330273	0.341996	0.342245	0.312507	0.260815	0.175374	0.163531	0.117904
0.717167	0.465064	0.422928	0.490124	0.432794	0.332753	0.310800	0.256934	0.187416	0.145090	0.118397
0.517781	0.612200	0.425169	0.374796	0.378843	0.344440	0.290350	0.223583	0.208714	0.155444	0.121270
0.590338	0.606830	0.538273	0.362359	0.382905	0.290902	0.287266	0.244489	0.188350	0.159605	0.120007
0.619236	0.529826	0.494908	0.341479	0.374041	0.267037	0.303959	0.233893	0.175000	0.164688	0.123746
0.764642	0.665796	0.368052	0.501160	0.342324	0.334320	0.311102	0.249287	0.185316	0.160401	0.121440
0.621720	0.413597	0.528164	0.372108	0.345999	0.337759	0.308943	0.255427	0.207832	0.161884	0.120484
0.577987	0.454139	0.470560	0.424761	0.396840	0.307502	0.287786	0.206255	0.193735	0.158326	0.119614
0.625448	0.525159	0.420319	0.414965	0.430046	0.309806	0.268043	0.224780	0.172928	0.147650	0.118089
0.679734	0.487361	0.535832	0.345161	0.336693	0.323924	0.238541	0.240522	0.188935	0.151367	0.118440
0.597501	0.474404	0.411791	0.488027	0.337631	0.364314	0.259354	0.227533	0.213134	0.156197	0.120572
0.768823	0.476391	0.406853	0.408344	0.315161	0.272647	0.284656	0.259750	0.209552	0.140147	0.117919
0.586100	0.583792	0.368647	0.500389	0.397462	0.292717	0.293913	0.246687	0.198214	0.163620	0.118633
0.516860	0.537269	0.537687	0.416726	0.356133	0.297722	0.310853	0.213930	0.191474	0.162359	0.119524
0.566148	0.543556	0.413037	0.464324	0.363303	0.299952	0.238372	0.216110	0.196747	0.162795	0.117982
0.566966	0.458525	0.575958	0.405813	0.420095	0.361756	0.237503	0.246573	0.210141	0.151061	0.120438
0.535438	0.444386	0.565170	0.336280	0.346090	0.316880	0.292048	0.239547	0.194619	0.144108	0.119074
0.733962	0.610495	0.379594	0.391682	0.423679	0.321038	0.237935	0.235867	0.171475	0.146657	0.122487
0.759950	0.476335	0.545432	0.493764	0.418250	0.372620	0.286207	0.215944	0.200260	0.147730	0.121387
0.565300	0.633320	0.450244	0.445720	0.311905	0.265784	0.276865	0.241833	0.177599	0.146610	0.115873
0.717854	0.471196	0.477878	0.350867	0.297450	0.339881	0.289766	0.222355	0.188688	0.151896	0.118213
0.648703	0.417303	0.505168	0.442296	0.428861	0.313041	0.285812	0.228042	0.212804	0.165468	0.119426
0.465863	0.525485	0.579823	0.501571	0.426451	0.351504	0.246955	0.208126	0.214242	0.160641	0.120794
0.759658	0.667223	0.527854	0.474742	0.357575	0.318011	0.309140	0.242504	0.186746	0.155534	0.122070
0.632771	0.461552	0.473355	0.489513	0.379717	0.322456	0.266764	0.255947	0.185261	0.159114	0.120328
0.716758	0.603829	0.509077	0.370221	0.319812	0.344171	0.257761	0.218781	0.186711	0.159775	0.117955
0.517372	0.616363	0.560915	0.463808	0.378404	0.320467	0.247317	0.212061	0.198344	0.159188	0.119857
0.619542	0.603894	0.475512	0.385056	0.404916	0.269106	0.265669	0.212202	0.178567	0.144639	0.118219
0.678652	0.589669	0.426089	0.402197	0.410580	0.367404	0.283865	0.239562	0.210831	0.161441	0.121558
0.507652	0.543448	0.398097	0.374272	0.351956	0.329793	0.283319	0.224169	0.198730	0.161727	0.122020
0.558971	0.422765	0.502062	0.382084	0.347462	0.325112	0.310382	0.243046	0.183518	0.156878	0.118423
0.512592	0.579777	0.479135	0.429058	0.422532	0.310995	0.277509	0.205502	0.211473	0.149587	0.120994
0.711876	0.522600	0.535262	0.474920	0.294958	0.336376	0.258943	0.217286	0.205164	0.161454	0.119643
0.768150	0.474077	0.564638	0.327617	0.303072	0.322563	0.257103	0.224628	0.196928	0.157613	0.120473
0.579332	0.646377	0.414693	0.412593	0.426330	0.340721	0.282210	0.259591	0.208248	0.165428	0.121070
0.495783	0.446217	0.530020	0.504080	0.318896	0.344132	0.283892	0.248124	0.203228	0.159707	0.119386
0.491603	0.617768	0.529245	0.338815	0.355477	0.309139	0.311876	0.262317	0.210166	0.168638	0.118261
0.500504	0.665173	0.420789	0.371952	0.342026	0.361536	0.255974	0.258267	0.207840	0.162421	0.120711
0.768355	0.544468	0.437225	0.342987	0.411724	0.323247	0.304094	0.226185	0.208278	0.159174	0.116595
0.717226	0.453680	0.391189	0.374724	0.418041	0.294518	0.291484	0.263924	0.208722	0.144188	0.119793
0.530366	0.493929	0.371471	0.409422	0.391913	0.363465	0.251299	0.209469	0.175335	0.155722	0.118177
0.676796	0.511405	0.500755	0.419540	0.326334	0.339185	0.295272	0.232582	0.193882	0.163540	0.115442
0.677351	0.579403	0.557785	0.443375	0.415185	0.362191	0.291754	0.249456	0.204675	0.162229	0.120816
0.674633	0.443609	0.523323	0.447742	0.312824	0.357542	0.285732	0.218905	0.208116	0.148801	0.119048
0.709216	0.633978	0.541635	0.487774	0.345816	0.263455	0.246389	0.241131	0.205439	0.160371	0.122746
0.583483	0.503062	0.551657	0.451100	0.392525	0.299330	0.302177	0.254337	0.172896	0.156995	0.115136
0.776423	0.613761	0.579052	0.405872	0.374319	0.317956	0.313744	0.206836	0.205014	0.165264	0.121249
0.713981	0.619662	0.413840	0.482423	0.426834	0.296481	0.309992	0.250364	0.206520	0.165192	0.121667
0.614485	0.669995	0.549652	0.464089	0.310440	0.341185	0.262115	0.239237	0.188402	0.153425	0.117990
0.730439	0.544390	0.368646	0.422745	0.385902	0.280466	0.309610	0.238009	0.209900	0.155114	0.120235
0.685288	0.467452	0.573593	0.400446	0.373760	0.287961	0.271367	0.231770	0.185122	0.163283	0.122600
0.528568	0.527856	0.455929	0.421879	0.410970	0.306914	0.279272	0.226687	0.205131	0.158304	0.118724
0.704831	0.507440	0.487251	0.362305	0.397304	0.325742	0.247692	0.236465	0.180022	0.153133	0.120049
0.482584	0.496514	0.475680	0.338909	0.348565	0.338771	0.262551	0.244225	0.202634	0.158292	0.116298
0.544895	0.644931	0.471587	0.389236	0.379489	0.296103	0.316825	0.207685	0.210473	0.151371	0.119606
0.684674	0.442693	0.446615	0.463433	0.420881	0.325151	0.310701	0.239623	0.189311	0.159899	0.119522
0.635212	0.410118	0.571093	0.399096	0.372030	0.334867	0.258149	0.225567	0.206163	0.151973	0.119795
0.742059	0.608823	0.467603	0.359808	0.400141	0.372009	0.287713	0.263846	0.192859	0.167156	0.123907
0.655792	0.410231	0.483916	0.407945	0.406526	0.349448	0.242008	0.235152	0.176553	0.152350	0.122587
0.531419	0.597155	0.520554	0.474424	0.365830	0.334943	0.269657	0.212769	0.206457	0.162692	0.123446
0.776745	0.573026	0.559165	0.341627	0.371711	0.291637	0.295066	0.247739	0.203924	0.154261	0.120606
0.655894	0.441758	0.438142	0.370050	0.327586	0.295777	0.300498	0.220631	0.196608	0.159601	0.121041
0.682555	0.574933	0.477731	0.450698	0.318107	0.292091	0.283519	0.244798	0.208970	0.164878	0.119312
0.490974	0.466265	0.551143	0.399697	0.390863	0.317434	0.250071	0.250509	0.203844	0.156011	0.118501
0.471432	0.455961	0.374476	0.392345	0.350762	0.339478	0.285151	0.262741	0.207535	0.171508	0.119141
0.454023	0.412594	0.492277	0.437957	0.318162	0.359598	0.250197	0.251751	0.204291	0.156337	0.118761
0.698633	0.489531	0.570201	0.398852	0.399115	0.315587	0.255709	0.262315	0.207959	0.150267	0.122881
0.729840	0.597999	0.433741	0.425065	0.417684	0.269632	0.299403	0.250640	0.192474	0.147043	0.122956
0.691954	0.585520	0.525345	0.337888	0.348561	0.271152	0.271255	0.251280	0.195387	0.155001	0.119000
0.497932	0.579834	0.417193	0.335074	0.397128	0.341239	0.273524	0.220912	0.176007	0.155065	0.118010
0.509333	0.530102	0.529532	0.356033	0.383276	0.342186	0.257905	0.230249	0.176094	0.160713	0.116461
0.444435	0.587701	0.481399	0.327252	0.303175	0.337236	0.255962	0.262150	0.205841	0.154631	0.123273
0.737017	0.672032	0.380830	0.337907	0.398498	0.319306	0.242093	0.222045	0.179726	0.151020	0.120526
0.502653	0.414890	0.538311	0.348488	0.401782	0.333027	0.295392	0.260889	0.201117	0.163418	0.114854
0.473975	0.513212	0.423349	0.387477	0.353000	0.323208	0.293607	0.267812	0.204624	0.166920	0.119356
0.593569	0.648057	0.395288	0.362488	0.366214	0.290138	0.275908	0.240830	0.207299	0.146431	0.119329
0.526887	0.633962	0.437805	0.456508	0.412345	0.338610	0.249375	0.218705	0.207921	0.148953	0.117952
0.514302	0.436136	0.388414	0.405828	0.319032	0.280949	0.298814	0.229842	0.185640	0.157634	0.118420
0.765943	0.511461	0.475533	0.458191	0.425950	0.349955	0.278324	0.221842	0.200452	0.145560	0.114634
0.615654	0.481976	0.561018	0.455072	0.307065	0.368758	0.293617	0.246224	0.182852	0.156085	0.120485
0.752101	0.455713	0.427255	0.377935	0.378806	0.352929	0.253947	0.255424	0.203996	0.156837	0.118842
0.504232	0.553199	0.550689	0.475771	0.403653	0.311866	0.251486	0.199982	0.200376	0.160510	0.119656
0.637433	0.535895	0.454193	0.393496	0.326796	0.352948	0.246272	0.235964	0.200211	0.153375	0.120107
0.593963	0.548664	0.383056	0.364314	0.292024	0.315395	0.285775	0.250701	0.179157	0.165930	0.118214
0.461390	0.669112	0.440585	0.331186	0.376528	0.283190	0.303221	0.228513	0.191161	0.152718	0.120241
0.558752	0.488991	0.548010	0.491727	0.322599	0.282225	0.283975	0.248874	0.202457	0.156192	0.118837
0.504378	0.481424	0.417787	0.401686	0.320065	0.270760	0.296159	0.222985	0.178100	0.159328	0.117706
0.464211	0.659874	0.545932	0.491889	0.343398	0.330012	0.281814	0.248278	0.196456	0.162569	0.119211
0.528466	0.586090	0.493872	0.476854	0.362036	0.302126	0.263910	0.210189	0.195713	0.145786	0.120194
0.690068	0.637881	0.516790	0.442866	0.353279	0.337173	0.272298	0.226943	0.212199	0.160339	0.120829
0.669634	0.509239	0.571813	0.364748	0.349828	0.356334	0.280667	0.252861	0.180115	0.165794	0.120258
0.569729	0.633913	0.572478	0.458783	0.436200	0.340148	0.301511	0.254267	0.183036	0.161813	0.119666
0.671359	0.457458	0.503260	0.454872	0.404647	0.281302	0.307424	0.245206	0.202001	0.159909	0.116722
0.658131	0.472267	0.430815	0.433328	0.296541	0.271483	0.310577	0.212974	0.201065	0.158056	0.121235
0.450734	0.422579	0.544559	0.436503	0.294646	0.341481	0.244442	0.254622	0.211730	0.162976	0.119123
0.592516	0.610222	0.432077	0.401565	0.382655	0.360871	0.239659	0.227496	0.191724	0.156751	0.117118
0.499496	0.545340	0.570017	0.488491	0.365501	0.343524	0.298621	0.235387	0.200916	0.148643	0.121292
0.774669	0.601955	0.535291	0.330517	0.302249	0.348422	0.294129	0.206879	0.195591	0.157082	0.119444
0.461273	0.566015	0.488392	0.428429	0.294175	0.265147	0.303253	0.249509	0.174721	0.160684	0.113921
0.494555	0.581701	0.403868	0.415673	0.394138	0.332695	0.293013	0.224788	0.186324	0.154143	0.119197
0.732632	0.408440	0.405233	0.372536	0.420770	0.323851	0.267338	0.260124	0.190030	0.159361	0.119512
0.608799	0.537034	0.558815	0.374308	0.419144	0.369808	0.313987	0.214371	0.197739	0.154654	0.121284
0.747555	0.670282	0.420318	0.452469	0.383479	0.272339	0.287981	0.228352	0.183365	0.144937	0.121108
0.686063	0.435953	0.398366	0.409249	0.410088	0.367473	0.280096	0.229548	0.193792	0.155686	0.121631
0.525470	0.503572	0.497519	0.481564	0.375174	0.349213	0.297604	0.255094	0.189855	0.150773	0.121618
0.608010	0.606392	0.458870	0.434046	0.372976	0.357078	0.302530	0.208307	0.207120	0.145830	0.119571
0.633589	0.491809	0.487113	0.395936	0.353736	0.322033	0.238550	0.248352	0.185075	0.156072	0.117453
0.702828	0.428369	0.509351	0.450095	0.310629	0.330926	0.253086	0.214622	0.201615	0.160045	0.122194
0.756092	0.589522	0.486554	0.498916	0.324581	0.339092	0.267558	0.255921	0.211035	0.148212	0.121154
0.534561	0.543155	0.407677	0.487142	0.403372	0.299249	0.275448	0.247063	0.174888	0.159576	0.119398
0.610816	0.537250	0.401839	0.472172	0.424868	0.318821	0.250833	0.224356	0.203053	0.161858	0.114252
0.486750	0.482188	0.563209	0.476383	0.389620	0.364755	0.277364	0.219592	0.191937	0.166028	0.123651
0.664942	0.449613	0.516412	0.479981	0.371120	0.345522	0.298512	0.251232	0.184592	0.159703	0.116674
0.608098	0.481514	0.429828	0.432506	0.377268	0.332990	0.309718	0.236208	0.181033	0.150509	0.117528
0.496455	0.492091	0.450095	0.411905	0.312720	0.328066	0.298575	0.235088	0.206287	0.143591	0.120378
0.571731	0.592233	0.570888	0.359080	0.417619	0.364095	0.293440	0.258078	0.202347	0.161347	0.121063
0.565958	0.517342	0.559838	0.492549	0.376064	0.288265	0.317142	0.223821	0.201917	0.158734	0.120557
0.652562	0.470709	0.486075	0.415349	0.424066	0.323228	0.279743	0.259937	0.196795	0.162892	0.118528
0.626485	0.602889	0.433684	0.418024	0.411687	0.284384	0.253431	0.231718	0.181077	0.153038	0.119164
0.565826	0.416866	0.536681	0.450551	0.370302	0.315811	0.281073	0.250758	0.191533	0.152680	0.118418
0.464211	0.654938	0.432200	0.395883	0.377473	0.272851	0.245129	0.223431	0.208316	0.163564	0.119548
0.764803	0.408414	0.486002	0.451047	0.328890	0.260217	0.293575	0.249443	0.168259	0.137534	0.117109
0.555024	0.647813	0.429964	0.422052	0.306101	0.355307	0.303935	0.236853	0.204841	0.160423	0.122235
0.750654	0.572975	0.423384	0.463847	0.430624	0.348289	0.248585	0.229753	0.183120	0.152938	0.120577
0.542966	0.589508	0.464521	0.479809	0.402225	0.273841	0.272350	0.248876	0.206459	0.141588	0.117714
0.659373	0.657269	0.387430	0.405076	0.310565	0.334915	0.259592	0.196759	0.189854	0.150724	0.118714
0.557495	0.416619	0.454973	0.423604	0.371203	0.356381	0.252770	0.242619	0.202818	0.141626	0.113343
0.522473	0.418553	0.566474	0.449720	0.396696	0.362781	0.270152	0.255780	0.180321	0.162206	0.115280
0.610276	0.569152	0.487422	0.373031	0.394284	0.268880	0.281871	0.227986	0.202699	0.148297	0.118504
0.680289	0.651483	0.534730	0.494679	0.423903	0.339547	0.266683	0.260098	0.184343	0.147640	0.115261
0.609691	0.564365	0.503306	0.431430	0.407157	0.284591	0.292774	0.257276	0.195412	0.145646	0.120403
0.643031	0.527008	0.507996	0.468459	0.311893	0.331076	0.246206	0.247083	0.193238	0.167355	0.122941
0.535862	0.573557	0.404645	0.368609	0.403239	0.295179	0.292975	0.240768	0.211330	0.159750	0.117457
0.582343	0.557186	0.429104	0.491425	0.394426	0.260953	0.269964	0.228479	0.183245	0.145902	0.116799
0.577388	0.628466	0.401563	0.408675	0.300273	0.357279	0.280655	0.252617	0.201299	0.156000	0.118288
0.642038	0.560345	0.371154	0.495289	0.316174	0.343280	0.295122	0.233315	0.182475	0.159158	0.118772
0.777227	0.563855	0.538659	0.495331	0.293280	0.317808	0.244472	0.222905	0.197215	0.159785	0.119544
0.556749	0.490369	0.525890	0.413439	0.420190	0.286618	0.299674	0.240844	0.184195	0.152516	0.117973
0.586509	0.608668	0.505854	0.475309	0.334188	0.290846	0.282426	0.207682	0.179866	0.152371	0.119343
0.613608	0.557211	0.565077	0.435906	0.399180	0.348144	0.252960	0.234539	0.206182	0.157180	0.117880
0.554878	0.421913	0.514511	0.385440	0.371109	0.283742	0.293329	0.253567	0.174362	0.158461	0.118757
0.523949	0.626751	0.577974	0.457198	0.337652	0.366786	0.279976	0.206929	0.177812	0.168404	0.122806
0.523423	0.617672	0.480690	0.367236	0.408008	0.268309	0.294610	0.246123	0.195920	0.150448	0.116892
0.585354	0.667190	0.505937	0.460765	0.344353	0.308427	0.269761	0.236541	0.175324	0.161437	0.120474
0.674414	0.426750	0.515941	0.364278	0.405090	0.298338	0.312080	0.220395	0.174319	0.146381	0.118606
0.740115	0.499209	0.382863	0.450203	0.429089	0.317380	0.285213	0.217004	0.176948	0.149691	0.120476
0.499335	0.524067	0.545973	0.424848	0.369950	0.318626	0.240951	0.223216	0.207322	0.150934	0.120639
0.682467	0.605080	0.572138	0.404703	0.322201	0.363381	0.285316	0.254957	0.199578	0.161934	0.118464
0.511540	0.442676	0.577502	0.355444	0.316911	0.328507	0.285255	0.260940	0.204967	0.158665	0.115883
0.595995	0.473207	0.367421	0.337889	0.327419	0.358321	0.242598	0.240216	0.214518	0.150777	0.121707
0.538858	0.455069	0.444063	0.381100	0.291707	0.325709	0.288270	0.235658	0.185150	0.158301	0.123272
0.553636	0.658978	0.505046	0.420320	0.306683	0.307478	0.288526	0.227599	0.185069	0.163279	0.119717
0.759380	0.431469	0.471691	0.490449	0.313140	0.363391	0.270805	0.247509	0.213928	0.157389	0.117076
0.508909	0.546333	0.452366	0.403337	0.350750	0.355343	0.316915	0.228012	0.185905	0.166137	0.117118
0.562640	0.489037	0.423502	0.342820	0.360697	0.269894	0.283132	0.257400	0.209929	0.162753	0.119797
0.628546	0.663096	0.419345	0.390102	0.294540	0.280796	0.282254	0.257778	0.186917	0.163567	0.121423
0.767419	0.611205	0.531380	0.417570	0.364529	0.299209	0.293178	0.240024	0.179980	0.157702	0.119296
0.693664	0.397051	0.516885	0.378955	0.350997	0.353298	0.243399	0.255741	0.189429	0.154486	0.118002
0.755551	0.657150	0.420431	0.442215	0.412066	0.358809	0.304934	0.263927	0.202694	0.148373	0.119796
0.746591	0.576097	0.528716	0.444485	0.396910	0.339986	0.307921	0.244234	0.198288	0.164925	0.121404
0.565826	0.580438	0.432423	0.342136	0.411004	0.368285	0.259246	0.239360	0.182342	0.165604	0.126205
0.778017	0.476513	0.560092	0.446498	0.397210	0.302837	0.298433	0.245495	0.199112	0.157809	0.118396
0.527399	0.652760	0.472665	0.363794	0.351248	0.319972	0.244339	0.200180	0.186285	0.146958	0.119231
0.659607	0.546453	0.481156	0.482650	0.423159	0.320265	0.274236	0.234879	0.191017	0.162424	0.120757
0.551326	0.624441	0.503398	0.399437	0.300308	0.309562	0.298600	0.227526	0.185902	0.160616	0.118810
0.452240	0.417573	0.482131	0.479548	0.381051	0.275770	0.274346	0.231922	0.196138	0.151448	0.124362
0.568866	0.445734	0.577710	0.414730	0.413886	0.328223	0.288394	0.245147	0.195574	0.162568	0.122739
0.462647	0.433665	0.455275	0.363480	0.302448	0.309445	0.290350	0.236750	0.212092	0.152988	0.118246
0.495666	0.482023	0.538177	0.370132	0.360243	0.314395	0.284152	0.259719	0.175174	0.166688	0.115805
0.584389	0.648310	0.471970	0.404802	0.369402	0.331737	0.250637	0.227278	0.210980	0.164153	0.121369
0.580969	0.499460	0.539505	0.438057	0.428357	0.293649	0.280046	0.230120	0.208963	0.157919	0.115570
0.659811	0.468682	0.378400	0.397105	0.362870	0.294697	0.295269	0.242002	0.199783	0.145691	0.117281
0.712183	0.662725	0.569813	0.497554	0.403471	0.313653	0.256765	0.229992	0.204710	0.156606	0.124352
0.654988	0.625278	0.461542	0.444656	0.359780	0.369702	0.271397	0.247607	0.202059	0.152986	0.120941
0.744588	0.446909	0.525710	0.501957	0.378170	0.313029	0.308334	0.245529	0.204709	0.161471	0.122023
0.529343	0.512584	0.489175	0.480248	0.348672	0.345431	0.256715	0.225975	0.194934	0.163159	0.119897
0.626851	0.457798	0.562379	0.490435	0.342980	0.347777	0.284648	0.231241	0.183744	0.158825	0.118585
0.492787	0.595305	0.489185	0.495848	0.387259	0.315886	0.278404	0.227511	0.174810	0.151282	0.119810
0.563502	0.542024	0.451799	0.404170	0.315927	0.347353	0.284847	0.251875	0.187380	0.147736	0.117147
0.461463	0.668108	0.429979	0.382442	0.309560	0.306899	0.279848	0.237627	0.178710	0.146584	0.121495
0.468201	0.591847	0.529173	0.353751	0.370096	0.264686	0.279315	0.223276	0.184819	0.147769	0.118790
0.705050	0.458343	0.372077	0.441925	0.332051	0.290994	0.235650	0.240698	0.182359	0.158620	0.120716
0.768501	0.452803	0.372291	0.457455	0.406966	0.328487	0.279146	0.230543	0.203612	0.159590	0.124622
0.499247	0.491342	0.414237	0.445404	0.332829	0.332762	0.280619	0.228875	0.192506	0.152878	0.123328
0.747965	0.511983	0.388953	0.406385	0.302069	0.352353	0.243570	0.207210	0.200969	0.161824	0.117032
0.602514	0.478218	0.401768	0.487303	0.360120	0.299622	0.251641	0.212607	0.198203	0.148038	0.121572
0.583907	0.420968	0.567069	0.348682	0.342079	0.277387	0.301246	0.254054	0.201748	0.155068	0.118734
0.601228	0.543030	0.453804	0.346985	0.332959	0.320500	0.271004	0.252975	0.207227	0.144291	0.116448
0.708719	0.510716	0.393921	0.428678	0.371198	0.331551	0.297750	0.219628	0.178515	0.163189	0.120565
0.505269	0.539806	0.422852	0.431546	0.335377	0.320346	0.304030	0.252474	0.206315	0.144822	0.120771
0.699496	0.550784	0.565024	0.368793	0.389176	0.303601	0.303624	0.206995	0.197217	0.149597	0.117836
0.452869	0.595813	0.471123	0.367725	0.345006	0.316342	0.284961	0.203721	0.186652	0.162467	0.117069
0.733480	0.426099	0.505121	0.418645	0.318965	0.263936	0.295108	0.226148	0.205402	0.160480	0.115819
0.566469	0.467331	0.522885	0.335281	0.402379	0.344283	0.306500	0.257809	0.186440	0.160781	0.113829
0.654272	0.450829	0.517641	0.460546	0.417367	0.308910	0.275937	0.245579	0.212305	0.150882	0.123991
0.702200	0.498361	0.504835	0.328692	0.324481	0.291893	0.297514	0.249183	0.187470	0.162464	0.114893
0.439494	0.505387	0.496372	0.413639	0.343126	0.287232	0.232171	0.250186	0.180091	0.162886	0.119438
0.745641	0.431817	0.391251	0.491185	0.357841	0.285544	0.285941	0.220205	0.199078	0.162202	0.118219
0.602397	0.550631	0.461209	0.432929	0.370612	0.267585	0.308465	0.222209	0.190521	0.164761	0.116152
0.492231	0.667658	0.549344	0.468003	0.329111	0.286769	0.299021	0.271842	0.184533	0.168907	0.123468
0.490316	0.423241	0.390810	0.388748	0.382085	0.267665	0.270336	0.245749	0.177606	0.148127	0.117836
0.572959	0.485079	0.457522	0.394628	0.303766	0.301216	0.242008	0.233714	0.176302	0.163605	0.121337
0.701951	0.504943	0.494774	0.398120	0.375325	0.270119	0.242101	0.221406	0.185352	0.162359	0.117029
0.766659	0.541710	0.441990	0.392316	0.371981	0.296104	0.260409	0.224518	0.185101	0.157844	0.120570
0.591873	0.655321	0.513507	0.467218	0.416116	0.324045	0.266120	0.231850	0.204522	0.151948	0.119958
0.468114	0.416890	0.539470	0.425335	0.384712	0.338201	0.267975	0.216056	0.190997	0.154255	0.116262
0.550903	0.520517	0.527561	0.449507	0.352495	0.292651	0.300646	0.236539	0.196987	0.159649	0.117151
0.682409	0.536733	0.448493	0.479699	0.316027	0.276187	0.251132	0.247142	0.187522	0.143964	0.118323
0.493079	0.534734	0.552364	0.428876	0.324958	0.329386	0.270125	0.227972	0.209729	0.154387	0.119061
0.678667	0.559722	0.573853	0.425786	0.362683	0.271240	0.311132	0.244605	0.205569	0.159194	0.121487
0.577330	0.468216	0.378213	0.334792	0.382202	0.361946	0.265647	0.248145	0.176476	0.161027	0.119686
0.652006	0.496799	0.574026	0.424101	0.325384	0.306519	0.267323	0.204137	0.192680	0.155260	0.119407
0.564862	0.450144	0.413206	0.453055	0.399873	0.300272	0.297021	0.239272	0.175383	0.150397	0.119873
0.577140	0.663811	0.525610	0.336473	0.409670	0.346430	0.270313	0.198590	0.184481	0.144777	0.120155
0.481415	0.507173	0.449777	0.457488	0.408137	0.352557	0.284919	0.243225	0.180900	0.144207	0.119539
0.726610	0.422490	0.371580	0.430439	0.397728	0.327747	0.291846	0.256601	0.182443	0.158257	0.119634
0.518147	0.516149	0.482149	0.437702	0.370816	0.337240	0.277406	0.240973	0.208134	0.156021	0.118987
0.566469	0.469088	0.517555	0.484842	0.323207	0.346044	0.290918	0.231973	0.189132	0.161895	0.122550
0.719652	0.609028	0.573127	0.448726	0.356485	0.336353	0.275689	0.240065	0.178077	0.156042	0.116753
0.715896	0.472658	0.404823	0.453040	0.360483	0.359350	0.316161	0.227247	0.203673	0.151194	0.117295
0.529971	0.527058	0.406821	0.346538	0.416058	0.289988	0.305040	0.217008	0.202158	0.150100	0.118709
0.663963	0.505220	0.492298	0.451350	0.421497	0.299999	0.296345	0.254053	0.193898	0.157633	0.120081
0.669356	0.424288	0.487166	0.466766	0.408432	0.292989	0.286079	0.215001	0.214433	0.155467	0.117690
0.706556	0.579109	0.419326	0.413012	0.384874	0.300378	0.247435	0.253485	0.207716	0.166113	0.117765
0.609749	0.505651	0.396789	0.470430	0.360898	0.343001	0.261668	0.217852	0.179371	0.145430	0.122013
0.615391	0.610834	0.531740	0.399624	0.434127	0.284589	0.287969	0.265820	0.201830	0.148211	0.122368
0.497537	0.622490	0.499588	0.499745	0.414322	0.327820	0.291834	0.246774	0.187657	0.147663	0.119326
0.534810	0.542285	0.551526	0.391332	0.327183	0.339879	0.305013	0.206172	0.201113	0.159768	0.124378
0.616415	0.672073	0.397667	0.433181	0.348470	0.277909	0.271934	0.235939	0.175876	0.162586	0.117421
0.537375	0.514423	0.507482	0.398060	0.397037	0.330916	0.242296	0.249778	0.188632	0.146216	0.120942
0.508675	0.460634	0.484755	0.398025	0.366058	0.306144	0.287877	0.240642	0.195470	0.153715	0.117515
0.605817	0.474341	0.534997	0.383463	0.399750	0.304129	0.255906	0.201254	0.180308	0.162516	0.118086
0.651626	0.643082	0.551380	0.368430	0.391122	0.315627	0.278131	0.200998	0.175282	0.153203	0.123545
0.592882	0.624277	0.376997	0.478960	0.343453	0.315421	0.307549	0.245322	0.195010	0.159619	0.123035
0.581028	0.580925	0.523099	0.339531	0.338470	0.353888	0.252829	0.242959	0.194803	0.146056	0.117159
0.650179	0.501723	0.564993	0.476204	0.410497	0.332815	0.279152	0.249150	0.175087	0.155429	0.120418
0.601009	0.546874	0.507657	0.373270	0.413339	0.329090	0.261152	0.253961	0.189667	0.148912	0.122021
0.450647	0.534129	0.435956	0.475480	0.426586	0.356854	0.309752	0.237576	0.182811	0.156337	0.117384
0.558240	0.531292	0.492648	0.400185	0.341325	0.361749	0.288040	0.222856	0.208029	0.154396	0.118337
0.624293	0.484466	0.527755	0.361145	0.352780	0.311668	0.272077	0.267625	0.176411	0.165920	0.117687
0.593349	0.586962	0.543966	0.467495	0.309275	0.346761	0.299962	0.232466	0.213186	0.150758	0.122570
0.669561	0.578803	0.479649	0.405580	0.398086	0.273931	0.251330	0.219683	0.179160	0.159162	0.119426
0.630227	0.507427	0.454549	0.377050	0.336312	0.369852	0.274132	0.201596	0.177676	0.161063	0.120451
0.498356	0.611652	0.440952	0.500486	0.364453	0.306329	0.300414	0.265235	0.213966	0.153457	0.121376
0.655134	0.490509	0.477570	0.448715	0.421035	0.307380	0.244626	0.211397	0.212028	0.155422	0.114626
0.624468	0.549129	0.529617	0.416951	0.390947	0.358608	0.262369	0.250366	0.208987	0.168056	0.121858
0.539078	0.610157	0.459206	0.327187	0.347204	0.300035	0.300041	0.234754	0.205626	0.149889	0.117199
0.686589	0.538455	0.573694	0.437168	0.304376	0.275480	0.251017	0.222065	0.180603	0.159415	0.115684
0.699847	0.527830	0.397480	0.423126	0.410428	0.349231	0.297376	0.205710	0.194165	0.154179	0.119641
0.555551	0.528314	0.426061	0.455601	0.354313	0.353883	0.290165	0.256454	0.197643	0.165307	0.120352
0.697303	0.573439	0.481316	0.357356	0.362166	0.320082	0.298793	0.255118	0.195950	0.164070	0.122549
0.753811	0.462314	0.553008	0.422422	0.434851	0.365125	0.307412	0.240436	0.204248	0.161869	0.119676
0.777827	0.511960	0.387763	0.448421	0.416860	0.297911	0.314199	0.230414	0.190293	0.154957	0.121932
0.694029	0.667223	0.521035	0.467277	0.326055	0.305939	0.295546	0.233288	0.174213	0.162321	0.116195
0.634568	0.588413	0.531071	0.341727	0.427761	0.292574	0.294264	0.243059	0.188458	0.150691	0.119649
0.765256	0.545480	0.583368	0.497991	0.363426	0.294163	0.298583	0.230691	0.208894	0.146107	0.119622
0.730980	0.422008	0.467051	0.415920	0.342981	0.327031	0.306230	0.253414	0.200786	0.154578	0.120201
0.523540	0.480223	0.521025	0.450723	0.351738	0.282333	0.266092	0.234375	0.196149	0.152658	0.118421
0.680348	0.499138	0.466819	0.421013	0.308015	0.347570	0.283128	0.230879	0.202672	0.161350	0.119894
0.455894	0.645164	0.450235	0.457722	0.351490	0.296596	0.248963	0.216317	0.205770	0.158819	0.118246
0.712008	0.525387	0.521953	0.343302	0.396871	0.366835	0.289125	0.211599	0.213060	0.152382	0.121892
0.463217	0.413481	0.533737	0.413881	0.431820	0.281188	0.255264	0.233688	0.195828	0.167989	0.119703
0.534035	0.579087	0.418821	0.342999	0.333679	0.276877	0.317583	0.264634	0.195195	0.159631	0.123097
0.581232	0.624613	0.508107	0.439197	0.343534	0.356829	0.281100	0.250642	0.212802	0.152984	0.122088
0.619294	0.667062	0.384828	0.484741	0.308851	0.361809	0.242575	0.202625	0.206942	0.159831	0.124797
0.492553	0.470981	0.469246	0.488616	0.306706	0.264047	0.287638	0.235718	0.190637	0.147406	0.115884
0.501527	0.423977	0.417545	0.444436	0.406130	0.353546	0.300277	0.232885	0.191121	0.154367	0.115548
0.777943	0.652193	0.553099	0.345501	0.372046	0.335721	0.268340	0.214619	0.189692	0.159427	0.114744
0.474545	0.460111	0.459702	0.497098	0.393067	0.331761	0.265291	0.222163	0.216706	0.156752	0.120449
0.685698	0.488634	0.391736	0.359465	0.362973	0.343342	0.238523	0.235881	0.194338	0.147316	0.120354
0.675217	0.475452	0.474444	0.362856	0.424175	0.297333	0.248543	0.233838	0.196430	0.162476	0.120985
0.583337	0.605819	0.408765	0.474193	0.336843	0.319859	0.266390	0.227562	0.190103	0.162611	0.117691
0.566513	0.572277	0.470262	0.459530	0.318926	0.261908	0.279597	0.225310	0.209342	0.150164	0.121864
0.687042	0.593587	0.398481	0.392778	0.374458	0.347703	0.303934	0.257450	0.194992	0.150703	0.118746
0.563824	0.653467	0.573568	0.343604	0.376206	0.266663	0.289794	0.266335	0.196234	0.166084	0.122052
0.501893	0.523434	0.504489	0.428737	0.345012	0.319507	0.304669	0.219788	0.180091	0.168945	0.124379
0.514975	0.476556	0.390736	0.375833	0.399869	0.294155	0.301756	0.230695	0.193066	0.147528	0.119122
0.555653	0.547867	0.587190	0.509004	0.322918	0.296359	0.309827	0.249774	0.210319	0.160302	0.121885
0.562318	0.579854	0.375577	0.396850	0.351778	0.335516	0.309037	0.241623	0.207059	0.146459	0.118760
0.611679	0.573628	0.461214	0.494211	0.300905	0.306086	0.284259	0.250325	0.175839	0.166479	0.121473
0.552277	0.430292	0.448878	0.432263	0.382182	0.372832	0.244321	0.226658	0.194927	0.164930	0.119543
0.671096	0.603238	0.572710	0.340675	0.369998	0.325107	0.305935	0.259299	0.200975	0.164112	0.120100
0.665059	0.614915	0.467630	0.349607	0.307085	0.376010	0.258842	0.208834	0.183447	0.166408	0.122199
0.631981	0.573670	0.391311	0.352642	0.425280	0.325487	0.232151	0.228838	0.192558	0.164930	0.117060
0.520047	0.479759	0.509180	0.493883	0.337335	0.266080	0.290479	0.230723	0.178953	0.153825	0.120836
0.537265	0.638519	0.580627	0.466316	0.314726	0.268304	0.298594	0.252227	0.189276	0.153139	0.118837
0.523701	0.530379	0.475649	0.419033	0.391934	0.307757	0.304711	0.225052	0.173591	0.148755	0.120059
0.485771	0.524189	0.444461	0.483940	0.336793	0.327793	0.270683	0.212799	0.190276	0.156509	0.118550
0.451348	0.637407	0.559164	0.398413	0.298292	0.310785	0.310732	0.222199	0.183893	0.166886	0.120836
0.507126	0.515521	0.399489	0.379458	0.416828	0.323897	0.310560	0.261723	0.183590	0.157909	0.121844
0.521172	0.641796	0.427040	0.396730	0.404831	0.350729	0.242901	0.250706	0.203135	0.166832	0.116900
0.765943	0.487981	0.484808	0.470623	0.409428	0.302825	0.269349	0.230207	0.211008	0.153914	0.117211
0.682803	0.580237	0.552190	0.399805	0.331237	0.353645	0.314204	0.229987	0.178332	0.159567	0.115355
0.526113	0.427539	0.429341	0.502101	0.416895	0.331279	0.248853	0.226376	0.186210	0.149304	0.123029
0.648089	0.650119	0.504515	0.493102	0.418739	0.278754	0.264456	0.224181	0.172901	0.165192	0.121292
0.485449	0.590304	0.459469	0.386029	0.318160	0.286250	0.301204	0.236772	0.196015	0.162058	0.124988
0.722926	0.508768	0.441669	0.330367	0.385629	0.361190	0.269107	0.257041	0.170666	0.148718	0.116661
0.774889	0.626682	0.456818	0.435508	0.436275	0.339635	0.265687	0.229483	0.178285	0.164365	0.120856
0.634919	0.538189	0.453803	0.368999	0.374863	0.371598	0.305083	0.244825	0.210209	0.163578	0.123720
0.652839	0.434681	0.508052	0.342291	0.354994	0.332309	0.283057	0.252849	0.206601	0.163027	0.121154
0.478214	0.605255	0.371350	0.441915	0.388058	0.320879	0.273020	0.236015	0.183820	0.162855	0.121566
0.519769	0.573038	0.543596	0.336342	0.422285	0.338508	0.235793	0.222234	0.187037	0.151380	0.116618
0.487320	0.422332	0.458762	0.339160	0.332993	0.365289	0.296035	0.233896	0.190378	0.162341	0.114656
0.625082	0.464977	0.451215	0.454499	0.343609	0.288118	0.313816	0.245510	0.195294	0.160782	0.119214
0.514887	0.624864	0.517974	0.375288	0.379487	0.276858	0.238536	0.259209	0.208146	0.166602	0.121790
0.761222	0.437261	0.518308	0.377473	0.295990	0.337786	0.282992	0.244552	0.185830	0.154183	0.119231
0.665205	0.518805	0.569960	0.465475	0.421605	0.331066	0.312405	0.223514	0.184797	0.153408	0.118859
0.448323	0.440071	0.394540	0.376014	0.314473	0.278459	0.246263	0.243681	0.190535	0.147152	0.121382
0.627523	0.499543	0.573473	0.482239	0.353399	0.328373	0.306635	0.245967	0.172152	0.147243	0.122527
0.740189	0.407604	0.410286	0.401339	0.382354	0.335648	0.297769	0.227137	0.196205	0.161583	0.121558
0.632347	0.503796	0.442335	0.388107	0.353301	0.339075	0.269645	0.254286	0.187765	0.154232	0.117925
0.589812	0.580792	0.540465	0.483051	0.377855	0.313498	0.258804	0.253698	0.182632	0.154589	0.117313
0.620463	0.604724	0.549023	0.324748	0.334073	0.285656	0.239679	0.224107	0.213269	0.143000	0.120536
0.538347	0.589699	0.400942	0.393306	0.428432	0.299012	0.294090	0.232324	0.211555	0.157413	0.121492
0.581831	0.568244	0.528377	0.372307	0.336236	0.278087	0.317340	0.260231	0.203054	0.155981	0.120998
0.501922	0.449542	0.446014	0.436174	0.321477	0.319512	0.295444	0.205605	0.170814	0.161572	0.119438
0.630373	0.453794	0.405536	0.470060	0.379071	0.321329	0.249040	0.249029	0.194413	0.148093	0.116856
0.659227	0.630434	0.579669	0.491800	0.370840	0.350166	0.316833	0.252784	0.203155	0.160279	0.119838
0.688241	0.556805	0.525938	0.448549	0.344308	0.347786	0.285150	0.212626	0.196107	0.149455	0.121065
0.512651	0.669297	0.531706	0.385592	0.372256	0.331043	0.232996	0.250375	0.191061	0.150719	0.117507
0.616648	0.669321	0.559495	0.464137	0.319144	0.267606	0.308396	0.254614	0.207874	0.151550	0.119164
0.675071	0.669134	0.408351	0.488170	0.415595	0.353639	0.276246	0.234540	0.183365	0.161456	0.117941
0.466360	0.610462	0.455041	0.384069	0.367127	0.331379	0.271017	0.220269	0.195260	0.154669	0.123149
0.776116	0.581021	0.387279	0.331836	0.370171	0.271001	0.297737	0.232869	0.205692	0.151449	0.121531
0.494248	0.410066	0.415641	0.398214	0.293955	0.360586	0.233783	0.253000	0.203835	0.161677	0.123381
0.743375	0.591654	0.496625	0.363052	0.367146	0.260834	0.279311	0.202679	0.203921	0.160415	0.119936
0.543682	0.609467	0.500459	0.406978	0.349213	0.284426	0.300713	0.224790	0.183477	0.146352	0.119444
0.576175	0.410610	0.555374	0.390254	0.387572	0.327389	0.315714	0.240179	0.199236	0.145271	0.119992
0.757714	0.510200	0.451191	0.412098	0.343909	0.313008	0.307409	0.248687	0.180604	0.157807	0.119397
0.694921	0.612694	0.513872	0.468457	0.421399	0.271887	0.287967	0.213116	0.208358	0.164657	0.120829
0.456713	0.494607	0.493302	0.500264	0.322483	0.369611	0.264831	0.259280	0.208764	0.156600	0.122083
0.595615	0.405086	0.394711	0.485661	0.402261	0.300689	0.291720	0.231515	0.205340	0.156520	0.118254
0.616473	0.488078	0.563812	0.419468	0.359658	0.325979	0.282447	0.220791	0.196587	0.147905	0.120295
0.511569	0.539316	0.424231	0.430024	0.355406	0.294382	0.299783	0.232970	0.200017	0.162549	0.117972
0.743200	0.662874	0.489330	0.329286	0.425846	0.368665	0.300431	0.258120	0.195693	0.165544	0.124144
0.663802	0.485925	0.560815	0.399521	0.359398	0.294552	0.301755	0.243707	0.198073	0.150805	0.115344
0.456815	0.585049	0.413070	0.482743	0.299946	0.301395	0.288299	0.258133	0.208012	0.162867	0.118310
0.710575	0.513232	0.441175	0.412985	0.429550	0.272917	0.246378	0.207280	0.211344	0.165082	0.118468
0.662004	0.629735	0.444803	0.373216	0.347399	0.367093	0.285663	0.239184	0.199741	0.152008	0.119842
0.451231	0.560615	0.496462	0.400581	0.385012	0.268505	0.275699	0.223075	0.179705	0.148819	0.117990
0.763020	0.448342	0.475586	0.407905	0.435049	0.322878	0.281693	0.249938	0.186735	0.162148	0.117488
0.733289	0.532168	0.478000	0.448394	0.302143	0.284353	0.309364	0.233383	0.205848	0.164075	0.119292
0.710093	0.422459	0.418408	0.455965	0.298253	0.301312	0.296341	0.257620	0.193393	0.143591	0.121776
0.736783	0.564798	0.521619	0.453296	0.301932	0.285047	0.232165	0.227195	0.176299	0.156729	0.117233
0.479719	0.457689	0.422080	0.357243	0.424088	0.277853	0.311217	0.236449	0.201133	0.150045	0.118733
0.447826	0.429235	0.482179	0.336616	0.304576	0.320733	0.301404	0.206939	0.178418	0.158927	0.120947
0.559190	0.611124	0.546926	0.353375	0.384455	0.331874	0.286336	0.255989	0.204481	0.166758	0.123017
0.614456	0.554029	0.486092	0.392623	0.323220	0.280145	0.301870	0.214636	0.195157	0.147488	0.118945
0.583176	0.596747	0.432843	0.407135	0.354987	0.362167	0.239205	0.234285	0.186524	0.156001	0.113590
0.599298	0.565863	0.525388	0.459141	0.379447	0.334495	0.305945	0.246830	0.182676	0.157406	0.120710
0.750069	0.572133	0.561189	0.380785	0.287536	0.302109	0.269878	0.245876	0.179856	0.148587	0.118096
0.682847	0.656115	0.453647	0.419899	0.401264	0.318142	0.275393	0.242095	0.183997	0.155222	0.117875
0.568896	0.628783	0.523799	0.416805	0.395733	0.310807	0.304914	0.219658	0.178060	0.160121	0.119323
0.524768	0.541685	0.397991	0.443580	0.381141	0.298889	0.305083	0.217875	0.213738	0.152142	0.116328
0.767989	0.512286	0.471121	0.389138	0.376309	0.357516	0.247939	0.239428	0.209508	0.149927	0.121951
0.462516	0.470506	0.567179	0.405264	0.403257	0.380256	0.252456	0.250112	0.211014	0.167737	0.122953
0.683257	0.490291	0.419259	0.413289	0.413691	0.320376	0.282777	0.206202	0.210398	0.160929	0.120926
0.611913	0.664957	0.569066	0.481230	0.416819	0.341773	0.303234	0.237940	0.202818	0.163539	0.121148
0.630958	0.571744	0.381403	0.496465	0.318181	0.363745	0.233345	0.217523	0.182344	0.165190	0.117000
0.523774	0.455802	0.560680	0.368102	0.339192	0.334676	0.289697	0.254277	0.206931	0.147916	0.121006
0.762932	0.642897	0.578887	0.505026	0.376481	0.367269	0.263875	0.223622	0.206743	0.157033	0.113960
0.646510	0.550023	0.457053	0.471241	0.400011	0.294391	0.279269	0.204350	0.176273	0.163368	0.118828
0.769247	0.453017	0.490807	0.492213	0.431418	0.301516	0.264049	0.258029	0.198246	0.152842	0.121685
0.450778	0.651449	0.558940	0.370700	0.384585	0.352160	0.270958	0.259251	0.210115	0.146664	0.117556
0.550596	0.673531	0.535532	0.427048	0.303658	0.343978	0.274280	0.257993	0.183833	0.159798	0.119234
0.657517	0.675984	0.585891	0.442759	0.440969	0.358468	0.283791	0.227475	0.207133	0.161063	0.121988
0.692319	0.664425	0.541891	0.343101	0.339856	0.258881	0.295415	0.230949	0.176994	0.157416	0.112702
0.723321	0.525069	0.402384	0.424094	0.321690	0.342899	0.270453	0.244177	0.176817	0.164554	0.121490
0.522093	0.634337	0.396887	0.384910	0.423816	0.358559	0.275922	0.248386	0.209249	0.163314	0.119571
0.675510	0.596630	0.590974	0.475783	0.361317	0.353741	0.252730	0.216889	0.211449	0.147983	0.120286
0.641175	0.619289	0.461196	0.479700	0.377969	0.287919	0.297944	0.229360	0.190454	0.145761	0.119237
0.656932	0.610201	0.453263	0.351903	0.317394	0.356862	0.291318	0.244856	0.207090	0.164328	0.121035
0.507228	0.659441	0.428725	0.366117	0.344521	0.351964	0.297640	0.215275	0.174409	0.142935	0.121008
0.450428	0.449504	0.535789	0.453614	0.360387	0.356878	0.275625	0.238958	0.195721	0.164928	0.114554
0.453497	0.410096	0.439545	0.459164	0.429645	0.351916	0.243127	0.239781	0.214117	0.165321	0.117519
0.521552	0.629231	0.372835	0.420331	0.425805	0.329257	0.229147	0.231332	0.185247	0.163290	0.122620
0.640722	0.465088	0.512419	0.479690	0.385883	0.369788	0.308545	0.241108	0.181518	0.151361	0.117945
0.445019	0.417976	0.572281	0.364369	0.356359	0.281293	0.254361	0.208284	0.185608	0.155991	0.121852
0.666170	0.608625	0.442231	0.422358	0.433448	0.364997	0.307091	0.227539	0.215792	0.155522	0.119799
0.655719	0.576034	0.519239	0.462456	0.410788	0.346275	0.249871	0.222156	0.207240	0.156773	0.118809
0.484455	0.454996	0.401053	0.387050	0.303945	0.328479	0.249028	0.249416	0.202236	0.145019	0.116781
0.519754	0.441884	0.385984	0.333497	0.323455	0.291079	0.317478	0.229098	0.208944	0.153559	0.120370
0.692231	0.559757	0.490784	0.342706	0.373157	0.299794	0.293657	0.239523	0.199895	0.162836	0.116625
0.654418	0.556508	0.549041	0.494836	0.319657	0.359214	0.303589	0.257096	0.215327	0.162461	0.120066
0.609121	0.579813	0.466085	0.455128	0.414120	0.360456	0.278030	0.199088	0.183001	0.162873	0.116731
0.749032	0.583724	0.404514	0.483900	0.350030	0.321579	0.305207	0.245773	0.173737	0.155408	0.117268
0.501717	0.544509	0.444287	0.413917	0.406360	0.324927	0.292045	0.260366	0.198629	0.162942	0.120737
0.727297	0.479246	0.542600	0.460099	0.317038	0.323899	0.253655	0.254341	0.194011	0.163405	0.120811
0.594928	0.454075	0.498738	0.464853	0.314114	0.346216	0.247761	0.212261	0.174537	0.164905	0.122732
0.614383	0.410425	0.452503	0.420237	0.302994	0.358892	0.307532	0.257785	0.182667	0.152611	0.120598
0.639816	0.428397	0.546237	0.453878	0.374417	0.339106	0.287999	0.246752	0.202106	0.158268	0.116136
0.666915	0.418903	0.409773	0.438027	0.309109	0.337291	0.278813	0.224088	0.207768	0.162985	0.119788
0.652225	0.540436	0.497959	0.416972	0.322967	0.363163	0.296271	0.222085	0.185932	0.154411	0.116813
0.678053	0.583868	0.436253	0.415794	0.327715	0.340412	0.260247	0.224792	0.201710	0.159066	0.116664
0.464226	0.435264	0.422630	0.453590	0.396951	0.310663	0.236357	0.263207	0.195756	0.160313	0.116053
0.741431	0.458420	0.371232	0.336711	0.393135	0.359613	0.280881	0.261184	0.208559	0.146103	0.121653
0.525864	0.503816	0.530478	0.390480	0.429818	0.321621	0.234862	0.213445	0.183970	0.164887	0.121269
0.743916	0.596212	0.579874	0.385272	0.398052	0.309352	0.264816	0.239311	0.207191	0.162988	0.120007
0.687218	0.497997	0.517528	0.409262	0.357379	0.315271	0.251454	0.240222	0.173847	0.168618	0.121237
0.574143	0.667690	0.510598	0.347202	0.302962	0.364737	0.267049	0.257267	0.208496	0.160217	0.123618
0.623270	0.455930	0.535163	0.367950	0.375584	0.332702	0.288810	0.247874	0.180725	0.163451	0.121881
0.488811	0.600765	0.533297	0.362896	0.352293	0.296822	0.264119	0.213430	0.190258	0.147485	0.118206
0.577286	0.598664	0.398958	0.411523	0.369774	0.274060	0.293008	0.200252	0.185558	0.155231	0.118325
0.638866	0.529102	0.440781	0.330879	0.333427	0.311355	0.296038	0.243996	0.205044	0.159008	0.119722
0.721479	0.536791	0.407041	0.433657	0.360759	0.266300	0.237685	0.223789	0.196322	0.156780	0.115896
0.665775	0.499902	0.509009	0.386778	0.313603	0.361211	0.302606	0.207137	0.193287	0.146423	0.116188
0.587152	0.415234	0.569974	0.490974	0.389857	0.278207	0.286522	0.247395	0.197321	0.163407	0.116812
0.669473	0.512101	0.494498	0.471192	0.417659	0.321271	0.266666	0.227564	0.180291	0.161288	0.123090
0.485946	0.510663	0.548951	0.425015	0.433052	0.283113	0.274179	0.233520	0.209504	0.147860	0.120951
0.647241	0.660026	0.545895	0.364996	0.304623	0.282803	0.288921	0.252006	0.201577	0.164393	0.120732
0.651641	0.497071	0.491470	0.364226	0.373033	0.292022	0.257848	0.207827	0.186408	0.152989	0.118945
0.587269	0.532193	0.497131	0.332298	0.327062	0.358170	0.266952	0.223131	0.208797	0.160195	0.118838
0.736359	0.546031	0.436717	0.391537	0.436137	0.294266	0.251054	0.258257	0.190154	0.166763	0.117757
0.764408	0.506002	0.372286	0.397423	0.371583	0.359610	0.277907	0.212658	0.187648	0.162898	0.122525
0.562333	0.596818	0.526961	0.444266	0.357481	0.346512	0.268316	0.256742	0.176920	0.156703	0.118049
0.735804	0.436979	0.433825	0.479216	0.340222	0.305077	0.292420	0.238406	0.202074	0.154242	0.117106
0.586465	0.414126	0.446490	0.435205	0.343443	0.316144	0.262687	0.206201	0.197390	0.158379	0.122488
0.753358	0.666599	0.490346	0.389885	0.400783	0.363903	0.274808	0.232378	0.197751	0.153705	0.122023
0.585690	0.456078	0.433691	0.419901	0.418621	0.350123	0.277350	0.212113	0.204499	0.152717	0.119356
0.631952	0.578297	0.485318	0.409190	0.432773	0.315059	0.257999	0.261389	0.188577	0.146791	0.118340
0.672046	0.489992	0.542639	0.370971	0.357925	0.345592	0.274009	0.210029	0.208088	0.154067	0.123827
0.504480	0.588822	0.529258	0.332504	0.319996	0.304942	0.273991	0.239656	0.190047	0.154723	0.117945
0.763999	0.411317	0.406785	0.427846	0.417120	0.346635	0.236524	0.237557	0.200735	0.138768	0.117506
0.636001	0.652853	0.371327	0.435032	0.317512	0.327267	0.266361	0.248584	0.184884	0.149580	0.118433
0.658335	0.471857	0.406703	0.362456	0.319199	0.323966	0.291312	0.200083	0.186083	0.148955	0.118079
0.540642	0.604258	0.522572	0.347472	0.292937	0.328316	0.273804	0.233875	0.205498	0.160830	0.118094
0.487276	0.505532	0.447082	0.462979	0.345427	0.281427	0.318018	0.255929	0.196129	0.154526	0.119522
0.461945	0.611918	0.370313	0.395358	0.425124	0.309849	0.308874	0.232988	0.210453	0.163107	0.118522
0.610889	0.566445	0.377333	0.479621	0.351611	0.333602	0.279969	0.237635	0.209427	0.158090	0.120607
0.593934	0.558004	0.546813	0.449786	0.394379	0.284462	0.267721	0.209906	0.202115	0.160832	0.120550
0.471914	0.539335	0.562978	0.358617	0.410128	0.336134	0.290027	0.241348	0.200476	0.160830	0.117870
0.769553	0.443376	0.473060	0.345426	0.401238	0.350338	0.304579	0.227292	0.186756	0.160544	0.121133
0.652971	0.592803	0.460668	0.491436	0.298600	0.321562	0.268561	0.241013	0.184698	0.159158	0.121915
0.505342	0.540672	0.466472	0.377001	0.323864	0.286799	0.248111	0.231400	0.206125	0.162065	0.121432
0.712724	0.644861	0.515876	0.462391	0.336147	0.347617	0.241771	0.251933	0.185088	0.161430	0.121781
0.455543	0.559565	0.513938	0.477329	0.329077	0.315197	0.256663	0.233200	0.199620	0.160201	0.117347
0.494921	0.549257	0.518347	0.386787	0.426451	0.342702	0.255271	0.243776	0.208879	0.159303	0.115161
0.614500	0.432001	0.543140	0.462961	0.297301	0.258085	0.275202	0.230764	0.200254	0.154312	0.117882
0.534941	0.474313	0.527198	0.453905	0.367981	0.283405	0.279612	0.221051	0.181669	0.152609	0.121746
0.550157	0.407902	0.482943	0.362274	0.352333	0.335616	0.309438	0.225973	0.201560	0.152394	0.123365
0.767726	0.666978	0.486960	0.338748	0.349391	0.287985	0.280678	0.207988	0.181634	0.153692	0.121616
0.523657	0.464575	0.470180	0.424816	0.414002	0.296197	0.266272	0.256200	0.208580	0.156524	0.116353
0.523906	0.418973	0.452858	0.494541	0.392188	0.285851	0.289672	0.216732	0.215878	0.165049	0.116321
0.670482	0.499124	0.465446	0.427824	0.434701	0.310682	0.306330	0.247529	0.204656	0.152846	0.117140
0.498122	0.503428	0.405238	0.445861	0.296697	0.286639	0.238109	0.250269	0.208341	0.143249	0.113854
0.586114	0.425622	0.552469	0.451150	0.298444	0.314613	0.261031	0.260263	0.183043	0.146064	0.117571
0.724315	0.648648	0.504812	0.455811	0.402151	0.291279	0.306255	0.206664	0.204670	0.146121	0.119155
0.476226	0.517505	0.581146	0.432175	0.339778	0.346355	0.291503	0.217220	0.214177	0.148918	0.122089
0.676898	0.580251	0.408766	0.367583	0.327313	0.315450	0.276841	0.240791	0.175153	0.156721	0.116973
0.620873	0.584767	0.548797	0.412574	0.382753	0.335776	0.241189	0.246190	0.186007	0.161263	0.118466
0.676811	0.641214	0.451001	0.410909	0.381160	0.315683	0.281085	0.237139	0.210764	0.153014	0.121132
0.559366	0.552663	0.465483	0.375266	0.325395	0.271401	0.265662	0.226974	0.209113	0.166671	0.123416
0.476810	0.482968	0.579324	0.388617	0.336415	0.307548	0.270390	0.259762	0.191588	0.147961	0.119705
0.762347	0.660453	0.509651	0.450358	0.318753	0.304178	0.241639	0.250912	0.203828	0.168413	0.124652
0.719491	0.595421	0.531304	0.376398	0.407725	0.288548	0.296047	0.233583	0.201251	0.163116	0.119479
0.473917	0.406883	0.508451	0.414115	0.348283	0.306592	0.301633	0.225544	0.194131	0.151027	0.117713
0.491062	0.436799	0.533273	0.465504	0.311914	0.342589	0.250471	0.251870	0.178693	0.151811	0.120008
0.650808	0.573514	0.431668	0.373894	0.377109	0.278158	0.274593	0.225560	0.176661	0.156869	0.121695
0.590148	0.664815	0.398541	0.333697	0.414715	0.326793	0.301940	0.243809	0.182004	0.165580	0.118489
0.705912	0.624615	0.452942	0.434137	0.367872	0.338185	0.295800	0.223217	0.180584	0.144353	0.118313
0.767010	0.595001	0.513483	0.405767	0.437823	0.362871	0.302761	0.236315	0.210684	0.151983	0.119299
0.595995	0.571631	0.507234	0.410697	0.347363	0.339385	0.260463	0.234185	0.218416	0.166340	0.122003
0.516510	0.470061	0.466428	0.455749	0.384298	0.298880	0.302409	0.220613	0.174608	0.157861	0.117459
0.610714	0.527037	0.403078	0.327498	0.404916	0.287588	0.237334	0.248923	0.202512	0.162353	0.116507
0.522575	0.655129	0.437180	0.440551	0.418990	0.336381	0.306224	0.227477	0.177170	0.160507	0.118684
0.487247	0.419045	0.428397	0.364196	0.354582	0.370492	0.282744	0.258936	0.188137	0.165908	0.120915
0.552803	0.592303	0.560365	0.435917	0.391344	0.273455	0.239437	0.221761	0.209245	0.157674	0.116841
0.667061	0.447179	0.440748	0.449662	0.344751	0.323618	0.272832	0.235339	0.179483	0.161655	0.117735
0.471929	0.462007	0.491178	0.420814	0.431632	0.374126	0.293799	0.225614	0.175383	0.155241	0.119713
0.756267	0.667577	0.522831	0.493012	0.363289	0.297744	0.278552	0.253330	0.206331	0.160951	0.122201
0.639041	0.629580	0.386253	0.436759	0.432911	0.354561	0.282946	0.247431	0.209267	0.150789	0.120433
0.629906	0.428800	0.461504	0.337044	0.387872	0.268582	0.308240	0.203537	0.202794	0.147666	0.119812
0.691676	0.638660	0.567011	0.336449	0.345712	0.357608	0.278430	0.236669	0.173509	0.158764	0.118319
0.552671	0.607638	0.573816	0.460371	0.312285	0.335702	0.298297	0.256337	0.202779	0.152959	0.118282
0.538055	0.578118	0.487086	0.469097	0.397954	0.302051	0.279555	0.210470	0.184531	0.151151	0.120072
0.562596	0.517067	0.453833	0.468787	0.300759	0.332234	0.300774	0.257768	0.208509	0.156838	0.120535
0.606841	0.537855	0.391654	0.351903	0.347657	0.305808	0.279220	0.262755	0.191951	0.158948	0.121534
0.717387	0.619585	0.475618	0.452894	0.394438	0.283021	0.288021	0.238164	0.174464	0.157357	0.120013
0.680582	0.614779	0.387327	0.370602	0.347321	0.319035	0.241581	0.250247	0.201473	0.143814	0.120868
0.546167	0.597039	0.446037	0.502643	0.409950	0.299027	0.248000	0.210186	0.180239	0.160341	0.117196
0.500972	0.437297	0.546327	0.421424	0.421491	0.268578	0.246288	0.250375	0.210365	0.159432	0.120862
0.563619	0.565288	0.477709	0.475834	0.373719	0.378912	0.316307	0.206341	0.197035	0.155687	0.121432
0.494438	0.544080	0.543156	0.337445	0.373653	0.268256	0.298573	0.231172	0.194562	0.145699	0.115669
0.773251	0.547133	0.365290	0.399654	0.298711	0.321815	0.271021	0.238750	0.188028	0.157280	0.122807
0.481035	0.591456	0.502130	0.398384	0.322767	0.365631	0.267043	0.259262	0.181343	0.148898	0.119533
0.609545	0.660869	0.458826	0.487488	0.386846	0.350406	0.291006	0.255400	0.203668	0.149850	0.122856
0.774611	0.522417	0.518560	0.420907	0.353532	0.332212	0.253294	0.225971	0.200480	0.160526	0.118317
0.507637	0.422479	0.466095	0.354405	0.398125	0.306909	0.250846	0.258213	0.213804	0.161682	0.121817
0.646043	0.616162	0.404880	0.449408	0.437362	0.339743	0.308828	0.227810	0.206703	0.156411	0.121092
0.757568	0.599880	0.383149	0.469542	0.399804	0.363590	0.257932	0.252429	0.201596	0.157881	0.121740
0.746664	0.491529	0.480525	0.366548	0.424865	0.349468	0.306431	0.256867	0.194802	0.151883	0.118904
0.732851	0.585437	0.420537	0.380068	0.309945	0.344939	0.239560	0.222087	0.195067	0.162063	0.122039
0.564379	0.494096	0.538655	0.468772	0.375396	0.271074	0.281894	0.254949	0.208936	0.148227	0.121028
0.714639	0.555256	0.479595	0.344977	0.357538	0.328403	0.290311	0.264515	0.199612	0.156413	0.118650
0.494614	0.532054	0.460884	0.379283	0.360639	0.270749	0.237466	0.246411	0.206853	0.158769	0.117651
0.601506	0.477239	0.578894	0.468181	0.387116	0.306054	0.278759	0.255252	0.180577	0.156986	0.119939
0.555419	0.519616	0.430875	0.456449	0.398156	0.346884	0.294429	0.229450	0.199837	0.161064	0.118873
0.641292	0.640445	0.472149	0.483491	0.342680	0.337443	0.285535	0.222560	0.210872	0.164160	0.118837
0.520193	0.503450	0.544175	0.368074	0.356948	0.356258	0.295256	0.262627	0.192835	0.145066	0.121987
0.653892	0.423153	0.471233	0.475335	0.318162	0.342510	0.295229	0.209076	0.175680	0.169436	0.123936
0.477322	0.439673	0.446356	0.434473	0.430546	0.310438	0.258635	0.221430	0.203961	0.158078	0.120086
0.760096	0.449835	0.414669	0.411844	0.380703	0.328382	0.297947	0.243869	0.196893	0.157772	0.118811
0.447650	0.611437	0.563349	0.385644	0.391487	0.292125	0.254793	0.237625	0.183438	0.141072	0.117625
0.759161	0.656937	0.477150	0.332366	0.319983	0.290784	0.288078	0.251828	0.191203	0.148849	0.121317
0.775868	0.614434	0.451525	0.433471	0.303813	0.378393	0.291999	0.221513	0.174671	0.157153	0.118400
0.736023	0.661514	0.368713	0.372073	0.342186	0.267311	0.291345	0.221182	0.198201	0.153509	0.117048
0.695491	0.441261	0.366216	0.367582	0.355340	0.263740	0.277879	0.259997	0.201371	0.158221	0.124130
0.717138	0.579862	0.384860	0.484599	0.356368	0.337177	0.308593	0.241893	0.200266	0.160998	0.121242
0.553358	0.647928	0.491516	0.329632	0.411663	0.339567	0.251819	0.222903	0.193433	0.157751	0.119045
0.768691	0.572031	0.368600	0.495365	0.369707	0.316056	0.255854	0.259303	0.192857	0.157426	0.121440
0.571278	0.485101	0.500815	0.399146	0.324872	0.357279	0.250015	0.247593	0.190878	0.157715	0.119994
0.606110	0.418869	0.378253	0.379433	0.424332	0.304075	0.261247	0.221730	0.205275	0.158505	0.118451
0.568296	0.679379	0.517895	0.414455	0.392922	0.372631	0.283908	0.203094	0.180170	0.155134	0.117952
0.574055	0.424662	0.516595	0.354182	0.420281	0.299569	0.302707	0.266900	0.213429	0.171210	0.121184
0.532252	0.584456	0.545025	0.348672	0.374589	0.280622	0.236330	0.256328	0.200310	0.156505	0.119629
0.531974	0.597390	0.392921	0.459699	0.306236	0.324943	0.242557	0.211205	0.172974	0.162388	0.120510
0.561777	0.510925	0.536012	0.420916	0.303434	0.342528	0.282283	0.236661	0.188868	0.158468	0.120271
0.760740	0.414112	0.462844	0.412384	0.331332	0.309241	0.301644	0.234643	0.202501	0.159284	0.123011
0.484835	0.626767	0.489497	0.358750	0.328466	0.299465	0.258433	0.255936	0.174748	0.165354	0.119770
0.708222	0.602992	0.527160	0.396796	0.319555	0.323238	0.283931	0.238045	0.202486	0.164839	0.121856
0.490214	0.548469	0.362473	0.429871	0.395769	0.352330	0.257501	0.221471	0.190132	0.160429	0.120557
0.632274	0.459556	0.486982	0.350459	0.327680	0.325158	0.245455	0.207706	0.207994	0.163069	0.119859
0.644142	0.595986	0.428125	0.422443	0.405117	0.323629	0.263919	0.236785	0.208923	0.158673	0.119879
0.738098	0.590712	0.576338	0.488153	0.371175	0.340975	0.244085	0.242025	0.203224	0.157968	0.118292
0.694497	0.464137	0.512775	0.466548	0.430859	0.308041	0.315313	0.210037	0.186104	0.150004	0.122641
0.704188	0.642208	0.551634	0.368979	0.411375	0.267697	0.248538	0.238301	0.210628	0.156803	0.119051
0.677118	0.503286	0.539921	0.329747	0.372263	0.286405	0.259185	0.236014	0.201393	0.151097	0.121243
0.581715	0.566981	0.495091	0.465059	0.388974	0.319249	0.301608	0.215289	0.201466	0.156642	0.116806
0.739604	0.569025	0.534161	0.460837	0.411056	0.323410	0.240797	0.211677	0.201918	0.147974	0.120872
0.560798	0.653594	0.561276	0.418370	0.436648	0.374590	0.292359	0.219885	0.187433	0.148894	0.122070
0.774216	0.452359	0.510508	0.412355	0.346237	0.275856	0.289844	0.252424	0.206805	0.165839	0.119317
0.674794	0.410171	0.566219	0.460570	0.374701	0.334855	0.241779	0.206590	0.179394	0.154022	0.120280
0.758459	0.611544	0.387570	0.502231	0.434018	0.297693	0.311916	0.204277	0.214163	0.156470	0.119599
0.648703	0.508951	0.445292	0.328562	0.295848	0.358989	0.273691	0.216603	0.197564	0.152275	0.122522
0.745246	0.646250	0.430363	0.405236	0.349536	0.349513	0.276268	0.206911	0.195060	0.148116	0.115960
0.510926	0.440314	0.439300	0.427648	0.432310	0.313936	0.306657	0.248448	0.174834	0.151136	0.120065
0.558372	0.608321	0.431493	0.372494	0.318654	0.292652	0.270934	0.232406	0.202103	0.152115	0.120359
0.700592	0.517887	0.483040	0.368155	0.361914	0.284915	0.277596	0.218015	0.180469	0.145939	0.114229
0.499803	0.649884	0.527411	0.337681	0.340030	0.346500	0.267345	0.238893	0.205970	0.143009	0.120314
0.648469	0.456814	0.510724	0.336410	0.433981	0.355563	0.248728	0.230394	0.196327	0.149659	0.120671
0.710765	0.446628	0.507193	0.491608	0.428773	0.361300	0.280674	0.248280	0.210837	0.163630	0.120152
0.673843	0.500800	0.501889	0.341261	0.417339	0.374650	0.281299	0.250527	0.211398	0.159109	0.115720
0.757012	0.455025	0.538651	0.505672	0.406285	0.290187	0.313189	0.259852	0.181866	0.160568	0.121461
0.674194	0.614416	0.480495	0.379810	0.320614	0.307042	0.276134	0.255056	0.204637	0.159296	0.120274
0.662998	0.531895	0.455033	0.397306	0.298488	0.376685	0.260150	0.244686	0.201809	0.148854	0.115354
0.456640	0.493667	0.370609	0.469930	0.301050	0.313784	0.246657	0.248100	0.191729	0.161544	0.116774
0.594621	0.433938	0.501588	0.466453	0.341133	0.311656	0.310180	0.222211	0.183392	0.154936	0.121194
0.768633	0.583361	0.508914	0.397413	0.326018	0.352211	0.242840	0.264185	0.207645	0.160021	0.120776
0.540832	0.530827	0.536182	0.412306	0.324158	0.319925	0.269284	0.229990	0.195707	0.151830	0.119079
0.468260	0.583683	0.422901	0.470107	0.433060	0.320235	0.285414	0.249341	0.197487	0.161636	0.122719
0.550186	0.482249	0.512590	0.408884	0.320026	0.364506	0.248727	0.205512	0.177578	0.155415	0.123242
0.769758	0.487143	0.511729	0.454604	0.345932	0.336029	0.271889	0.227124	0.189070	0.159046	0.118244
0.670672	0.429844	0.374117	0.489575	0.398830	0.289455	0.294723	0.253762	0.172852	0.162117	0.119424
0.615859	0.532495	0.401607	0.380368	0.375381	0.305705	0.310481	0.227388	0.175884	0.148783	0.122535
0.588979	0.625373	0.569664	0.392947	0.338438	0.311817	0.308147	0.218917	0.213329	0.171242	0.123752
0.656888	0.531613	0.565436	0.335806	0.344369	0.281607	0.298982	0.255781	0.206575	0.160115	0.117925
0.755156	0.635044	0.424664	0.356537	0.408168	0.351766	0.286839	0.257294	0.196783	0.158365	0.119986
0.560477	0.611955	0.557486	0.368020	0.412748	0.297244	0.278767	0.243467	0.204270	0.149333	0.117027
0.618929	0.663078	0.584750	0.423261	0.341307	0.297972	0.250515	0.242855	0.193057	0.144109	0.119986
0.748725	0.575401	0.502910	0.493461	0.394540	0.350439	0.267012	0.217961	0.213192	0.168376	0.123409
0.545377	0.439934	0.545838	0.434455	0.324690	0.291742	0.239571	0.256335	0.209658	0.146568	0.119612
0.558737	0.479171	0.541421	0.379214	0.296960	0.331013	0.263939	0.241726	0.207310	0.160236	0.120773
0.446715	0.634627	0.536896	0.383073	0.428134	0.340589	0.282233	0.240020	0.217914	0.151781	0.125296
0.686779	0.416582	0.367961	0.480970	0.365753	0.302735	0.255731	0.244888	0.191650	0.158899	0.119162
0.495272	0.500628	0.368055	0.369718	0.371690	0.303300	0.307330	0.223679	0.202639	0.157958	0.117295
0.556852	0.482042	0.581432	0.463195	0.380865	0.320179	0.299338	0.240345	0.209806	0.152421	0.119048
0.745845	0.568881	0.566642	0.496150	0.340268	0.298551	0.312699	0.249096	0.201554	0.152282	0.116597
0.630140	0.666415	0.450624	0.402388	0.408605	0.351926	0.238099	0.249587	0.171388	0.152626	0.118356
0.683827	0.619035	0.564059	0.485375	0.440566	0.312875	0.302773	0.210975	0.184735	0.153215	0.121804
0.744749	0.616106	0.545592	0.447418	0.361639	0.367020	0.306018	0.216049	0.209630	0.148351	0.117352
0.532749	0.559077	0.498306	0.333624	0.320386	0.339568	0.288778	0.250748	0.213793	0.161447	0.122812
0.589461	0.409954	0.541304	0.469115	0.357177	0.275051	0.232599	0.240892	0.191733	0.160608	0.116954
0.657531	0.509717	0.475086	0.437029	0.357167	0.367427	0.247668	0.219400	0.187019	0.164957	0.118176
0.563751	0.561286	0.470833	0.361808	0.364472	0.366244	0.261859	0.246743	0.174054	0.146516	0.116164
0.698955	0.448667	0.448272	0.465601	0.397176	0.283673	0.239387	0.208259	0.179317	0.159544	0.121875
0.648220	0.558752	0.556085	0.407541	0.370012	0.345257	0.231312	0.249420	0.213244	0.155095	0.120607
0.748301	0.522121	0.379145	0.395199	0.372565	0.366039	0.311094	0.244177	0.211794	0.150257	0.116870
0.693430	0.520233	0.537044	0.396543	0.387619	0.295887	0.237903	0.234616	0.197221	0.162589	0.123301
0.769846	0.573542	0.474128	0.461748	0.334822	0.300472	0.281212	0.222922	0.196936	0.144043	0.117955
0.451538	0.403723	0.580712	0.410077	0.310919	0.270205	0.282098	0.258245	0.184414	0.161624	0.123274
0.752145	0.542450	0.374728	0.441893	0.354581	0.325420	0.279845	0.201829	0.204199	0.146085	0.119452
0.714975	0.576925	0.476609	0.436832	0.408577	0.328661	0.268281	0.230993	0.192307	0.150975	0.121437
0.450194	0.575470	0.561090	0.401274	0.370101	0.341087	0.297407	0.218035	0.205289	0.160842	0.116834
0.720441	0.616684	0.365163	0.397618	0.423258	0.368647	0.280412	0.217838	0.203525	0.148432	0.119265
0.730293	0.417726	0.452838	0.445109	0.433592	0.268504	0.282131	0.211257	0.202762	0.154839	0.119789
0.602865	0.590298	0.499354	0.429698	0.338589	0.311495	0.309283	0.241664	0.209638	0.166665	0.117631
0.458174	0.577327	0.443512	0.441626	0.300750	0.329066	0.290992	0.244751	0.199364	0.165378	0.118201
0.694131	0.540685	0.501841	0.358780	0.391187	0.283124	0.270322	0.228064	0.180828	0.145027	0.119146
0.473595	0.473661	0.372310	0.345748	0.382074	0.276167	0.263624	0.254697	0.199664	0.166980	0.118922
0.595133	0.600219	0.448980	0.505490	0.316602	0.299981	0.299514	0.255016	0.199961	0.150449	0.121339
0.453190	0.431081	0.412014	0.450880	0.297213	0.291824	0.310709	0.235195	0.196322	0.151711	0.122695
0.476138	0.652909	0.479402	0.333230	0.418118	0.318371	0.279808	0.253604	0.180875	0.163580	0.115862
0.505708	0.507121	0.414920	0.488780	0.418814	0.331994	0.264088	0.237906	0.191961	0.164079	0.121246
0.589651	0.566940	0.502458	0.438050	0.310671	0.366613	0.253388	0.208948	0.175889	0.151381	0.120943
0.523262	0.609865	0.453846	0.497667	0.404644	0.354289	0.281816	0.204304	0.177680	0.143887	0.117418
0.694891	0.462891	0.457689	0.382634	0.367523	0.289938	0.270065	0.253136	0.205825	0.155429	0.121486
0.692684	0.552313	0.560984	0.342877	0.416891	0.344833	0.281724	0.237846	0.202057	0.140573	0.114585
0.705956	0.632807	0.386945	0.340272	0.423163	0.300320	0.288241	0.229531	0.185255	0.160445	0.118902
0.622130	0.458964	0.469815	0.437711	0.377425	0.322877	0.252169	0.258930	0.193232	0.153822	0.120331
0.722444	0.512725	0.502166	0.459680	0.299841	0.368168	0.282070	0.260202	0.212809	0.162365	0.117327
0.532880	0.413240	0.506339	0.467502	0.372441	0.296704	0.268960	0.246265	0.183702	0.149000	0.118820
0.721070	0.645325	0.470509	0.337853	0.296320	0.261182	0.241671	0.234618	0.188920	0.149945	0.121084
0.746956	0.468371	0.434652	0.394920	0.395854	0.327264	0.290616	0.205851	0.181728	0.152278	0.121524
0.664693	0.406917	0.535456	0.393787	0.361277	0.343725	0.265651	0.237439	0.193863	0.155978	0.119903
0.487832	0.594945	0.533183	0.355549	0.435101	0.368027	0.291024	0.250506	0.192883	0.163903	0.120644
0.594606	0.455926	0.386454	0.409263	0.384879	0.313644	0.269642	0.210609	0.173803	0.149853	0.122604
0.614763	0.454460	0.511142	0.371941	0.352252	0.369842	0.243447	0.250751	0.207418	0.151277	0.121409
0.483227	0.471386	0.409644	0.333019	0.407540	0.336136	0.285194	0.219970	0.175164	0.145252	0.118594
0.467017	0.506262	0.412576	0.407195	0.338627	0.372235	0.310842	0.256361	0.200013	0.156986	0.121467
0.745977	0.615770	0.367475	0.484823	0.331979	0.322822	0.284969	0.236845	0.190751	0.154184	0.118667
0.695666	0.662764	0.447199	0.407830	0.405665	0.354964	0.281947	0.225068	0.188155	0.149669	0.123466
0.464416	0.409396	0.442151	0.453024	0.319362	0.363786	0.264680	0.224834	0.191742	0.154431	0.116793
0.615625	0.523107	0.552601	0.492980	0.374282	0.328660	0.243904	0.239540	0.200241	0.157455	0.117544
0.609106	0.525326	0.511701	0.418674	0.404819	0.285367	0.238018	0.247936	0.178130	0.158224	0.119572
0.504772	0.571690	0.536839	0.385925	0.392399	0.352372	0.278818	0.236105	0.206261	0.162828	0.117478
0.728510	0.463703	0.496634	0.337625	0.357562	0.346172	0.269985	0.201829	0.190453	0.161782	0.120220
0.575839	0.639155	0.489180	0.463416	0.345607	0.306050	0.286732	0.230113	0.191041	0.143321	0.117560
0.737207	0.641505	0.535358	0.343679	0.404654	0.372601	0.260977	0.206649	0.207356	0.159398	0.113946
0.591113	0.507837	0.561775	0.450682	0.432627	0.314168	0.241714	0.240841	0.195376	0.164054	0.122363
0.575590	0.451825	0.549554	0.356383	0.373348	0.302933	0.297475	0.216687	0.181081	0.166913	0.116492
0.624936	0.624424	0.389381	0.494607	0.390752	0.322965	0.305428	0.237786	0.201196	0.157114	0.121820
0.608522	0.557030	0.445592	0.463271	0.322635	0.321828	0.279463	0.211820	0.214458	0.157233	0.121315
0.551151	0.627634	0.528931	0.429073	0.359845	0.284692	0.288351	0.228703	0.210991	0.166593	0.122067
0.690609	0.584006	0.522185	0.499738	0.358758	0.274771	0.312104	0.248149	0.182134	0.167346	0.123089
0.580954	0.578419	0.433014	0.444872	0.365871	0.288209	0.260215	0.233046	0.210049	0.155553	0.122782
0.724446	0.636898	0.399133	0.507474	0.349633	0.367844	0.317042	0.211331	0.203964	0.143119	0.117454
0.735043	0.560806	0.581823	0.483530	0.330663	0.352377	0.309548	0.248364	0.210967	0.155231	0.118939
0.765505	0.515947	0.459126	0.366212	0.323402	0.273451	0.241846	0.231170	0.206500	0.162585	0.119920
0.538332	0.508267	0.509041	0.496301	0.393798	0.323192	0.239743	0.256962	0.217268	0.167954	0.121115
0.631353	0.451651	0.523886	0.405582	0.390969	0.273728	0.272399	0.255775	0.201145	0.164017	0.121720
0.537645	0.616033	0.504719	0.491071	0.399037	0.329367	0.301206	0.246277	0.177888	0.162351	0.119750
0.494906	0.654763	0.420592	0.360475	0.402905	0.320628	0.300982	0.217400	0.202665	0.155270	0.116127
0.768983	0.489123	0.488489	0.508225	0.298941	0.293743	0.240342	0.222989	0.199787	0.156879	0.121886
0.716261	0.430485	0.424327	0.487433	0.403186	0.306422	0.292375	0.259806	0.208478	0.159607	0.117731
0.586933	0.502859	0.556978	0.378706	0.317744	0.370469	0.306132	0.234110	0.215693	0.154389	0.119005
0.484294	0.606330	0.502171	0.369890	0.428474	0.340941	0.240382	0.230528	0.194922	0.158337	0.121408
0.541753	0.445292	0.400742	0.481220	0.416012	0.356430	0.294533	0.207349	0.191403	0.167387	0.120142
0.502390	0.461529	0.426918	0.491073	0.353651	0.310052	0.241463	0.259733	0.174783	0.145412	0.120169
0.510371	0.513017	0.484575	0.459023	0.423696	0.365346	0.281050	0.234045	0.198351	0.166236	0.121549
0.599868	0.535185	0.499798	0.390051	0.326461	0.363377	0.260976	0.262169	0.192475	0.155968	0.116266
0.700504	0.437135	0.372989	0.435452	0.368663	0.299105	0.308057	0.249067	0.188950	0.154810	0.121609
0.504553	0.612215	0.525428	0.360485	0.357160	0.306347	0.268885	0.256397	0.197490	0.162730	0.118991
0.611840	0.511285	0.430113	0.476526	0.304243	0.348085	0.299994	0.237346	0.190438	0.158458	0.124319
0.459475	0.593358	0.379091	0.490160	0.424258	0.265692	0.276165	0.231140	0.208891	0.161033	0.116006
0.650764	0.649317	0.459783	0.441486	0.390181	0.358645	0.279506	0.260037	0.200271	0.164641	0.120243
0.512373	0.403177	0.395324	0.427127	0.305440	0.343459	0.255295	0.261934	0.195284	0.162417	0.124255
0.683724	0.470414	0.429479	0.459739	0.351835	0.275703	0.239269	0.203769	0.192594	0.164011	0.116703
0.565548	0.626021	0.554172	0.417447	0.370929	0.362000	0.297603	0.225711	0.208632	0.148253	0.122731
0.651699	0.485075	0.383058	0.439516	0.347484	0.345286	0.309988	0.253781	0.209634	0.161512	0.120257
0.765972	0.494609	0.536713	0.337312	0.326181	0.326142	0.245674	0.242802	0.191961	0.147391	0.118482
0.464913	0.509781	0.399697	0.364852	0.387905	0.322506	0.243941	0.222571	0.196003	0.157078	0.119291
0.730220	0.407366	0.566115	0.362876	0.297611	0.301800	0.258169	0.229765	0.194001	0.162894	0.116918
0.759863	0.444064	0.531931	0.347549	0.419699	0.299423	0.288273	0.251323	0.209321	0.143869	0.117396
0.702814	0.649484	0.484821	0.501306	0.383981	0.333490	0.256159	0.215357	0.213887	0.163982	0.122089
0.684031	0.512864	0.363941	0.366223	0.407284	0.342371	0.285021	0.241627	0.199301	0.164338	0.117488
0.563356	0.554528	0.418827	0.504679	0.408200	0.294521	0.283952	0.235528	0.182358	0.163295	0.123944
0.552993	0.481037	0.467352	0.353516	0.378263	0.345445	0.265183	0.257353	0.196479	0.158946	0.119665
0.641380	0.486996	0.384459	0.419695	0.337535	0.320553	0.263265	0.216907	0.182812	0.163400	0.117820
0.765490	0.601855	0.469039	0.439986	0.395394	0.304017	0.303069	0.217939	0.199867	0.162405	0.118430
0.612717	0.549229	0.553378	0.339900	0.319696	0.302394	0.264609	0.216491	0.199660	0.158971	0.120521
0.562040	0.544648	0.542913	0.434829	0.419839	0.372846	0.267764	0.227645	0.179515	0.160512	0.121140
0.470715	0.605140	0.480058	0.414033	0.357382	0.287623	0.309189	0.261931	0.201718	0.157340	0.122346
0.497946	0.502129	0.552401	0.477304	0.420427	0.334061	0.260340	0.246087	0.202429	0.149743	0.116116
0.724417	0.501035	0.473888	0.484262	0.341306	0.326956	0.230350	0.257305	0.198046	0.142741	0.119625
0.473040	0.631954	0.588201	0.422437	0.343554	0.308362	0.306843	0.209029	0.209368	0.154017	0.123569
0.715881	0.485312	0.566578	0.359600	0.397624	0.355364	0.288013	0.260452	0.214769	0.156532	0.121512
0.535730	0.642628	0.441368	0.351328	0.396813	0.365459	0.245774	0.257930	0.200543	0.158653	0.118457
0.620697	0.425886	0.551426	0.383869	0.424546	0.282232	0.254323	0.212769	0.204410	0.147036	0.123973
0.522955	0.423241	0.440985	0.487905	0.350230	0.367253	0.265308	0.236670	0.196034	0.160133	0.115766
0.552496	0.585183	0.479759	0.501889	0.358065	0.318953	0.282237	0.236516	0.187434	0.163177	0.122356
0.455748	0.495095	0.474891	0.485544	0.439149	0.370943	0.286219	0.221712	0.187246	0.159127	0.118973
0.732047	0.529769	0.548256	0.439389	0.360906	0.292144	0.262455	0.231620	0.181197	0.148101	0.113107
0.620741	0.448915	0.433913	0.374298	0.364793	0.340625	0.312962	0.206745	0.204115	0.156458	0.122242
0.663773	0.496988	0.447400	0.508011	0.418168	0.325164	0.236420	0.204653	0.194176	0.146566	0.117158
0.653219	0.469064	0.520938	0.361696	0.326880	0.292677	0.258729	0.244233	0.205357	0.147487	0.120474
0.693006	0.670057	0.438637	0.421844	0.376130	0.289113	0.284256	0.255577	0.178213	0.148363	0.124166
0.712446	0.654265	0.558515	0.376409	0.364490	0.291414	0.313325	0.219463	0.201067	0.167003	0.119564
0.510692	0.477127	0.436892	0.401135	0.398522	0.327026	0.294758	0.228434	0.194199	0.142511	0.116416
0.743492	0.429151	0.518750	0.450429	0.314319	0.285874	0.261596	0.224786	0.178643	0.144131	0.123801
0.726610	0.510566	0.372205	0.422243	0.421801	0.335195	0.258405	0.203439	0.207083	0.150001	0.115944
0.710429	0.464238	0.417210	0.344469	0.391903	0.369385	0.302058	0.231267	0.195477	0.169981	0.125131
0.735029	0.448308	0.372996	0.444454	0.346448	0.314978	0.261020	0.242032	0.188107	0.153088	0.119007
0.638559	0.415344	0.494073	0.346924	0.348375	0.279160	0.294425	0.249664	0.200797	0.151542	0.116408
0.657970	0.465622	0.392377	0.417306	0.354220	0.268686	0.307837	0.235757	0.199988	0.153496	0.122904
0.659490	0.630595	0.583657	0.434135	0.384426	0.313725	0.288939	0.255137	0.206824	0.157433	0.121632
0.774640	0.431257	0.391172	0.486226	0.433114	0.334185	0.256641	0.261521	0.199019	0.157514	0.121642
0.512709	0.564663	0.518916	0.457841	0.429597	0.330725	0.288940	0.258867	0.207561	0.145851	0.117341
0.687788	0.599448	0.575719	0.340285	0.369265	0.295298	0.262261	0.228838	0.211474	0.161903	0.120946
0.630140	0.404631	0.484319	0.449653	0.394671	0.302881	0.314838	0.207655	0.201891	0.153572	0.117998
0.767010	0.576040	0.472996	0.383240	0.322787	0.291342	0.275702	0.217254	0.208412	0.156763	0.120227
0.461770	0.525106	0.441092	0.451318	0.407796	0.331928	0.304729	0.246063	0.208885	0.150154	0.119067
0.614354	0.539964	0.502389	0.474343	0.296362	0.340674	0.252011	0.227491	0.196845	0.152015	0.116487
0.756720	0.595694	0.475015	0.447166	0.357350	0.359773	0.307223	0.252911	0.181048	0.149497	0.118524
0.560111	0.408996	0.529977	0.441849	0.343805	0.302631	0.241730	0.259741	0.185707	0.164215	0.119712
0.467778	0.612897	0.376606	0.408228	0.363810	0.360328	0.270774	0.255009	0.204243	0.165040	0.122327
0.764131	0.639206	0.578591	0.406090	0.305759	0.334187	0.275041	0.199882	0.210640	0.148787	0.121359
0.569641	0.603293	0.424720	0.456952	0.312468	0.329397	0.314991	0.234758	0.206296	0.164682	0.119855
0.579127	0.666864	0.527769	0.462029	0.408333	0.316150	0.267825	0.245944	0.166880	0.157167	0.116471
0.773105	0.558884	0.574037	0.356847	0.337829	0.359091	0.256539	0.228378	0.200583	0.166203	0.120878
0.666257	0.618577	0.445685	0.459232	0.412485	0.296400	0.231999	0.247070	0.180496	0.147538	0.120241
0.683958	0.608019	0.512627	0.351165	0.400453	0.350714	0.253150	0.238630	0.201393	0.148931	0.118541
0.586070	0.564040	0.366045	0.329956	0.318979	0.358790	0.303390	0.217355	0.194158	0.159827	0.118859
0.719038	0.531975	0.554827	0.487717	0.399437	0.369807	0.249176	0.247652	0.197722	0.158120	0.119334
0.573748	0.625071	0.370810	0.452372	0.366769	0.293593	0.294408	0.212134	0.189090	0.161279	0.117311
0.538113	0.572197	0.545986	0.395464	0.336634	0.342312	0.307180	0.229037	0.199932	0.158268	0.120823
0.748637	0.540498	0.577193	0.445010	0.433888	0.326510	0.254412	0.246904	0.187843	0.158037	0.123064
0.461215	0.666770	0.493707	0.481535	0.360673	0.276195	0.255650	0.243342	0.180695	0.151940	0.118733
0.746401	0.492656	0.450393	0.417455	0.424710	0.280794	0.270100	0.225119	0.199551	0.154776	0.118449
0.576131	0.469679	0.434837	0.396931	0.360648	0.304415	0.238214	0.213668	0.183652	0.164890	0.118586
0.564131	0.590788	0.373764	0.451481	0.318234	0.325917	0.242222	0.243927	0.204070	0.151829	0.117908
0.656786	0.654639	0.498166	0.339856	0.411480	0.327769	0.309060	0.256798	0.209305	0.165044	0.124000
0.603552	0.460091	0.520174	0.380027	0.367638	0.293891	0.267479	0.222482	0.192482	0.160403	0.118030
0.481049	0.430084	0.560255	0.493324	0.344913	0.310809	0.274617	0.204696	0.171399	0.151008	0.120997
0.576482	0.528130	0.541593	0.484800	0.398726	0.328738	0.229829	0.227303	0.203770	0.149420	0.117465
0.776175	0.460423	0.395566	0.446893	0.333333	0.283121	0.270158	0.233316	0.195727	0.152517	0.113959
0.691471	0.459615	0.483465	0.432290	0.330282	0.298402	0.238910	0.228069	0.201670	0.153434	0.118804
0.668742	0.505742	0.462098	0.389038	0.395094	0.303663	0.278618	0.234641	0.197765	0.155468	0.120314
0.477790	0.409070	0.367008	0.340298	0.437388	0.297876	0.285219	0.212134	0.199082	0.166375	0.121851
0.444932	0.466859	0.377980	0.414988	0.362163	0.315702	0.257170	0.233685	0.182998	0.160491	0.116822
0.747409	0.671147	0.389739	0.425508	0.315599	0.302555	0.291989	0.241708	0.173536	0.147532	0.118700
0.704787	0.506025	0.389921	0.345916	0.334683	0.325033	0.306872	0.223839	0.197171	0.158454	0.122547
0.611357	0.604464	0.575819	0.438752	0.433933	0.261600	0.241496	0.251706	0.200088	0.155968	0.119992
0.551180	0.595619	0.375966	0.452563	0.310775	0.335920	0.271859	0.226450	0.178106	0.160984	0.120159
0.526624	0.610443	0.413080	0.484624	0.350883	0.342919	0.233090	0.221065	0.196668	0.158875	0.118947
0.650457	0.416820	0.449809	0.443202	0.375484	0.291905	0.253390	0.249174	0.175472	0.144643	0.116018
0.756106	0.422157	0.403252	0.349144	0.360010	0.337948	0.301624	0.258074	0.213484	0.149626	0.120679
0.496850	0.452097	0.540062	0.333154	0.354298	0.309050	0.249459	0.251976	0.190906	0.145896	0.115396
0.637960	0.443480	0.526737	0.453580	0.327361	0.315395	0.274114	0.219604	0.207214	0.162940	0.121671
0.538186	0.643573	0.386180	0.332795	0.366979	0.345975	0.286244	0.255033	0.185450	0.161644	0.121042
0.507871	0.653453	0.475341	0.408431	0.355341	0.339269	0.258580	0.254008	0.193954	0.164430	0.117416
0.474414	0.556787	0.425862	0.377988	0.354387	0.298702	0.271523	0.248136	0.185939	0.154397	0.118432
0.457166	0.444630	0.574437	0.353695	0.415134	0.272549	0.269148	0.244172	0.196343	0.167154	0.123909
0.596375	0.540450	0.438391	0.474164	0.388754	0.313537	0.293945	0.248080	0.173514	0.168614	0.121378
0.508748	0.422040	0.477605	0.340638	0.376821	0.338108	0.301336	0.253801	0.175590	0.150710	0.118363
0.689600	0.624571	0.379854	0.432236	0.423648	0.283434	0.265203	0.223406	0.201814	0.159331	0.120406
0.629014	0.465169	0.459397	0.372013	0.324573	0.347518	0.303848	0.256376	0.193678	0.160501	0.121170
0.734795	0.599643	0.494406	0.427992	0.313588	0.301659	0.297170	0.253216	0.205050	0.162751	0.117344
0.732793	0.651155	0.549692	0.375918	0.315898	0.274336	0.251449	0.215042	0.186109	0.143928	0.120034
0.711847	0.466719	0.406762	0.365750	0.375489	0.270208	0.279561	0.220848	0.202037	0.154505	0.119265
0.676957	0.584016	0.477317	0.433484	0.357269	0.329150	0.235997	0.242341	0.198694	0.154382	0.117610
0.760959	0.491993	0.501905	0.363775	0.309697	0.263695	0.295838	0.200868	0.200690	0.159239	0.119538
0.587941	0.466131	0.571466	0.373152	0.405919	0.303743	0.236855	0.247655	0.206145	0.148535	0.118793
0.601666	0.514006	0.465173	0.409899	0.359101	0.317688	0.246313	0.249407	0.175995	0.159926	0.119679
0.670160	0.612452	0.461674	0.374286	0.338952	0.338462	0.276476	0.219743	0.170529	0.156252	0.118945
0.756793	0.638080	0.536849	0.479204	0.432154	0.355128	0.278013	0.227972	0.208083	0.167573	0.122741
0.535760	0.604422	0.429768	0.436604	0.393193	0.326367	0.309690	0.257212	0.211602	0.158800	0.118364
0.517986	0.572643	0.371542	0.385006	0.415800	0.272524	0.278118	0.249453	0.175360	0.162613	0.119308
0.704495	0.436857	0.566172	0.488124	0.387403	0.343763	0.253156	0.227119	0.205660	0.169434	0.121180
0.640707	0.514655	0.423371	0.466975	0.364051	0.303399	0.296243	0.210933	0.201663	0.161857	0.118881
0.672163	0.436386	0.519598	0.504466	0.434052	0.324019	0.238142	0.256052	0.179810	0.168147	0.116331
0.745758	0.412219	0.501779	0.431697	0.366595	0.298714	0.283207	0.224194	0.213457	0.164715	0.122144
0.651655	0.663923	0.528529	0.486634	0.402593	0.361230	0.280966	0.210803	0.179664	0.149386	0.116943
0.546108	0.504531	0.497954	0.468798	0.338535	0.298980	0.243381	0.230797	0.191830	0.156269	0.120444
0.718717	0.558224	0.576813	0.399283	0.337754	0.326529	0.278041	0.223389	0.192765	0.146646	0.117496
0.577768	0.524450	0.436002	0.385798	0.338810	0.336306	0.244550	0.240538	0.199204	0.153245	0.122440
0.511905	0.569295	0.559112	0.446400	0.391355	0.289417	0.243740	0.231597	0.198123	0.155601	0.121416
0.664635	0.628566	0.414711	0.426766	0.306399	0.282418	0.273399	0.245204	0.180956	0.155392	0.122099
0.561807	0.501849	0.533628	0.472494	0.356313	0.351149	0.302718	0.258058	0.193716	0.156687	0.119745
0.574012	0.524483	0.395901	0.424805	0.321120	0.302884	0.293253	0.247810	0.199462	0.160287	0.122324
0.694175	0.529035	0.440682	0.353028	0.350677	0.343347	0.304126	0.240570	0.198186	0.163394	0.120181
0.658525	0.614337	0.411057	0.386510	0.379960	0.339723	0.249892	0.256917	0.190928	0.155109	0.124441
0.548301	0.430595	0.455387	0.466091	0.335966	0.350333	0.303106	0.217150	0.192513	0.155320	0.118169
0.724724	0.422667	0.431558	0.411762	0.430753	0.364213	0.241407	0.254156	0.213993	0.155963	0.123133
0.543711	0.664103	0.556639	0.486626	0.412568	0.363267	0.260061	0.250050	0.186907	0.160529	0.124903
0.763575	0.425843	0.459716	0.358644	0.411570	0.272652	0.235569	0.250925	0.187789	0.162158	0.116515
0.626003	0.456028	0.560546	0.474202	0.324004	0.294854	0.315335	0.238767	0.184010	0.155186	0.121841
0.476957	0.640077	0.414267	0.417848	0.413570	0.348344	0.255735	0.241753	0.206896	0.166330	0.122080
0.564978	0.480743	0.475315	0.385315	0.408508	0.337069	0.285555	0.245352	0.203178	0.159802	0.117667
0.684894	0.558340	0.447928	0.443658	0.407939	0.293176	0.300158	0.212244	0.195958	0.161597	0.119988
0.494029	0.429758	0.366775	0.360060	0.386829	0.317949	0.299715	0.262414	0.176135	0.162629	0.117637
0.743507	0.558943	0.497874	0.354386	0.430198	0.328799	0.291537	0.212158	0.175191	0.155684	0.114280
0.769495	0.478530	0.457650	0.492850	0.320537	0.309005	0.276961	0.229459	0.200593	0.164431	0.121741
0.603040	0.522794	0.560505	0.431062	0.333983	0.264900	0.246765	0.203854	0.207714	0.152450	0.120787
0.728203	0.554749	0.408268	0.449223	0.375761	0.269913	0.258835	0.215352	0.204710	0.163487	0.115951
0.602909	0.643187	0.447972	0.399524	0.387583	0.348684	0.308599	0.246172	0.174793	0.150419	0.119099
0.492407	0.631398	0.408581	0.412205	0.308410	0.351524	0.310745	0.237573	0.190658	0.163747	0.119499
0.630490	0.468978	0.389186	0.492484	0.372373	0.275722	0.292362	0.246671	0.191474	0.161358	0.119910
0.549894	0.673262	0.537884	0.372907	0.411317	0.296526	0.303102	0.202385	0.197885	0.161402	0.123146
0.717430	0.654934	0.559965	0.412286	0.304385	0.344593	0.242293	0.255577	0.210862	0.160913	0.120089
0.498399	0.640947	0.438662	0.454138	0.374958	0.308259	0.289239	0.206890	0.193142	0.149187	0.118680
0.739224	0.576041	0.412102	0.375579	0.380307	0.315074	0.292655	0.236266	0.183066	0.163172	0.118486
0.564306	0.663201	0.481974	0.426471	0.332413	0.350947	0.312130	0.205398	0.206509	0.158552	0.118501
0.485361	0.429311	0.479937	0.440566	0.430365	0.325866	0.280972	0.223336	0.204203	0.143302	0.116710
0.725177	0.596867	0.452333	0.368743	0.408025	0.275267	0.253100	0.229985	0.198016	0.149591	0.123459
0.557012	0.649204	0.534785	0.422775	0.402288	0.284755	0.234535	0.218171	0.190343	0.160229	0.121474
0.572974	0.573514	0.412051	0.430576	0.334037	0.359609	0.277272	0.260352	0.190990	0.146678	0.120457
0.704378	0.453496	0.485072	0.388378	0.336287	0.342299	0.237483	0.234110	0.177022	0.144293	0.119565
0.694073	0.668193	0.510730	0.382555	0.314184	0.353516	0.273860	0.234698	0.185164	0.167778	0.117865
0.770416	0.586839	0.454771	0.362142	0.328598	0.336872	0.291184	0.200064	0.198271	0.159172	0.116633
0.573558	0.537585	0.447529	0.458590	0.317511	0.313227	0.270377	0.242379	0.197772	0.167798	0.122380
0.681108	0.518887	0.369279	0.338323	0.301968	0.364823	0.295836	0.261352	0.200382	0.155639	0.120164
0.602733	0.484717	0.449217	0.431683	0.317182	0.299907	0.292063	0.226359	0.209800	0.156110	0.118672
0.763751	0.545379	0.465108	0.365261	0.392408	0.297113	0.309936	0.207572	0.198916	0.160697	0.120379
0.545304	0.426444	0.506578	0.396955	0.385842	0.267920	0.261520	0.222740	0.201668	0.163657	0.118712
0.766469	0.416468	0.481693	0.349430	0.419181	0.353325	0.265537	0.253592	0.189269	0.155033	0.117922
0.620288	0.488727	0.434760	0.329733	0.379529	0.323407	0.258897	0.254207	0.193813	0.155877	0.116978
0.447285	0.662489	0.567325	0.440091	0.338016	0.348357	0.239831	0.249479	0.175725	0.160295	0.120665
0.448206	0.427683	0.542490	0.488974	0.421159	0.283532	0.308616	0.230242	0.192962	0.148666	0.119794
0.452547	0.631281	0.570211	0.381190	0.418360	0.298282	0.304099	0.235031	0.205747	0.153982	0.120567
0.744150	0.401325	0.540683	0.398210	0.355130	0.319772	0.303391	0.201002	0.180805	0.162933	0.121404
0.469312	0.567635	0.509477	0.422954	0.343236	0.366126	0.299032	0.249053	0.181960	0.158148	0.119217
0.768253	0.541838	0.476643	0.477487	0.372459	0.301452	0.287557	0.211375	0.179424	0.158283	0.120941
0.507301	0.643540	0.521446	0.378923	0.401828	0.299161	0.256738	0.235523	0.208257	0.150461	0.115565
0.624381	0.641070	0.526349	0.344886	0.427326	0.261632	0.251961	0.222518	0.181360	0.159029	0.122111
0.777373	0.664519	0.402708	0.369919	0.415439	0.307112	0.299766	0.225124	0.204374	0.148136	0.119091
0.643733	0.413251	0.368483	0.421534	0.433675	0.269322	0.246024	0.233260	0.184823	0.157218	0.117605
0.462238	0.452527	0.561498	0.472082	0.371449	0.348482	0.293324	0.256366	0.197294	0.160726	0.119542
0.735789	0.448539	0.526806	0.476522	0.428281	0.363421	0.272971	0.254398	0.186222	0.152704	0.118629
0.534210	0.594254	0.551392	0.497029	0.375296	0.288360	0.303368	0.224305	0.201103	0.160445	0.126347
0.732895	0.583916	0.404433	0.440530	0.390384	0.278113	0.298255	0.244858	0.184411	0.160173	0.122289
0.643412	0.472771	0.410659	0.471892	0.302909	0.361777	0.252733	0.206082	0.204838	0.146126	0.118307
0.578718	0.470239	0.389384	0.403068	0.376250	0.339753	0.294192	0.253233	0.205052	0.158662	0.117837
0.773208	0.400486	0.468106	0.345428	0.404747	0.262185	0.313665	0.206068	0.191628	0.156662	0.119088
0.741606	0.600547	0.456321	0.457053	0.358710	0.306479	0.264001	0.203366	0.180181	0.142471	0.121884
0.677658	0.586580	0.410995	0.397842	0.399268	0.358739	0.296810	0.253289	0.202711	0.154500	0.120009
0.721231	0.560971	0.556028	0.424315	0.381618	0.288969	0.278053	0.225885	0.203567	0.163779	0.124404
0.693094	0.448547	0.375420	0.380029	0.383452	0.328955	0.242420	0.244937	0.191691	0.166599	0.122871
0.584302	0.651007	0.536094	0.489288	0.435090	0.322981	0.307257	0.240754	0.181213	0.164377	0.120211
0.450720	0.448555	0.483213	0.450817	0.313663	0.299382	0.270762	0.221521	0.210486	0.164116	0.120247
0.703208	0.603896	0.469480	0.378172	0.427724	0.274547	0.281446	0.234661	0.208980	0.166937	0.118624
0.632814	0.500766	0.564399	0.342369	0.401749	0.368968	0.287574	0.256093	0.215645	0.168566	0.120419
0.533158	0.611567	0.381709	0.498675	0.367095	0.325381	0.291244	0.258890	0.193489	0.153787	0.120711
0.760477	0.626564	0.484972	0.432251	0.373766	0.356409	0.284093	0.209440	0.214252	0.158837	0.121623
0.623518	0.648116	0.531684	0.433474	0.336856	0.363600	0.273857	0.240599	0.191010	0.151118	0.118291
0.515179	0.513722	0.481237	0.377975	0.322494	0.320147	0.308876	0.238785	0.210848	0.165418	0.120096
0.765446	0.412088	0.511519	0.381134	0.327005	0.287524	0.276465	0.221205	0.185752	0.158395	0.118017
0.723716	0.541452	0.416587	0.457997	0.387193	0.361233	0.293809	0.224713	0.211052	0.147879	0.121004
0.445370	0.469236	0.535700	0.500006	0.431143	0.316682	0.295456	0.206446	0.191720	0.151846	0.119147
0.576233	0.658187	0.480665	0.442743	0.426881	0.334280	0.281942	0.232516	0.194286	0.146358	0.123474
0.448191	0.569036	0.541776	0.498083	0.383532	0.352236	0.233562	0.200157	0.201798	0.143761	0.118314
0.590528	0.415131	0.489887	0.416539	0.404808	0.360060	0.299623	0.205790	0.209763	0.159586	0.118958
0.637769	0.658751	0.397994	0.384775	0.427088	0.308762	0.313664	0.232135	0.201514	0.159561	0.124584
0.655222	0.669662	0.571619	0.462651	0.419425	0.336321	0.309890	0.234393	0.186659	0.160418	0.114887
0.620610	0.464488	0.558499	0.402891	0.333219	0.350385	0.301199	0.258994	0.180160	0.155126	0.120886
0.639348	0.651817	0.396914	0.396264	0.370550	0.325775	0.273546	0.218333	0.211400	0.165699	0.120249
0.671081	0.636681	0.473260	0.335220	0.360680	0.325113	0.301134	0.235106	0.201425	0.154489	0.119267
0.498750	0.433240	0.500396	0.412497	0.410249	0.280781	0.272649	0.219004	0.206366	0.152407	0.121478
0.645779	0.502881	0.553445	0.500153	0.395786	0.349143	0.259043	0.260613	0.209319	0.150044	0.118998
0.777987	0.595326	0.477323	0.464131	0.364484	0.338689	0.289548	0.211711	0.210166	0.146976	0.116426
0.613038	0.496093	0.478483	0.469675	0.327239	0.289670	0.312316	0.208791	0.213987	0.158249	0.122561
0.449594	0.515452	0.485865	0.426983	0.410093	0.348369	0.245308	0.258480	0.195478	0.148926	0.121376
0.499613	0.530556	0.484385	0.481265	0.332919	0.316574	0.243840	0.247454	0.182185	0.142932	0.116832
0.566119	0.406886	0.374951	0.347487	0.349813	0.336874	0.224389	0.225479	0.191899	0.156257	0.117469
0.522955	0.595329	0.563481	0.416678	0.426249	0.273206	0.280009	0.245610	0.200261	0.156354	0.117957
0.645589	0.556288	0.383718	0.493308	0.339700	0.302919	0.262331	0.225984	0.189981	0.151758	0.118625
0.726712	0.408482	0.527467	0.446846	0.329319	0.350041	0.289131	0.240710	0.189553	0.162396	0.117710
0.745831	0.601190	0.571002	0.441280	0.378011	0.315185	0.256791	0.209298	0.206702	0.161069	0.121035
0.641745	0.546922	0.488307	0.500433	0.353088	0.272659	0.309843	0.250179	0.204664	0.160565	0.119408
0.458496	0.416898	0.385141	0.382450	0.379929	0.305987	0.298524	0.215604	0.181530	0.151814	0.120397
0.513805	0.592394	0.425909	0.467643	0.400199	0.325065	0.312407	0.245111	0.180759	0.145854	0.115797
0.707476	0.643364	0.527991	0.494463	0.361437	0.359405	0.285127	0.237978	0.200611	0.155830	0.116717
0.627801	0.507704	0.515469	0.438525	0.352219	0.289378	0.270026	0.248066	0.195434	0.165643	0.120803
0.450837	0.549030	0.552329	0.365861	0.421698	0.257552	0.306651	0.224812	0.183649	0.165399	0.121581
0.602280	0.479425	0.462436	0.354008	0.369824	0.350492	0.287088	0.257814	0.187824	0.160472	0.119785
0.566382	0.582736	0.514446	0.342997	0.331174	0.307591	0.268854	0.239838	0.214468	0.149032	0.119368
0.637755	0.673134	0.480066	0.393531	0.408349	0.279096	0.257720	0.228261	0.188209	0.150065	0.122624
0.619382	0.663078	0.567039	0.402710	0.375434	0.368445	0.301684	0.221286	0.214443	0.166268	0.122158
0.707842	0.615054	0.413724	0.495616	0.363919	0.278210	0.303303	0.237948	0.182020	0.161943	0.121765
0.526434	0.495124	0.463396	0.411308	0.432794	0.364395	0.318841	0.208070	0.193775	0.150756	0.119849
0.551867	0.568649	0.457512	0.391620	0.302211	0.275370	0.288470	0.220346	0.198839	0.160044	0.121472
0.567551	0.436262	0.569695	0.474211	0.385485	0.301314	0.296134	0.209177	0.194564	0.161308	0.121302
0.748812	0.667605	0.504347	0.435157	0.338434	0.372256	0.288184	0.259811	0.187712	0.159527	0.122835
```
