## Supplementary File 3 for "Novel Comparison of Evaluation Metrics for Gene Ontology Classifiers Reveals Drastic Performance Differences": Smin.ic2.SimGIC2.elab

```
# goa_pos:  data/cafa2012.genego.sc
# goa_neg:  data/cafa2012.genego.neg.sc
# obo_file: data/go.obo
# ic_file:  data/ic2.ext.tab
# prop_par: T
# rot_pos:  T
# R:        4
# rseed:    1
# mode:     LIST=go,TH=th,SUMF1=mean,SUMF2=max,SF=SimGIC2,SIMF=NULL,MINCS=10,GOC=46316
0.000000	0.100113	0.200226	0.300056	0.400169	0.500000	0.600113	0.700226	0.800056	0.900169	1.000000
0.713434	0.372726	0.393509	0.459090	0.325153	0.317676	0.260578	0.190848	0.147505	0.112575	0.073262
0.449481	0.490323	0.532902	0.308882	0.332436	0.281246	0.278609	0.212046	0.158051	0.117186	0.074628
0.479070	0.656127	0.491817	0.406407	0.331091	0.307402	0.206891	0.218862	0.165433	0.117142	0.079815
0.594561	0.432053	0.555696	0.325692	0.383041	0.259523	0.210106	0.216565	0.169195	0.121891	0.073685
0.486765	0.468153	0.399765	0.344701	0.276671	0.245122	0.256749	0.160602	0.158100	0.117439	0.075202
0.551757	0.626438	0.466735	0.307149	0.290878	0.225148	0.218522	0.217406	0.159459	0.113487	0.074888
0.746695	0.610550	0.492646	0.362547	0.352625	0.226268	0.254979	0.220984	0.166461	0.111615	0.075389
0.731429	0.531061	0.468115	0.422328	0.254267	0.312589	0.243037	0.213540	0.155164	0.104238	0.078318
0.541408	0.478576	0.378418	0.334548	0.340193	0.328053	0.190232	0.217589	0.163315	0.119304	0.075442
0.625804	0.593256	0.358846	0.440601	0.313732	0.248327	0.218617	0.185436	0.146881	0.117019	0.073283
0.429264	0.607677	0.417830	0.294565	0.352253	0.334991	0.230769	0.182597	0.166523	0.108657	0.074584
0.424138	0.502987	0.555835	0.396047	0.280271	0.277442	0.192924	0.173432	0.172472	0.111448	0.076378
0.485196	0.564065	0.350975	0.438942	0.382642	0.270936	0.240388	0.165290	0.169665	0.109311	0.074872
0.556109	0.473514	0.540819	0.468127	0.370115	0.274371	0.195475	0.165906	0.150261	0.113642	0.074960
0.740463	0.502961	0.502847	0.368285	0.295917	0.247216	0.194784	0.179467	0.146818	0.108020	0.075371
0.552648	0.648792	0.518958	0.472321	0.275593	0.323589	0.208346	0.177458	0.170030	0.114007	0.076743
0.525733	0.490370	0.512932	0.439817	0.374778	0.312142	0.271929	0.221345	0.162604	0.119132	0.075281
0.677954	0.504045	0.454319	0.464016	0.322461	0.240018	0.213490	0.176895	0.145609	0.117763	0.073798
0.702909	0.573935	0.474638	0.385977	0.334054	0.322335	0.235236	0.171159	0.157026	0.100797	0.075210
0.418802	0.483741	0.384038	0.341172	0.269679	0.254352	0.241423	0.203674	0.143682	0.116982	0.073176
0.466805	0.539419	0.494370	0.329282	0.255751	0.277059	0.260665	0.190000	0.153951	0.116907	0.072010
0.633705	0.371722	0.367838	0.393436	0.378093	0.304689	0.214176	0.222577	0.156431	0.125762	0.077229
0.516518	0.632769	0.489042	0.297851	0.394612	0.333335	0.261595	0.201069	0.153027	0.099546	0.071918
0.703297	0.478227	0.376458	0.350231	0.300612	0.268290	0.199774	0.184375	0.167197	0.111278	0.074528
0.458233	0.437945	0.411992	0.342612	0.320837	0.330417	0.235499	0.208252	0.160612	0.116988	0.076162
0.518583	0.634800	0.472732	0.438850	0.303730	0.230491	0.214512	0.220778	0.152452	0.115119	0.074562
0.561212	0.638858	0.330210	0.464556	0.269569	0.329958	0.235753	0.215255	0.166343	0.120546	0.073465
0.521414	0.482768	0.366088	0.459879	0.354540	0.244692	0.229319	0.182315	0.166354	0.103925	0.077769
0.583402	0.520029	0.424639	0.416096	0.334575	0.249654	0.190378	0.195769	0.164719	0.108879	0.075437
0.582242	0.361927	0.358995	0.292178	0.398620	0.254749	0.244544	0.160631	0.137770	0.119132	0.081666
0.761267	0.513368	0.481005	0.401863	0.398358	0.237258	0.247181	0.209440	0.168012	0.114212	0.076467
0.451169	0.599302	0.555790	0.367068	0.335392	0.244400	0.274561	0.167532	0.154201	0.117868	0.079304
0.674233	0.444973	0.377594	0.358983	0.261786	0.228790	0.250786	0.215656	0.170286	0.116101	0.076554
0.593253	0.482837	0.495168	0.468072	0.388747	0.236114	0.192705	0.184063	0.141658	0.108683	0.078281
0.758416	0.457904	0.345572	0.310845	0.327934	0.251229	0.192109	0.168515	0.139163	0.115544	0.076064
0.418000	0.577474	0.395757	0.302565	0.287327	0.256764	0.209787	0.171571	0.164613	0.121038	0.078077
0.526831	0.504046	0.358158	0.461792	0.335364	0.334305	0.252099	0.162759	0.162828	0.117593	0.077862
0.560564	0.507932	0.510683	0.403589	0.348917	0.272308	0.237807	0.204463	0.169035	0.113940	0.076928
0.460379	0.508036	0.409930	0.352077	0.327352	0.252207	0.253152	0.223258	0.152593	0.112891	0.077643
0.509220	0.638234	0.504184	0.393167	0.381929	0.329383	0.226345	0.201327	0.156013	0.125898	0.077826
0.744409	0.620332	0.474262	0.469372	0.398869	0.317902	0.245368	0.205279	0.169895	0.109570	0.077513
0.675233	0.549946	0.464309	0.399374	0.263684	0.308959	0.235854	0.179867	0.155693	0.116324	0.077363
0.618847	0.589591	0.411180	0.440511	0.334091	0.287550	0.219841	0.217512	0.156180	0.120302	0.075668
0.742291	0.460560	0.340453	0.302037	0.275691	0.311970	0.243731	0.160886	0.130561	0.115100	0.074662
0.397895	0.503867	0.421935	0.315818	0.360093	0.285856	0.219139	0.165642	0.131046	0.104550	0.075298
0.746625	0.381519	0.528681	0.429162	0.362558	0.328128	0.270839	0.196673	0.155627	0.123610	0.074729
0.394063	0.530487	0.503597	0.315461	0.262660	0.269403	0.194834	0.214485	0.136662	0.121740	0.077353
0.463998	0.439138	0.352932	0.434585	0.385016	0.284264	0.259513	0.169951	0.150851	0.108763	0.076326
0.484871	0.379777	0.513588	0.311263	0.342213	0.326645	0.194817	0.197839	0.144694	0.118631	0.075109
0.606355	0.650556	0.326232	0.401836	0.334242	0.288076	0.226158	0.194277	0.154991	0.114722	0.076184
0.615472	0.632302	0.327307	0.462992	0.351404	0.262750	0.229293	0.199435	0.154008	0.106909	0.072986
0.589216	0.545729	0.540401	0.420981	0.278786	0.325576	0.195732	0.165747	0.170324	0.119052	0.077070
0.539777	0.507728	0.531477	0.364395	0.300435	0.230881	0.241133	0.205186	0.164565	0.122033	0.077092
0.682448	0.454227	0.493506	0.334996	0.355434	0.233481	0.274693	0.179722	0.147216	0.116481	0.076368
0.512025	0.452722	0.500519	0.346467	0.397682	0.278583	0.252359	0.217778	0.143852	0.108789	0.076445
0.405530	0.396941	0.511969	0.378397	0.374946	0.243750	0.226189	0.176160	0.160920	0.103891	0.078458
0.542797	0.520713	0.399906	0.382104	0.253441	0.326848	0.265102	0.193638	0.163846	0.114400	0.075711
0.488643	0.591789	0.369221	0.453248	0.371623	0.227319	0.242095	0.163754	0.171710	0.112207	0.077577
0.662684	0.505243	0.442129	0.322700	0.278353	0.271672	0.244185	0.206546	0.164843	0.107125	0.077569
0.491038	0.399703	0.459425	0.408375	0.303935	0.268649	0.250312	0.187188	0.146546	0.107751	0.075687
0.519067	0.438894	0.378069	0.425898	0.263208	0.221691	0.246989	0.216797	0.139481	0.108931	0.075692
0.630988	0.539757	0.504023	0.353010	0.380613	0.263168	0.222493	0.161427	0.152035	0.103523	0.074819
0.613311	0.610913	0.474181	0.470131	0.319845	0.257458	0.254832	0.214700	0.145489	0.121251	0.073490
0.477006	0.609550	0.475883	0.380665	0.276643	0.325519	0.214314	0.212574	0.132697	0.108281	0.076008
0.538059	0.427397	0.380166	0.310877	0.326626	0.314445	0.250424	0.181279	0.156418	0.119277	0.078074
0.535577	0.588647	0.445470	0.342839	0.300865	0.283461	0.242314	0.209984	0.145631	0.118901	0.075194
0.447504	0.424165	0.404412	0.435211	0.321485	0.275753	0.220164	0.180015	0.136276	0.100533	0.075312
0.760205	0.412659	0.349890	0.382469	0.380092	0.301172	0.257856	0.179085	0.133201	0.117177	0.072289
0.723037	0.576481	0.434863	0.383698	0.308663	0.279601	0.216753	0.176888	0.145874	0.115959	0.076408
0.472626	0.463054	0.329557	0.364036	0.352540	0.322548	0.254124	0.194846	0.151955	0.126853	0.076522
0.491364	0.604534	0.411571	0.355328	0.381738	0.267939	0.209718	0.210603	0.154283	0.100032	0.074887
0.541965	0.525027	0.544780	0.333245	0.332837	0.300430	0.268307	0.222688	0.148766	0.114508	0.075591
0.722127	0.398516	0.538535	0.449610	0.255251	0.323481	0.262745	0.178624	0.152048	0.114418	0.076590
0.666892	0.554600	0.478711	0.404433	0.340110	0.269225	0.209678	0.166612	0.153329	0.110088	0.077391
0.638924	0.438598	0.525050	0.310142	0.332097	0.266480	0.274096	0.183014	0.146324	0.109101	0.076547
0.534472	0.484940	0.536084	0.383169	0.372074	0.249730	0.234674	0.177444	0.169667	0.111819	0.076488
0.757283	0.594564	0.355945	0.435325	0.317651	0.311627	0.239199	0.175162	0.141991	0.109555	0.075360
0.593733	0.498829	0.385638	0.301462	0.310417	0.226324	0.192254	0.207023	0.145795	0.123561	0.075640
0.520116	0.494226	0.447915	0.374496	0.396598	0.226352	0.247152	0.202541	0.138219	0.115376	0.077652
0.668008	0.641644	0.472369	0.338577	0.333692	0.229873	0.256057	0.160393	0.137091	0.109643	0.078878
0.427618	0.555155	0.476618	0.324097	0.353174	0.277775	0.252500	0.210243	0.139510	0.115648	0.079407
0.524840	0.511898	0.540269	0.431962	0.296802	0.237938	0.187013	0.215256	0.148472	0.119545	0.073612
0.530736	0.629475	0.456471	0.290437	0.282659	0.298438	0.230017	0.199552	0.144461	0.104742	0.076147
0.678836	0.539507	0.511080	0.306620	0.395890	0.256166	0.267540	0.179701	0.130994	0.123834	0.076655
0.484421	0.407609	0.526734	0.417133	0.351812	0.287894	0.247594	0.167701	0.145914	0.121788	0.074583
0.686591	0.453958	0.463370	0.347270	0.328209	0.220336	0.268297	0.173089	0.144419	0.118739	0.077229
0.667917	0.555303	0.388970	0.425950	0.317740	0.253658	0.208950	0.206302	0.140072	0.121405	0.072735
0.528443	0.524643	0.323731	0.367267	0.345076	0.285965	0.212905	0.199027	0.158084	0.116915	0.078163
0.583735	0.490568	0.479032	0.311764	0.355937	0.313660	0.251290	0.223990	0.167251	0.118182	0.074986
0.751385	0.449700	0.369518	0.445479	0.388347	0.264997	0.236455	0.162993	0.137827	0.118013	0.076732
0.761020	0.596832	0.426224	0.419815	0.336474	0.299666	0.238019	0.199471	0.161075	0.116178	0.073999
0.612775	0.645902	0.394643	0.404615	0.333551	0.283835	0.193032	0.172669	0.135944	0.102643	0.076791
0.726492	0.538574	0.490036	0.453397	0.392618	0.290368	0.235013	0.167372	0.130695	0.112118	0.075718
0.528936	0.394777	0.456466	0.364034	0.289786	0.278444	0.208427	0.224054	0.145203	0.120290	0.075221
0.475929	0.570559	0.508652	0.287572	0.372245	0.274880	0.258452	0.185173	0.167122	0.113321	0.074858
0.510938	0.482903	0.532203	0.416083	0.305941	0.309986	0.247713	0.205252	0.152893	0.107816	0.074951
0.409882	0.612522	0.412585	0.290644	0.262133	0.264308	0.276405	0.175057	0.135863	0.110956	0.077765
0.532032	0.433554	0.439187	0.292730	0.263548	0.277768	0.218232	0.197145	0.137459	0.112105	0.080315
0.547662	0.438839	0.539476	0.339763	0.337568	0.305656	0.274073	0.199625	0.159860	0.116514	0.074737
0.702591	0.442120	0.546728	0.360012	0.354150	0.222099	0.235346	0.217058	0.142681	0.122044	0.076161
0.513662	0.637362	0.429644	0.448791	0.346935	0.316604	0.209594	0.216065	0.135227	0.104352	0.074756
0.512530	0.635327	0.485305	0.339756	0.260042	0.306270	0.268377	0.220602	0.173645	0.123657	0.077510
0.579167	0.551335	0.356519	0.445665	0.330947	0.287244	0.238419	0.203876	0.156726	0.117542	0.075892
0.431230	0.396109	0.325737	0.461479	0.342536	0.238539	0.253872	0.187712	0.131458	0.120738	0.077052
0.499928	0.496092	0.536800	0.313436	0.300234	0.334792	0.271207	0.222022	0.141910	0.114123	0.076929
0.722252	0.396539	0.391463	0.373277	0.282432	0.217139	0.211346	0.200902	0.166441	0.100871	0.073412
0.618151	0.392707	0.409869	0.336575	0.278494	0.318160	0.267466	0.197388	0.136514	0.108818	0.073588
0.528847	0.632223	0.352308	0.382112	0.289161	0.253374	0.273145	0.222133	0.144493	0.114608	0.077018
0.727804	0.639093	0.551893	0.334412	0.273586	0.222594	0.233713	0.176270	0.137621	0.122776	0.078549
0.671919	0.414721	0.349237	0.398641	0.280142	0.224908	0.217442	0.210887	0.156277	0.116289	0.076535
0.464423	0.565123	0.522411	0.454712	0.390712	0.246951	0.229312	0.182307	0.168903	0.108039	0.076299
0.673132	0.548166	0.473851	0.351116	0.383607	0.326018	0.281599	0.193236	0.165668	0.112653	0.077784
0.610080	0.538987	0.336647	0.383165	0.375754	0.290580	0.208954	0.178754	0.147402	0.125383	0.076776
0.420830	0.415344	0.457711	0.290641	0.353474	0.329786	0.245098	0.157635	0.132590	0.115041	0.075311
0.523317	0.465116	0.505986	0.359145	0.293602	0.294747	0.218498	0.177710	0.163222	0.104370	0.074493
0.597882	0.582717	0.420816	0.401756	0.339830	0.323428	0.205698	0.197197	0.149498	0.100772	0.074688
0.690279	0.492283	0.422482	0.470082	0.362709	0.314134	0.260696	0.169113	0.130617	0.109682	0.078413
0.695281	0.543921	0.398909	0.293527	0.352294	0.279979	0.269081	0.185632	0.134980	0.112334	0.075584
0.704216	0.392888	0.472578	0.462572	0.371385	0.250697	0.241219	0.194445	0.154041	0.120822	0.076591
0.503705	0.547152	0.329978	0.412222	0.395122	0.260525	0.254900	0.191463	0.169172	0.114912	0.076803
0.440394	0.589175	0.459088	0.413534	0.256008	0.275695	0.228983	0.193297	0.170120	0.106188	0.076768
0.710533	0.598582	0.326483	0.337498	0.293249	0.306228	0.227778	0.208071	0.149644	0.110661	0.080204
0.730350	0.598472	0.449325	0.282952	0.289786	0.298808	0.201361	0.187884	0.156865	0.114826	0.075228
0.421257	0.453260	0.382580	0.461649	0.367395	0.257794	0.206025	0.173721	0.171948	0.115679	0.074826
0.452319	0.432009	0.558892	0.362184	0.270063	0.285222	0.252029	0.218315	0.154392	0.117343	0.074542
0.447839	0.650439	0.386388	0.456434	0.400735	0.310600	0.273743	0.224192	0.141420	0.123780	0.077238
0.621336	0.432555	0.372099	0.356881	0.328153	0.225830	0.259053	0.178467	0.161170	0.104287	0.078602
0.755787	0.459541	0.501533	0.359666	0.351638	0.301062	0.277829	0.158313	0.164738	0.111249	0.075502
0.587546	0.541910	0.522010	0.304075	0.351997	0.259505	0.220571	0.177290	0.168154	0.120710	0.077273
0.658814	0.443999	0.328432	0.303879	0.277270	0.313424	0.272446	0.188898	0.169597	0.118821	0.074268
0.608569	0.589786	0.366241	0.414337	0.298178	0.336514	0.246801	0.222388	0.141830	0.110736	0.073710
0.456214	0.444632	0.352580	0.368725	0.366759	0.326411	0.240918	0.206958	0.153458	0.117112	0.076112
0.624589	0.378303	0.330824	0.330144	0.321695	0.324359	0.269753	0.161450	0.152052	0.112583	0.078332
0.580943	0.639914	0.444241	0.403433	0.350990	0.234902	0.229031	0.177290	0.173113	0.124934	0.077808
0.434450	0.468388	0.388405	0.398514	0.360298	0.299773	0.191564	0.203447	0.162999	0.103499	0.077816
0.506300	0.643756	0.478970	0.392802	0.304510	0.276357	0.208194	0.180186	0.156809	0.108434	0.077427
0.568341	0.603798	0.388496	0.389771	0.388742	0.332843	0.213964	0.181967	0.137707	0.112465	0.076373
0.696271	0.529766	0.486384	0.415573	0.335181	0.316800	0.227036	0.207742	0.135926	0.105269	0.076819
0.547981	0.368114	0.549391	0.288241	0.299753	0.303583	0.274913	0.221059	0.133041	0.121250	0.075814
0.695678	0.420195	0.378172	0.454622	0.396485	0.290628	0.269427	0.216289	0.143637	0.100397	0.074218
0.472461	0.584326	0.383481	0.331278	0.341718	0.309794	0.254427	0.181994	0.167197	0.112994	0.077583
0.554431	0.571971	0.511103	0.323460	0.348201	0.251743	0.247333	0.203084	0.145157	0.115456	0.077843
0.580878	0.493781	0.456613	0.299607	0.332302	0.223355	0.266381	0.191058	0.131486	0.120939	0.079096
0.748456	0.644797	0.325922	0.467130	0.297182	0.288538	0.271216	0.205768	0.140722	0.119924	0.075611
0.585455	0.370977	0.494493	0.324264	0.302732	0.293283	0.270572	0.211216	0.163860	0.116755	0.076860
0.541443	0.407953	0.429953	0.380924	0.352035	0.260872	0.243009	0.161294	0.147130	0.110918	0.075762
0.591906	0.490294	0.381165	0.373400	0.396908	0.265689	0.225576	0.183265	0.132018	0.107514	0.075356
0.651633	0.448762	0.498922	0.300355	0.296506	0.282989	0.195385	0.197890	0.143507	0.106398	0.072914
0.561367	0.437295	0.374851	0.458640	0.294371	0.333925	0.218580	0.186268	0.172128	0.114022	0.077359
0.752266	0.435329	0.363705	0.363443	0.273354	0.227938	0.244769	0.221315	0.169552	0.097245	0.075003
0.549174	0.553115	0.321979	0.470788	0.358776	0.247884	0.250694	0.205613	0.159394	0.122491	0.075737
0.475349	0.498930	0.504013	0.377872	0.314904	0.254125	0.273854	0.169796	0.149109	0.121184	0.077632
0.528439	0.510442	0.370936	0.432376	0.330165	0.259154	0.194982	0.179752	0.157869	0.123710	0.074988
0.523850	0.414069	0.546214	0.366134	0.387943	0.326065	0.195297	0.203443	0.166633	0.108083	0.077372
0.496969	0.400214	0.541768	0.291906	0.300834	0.272397	0.248564	0.197204	0.154587	0.103068	0.076082
0.715217	0.580921	0.333576	0.347884	0.386953	0.278838	0.192968	0.193416	0.127181	0.104646	0.079104
0.743007	0.433612	0.518095	0.462269	0.380680	0.336075	0.243422	0.173455	0.158867	0.103365	0.077271
0.529778	0.606819	0.413118	0.407591	0.272534	0.224909	0.239943	0.204343	0.138199	0.105994	0.073854
0.695377	0.424993	0.445524	0.307967	0.252082	0.301282	0.249345	0.178443	0.141571	0.108276	0.075017
0.616443	0.372167	0.466326	0.401993	0.391762	0.269256	0.238079	0.182942	0.169110	0.121408	0.075537
0.418858	0.491582	0.551071	0.469725	0.390170	0.311325	0.203979	0.164640	0.174161	0.118219	0.076841
0.743761	0.648672	0.497301	0.445190	0.322789	0.281693	0.273899	0.201153	0.143518	0.112666	0.078971
0.599263	0.420440	0.437338	0.462111	0.342007	0.282202	0.227833	0.222210	0.144055	0.118689	0.076530
0.692297	0.574556	0.475590	0.329443	0.282265	0.306161	0.215678	0.178261	0.141155	0.116247	0.074877
0.473481	0.586558	0.531967	0.430237	0.338599	0.274818	0.203958	0.170276	0.155935	0.114626	0.077324
0.583400	0.569378	0.434434	0.341645	0.367742	0.227283	0.220519	0.166691	0.133729	0.103367	0.075011
0.643758	0.556754	0.387849	0.368050	0.379679	0.334901	0.246217	0.197115	0.167688	0.118693	0.076465
0.466391	0.507578	0.359268	0.333428	0.309572	0.287680	0.241202	0.181457	0.155335	0.117556	0.076768
0.522045	0.377412	0.464172	0.337977	0.306119	0.283492	0.271317	0.204377	0.141720	0.115165	0.076841
0.468212	0.542058	0.443817	0.391782	0.393935	0.271457	0.235823	0.163744	0.171818	0.105343	0.077911
0.686396	0.488559	0.502695	0.446607	0.251673	0.301334	0.216893	0.175138	0.167300	0.118273	0.077194
0.752579	0.438211	0.539962	0.281594	0.261330	0.283864	0.215778	0.180709	0.153776	0.116583	0.076643
0.546153	0.626590	0.370278	0.373981	0.396823	0.297232	0.239636	0.217678	0.168986	0.126747	0.078338
0.451983	0.403475	0.494113	0.466477	0.274771	0.300754	0.239749	0.205529	0.156481	0.113616	0.076564
0.446386	0.589730	0.497269	0.292724	0.314911	0.263053	0.272615	0.222037	0.166861	0.123274	0.075212
0.456494	0.642225	0.380676	0.336844	0.298359	0.322892	0.210295	0.218534	0.165994	0.119533	0.077755
0.752397	0.508270	0.400524	0.299414	0.380297	0.284289	0.265352	0.185957	0.167890	0.117971	0.074774
0.694935	0.411784	0.348449	0.332272	0.386731	0.250781	0.249836	0.224309	0.166728	0.101773	0.076308
0.489949	0.452560	0.327891	0.367785	0.350447	0.320610	0.205014	0.163767	0.133024	0.112325	0.074267
0.645198	0.475941	0.467572	0.376091	0.285203	0.296104	0.255279	0.189741	0.153329	0.121053	0.072735
0.645651	0.548951	0.534467	0.406602	0.379619	0.323640	0.244297	0.202265	0.155937	0.116320	0.076304
0.641221	0.403826	0.489421	0.409810	0.273834	0.324785	0.249888	0.177517	0.171605	0.106891	0.074799
0.682158	0.607857	0.509587	0.459508	0.305581	0.223592	0.204613	0.201247	0.166307	0.119768	0.078111
0.545616	0.460787	0.517171	0.412532	0.352826	0.256403	0.266318	0.216713	0.129236	0.114554	0.071909
0.761391	0.585744	0.556719	0.370758	0.337553	0.279617	0.279357	0.165795	0.164344	0.123632	0.077050
0.690033	0.590728	0.375395	0.455309	0.397040	0.256552	0.276321	0.211494	0.166381	0.122984	0.077268
0.577148	0.647268	0.514595	0.425863	0.262657	0.296871	0.216696	0.195062	0.146067	0.111129	0.074131
0.713531	0.514137	0.325887	0.386947	0.351655	0.241124	0.274383	0.195991	0.170256	0.111056	0.076157
0.655602	0.425871	0.551010	0.361747	0.333149	0.242402	0.228616	0.191925	0.144253	0.123090	0.078703
0.492197	0.489259	0.417542	0.382319	0.373128	0.266039	0.237875	0.182556	0.161321	0.114335	0.075898
0.680165	0.468149	0.449618	0.314830	0.355442	0.280084	0.205230	0.191754	0.135967	0.110384	0.077928
0.440524	0.457517	0.441559	0.291091	0.309658	0.299499	0.218936	0.201357	0.159490	0.115964	0.075276
0.501837	0.626677	0.434533	0.348179	0.337879	0.255308	0.277983	0.165151	0.166236	0.107634	0.076838
0.658613	0.396285	0.401438	0.421226	0.376976	0.278056	0.271645	0.198263	0.145738	0.116538	0.077091
0.603895	0.360239	0.545141	0.357074	0.331091	0.294685	0.215990	0.183034	0.164587	0.109593	0.076410
0.725721	0.579515	0.430725	0.317895	0.365030	0.338543	0.251565	0.224790	0.150367	0.127007	0.079468
0.624597	0.361546	0.439830	0.363957	0.366138	0.309096	0.197999	0.193644	0.134630	0.109513	0.077632
0.490486	0.568638	0.483463	0.440472	0.329199	0.297345	0.228340	0.170304	0.164466	0.119762	0.078761
0.761278	0.542461	0.533335	0.304449	0.333248	0.252093	0.257412	0.209148	0.161791	0.110549	0.077995
0.623862	0.396441	0.402417	0.328542	0.287920	0.255142	0.267869	0.180075	0.155546	0.117514	0.074555
0.652632	0.540600	0.440107	0.410744	0.274820	0.247269	0.240659	0.200422	0.165570	0.119974	0.076127
0.447990	0.427011	0.529771	0.363858	0.350398	0.280085	0.209626	0.210005	0.159426	0.111923	0.075821
0.426683	0.413677	0.334538	0.357632	0.315214	0.305209	0.246331	0.222919	0.164200	0.127223	0.076012
0.406827	0.366479	0.454179	0.399404	0.277381	0.325695	0.207199	0.211095	0.160863	0.110943	0.076660
0.670494	0.452396	0.541588	0.355084	0.355713	0.270890	0.208880	0.217932	0.162761	0.105481	0.077479
0.709886	0.567034	0.392638	0.388588	0.382903	0.225372	0.256924	0.208453	0.148578	0.101965	0.076572
0.665958	0.548572	0.481712	0.291434	0.304473	0.227706	0.229734	0.214121	0.150410	0.112384	0.075384
0.458326	0.544813	0.378833	0.288491	0.361730	0.302586	0.233690	0.181213	0.133206	0.114088	0.074410
0.465453	0.492485	0.493987	0.309083	0.343390	0.302435	0.213234	0.187710	0.131075	0.116282	0.073701
0.397524	0.556425	0.441285	0.280832	0.258930	0.294741	0.210195	0.219891	0.164028	0.109461	0.077763
0.719619	0.652810	0.338882	0.290692	0.364437	0.280594	0.197901	0.178108	0.135082	0.107391	0.076505
0.460308	0.371156	0.504570	0.304701	0.363245	0.291600	0.253846	0.219075	0.159630	0.121880	0.072312
0.426600	0.477029	0.379186	0.342431	0.309291	0.279436	0.251366	0.226059	0.159099	0.122800	0.076049
0.555195	0.623615	0.351005	0.319658	0.323428	0.247949	0.233750	0.196772	0.165234	0.103161	0.075349
0.488710	0.610360	0.400166	0.421960	0.377876	0.302029	0.208564	0.177888	0.169291	0.107188	0.076936
0.470629	0.391041	0.344240	0.364559	0.278115	0.236889	0.255783	0.186050	0.141943	0.114551	0.075061
0.749483	0.478516	0.445839	0.428333	0.396561	0.317031	0.237933	0.179146	0.160985	0.104506	0.073235
0.581483	0.437524	0.536103	0.415194	0.257144	0.332574	0.252539	0.203045	0.138814	0.109383	0.076209
0.736947	0.416990	0.390664	0.337921	0.343389	0.316122	0.211855	0.216227	0.165946	0.115418	0.075623
0.461160	0.517749	0.520328	0.443183	0.369010	0.275196	0.210286	0.160117	0.161067	0.119935	0.076811
0.605060	0.497982	0.415582	0.353273	0.287121	0.314337	0.201858	0.192423	0.159243	0.109632	0.076239
0.558257	0.517669	0.338828	0.321738	0.248424	0.274137	0.246028	0.211927	0.134251	0.123536	0.072708
0.415645	0.641302	0.397357	0.282802	0.335241	0.235722	0.260817	0.183106	0.148648	0.110409	0.076521
0.517660	0.447876	0.522733	0.463664	0.280778	0.239855	0.243496	0.207300	0.161024	0.113737	0.075879
0.460046	0.442611	0.377750	0.364903	0.275808	0.224327	0.254558	0.180826	0.136139	0.118648	0.074399
0.422117	0.635483	0.511830	0.461492	0.302738	0.291859	0.244764	0.207745	0.151757	0.119036	0.074867
0.486663	0.547048	0.453807	0.439062	0.315878	0.258271	0.221274	0.168532	0.155223	0.103801	0.074676
0.661672	0.607631	0.477609	0.406835	0.310964	0.299175	0.231539	0.183102	0.172486	0.119258	0.076526
0.638021	0.468968	0.543363	0.321172	0.308767	0.319710	0.239020	0.211990	0.136167	0.122749	0.075495
0.530517	0.606792	0.547661	0.421689	0.400685	0.298393	0.259116	0.212990	0.140446	0.119083	0.076109
0.639340	0.414813	0.469890	0.415005	0.361438	0.236592	0.268175	0.202309	0.158695	0.117732	0.074769
0.624481	0.429640	0.386536	0.393563	0.254948	0.227611	0.267563	0.167211	0.157213	0.115309	0.077235
0.405816	0.378724	0.515450	0.403086	0.248694	0.304085	0.200929	0.215314	0.169560	0.119533	0.075581
0.556965	0.580739	0.396187	0.363292	0.353255	0.332228	0.195467	0.185133	0.151217	0.113950	0.073987
0.456746	0.511245	0.548179	0.463994	0.329175	0.306431	0.262469	0.193440	0.158922	0.106076	0.078007
0.759384	0.566727	0.501917	0.282709	0.260083	0.313997	0.258198	0.162788	0.154826	0.113552	0.076047
0.413581	0.533209	0.455724	0.393325	0.251262	0.224378	0.268222	0.214987	0.135488	0.118703	0.073372
0.449309	0.546068	0.363119	0.379465	0.358716	0.292977	0.252257	0.181849	0.140752	0.108098	0.075107
0.715975	0.362684	0.366046	0.330359	0.387363	0.283063	0.225765	0.218627	0.144960	0.114993	0.075697
0.577313	0.502960	0.528926	0.332526	0.383513	0.332366	0.275732	0.169198	0.156808	0.113205	0.078826
0.731269	0.653062	0.382201	0.417529	0.343764	0.227453	0.246494	0.185176	0.140475	0.102280	0.077521
0.656626	0.387161	0.352920	0.372518	0.374359	0.330673	0.238844	0.185905	0.149472	0.110636	0.076992
0.484608	0.466519	0.464942	0.451628	0.339248	0.311455	0.259050	0.215961	0.147307	0.107812	0.076903
0.572530	0.571273	0.419654	0.393254	0.325936	0.318899	0.262362	0.162614	0.163857	0.100571	0.076113
0.600186	0.455140	0.449130	0.360193	0.317135	0.285325	0.195036	0.210476	0.140175	0.111197	0.074125
0.677125	0.382838	0.472745	0.410457	0.260884	0.283255	0.206385	0.166893	0.156290	0.116429	0.078491
0.740121	0.563350	0.450614	0.469789	0.280637	0.298720	0.225135	0.216592	0.172721	0.106075	0.077857
0.494621	0.506978	0.364164	0.461106	0.374911	0.253040	0.234094	0.209555	0.132052	0.119665	0.077021
0.576727	0.498526	0.357990	0.437439	0.389246	0.276955	0.206924	0.184135	0.163180	0.120308	0.073370
0.446644	0.442974	0.535221	0.441820	0.351087	0.330766	0.238885	0.178459	0.146517	0.122092	0.078789
0.633583	0.408259	0.489390	0.454029	0.334388	0.309987	0.258828	0.211293	0.139370	0.117512	0.073446
0.571308	0.444044	0.382317	0.391766	0.338752	0.290384	0.271256	0.190899	0.136196	0.106362	0.074957
0.453508	0.452003	0.415449	0.376861	0.271433	0.288127	0.260070	0.193817	0.165192	0.100018	0.074353
0.535539	0.559788	0.546145	0.315582	0.382414	0.325945	0.249837	0.216183	0.158558	0.115057	0.074580
0.524679	0.479159	0.530282	0.458426	0.334792	0.241547	0.274417	0.176143	0.156800	0.114176	0.075452
0.619630	0.428522	0.449746	0.372788	0.389711	0.282094	0.235354	0.219081	0.151713	0.120782	0.075949
0.590058	0.572798	0.397446	0.381423	0.379729	0.240825	0.208520	0.189785	0.136541	0.108489	0.075934
0.529812	0.370814	0.506734	0.414100	0.329044	0.276194	0.240042	0.211327	0.148601	0.109006	0.074173
0.414384	0.634705	0.395296	0.356560	0.340323	0.231066	0.200484	0.180534	0.165729	0.121649	0.077932
0.747651	0.359914	0.451808	0.416665	0.285666	0.218371	0.259359	0.211986	0.125172	0.095458	0.075520
0.512996	0.629242	0.392976	0.387615	0.264618	0.320184	0.268650	0.191949	0.164646	0.117186	0.080156
0.735595	0.537127	0.381124	0.428020	0.399308	0.310671	0.205701	0.188505	0.140693	0.114058	0.078283
0.502460	0.557867	0.428762	0.452335	0.366410	0.233039	0.233563	0.209792	0.167969	0.100908	0.074487
0.627222	0.635727	0.344113	0.366769	0.270620	0.296916	0.217353	0.154465	0.146912	0.107286	0.077429
0.518618	0.374901	0.419894	0.388731	0.332278	0.318959	0.212088	0.201612	0.159409	0.097819	0.071735
0.479442	0.371267	0.539085	0.411698	0.355907	0.327494	0.229439	0.215601	0.135655	0.120065	0.074003
0.575466	0.538057	0.453871	0.332910	0.357327	0.228833	0.246116	0.188205	0.163823	0.107097	0.075982
0.651607	0.630652	0.503012	0.465983	0.394243	0.305138	0.229153	0.225392	0.141880	0.108240	0.074765
0.574389	0.527521	0.463566	0.387214	0.368697	0.242306	0.251699	0.219073	0.154019	0.103980	0.078149
0.609034	0.487512	0.468795	0.436492	0.267686	0.292220	0.206180	0.207853	0.150051	0.123280	0.079446
0.494235	0.536043	0.365069	0.327475	0.368378	0.252668	0.253274	0.197617	0.169670	0.116044	0.075350
0.545814	0.523559	0.384502	0.466503	0.360235	0.219303	0.231259	0.187348	0.139724	0.104173	0.074944
0.540961	0.604501	0.363922	0.375680	0.260013	0.327180	0.246887	0.214159	0.160808	0.113628	0.075015
0.610212	0.528666	0.328885	0.466587	0.271620	0.304111	0.260871	0.193264	0.140036	0.118250	0.077239
0.762053	0.529934	0.509535	0.469459	0.249883	0.276902	0.197394	0.178344	0.152488	0.114723	0.074547
0.517116	0.446751	0.489556	0.373446	0.386723	0.243023	0.260500	0.200246	0.142827	0.110645	0.074352
0.551237	0.579658	0.472228	0.441075	0.289438	0.244798	0.239886	0.160561	0.135097	0.106827	0.073513
0.577830	0.524209	0.540866	0.402129	0.366779	0.311316	0.207679	0.194028	0.164772	0.114640	0.076022
0.515440	0.379833	0.480256	0.346583	0.332337	0.242272	0.256112	0.218806	0.133435	0.116077	0.076431
0.479528	0.601436	0.552242	0.421658	0.295803	0.329201	0.239846	0.162757	0.133018	0.128652	0.078698
0.479564	0.587399	0.442791	0.321732	0.374146	0.225858	0.257501	0.208111	0.154695	0.107439	0.073901
0.550592	0.645895	0.466588	0.425372	0.303399	0.266054	0.228776	0.193552	0.129933	0.118431	0.077954
0.641142	0.382335	0.480202	0.321257	0.372929	0.256088	0.275163	0.174629	0.130933	0.102631	0.077072
0.723811	0.459783	0.333566	0.411012	0.393121	0.275914	0.241217	0.173094	0.132233	0.106503	0.076589
0.458878	0.486709	0.513990	0.384351	0.327424	0.273575	0.197541	0.179832	0.161470	0.107142	0.076895
0.651642	0.573985	0.546632	0.366235	0.280587	0.328866	0.248750	0.218495	0.160050	0.122757	0.076354
0.466896	0.397281	0.551117	0.311501	0.271460	0.287154	0.243409	0.220261	0.161325	0.116609	0.072760
0.560869	0.432388	0.319916	0.293204	0.285990	0.327131	0.205424	0.201307	0.173798	0.108542	0.078113
0.498712	0.416107	0.406696	0.335413	0.249021	0.285802	0.248337	0.192821	0.140098	0.114171	0.077509
0.508916	0.643673	0.471627	0.381067	0.262404	0.265602	0.247504	0.184887	0.145767	0.121924	0.077541
0.743059	0.388242	0.432833	0.453907	0.269334	0.325305	0.228950	0.209764	0.175578	0.115587	0.075434
0.468268	0.504623	0.413554	0.357898	0.306929	0.314817	0.280302	0.187047	0.141812	0.125308	0.074999
0.522345	0.451088	0.385495	0.297550	0.317652	0.227790	0.245286	0.222185	0.171829	0.122779	0.077782
0.592704	0.644686	0.377284	0.345908	0.252482	0.237285	0.242011	0.219283	0.143894	0.119435	0.075896
0.750962	0.580290	0.496355	0.379040	0.324268	0.260566	0.253257	0.200204	0.140192	0.114049	0.076153
0.663222	0.353764	0.476788	0.338652	0.310849	0.318118	0.200156	0.218222	0.146170	0.110737	0.075435
0.740117	0.637412	0.380007	0.402047	0.377971	0.322825	0.268181	0.226494	0.160109	0.105761	0.075849
0.730138	0.542100	0.497129	0.410801	0.356508	0.298401	0.264691	0.203383	0.154615	0.121205	0.075597
0.525884	0.546983	0.385001	0.296076	0.370194	0.332402	0.213772	0.195761	0.135843	0.121494	0.080490
0.763314	0.437116	0.533619	0.407428	0.358375	0.259232	0.255576	0.201016	0.155089	0.114593	0.073635
0.485324	0.632460	0.434818	0.326197	0.312622	0.279432	0.202740	0.158966	0.143359	0.104532	0.076553
0.626951	0.513849	0.445743	0.458386	0.397808	0.281734	0.236512	0.195587	0.148165	0.120281	0.079148
0.513019	0.595926	0.467653	0.355198	0.254256	0.267458	0.261465	0.184506	0.140484	0.116562	0.074590
0.407917	0.370692	0.447201	0.447084	0.341282	0.229153	0.232028	0.189836	0.155199	0.108139	0.080065
0.529562	0.400060	0.553291	0.376170	0.378527	0.286027	0.250384	0.204824	0.153023	0.121008	0.079624
0.416249	0.383724	0.407689	0.318410	0.254899	0.266221	0.248006	0.195108	0.170306	0.110427	0.074497
0.452269	0.437652	0.507335	0.326178	0.313475	0.271617	0.239965	0.221468	0.132446	0.123922	0.073359
0.551678	0.625672	0.427651	0.360638	0.326347	0.288452	0.201025	0.186676	0.168668	0.118964	0.076476
0.546546	0.461994	0.506096	0.402953	0.398696	0.254349	0.245220	0.190154	0.169921	0.118151	0.075038
0.628555	0.428508	0.339323	0.358200	0.322859	0.252854	0.255231	0.200080	0.156698	0.101763	0.073964
0.687908	0.635418	0.537458	0.462246	0.357639	0.263331	0.208983	0.184750	0.156826	0.111178	0.078274
0.623291	0.595060	0.421903	0.408366	0.322048	0.336951	0.233660	0.210716	0.160332	0.109409	0.077456
0.728973	0.404452	0.492632	0.472176	0.339532	0.272114	0.271356	0.204812	0.163740	0.118786	0.078984
0.486001	0.472332	0.445993	0.443918	0.304748	0.301960	0.209843	0.182266	0.150258	0.120939	0.075974
0.595411	0.414750	0.538842	0.463890	0.304036	0.312956	0.246688	0.192234	0.142728	0.118153	0.075803
0.450222	0.563291	0.456805	0.465497	0.348296	0.275643	0.237191	0.186113	0.130312	0.107422	0.076943
0.523932	0.510222	0.411855	0.364994	0.272620	0.307880	0.242618	0.210354	0.144565	0.104704	0.073827
0.415743	0.643289	0.387186	0.341324	0.265525	0.265984	0.239921	0.194072	0.135820	0.103916	0.078168
0.423311	0.560874	0.494094	0.309051	0.335170	0.219545	0.241282	0.182440	0.143103	0.106360	0.075794
0.678222	0.414383	0.320815	0.402321	0.289000	0.250226	0.195298	0.200834	0.138586	0.115882	0.076823
0.752272	0.405317	0.329629	0.419508	0.373289	0.291864	0.237459	0.189268	0.161295	0.113180	0.078534
0.454553	0.450832	0.371564	0.411015	0.292363	0.297603	0.241254	0.183589	0.149738	0.108774	0.079877
0.732443	0.476605	0.347429	0.364760	0.256898	0.315266	0.203037	0.166574	0.165091	0.123550	0.076149
0.562488	0.436863	0.355561	0.457070	0.322355	0.254836	0.207642	0.172283	0.156187	0.103917	0.075512
0.549321	0.377892	0.541933	0.301566	0.297734	0.230638	0.262729	0.216877	0.160704	0.111476	0.074514
0.563327	0.506879	0.414075	0.308224	0.294724	0.281152	0.229619	0.208814	0.165021	0.102340	0.072082
0.682495	0.472418	0.351311	0.390389	0.330761	0.290723	0.256474	0.172545	0.131597	0.122072	0.077728
0.460535	0.506808	0.385653	0.398427	0.298084	0.283806	0.272076	0.216727	0.169310	0.104195	0.077679
0.673857	0.519431	0.542447	0.332305	0.356941	0.267543	0.266365	0.166712	0.155263	0.107055	0.075168
0.403819	0.555143	0.429263	0.330740	0.305488	0.278871	0.246492	0.160764	0.144501	0.120838	0.074560
0.717644	0.385405	0.471420	0.380518	0.277967	0.220653	0.255136	0.180002	0.163625	0.119039	0.072979
0.531115	0.427580	0.487278	0.288908	0.363830	0.302511	0.264103	0.215066	0.144613	0.116940	0.071405
0.622409	0.411158	0.485719	0.426961	0.384059	0.269242	0.234015	0.201336	0.165942	0.103869	0.080534
0.673061	0.458671	0.465230	0.283044	0.281001	0.247853	0.255778	0.209342	0.146332	0.120717	0.073972
0.393187	0.468788	0.462276	0.378337	0.304289	0.246654	0.191561	0.209373	0.135731	0.117893	0.074169
0.729436	0.388356	0.349483	0.464430	0.317655	0.246468	0.245401	0.178297	0.155102	0.119128	0.074269
0.564959	0.514917	0.424056	0.395897	0.333702	0.222380	0.267456	0.178662	0.146000	0.120862	0.074214
0.449152	0.641716	0.509968	0.430200	0.281811	0.238475	0.252173	0.226558	0.139141	0.122912	0.077886
0.448403	0.382338	0.351397	0.347556	0.344920	0.223445	0.228102	0.209222	0.137616	0.105906	0.075784
0.536122	0.443868	0.420946	0.355777	0.262345	0.258837	0.196271	0.190654	0.133848	0.118692	0.077725
0.674938	0.468410	0.457850	0.360687	0.336167	0.226164	0.199417	0.178985	0.143411	0.120503	0.075137
0.750296	0.503786	0.400642	0.351442	0.330902	0.252978	0.217497	0.180540	0.139577	0.110950	0.075959
0.555794	0.637585	0.480916	0.435340	0.382739	0.285570	0.222881	0.185725	0.156644	0.105045	0.075093
0.418171	0.365653	0.506423	0.385460	0.348892	0.299286	0.222785	0.172350	0.147137	0.110177	0.073131
0.511604	0.482977	0.491317	0.409787	0.310368	0.251737	0.258590	0.193447	0.154461	0.117256	0.076086
0.654186	0.497039	0.410933	0.447534	0.274265	0.232468	0.208231	0.206209	0.143519	0.101973	0.076465
0.449400	0.500924	0.528704	0.390868	0.281743	0.287442	0.227677	0.185747	0.168869	0.111261	0.077481
0.650304	0.523690	0.541299	0.381242	0.321133	0.226809	0.274991	0.201755	0.161258	0.113808	0.077609
0.542734	0.424459	0.333450	0.290692	0.342817	0.327724	0.223516	0.206418	0.132599	0.117395	0.076202
0.620660	0.458407	0.548771	0.388007	0.281514	0.266157	0.224310	0.159616	0.149257	0.111896	0.075962
0.527730	0.408046	0.374359	0.420012	0.363800	0.259253	0.261045	0.198430	0.132303	0.107508	0.078078
0.542627	0.641165	0.487804	0.294997	0.374559	0.307858	0.229060	0.157486	0.143283	0.101926	0.075759
0.441005	0.469474	0.415297	0.422438	0.372237	0.317567	0.244868	0.204948	0.140075	0.101996	0.077439
0.704712	0.379939	0.329150	0.392013	0.361464	0.285412	0.248712	0.213850	0.138087	0.113397	0.076070
0.478253	0.476566	0.444151	0.398190	0.330183	0.296367	0.235861	0.198303	0.167094	0.111659	0.076870
0.525985	0.426793	0.475756	0.454161	0.278343	0.306154	0.248503	0.189138	0.145774	0.117112	0.078254
0.698317	0.579768	0.546923	0.413663	0.316431	0.295626	0.233018	0.194600	0.134609	0.113465	0.073241
0.691113	0.427472	0.364909	0.412739	0.321431	0.324673	0.279246	0.185787	0.165844	0.109440	0.074276
0.485538	0.488547	0.366082	0.299720	0.383494	0.249898	0.269184	0.177043	0.161966	0.107000	0.076887
0.631617	0.466647	0.457271	0.409503	0.385736	0.253569	0.252393	0.213651	0.148257	0.112966	0.075671
0.638258	0.379208	0.452541	0.435069	0.374808	0.253502	0.248932	0.173704	0.175146	0.113306	0.075150
0.679637	0.542723	0.378211	0.376193	0.346369	0.259794	0.205923	0.214505	0.166383	0.123210	0.074501
0.572996	0.468426	0.354840	0.433331	0.318680	0.301124	0.214511	0.173517	0.133033	0.103095	0.077836
0.583924	0.581667	0.494903	0.357428	0.400418	0.244081	0.245703	0.224938	0.160508	0.106510	0.079289
0.451221	0.600163	0.466287	0.467625	0.376551	0.283280	0.249242	0.206915	0.145534	0.105110	0.076649
0.494714	0.504382	0.521594	0.346027	0.280803	0.297885	0.263585	0.159350	0.158785	0.115867	0.078794
0.581593	0.647553	0.348037	0.392929	0.309175	0.232507	0.229545	0.192901	0.133172	0.121091	0.075348
0.494210	0.470349	0.471136	0.351363	0.352857	0.287146	0.197854	0.205131	0.143749	0.101484	0.077190
0.462624	0.415538	0.444767	0.356376	0.327975	0.268077	0.250877	0.196563	0.153481	0.111503	0.074730
0.569633	0.435176	0.505761	0.344835	0.366480	0.265234	0.212840	0.158467	0.136982	0.121848	0.075496
0.618584	0.620668	0.520774	0.326395	0.353573	0.274794	0.232930	0.157790	0.132243	0.109670	0.080431
0.556883	0.600890	0.331908	0.450507	0.302423	0.275114	0.272059	0.205047	0.152796	0.115528	0.078634
0.542771	0.551440	0.493288	0.299071	0.297455	0.317058	0.211465	0.202765	0.152122	0.104813	0.075015
0.617195	0.462844	0.533999	0.440081	0.371537	0.287838	0.234542	0.201501	0.128794	0.110408	0.076446
0.565635	0.511657	0.469569	0.327268	0.384239	0.291573	0.216396	0.213117	0.144601	0.103066	0.076464
0.403894	0.496654	0.392078	0.436851	0.390459	0.317269	0.270253	0.196011	0.140004	0.113201	0.073415
0.518505	0.493071	0.458490	0.361398	0.300621	0.324197	0.247143	0.181226	0.169717	0.109911	0.075479
0.589277	0.444058	0.487135	0.315600	0.310984	0.271053	0.229820	0.226699	0.134686	0.123131	0.075601
0.557190	0.550511	0.509909	0.428279	0.262474	0.303254	0.256106	0.187189	0.171893	0.109267	0.079228
0.638852	0.541500	0.437058	0.359979	0.352994	0.225983	0.206348	0.173778	0.137632	0.115641	0.076297
0.596260	0.472282	0.415069	0.336650	0.293615	0.332814	0.229791	0.157095	0.132471	0.115948	0.076279
0.459086	0.585693	0.403501	0.470596	0.322369	0.264216	0.256582	0.222892	0.170430	0.109787	0.076990
0.624690	0.451860	0.440527	0.408447	0.383148	0.263583	0.200051	0.167808	0.170949	0.114602	0.074173
0.589876	0.516167	0.502948	0.377659	0.354210	0.322567	0.217679	0.206463	0.168032	0.125183	0.078459
0.499061	0.579130	0.419405	0.281588	0.304306	0.254461	0.256688	0.189835	0.160834	0.104978	0.074703
0.657340	0.503767	0.555766	0.402851	0.263027	0.230788	0.209442	0.178744	0.136495	0.120764	0.074654
0.674496	0.490840	0.354020	0.385147	0.372195	0.310418	0.255726	0.164722	0.151697	0.111088	0.075670
0.519396	0.494167	0.380048	0.418915	0.312298	0.309169	0.244020	0.211054	0.152823	0.121229	0.076487
0.667427	0.537444	0.443898	0.314622	0.319711	0.279365	0.259042	0.213778	0.153416	0.118878	0.077388
0.737708	0.420645	0.532732	0.389031	0.405475	0.331539	0.272507	0.202010	0.167442	0.122897	0.077800
0.762870	0.473039	0.344309	0.408829	0.381078	0.258407	0.273841	0.187432	0.145088	0.110137	0.077518
0.664000	0.644319	0.487186	0.428201	0.280461	0.261479	0.252275	0.183745	0.130232	0.119793	0.072784
0.601469	0.553582	0.495416	0.296909	0.392415	0.249133	0.251355	0.199550	0.143908	0.104431	0.074152
0.749199	0.508600	0.550017	0.465628	0.318699	0.251233	0.255856	0.185786	0.167431	0.102810	0.077287
0.712601	0.378554	0.425958	0.372958	0.296393	0.281163	0.264333	0.212354	0.158489	0.111401	0.076364
0.477312	0.441281	0.487251	0.414834	0.310871	0.241563	0.223656	0.192537	0.153246	0.113117	0.076240
0.649476	0.457833	0.427079	0.379209	0.263047	0.307548	0.241162	0.186543	0.160216	0.120853	0.078024
0.409138	0.622860	0.409982	0.419338	0.309414	0.250864	0.208060	0.177230	0.163721	0.117041	0.076007
0.685646	0.488152	0.490937	0.302203	0.358655	0.334859	0.249708	0.167659	0.169911	0.107448	0.075723
0.416992	0.367491	0.497058	0.374249	0.402216	0.238539	0.211190	0.190009	0.149041	0.124215	0.076024
0.493598	0.543778	0.374896	0.296545	0.288682	0.233036	0.273115	0.219145	0.151166	0.116243	0.078694
0.542793	0.599162	0.477364	0.404140	0.301374	0.324293	0.241713	0.211361	0.170093	0.109689	0.078049
0.586440	0.644258	0.337133	0.451783	0.260692	0.325601	0.200534	0.158626	0.164507	0.115024	0.079736
0.448017	0.432596	0.426274	0.457552	0.264378	0.219424	0.246036	0.195186	0.149364	0.108579	0.075278
0.463745	0.380169	0.375955	0.408429	0.372064	0.316652	0.263336	0.189785	0.149071	0.110287	0.073102
0.763222	0.632199	0.526153	0.301211	0.337359	0.297871	0.228539	0.175513	0.151335	0.118391	0.075463
0.432494	0.423559	0.421482	0.466459	0.358169	0.294993	0.222613	0.179280	0.173251	0.110879	0.075081
0.657483	0.449866	0.343851	0.320483	0.322005	0.301776	0.191899	0.190403	0.151641	0.102747	0.075595
0.644486	0.431017	0.437841	0.319072	0.385665	0.250146	0.201076	0.186073	0.149906	0.119740	0.076858
0.549710	0.576679	0.368811	0.443330	0.297758	0.283056	0.224017	0.186552	0.148848	0.122159	0.075482
0.528017	0.538731	0.430722	0.420882	0.275817	0.219027	0.239596	0.180226	0.165767	0.105378	0.077921
0.656809	0.555754	0.356956	0.350581	0.331954	0.303392	0.260252	0.212892	0.150253	0.107988	0.075089
0.525917	0.629639	0.541027	0.300309	0.334884	0.221444	0.248064	0.223780	0.153107	0.124470	0.079525
0.457625	0.486350	0.467552	0.385701	0.302287	0.277172	0.263728	0.178429	0.135158	0.122269	0.078835
0.469237	0.432979	0.344038	0.330808	0.362710	0.253126	0.262646	0.187555	0.148962	0.104522	0.075070
0.512255	0.512361	0.560087	0.479650	0.282264	0.254953	0.273332	0.209816	0.168559	0.117436	0.078056
0.526213	0.545156	0.331048	0.354757	0.307531	0.294874	0.270647	0.200883	0.166075	0.101907	0.074546
0.577352	0.536431	0.425255	0.465124	0.257371	0.264048	0.241273	0.211674	0.131078	0.123764	0.078364
0.512308	0.383989	0.407164	0.391586	0.344964	0.337655	0.199445	0.182460	0.150729	0.120664	0.075199
0.639804	0.571840	0.545823	0.298610	0.329494	0.284815	0.266760	0.218214	0.155737	0.119750	0.076912
0.631076	0.586655	0.432456	0.307315	0.264483	0.341312	0.214565	0.162922	0.138792	0.122628	0.077041
0.599975	0.538658	0.347206	0.308144	0.394132	0.289495	0.189691	0.185543	0.147984	0.122539	0.074866
0.480112	0.441353	0.468166	0.462577	0.293302	0.221484	0.248854	0.184329	0.136634	0.112115	0.078865
0.499726	0.614867	0.553877	0.436500	0.274360	0.226203	0.260279	0.213345	0.146152	0.109369	0.075223
0.482915	0.491897	0.437934	0.383308	0.356682	0.262976	0.266991	0.182334	0.130747	0.105147	0.076077
0.440884	0.484925	0.401244	0.450452	0.291462	0.282619	0.227198	0.171177	0.149035	0.114321	0.076118
0.404438	0.616554	0.531837	0.361008	0.253233	0.267757	0.270001	0.181125	0.142221	0.123573	0.077855
0.466063	0.484159	0.356030	0.340467	0.380983	0.286487	0.270412	0.218983	0.141787	0.115535	0.077407
0.475730	0.620700	0.387126	0.355339	0.369069	0.315163	0.199558	0.213162	0.162023	0.124783	0.074105
0.749026	0.446007	0.448063	0.438239	0.375751	0.261645	0.231344	0.190567	0.170543	0.110506	0.074798
0.654913	0.546900	0.525023	0.364228	0.291115	0.316031	0.277234	0.187821	0.135763	0.117536	0.074654
0.487773	0.379188	0.384697	0.472366	0.380344	0.290367	0.206519	0.184193	0.141760	0.106639	0.078676
0.619566	0.628133	0.467073	0.461060	0.383132	0.234739	0.220742	0.182466	0.130464	0.122452	0.077883
0.441365	0.553335	0.415991	0.338681	0.274699	0.239795	0.255665	0.192565	0.151975	0.119554	0.077927
0.700519	0.470621	0.402857	0.283314	0.347321	0.326800	0.232805	0.220075	0.129114	0.108213	0.074924
0.759273	0.597813	0.412876	0.391104	0.400427	0.294693	0.220911	0.189723	0.136096	0.123755	0.076897
0.599950	0.501444	0.422278	0.328156	0.339751	0.336642	0.266675	0.200061	0.167487	0.121877	0.079155
0.621642	0.387256	0.472205	0.297577	0.313102	0.294536	0.242713	0.210252	0.163139	0.118978	0.076003
0.433608	0.578398	0.322103	0.400905	0.347781	0.276693	0.226146	0.190301	0.136656	0.119455	0.077897
0.472477	0.545129	0.516487	0.288649	0.390768	0.300568	0.191465	0.177571	0.144539	0.109495	0.074201
0.443465	0.381022	0.422334	0.297393	0.288196	0.331281	0.257391	0.192970	0.150322	0.119080	0.074127
0.590721	0.420870	0.403810	0.407928	0.295094	0.241813	0.271597	0.200565	0.152329	0.117380	0.075308
0.469164	0.594520	0.478004	0.329451	0.334049	0.233520	0.191948	0.215532	0.163105	0.119235	0.076691
0.744665	0.388231	0.485899	0.332755	0.250006	0.302011	0.244573	0.204367	0.144760	0.112186	0.074174
0.631476	0.479237	0.543463	0.426652	0.386813	0.289856	0.272430	0.179990	0.140470	0.110508	0.075916
0.397717	0.397122	0.353672	0.334327	0.271696	0.235375	0.201736	0.201923	0.147040	0.103980	0.077598
0.594112	0.458855	0.544380	0.449366	0.312648	0.287741	0.267973	0.203028	0.128866	0.103982	0.078791
0.724250	0.358062	0.369043	0.365502	0.346241	0.296091	0.256666	0.186354	0.154908	0.119943	0.077543
0.598886	0.463378	0.402085	0.346239	0.311721	0.298618	0.227624	0.215495	0.143752	0.111602	0.075573
0.555783	0.548742	0.511976	0.453411	0.339951	0.274081	0.216646	0.214373	0.138363	0.113298	0.074398
0.586885	0.575811	0.523165	0.281932	0.291307	0.243195	0.197077	0.181280	0.173425	0.098753	0.077143
0.502210	0.558927	0.355161	0.350720	0.393476	0.253955	0.249697	0.185559	0.170832	0.113761	0.075629
0.548664	0.534918	0.491439	0.330497	0.293864	0.231727	0.275700	0.217257	0.159950	0.111502	0.077391
0.458128	0.406863	0.407669	0.399750	0.281322	0.274729	0.258918	0.163939	0.129101	0.117802	0.075424
0.599770	0.416067	0.365812	0.442135	0.345244	0.284020	0.207205	0.208053	0.152788	0.106668	0.074520
0.625769	0.605802	0.554817	0.459004	0.324760	0.305155	0.273612	0.205928	0.154714	0.115051	0.076137
0.656680	0.523910	0.494577	0.416299	0.300632	0.313301	0.245315	0.170144	0.156525	0.106416	0.077207
0.468751	0.645817	0.499308	0.345213	0.332399	0.291691	0.187582	0.209812	0.147098	0.108077	0.075093
0.581211	0.646457	0.531511	0.427287	0.274146	0.219278	0.269874	0.212381	0.166488	0.110225	0.076765
0.646266	0.646510	0.364823	0.455774	0.382302	0.317081	0.236008	0.192764	0.140253	0.119611	0.075840
0.420894	0.580634	0.414078	0.343294	0.322267	0.290446	0.228144	0.174672	0.152495	0.111455	0.079897
0.761017	0.546655	0.342989	0.284760	0.329265	0.224475	0.255126	0.186278	0.158559	0.106478	0.079477
0.449963	0.364861	0.374532	0.356164	0.250547	0.327639	0.192446	0.216588	0.163679	0.119846	0.078821
0.726237	0.557981	0.463582	0.323006	0.325733	0.217193	0.240713	0.159348	0.162680	0.116242	0.076167
0.504165	0.579830	0.465984	0.370763	0.309372	0.243581	0.264280	0.184563	0.141372	0.103552	0.077652
0.539262	0.362122	0.518306	0.348705	0.340180	0.280888	0.273804	0.193441	0.156353	0.103170	0.076247
0.740901	0.473026	0.407314	0.369835	0.302772	0.269864	0.268060	0.204201	0.137549	0.115251	0.075711
0.666687	0.579042	0.477141	0.429999	0.386238	0.225719	0.246686	0.168875	0.162876	0.119282	0.076349
0.414895	0.456796	0.458185	0.470272	0.279531	0.328901	0.217994	0.216167	0.165819	0.110674	0.078155
0.563353	0.358754	0.347761	0.445913	0.355474	0.250178	0.244599	0.182719	0.157973	0.110571	0.074011
0.580758	0.447235	0.534097	0.378809	0.319446	0.283375	0.239001	0.176014	0.150752	0.103367	0.076487
0.466733	0.502823	0.377880	0.392184	0.314878	0.251704	0.258078	0.192077	0.157561	0.118620	0.074934
0.727525	0.641386	0.446847	0.285781	0.391873	0.332252	0.259818	0.215834	0.150072	0.121863	0.078559
0.631301	0.452238	0.537663	0.361217	0.320975	0.252668	0.263875	0.203453	0.157365	0.109100	0.072398
0.413417	0.555789	0.371306	0.455721	0.254630	0.256913	0.244749	0.217104	0.167050	0.120898	0.074091
0.686158	0.473990	0.399563	0.370573	0.395137	0.227763	0.201645	0.162258	0.167041	0.118884	0.074527
0.629898	0.609539	0.406180	0.330503	0.304661	0.331013	0.244310	0.197270	0.157324	0.109658	0.076736
0.407472	0.524609	0.455050	0.355705	0.342228	0.222367	0.233305	0.178183	0.135422	0.102911	0.073099
0.747433	0.405397	0.439538	0.366346	0.397497	0.282059	0.240997	0.210008	0.142798	0.117493	0.075285
0.715701	0.497595	0.447291	0.420212	0.264799	0.246201	0.278737	0.197737	0.170448	0.123651	0.077151
0.686639	0.379250	0.371956	0.418282	0.254588	0.258611	0.255511	0.220054	0.148836	0.100516	0.078002
0.719847	0.532784	0.491426	0.425621	0.264247	0.244301	0.191478	0.191207	0.136460	0.116200	0.074793
0.434173	0.415266	0.380214	0.311031	0.393696	0.235861	0.275640	0.195116	0.158178	0.106874	0.075171
0.398223	0.388354	0.448688	0.291866	0.262401	0.279159	0.263248	0.163696	0.137052	0.116955	0.078251
0.518903	0.577947	0.517515	0.311231	0.343774	0.287863	0.246392	0.212111	0.158646	0.121800	0.077357
0.581730	0.522453	0.446757	0.352297	0.277538	0.232715	0.260825	0.172687	0.152823	0.105647	0.076535
0.545691	0.565221	0.396057	0.370960	0.321235	0.329180	0.197977	0.196482	0.147963	0.115064	0.072041
0.565256	0.532579	0.495033	0.424829	0.338165	0.291615	0.266269	0.202990	0.138648	0.111748	0.077370
0.735098	0.542893	0.536146	0.336597	0.243421	0.260239	0.227284	0.199931	0.134348	0.106026	0.075491
0.653978	0.632701	0.410008	0.377619	0.362155	0.274606	0.233038	0.202211	0.141964	0.112716	0.075221
0.532567	0.600746	0.487073	0.375432	0.351724	0.268020	0.267747	0.178013	0.136139	0.117708	0.076990
0.485087	0.504377	0.354514	0.406365	0.341363	0.253655	0.267700	0.171308	0.169893	0.105842	0.071686
0.751465	0.470380	0.433425	0.349195	0.339005	0.324750	0.203966	0.198461	0.168927	0.106560	0.076188
0.417127	0.426289	0.540935	0.362388	0.363266	0.340091	0.207071	0.207614	0.169138	0.125297	0.079912
0.655015	0.452195	0.380826	0.376574	0.385554	0.281565	0.241868	0.161320	0.169719	0.117594	0.077875
0.574902	0.636380	0.537331	0.445843	0.381180	0.301630	0.263203	0.196053	0.157768	0.120284	0.077620
0.597663	0.539241	0.336499	0.468586	0.276680	0.331689	0.194122	0.176472	0.140322	0.123181	0.075517
0.483902	0.411639	0.533640	0.326423	0.297148	0.299529	0.250205	0.217317	0.167212	0.103554	0.076654
0.746274	0.621508	0.555366	0.477568	0.336689	0.334043	0.224668	0.181907	0.165691	0.113645	0.072071
0.617581	0.516474	0.421341	0.444344	0.367829	0.257442	0.244679	0.165266	0.132688	0.118964	0.075181
0.752688	0.413592	0.459572	0.464278	0.401664	0.263345	0.224901	0.218592	0.156883	0.111122	0.077622
0.402221	0.627875	0.532617	0.327774	0.346857	0.308890	0.227604	0.218555	0.168580	0.101367	0.073960
0.511966	0.651464	0.501389	0.391932	0.261498	0.308093	0.234808	0.218467	0.141887	0.117586	0.076884
0.626574	0.655290	0.560118	0.404953	0.408440	0.319822	0.243373	0.184621	0.165612	0.116873	0.078354
0.660777	0.645509	0.515595	0.300378	0.297812	0.214813	0.258814	0.191411	0.135009	0.116232	0.071245
0.702706	0.488603	0.357316	0.386995	0.277846	0.305059	0.225958	0.199638	0.133953	0.119144	0.077118
0.478625	0.604692	0.348382	0.341202	0.384666	0.315596	0.228313	0.204244	0.167218	0.121082	0.078313
0.646886	0.559673	0.563858	0.442091	0.318101	0.312419	0.206215	0.172986	0.166927	0.105374	0.076235
0.608718	0.586967	0.424713	0.452203	0.339076	0.245239	0.259194	0.188058	0.145951	0.102952	0.075723
0.623631	0.583444	0.415154	0.303726	0.274548	0.322129	0.252261	0.204432	0.165473	0.121608	0.077020
0.468666	0.640083	0.389041	0.327391	0.304031	0.314628	0.258357	0.172031	0.132314	0.102625	0.076949
0.403338	0.405065	0.501977	0.418422	0.319674	0.320433	0.234764	0.194783	0.150842	0.122668	0.073929
0.406608	0.362868	0.393830	0.420068	0.391540	0.311213	0.199533	0.199539	0.172138	0.121177	0.074787
0.481077	0.598029	0.329474	0.376446	0.391341	0.289276	0.184927	0.190090	0.141106	0.119335	0.078179
0.609183	0.420317	0.473755	0.443486	0.343950	0.331150	0.267433	0.197084	0.137199	0.105709	0.074727
0.394853	0.369800	0.540624	0.315832	0.309159	0.235161	0.206677	0.165764	0.142010	0.110301	0.077810
0.634290	0.578801	0.401891	0.381548	0.399467	0.327416	0.264079	0.183091	0.172315	0.110848	0.075203
0.624098	0.540927	0.479367	0.426433	0.376221	0.307969	0.207873	0.176988	0.165840	0.113313	0.075743
0.438169	0.415582	0.360824	0.345917	0.261384	0.290400	0.206220	0.208262	0.164192	0.102379	0.074510
0.479463	0.401684	0.342526	0.293289	0.282236	0.247914	0.279510	0.187104	0.165571	0.110704	0.077059
0.663336	0.524266	0.450715	0.296825	0.330139	0.255492	0.250596	0.194525	0.158397	0.118784	0.073593
0.621951	0.525590	0.525819	0.465104	0.276843	0.320039	0.264067	0.214868	0.172060	0.119933	0.078017
0.572281	0.544305	0.434275	0.421519	0.381830	0.324090	0.237599	0.157138	0.140178	0.121218	0.076142
0.733763	0.550495	0.364034	0.457254	0.308683	0.281910	0.263139	0.201230	0.131888	0.113220	0.075052
0.457569	0.504872	0.406990	0.375415	0.365372	0.278306	0.245508	0.217144	0.152154	0.116507	0.075267
0.707683	0.436995	0.506095	0.423670	0.273179	0.282544	0.210855	0.212075	0.150359	0.120269	0.076312
0.558237	0.414505	0.465122	0.437715	0.274570	0.314846	0.208976	0.172586	0.133930	0.124324	0.079056
0.582486	0.364930	0.415076	0.382850	0.260988	0.323110	0.269252	0.216303	0.139451	0.108437	0.075799
0.606926	0.379927	0.510737	0.411748	0.332055	0.297265	0.247641	0.209128	0.163242	0.119196	0.073948
0.632237	0.369078	0.363508	0.394921	0.263085	0.294224	0.232063	0.178625	0.162738	0.118463	0.075519
0.618652	0.502995	0.462344	0.379117	0.279940	0.328613	0.259491	0.180707	0.143581	0.112238	0.072928
0.646120	0.548057	0.395850	0.378289	0.286938	0.301793	0.218653	0.180833	0.160642	0.116283	0.073014
0.419073	0.391731	0.376482	0.418310	0.360819	0.273517	0.193202	0.225127	0.153326	0.117436	0.072896
0.724421	0.412738	0.326177	0.291853	0.353798	0.320604	0.236876	0.219742	0.166589	0.104241	0.077359
0.486522	0.464573	0.495692	0.350632	0.395286	0.280910	0.193177	0.170947	0.140442	0.121897	0.078508
0.727836	0.564528	0.551111	0.341754	0.360280	0.267805	0.221861	0.195741	0.165667	0.122335	0.076012
0.660034	0.458563	0.481641	0.368423	0.315754	0.272406	0.208705	0.198493	0.130814	0.126281	0.076806
0.536959	0.646039	0.476593	0.303450	0.260637	0.331943	0.222582	0.214501	0.166448	0.112813	0.078346
0.589169	0.414950	0.505788	0.326865	0.336526	0.292420	0.244964	0.203639	0.134518	0.118542	0.078903
0.448402	0.568522	0.495027	0.319491	0.308337	0.254305	0.220872	0.171995	0.147569	0.103135	0.075184
0.542081	0.567034	0.360723	0.375910	0.331234	0.230999	0.256514	0.158571	0.144453	0.114969	0.074816
0.605740	0.488106	0.398902	0.284188	0.289871	0.268140	0.254171	0.200982	0.163106	0.115611	0.074689
0.701392	0.499935	0.360803	0.396308	0.321581	0.226516	0.198397	0.181074	0.158836	0.115022	0.073018
0.631920	0.455392	0.472342	0.342431	0.269538	0.323740	0.262721	0.163656	0.148665	0.102335	0.073293
0.550607	0.371699	0.541924	0.459574	0.353647	0.237965	0.249247	0.207735	0.158029	0.122206	0.073758
0.634967	0.474948	0.460797	0.445278	0.388990	0.282190	0.225949	0.185158	0.135618	0.116679	0.076084
0.439823	0.479297	0.524705	0.390123	0.402991	0.237540	0.233290	0.193851	0.171199	0.106772	0.078530
0.613495	0.641040	0.516004	0.324352	0.262781	0.242854	0.249698	0.214063	0.159013	0.123007	0.077490
0.620536	0.455520	0.454245	0.321144	0.333241	0.247975	0.213174	0.164016	0.143195	0.109649	0.075326
0.553071	0.490653	0.457957	0.286976	0.285569	0.320338	0.224887	0.182251	0.168728	0.119019	0.074913
0.718408	0.507115	0.391612	0.348767	0.398176	0.249777	0.207833	0.218693	0.147772	0.126476	0.074492
0.748995	0.471645	0.323464	0.359813	0.331007	0.325036	0.238911	0.171583	0.145561	0.119732	0.078315
0.526223	0.564992	0.490247	0.403125	0.316345	0.306923	0.223050	0.215365	0.130134	0.111876	0.075739
0.717467	0.394687	0.394720	0.451262	0.303751	0.264781	0.252887	0.194864	0.159094	0.111310	0.073538
0.551505	0.369829	0.407001	0.391355	0.294360	0.272147	0.218552	0.162345	0.155637	0.113997	0.078419
0.737273	0.642799	0.447549	0.348957	0.362613	0.330896	0.234181	0.189299	0.153843	0.110121	0.077365
0.550220	0.416181	0.392331	0.377725	0.385162	0.307893	0.234508	0.166200	0.160404	0.109315	0.075566
0.597541	0.537925	0.445061	0.366778	0.397485	0.271243	0.211638	0.224741	0.144986	0.104686	0.076298
0.640367	0.447905	0.511929	0.326830	0.316777	0.310377	0.233321	0.168260	0.168032	0.108512	0.080753
0.462515	0.552789	0.497339	0.289402	0.278001	0.263662	0.230713	0.197817	0.146665	0.111797	0.075465
0.746983	0.365343	0.365807	0.388476	0.382793	0.306437	0.194084	0.194759	0.159321	0.100027	0.075284
0.601010	0.630272	0.329345	0.399650	0.277384	0.287169	0.224825	0.212167	0.144049	0.107174	0.074949
0.627403	0.430021	0.367225	0.319707	0.281065	0.287168	0.253560	0.159644	0.142725	0.106306	0.075359
0.500090	0.570324	0.486362	0.303783	0.251481	0.290973	0.233649	0.190599	0.161124	0.118122	0.075310
0.445777	0.462596	0.406044	0.425098	0.303470	0.234347	0.275500	0.213874	0.151838	0.110486	0.075395
0.416093	0.582872	0.326517	0.352032	0.393935	0.268060	0.274848	0.191909	0.172471	0.120697	0.075128
0.573728	0.529127	0.328848	0.448349	0.310710	0.295184	0.237937	0.196056	0.169080	0.113328	0.077229
0.561063	0.524817	0.523888	0.415135	0.360833	0.245300	0.225608	0.165917	0.159924	0.118680	0.076735
0.428884	0.504115	0.536570	0.316828	0.371931	0.293710	0.247967	0.198018	0.157221	0.117345	0.074855
0.753750	0.403845	0.436197	0.302544	0.367114	0.313401	0.264312	0.183236	0.144059	0.117241	0.076076
0.623440	0.560061	0.426529	0.467847	0.256556	0.285078	0.230305	0.200293	0.144363	0.118700	0.079526
0.460053	0.500910	0.424396	0.333895	0.281016	0.239649	0.202786	0.185033	0.159046	0.116872	0.076875
0.689288	0.624569	0.480937	0.425952	0.286073	0.303165	0.194448	0.206392	0.139603	0.116206	0.076237
0.410345	0.526523	0.477387	0.452597	0.288267	0.274635	0.212492	0.188897	0.154911	0.117034	0.074604
0.451205	0.514105	0.477289	0.340748	0.392099	0.303806	0.210727	0.204555	0.169883	0.118271	0.072830
0.580824	0.390125	0.515546	0.429330	0.254143	0.218008	0.236072	0.192431	0.161986	0.113873	0.075976
0.497764	0.434387	0.488533	0.408856	0.325462	0.241393	0.235161	0.175117	0.137658	0.109240	0.077227
0.511461	0.361040	0.446102	0.316852	0.313566	0.295498	0.271829	0.182947	0.158757	0.108699	0.077973
0.751585	0.645785	0.451336	0.291857	0.307210	0.245270	0.232416	0.160983	0.135530	0.108694	0.077287
0.481946	0.420751	0.430300	0.381841	0.374534	0.248742	0.222785	0.216606	0.167711	0.114241	0.074776
0.486339	0.372665	0.415399	0.468737	0.358574	0.244963	0.251033	0.172427	0.172855	0.122238	0.072814
0.638079	0.458976	0.425000	0.388084	0.400312	0.266899	0.265113	0.208705	0.165632	0.113390	0.076126
0.461361	0.463039	0.360730	0.409888	0.251728	0.244365	0.197656	0.210293	0.168475	0.101648	0.072467
0.549769	0.382246	0.526258	0.415616	0.254999	0.278238	0.224958	0.223666	0.142357	0.103524	0.075436
0.702040	0.625213	0.467151	0.414601	0.362277	0.247336	0.266144	0.162963	0.163757	0.100045	0.076063
0.431885	0.480070	0.555643	0.394875	0.297087	0.310788	0.249910	0.171565	0.172462	0.106205	0.079669
0.646436	0.543493	0.364530	0.325215	0.286330	0.273638	0.236340	0.197580	0.128577	0.113383	0.072462
0.588705	0.550192	0.517866	0.370534	0.343902	0.293966	0.195053	0.206778	0.142734	0.118275	0.076216
0.645720	0.617334	0.410225	0.370213	0.340371	0.271651	0.236796	0.191689	0.166766	0.110205	0.076743
0.520710	0.518302	0.424839	0.335829	0.281560	0.228993	0.218039	0.183078	0.163481	0.121941	0.078891
0.438045	0.440838	0.552004	0.350580	0.295099	0.263666	0.229357	0.221532	0.150565	0.104365	0.076850
0.747362	0.640722	0.471995	0.413760	0.275427	0.263148	0.197058	0.206172	0.159070	0.124881	0.080409
0.697202	0.561228	0.493895	0.329875	0.365259	0.243229	0.250468	0.187611	0.156946	0.118442	0.076272
0.428176	0.365010	0.477646	0.375277	0.309654	0.265865	0.263733	0.185573	0.152521	0.108160	0.075324
0.449800	0.392523	0.511392	0.438934	0.264510	0.308707	0.206793	0.212608	0.134891	0.108730	0.076588
0.620381	0.541216	0.393545	0.334935	0.342298	0.234095	0.235442	0.184231	0.133875	0.113639	0.077024
0.550060	0.641882	0.352318	0.287267	0.380211	0.288818	0.265385	0.204462	0.138469	0.123583	0.076079
0.680030	0.596722	0.414069	0.394627	0.327093	0.297978	0.258607	0.182486	0.138010	0.102202	0.075069
0.751098	0.556460	0.472521	0.363238	0.400431	0.325616	0.260754	0.195955	0.169732	0.110820	0.075689
0.555919	0.538542	0.468094	0.368971	0.304424	0.300300	0.212624	0.187146	0.174149	0.121771	0.078212
0.475809	0.427753	0.429448	0.420210	0.344369	0.255461	0.264857	0.175814	0.129458	0.114082	0.073371
0.575411	0.483914	0.357532	0.284682	0.361716	0.246389	0.193968	0.207029	0.160219	0.119019	0.073910
0.483005	0.637601	0.398568	0.404868	0.387295	0.294316	0.266176	0.182156	0.131414	0.118429	0.076554
0.438186	0.374787	0.385889	0.321480	0.312959	0.332693	0.240188	0.216314	0.145243	0.123236	0.074290
0.513379	0.559963	0.537357	0.398745	0.352295	0.231799	0.195461	0.175451	0.166894	0.115609	0.073158
0.636543	0.405194	0.404062	0.412826	0.298017	0.278431	0.229152	0.193716	0.136225	0.116703	0.074241
0.427638	0.422818	0.459640	0.384317	0.401853	0.339050	0.252605	0.185900	0.133803	0.110126	0.075631
0.740060	0.646858	0.487640	0.463051	0.320515	0.253590	0.234003	0.210928	0.162473	0.119591	0.079901
0.606689	0.599383	0.341103	0.398265	0.398949	0.317711	0.239440	0.203861	0.169347	0.108056	0.076772
0.598105	0.385096	0.422779	0.290728	0.347146	0.228753	0.269983	0.156344	0.156998	0.103365	0.075389
0.663646	0.617109	0.537479	0.291997	0.304434	0.319457	0.234454	0.192935	0.128700	0.118391	0.075894
0.515344	0.580689	0.547699	0.425614	0.273407	0.290484	0.255698	0.215507	0.161173	0.111746	0.076385
0.494603	0.540856	0.447509	0.432074	0.359057	0.258766	0.234124	0.166413	0.138371	0.106480	0.075525
0.523561	0.481358	0.415563	0.433868	0.253309	0.287890	0.260517	0.214706	0.168270	0.113385	0.075649
0.570549	0.501072	0.343520	0.303826	0.306180	0.262933	0.237429	0.221881	0.148220	0.115354	0.077728
0.694380	0.594222	0.438596	0.418067	0.357624	0.239515	0.243718	0.194520	0.131074	0.116330	0.077546
0.650254	0.586635	0.343414	0.325926	0.303503	0.278272	0.203609	0.209375	0.159557	0.101203	0.076794
0.509684	0.566215	0.409250	0.468498	0.373264	0.255595	0.202106	0.165573	0.135988	0.115919	0.073998
0.455430	0.397015	0.514791	0.383360	0.384127	0.226223	0.204160	0.209550	0.169225	0.117240	0.076566
0.521788	0.532795	0.443753	0.444771	0.335456	0.341565	0.278007	0.164661	0.153186	0.113237	0.079139
0.453533	0.510712	0.510420	0.294951	0.336695	0.224291	0.263060	0.192429	0.155019	0.101296	0.072654
0.757064	0.513066	0.321055	0.362583	0.258270	0.282216	0.231071	0.198751	0.145112	0.114783	0.077951
0.438776	0.557116	0.469522	0.359107	0.276909	0.333301	0.226006	0.222028	0.138468	0.106458	0.076399
0.573999	0.635500	0.423119	0.460728	0.351818	0.316496	0.251449	0.220030	0.164528	0.108569	0.079237
0.759526	0.489536	0.484093	0.377751	0.311627	0.293836	0.210108	0.182199	0.157908	0.116197	0.075549
0.464027	0.379803	0.426353	0.310604	0.360134	0.263880	0.206192	0.220695	0.171945	0.118670	0.077077
0.612495	0.587938	0.361519	0.408128	0.400161	0.295709	0.266847	0.184660	0.161946	0.110213	0.076551
0.741621	0.567933	0.340799	0.435593	0.360689	0.327026	0.213961	0.212248	0.158235	0.113447	0.077183
0.731016	0.454264	0.445363	0.320167	0.395614	0.312995	0.270858	0.217217	0.151821	0.105917	0.076036
0.716855	0.551433	0.378229	0.339018	0.266603	0.302759	0.194935	0.177498	0.151273	0.116540	0.076143
0.527958	0.458651	0.509746	0.434578	0.333920	0.227617	0.241191	0.215728	0.168136	0.106159	0.077316
0.689458	0.514721	0.439849	0.300697	0.318149	0.288672	0.246987	0.224044	0.156101	0.110846	0.076049
0.455105	0.495677	0.422456	0.337033	0.321134	0.224383	0.193305	0.205543	0.168288	0.118874	0.074722
0.565006	0.431994	0.547837	0.428387	0.345177	0.256882	0.229805	0.209163	0.135589	0.111489	0.076275
0.519256	0.482251	0.387109	0.413223	0.357921	0.309373	0.254894	0.189249	0.158664	0.117582	0.075973
0.612228	0.622753	0.433091	0.453622	0.302890	0.300374	0.245658	0.179633	0.167063	0.120293	0.075130
0.482845	0.461148	0.506219	0.322289	0.311082	0.317167	0.254533	0.224224	0.150738	0.104033	0.078279
0.621983	0.380769	0.432280	0.439397	0.276306	0.300934	0.255479	0.165358	0.132200	0.126288	0.080945
0.432620	0.395252	0.408044	0.398034	0.397857	0.265296	0.213334	0.173866	0.156489	0.113369	0.077646
0.744198	0.407267	0.372285	0.376919	0.341267	0.285973	0.260052	0.201886	0.154151	0.115596	0.076410
0.399838	0.583938	0.536291	0.342565	0.351242	0.247840	0.209790	0.195523	0.139252	0.100320	0.075300
0.743248	0.635437	0.437002	0.282111	0.276146	0.243615	0.246404	0.211911	0.150910	0.106758	0.077310
0.760700	0.580457	0.413688	0.395491	0.259413	0.342460	0.248422	0.179806	0.131208	0.112818	0.075108
0.716849	0.640063	0.321315	0.335235	0.301659	0.224945	0.254213	0.181204	0.157846	0.111353	0.075028
0.668225	0.400352	0.317293	0.323977	0.316055	0.220796	0.237344	0.219148	0.158578	0.114321	0.079162
0.693400	0.546721	0.336778	0.448764	0.313156	0.294762	0.270566	0.199624	0.157036	0.115140	0.075905
0.515185	0.629181	0.457809	0.283608	0.378747	0.300706	0.207392	0.181179	0.152305	0.114973	0.077070
0.753127	0.535415	0.319536	0.467610	0.327830	0.275238	0.212521	0.219373	0.148703	0.114116	0.077482
0.537048	0.442581	0.462432	0.360576	0.282167	0.319284	0.205951	0.204484	0.142870	0.112296	0.076125
0.572303	0.373243	0.333431	0.338062	0.388334	0.262972	0.221089	0.178362	0.162365	0.115840	0.075652
0.534227	0.653167	0.478673	0.372285	0.348428	0.336082	0.238583	0.161601	0.135579	0.111487	0.074402
0.536013	0.379241	0.478616	0.311087	0.384188	0.252062	0.262334	0.227252	0.172441	0.128577	0.077901
0.493946	0.549391	0.511025	0.303663	0.333733	0.236889	0.190272	0.215611	0.157984	0.115263	0.077081
0.492954	0.557793	0.347486	0.414547	0.261461	0.279069	0.195941	0.164590	0.129137	0.118935	0.076766
0.526059	0.475514	0.502644	0.378895	0.262621	0.302545	0.240627	0.193478	0.146124	0.117575	0.077247
0.744832	0.364087	0.425974	0.371285	0.289209	0.265438	0.261996	0.195222	0.161625	0.118063	0.076096
0.442894	0.601450	0.454210	0.322353	0.290028	0.263114	0.217576	0.220799	0.134070	0.123041	0.076124
0.681900	0.571548	0.490096	0.354123	0.274129	0.280463	0.240033	0.192880	0.157054	0.117410	0.076044
0.450751	0.511965	0.315777	0.388979	0.356542	0.313341	0.211563	0.177614	0.145167	0.117558	0.075805
0.601343	0.418085	0.452045	0.307245	0.287006	0.283950	0.200318	0.162476	0.167493	0.119709	0.076324
0.610920	0.558187	0.384387	0.379057	0.358123	0.279350	0.220211	0.192600	0.165906	0.114353	0.076186
0.719944	0.553272	0.549460	0.458327	0.329859	0.302491	0.198660	0.197901	0.160587	0.116595	0.074048
0.668824	0.423322	0.481760	0.437810	0.399222	0.268286	0.277522	0.169471	0.144440	0.109626	0.077355
0.678862	0.619063	0.524838	0.328863	0.377147	0.222234	0.206538	0.198999	0.172837	0.115880	0.075885
0.649337	0.464670	0.510426	0.288059	0.333811	0.240753	0.216060	0.192635	0.160940	0.105565	0.077081
0.547332	0.530768	0.461156	0.429008	0.346831	0.277634	0.264080	0.175625	0.161948	0.115556	0.075616
0.723026	0.535977	0.508226	0.428428	0.376309	0.282144	0.197864	0.167597	0.160734	0.104563	0.077531
0.522787	0.634400	0.534607	0.378832	0.400389	0.338149	0.252811	0.178420	0.143582	0.105766	0.078477
0.758670	0.408953	0.471913	0.374011	0.304205	0.233387	0.250267	0.213474	0.166130	0.123403	0.075753
0.645229	0.365176	0.537704	0.424350	0.333159	0.290436	0.194687	0.160337	0.137218	0.110368	0.074361
0.743195	0.582613	0.341070	0.472292	0.400889	0.253974	0.275446	0.160487	0.172997	0.114577	0.077229
0.617209	0.469813	0.402993	0.282314	0.253965	0.324531	0.231959	0.171560	0.153238	0.107207	0.075708
0.730085	0.621237	0.382063	0.361806	0.302810	0.303234	0.230909	0.162993	0.149607	0.104761	0.073390
0.468923	0.395463	0.403260	0.390905	0.402100	0.274952	0.268689	0.211042	0.135005	0.110741	0.078368
0.521578	0.577618	0.392853	0.331967	0.278543	0.252038	0.230740	0.192642	0.164114	0.111017	0.076830
0.676420	0.483907	0.444286	0.328761	0.321027	0.246314	0.241000	0.179334	0.138967	0.105075	0.073820
0.457810	0.630545	0.493261	0.291488	0.295637	0.304765	0.224571	0.196977	0.164951	0.104034	0.077567
0.616037	0.410164	0.467598	0.289254	0.393495	0.312586	0.201285	0.183655	0.152824	0.107281	0.077224
0.684671	0.405642	0.469416	0.462395	0.394485	0.325520	0.240315	0.208427	0.169854	0.122218	0.077690
0.644157	0.460538	0.467227	0.298719	0.384992	0.339698	0.239373	0.210859	0.168364	0.116448	0.073127
0.741207	0.412934	0.502368	0.473269	0.365408	0.246478	0.274792	0.219424	0.138521	0.117110	0.075762
0.646381	0.581354	0.444102	0.339190	0.278226	0.267275	0.236274	0.215931	0.162007	0.116042	0.076417
0.629854	0.491066	0.413424	0.354129	0.254148	0.339247	0.219351	0.204740	0.158758	0.106093	0.072897
0.408932	0.452667	0.324239	0.438444	0.257458	0.276051	0.200833	0.208067	0.147799	0.119796	0.074587
0.561335	0.391387	0.465490	0.426749	0.296518	0.265389	0.267101	0.176416	0.138531	0.109875	0.076621
0.752591	0.550451	0.471313	0.355619	0.282280	0.312531	0.198663	0.222205	0.167443	0.116850	0.075549
0.500093	0.498145	0.506271	0.372104	0.279082	0.277645	0.224389	0.186551	0.155248	0.109152	0.076308
0.420490	0.553523	0.384379	0.437055	0.399977	0.276456	0.242629	0.206855	0.154451	0.118066	0.079339
0.513341	0.443103	0.473097	0.364344	0.272607	0.322703	0.205883	0.160867	0.132894	0.112168	0.078089
0.753800	0.448374	0.475627	0.420564	0.305767	0.297097	0.234143	0.186436	0.145057	0.116430	0.074604
0.638205	0.385628	0.333470	0.464376	0.363153	0.250892	0.255685	0.215521	0.130080	0.118288	0.077117
0.579940	0.494987	0.357629	0.332788	0.334847	0.260856	0.268344	0.182091	0.129995	0.103826	0.078560
0.555220	0.596616	0.540187	0.350196	0.295021	0.268927	0.269921	0.174590	0.173449	0.128777	0.079904
0.624653	0.498218	0.543717	0.287009	0.303676	0.236100	0.261649	0.219293	0.167063	0.117840	0.075298
0.739577	0.610265	0.383597	0.313299	0.372105	0.316545	0.247893	0.218634	0.153800	0.113489	0.076371
0.523106	0.582522	0.527489	0.330399	0.381719	0.254864	0.239642	0.203575	0.162808	0.105538	0.074589
0.584180	0.642242	0.558044	0.381463	0.300361	0.256202	0.205498	0.198496	0.149186	0.102257	0.077567
0.731800	0.539429	0.464623	0.460574	0.351547	0.307172	0.223126	0.174025	0.172658	0.124287	0.079469
0.503449	0.398234	0.515095	0.394639	0.284726	0.250580	0.194311	0.215212	0.168182	0.102840	0.076190
0.519383	0.442421	0.513539	0.340089	0.250693	0.290320	0.222788	0.199853	0.164733	0.117657	0.075224
0.396208	0.608616	0.498870	0.335557	0.392430	0.297053	0.243032	0.195921	0.173775	0.105549	0.079086
0.659349	0.372703	0.324817	0.457428	0.324567	0.259529	0.210087	0.200677	0.145796	0.115477	0.075539
0.450813	0.463891	0.323578	0.324683	0.331908	0.261540	0.270744	0.181094	0.163825	0.115613	0.075748
0.520711	0.441830	0.558381	0.431203	0.341794	0.280356	0.262284	0.197153	0.170917	0.107353	0.076588
0.729590	0.535902	0.538899	0.469218	0.300899	0.256660	0.277425	0.206079	0.159266	0.111321	0.074585
0.598311	0.648340	0.416972	0.369507	0.377740	0.321155	0.199736	0.215042	0.130593	0.111608	0.076405
0.654044	0.590359	0.534513	0.450097	0.404304	0.270314	0.261953	0.165251	0.141215	0.105497	0.076947
0.729188	0.584250	0.511371	0.404217	0.320425	0.334180	0.270919	0.173882	0.170405	0.106745	0.074735
0.492236	0.525825	0.466349	0.286868	0.277019	0.304246	0.252886	0.210300	0.171484	0.117952	0.079218
0.553493	0.363835	0.508489	0.432606	0.318636	0.231624	0.185411	0.199478	0.148022	0.118284	0.075213
0.623608	0.476407	0.443397	0.401192	0.320696	0.333786	0.204973	0.175389	0.146047	0.123801	0.074968
0.523774	0.530556	0.434918	0.318359	0.322183	0.333878	0.215376	0.205018	0.131080	0.103209	0.073082
0.672257	0.408984	0.414644	0.430609	0.359896	0.239864	0.197365	0.165488	0.135856	0.115863	0.078201
0.616904	0.526268	0.530808	0.371911	0.333478	0.310347	0.188252	0.207620	0.171397	0.110770	0.076192
0.731871	0.488549	0.332826	0.354196	0.327319	0.327096	0.271404	0.201874	0.171963	0.106328	0.073529
0.662870	0.485763	0.505463	0.353701	0.345210	0.250955	0.193631	0.192018	0.149789	0.118032	0.078980
0.754154	0.539810	0.434894	0.424410	0.290582	0.253423	0.233066	0.174441	0.152858	0.102792	0.073916
0.407782	0.361757	0.551325	0.364725	0.264060	0.226961	0.238610	0.217379	0.140630	0.118523	0.079296
0.736701	0.503571	0.331772	0.402828	0.315273	0.288225	0.242498	0.158458	0.165979	0.103539	0.076045
0.691391	0.536588	0.433893	0.394463	0.369339	0.287661	0.224166	0.189616	0.150977	0.107630	0.077564
0.404194	0.544489	0.534120	0.360911	0.329971	0.302710	0.262714	0.175294	0.162708	0.116892	0.074700
0.699488	0.585080	0.321498	0.354547	0.388166	0.329496	0.239313	0.175125	0.160075	0.104155	0.076365
0.708731	0.369123	0.409546	0.401404	0.397066	0.223426	0.240000	0.169716	0.158804	0.112418	0.076124
0.568538	0.557906	0.458964	0.388572	0.293119	0.268242	0.267596	0.195737	0.166067	0.124176	0.072451
0.410936	0.540502	0.404933	0.401426	0.254112	0.285459	0.247711	0.199730	0.153773	0.123803	0.075056
0.668692	0.504287	0.466285	0.315347	0.350275	0.238338	0.225755	0.183374	0.138076	0.102304	0.076001
0.429590	0.430010	0.324352	0.299976	0.343464	0.230010	0.216958	0.212298	0.154769	0.121183	0.074946
0.560161	0.564749	0.405027	0.467258	0.271275	0.255381	0.259675	0.213503	0.158303	0.108888	0.078641
0.403585	0.388085	0.368382	0.410149	0.252362	0.247284	0.270556	0.189844	0.151517	0.106828	0.077133
0.429443	0.632289	0.444558	0.291684	0.385884	0.280213	0.238398	0.212713	0.137053	0.123037	0.073871
0.463147	0.468981	0.374957	0.461824	0.387460	0.289623	0.222316	0.197453	0.146508	0.120260	0.078337
0.552301	0.528663	0.461477	0.401183	0.266590	0.329979	0.211432	0.168894	0.133347	0.106554	0.075543
0.480906	0.581864	0.414746	0.471360	0.370240	0.318189	0.241232	0.158329	0.133685	0.100580	0.075070
0.668053	0.418534	0.419660	0.336173	0.324773	0.242710	0.223512	0.208740	0.160988	0.109960	0.077417
0.664607	0.516166	0.540057	0.301093	0.388232	0.313578	0.246439	0.198275	0.163475	0.101083	0.073634
0.680915	0.611113	0.342647	0.295739	0.391625	0.263987	0.248292	0.185502	0.142410	0.117306	0.075554
0.584396	0.419342	0.432388	0.397356	0.339283	0.282450	0.209630	0.221369	0.151664	0.112576	0.075896
0.699147	0.475930	0.465842	0.422083	0.254098	0.332173	0.240298	0.219516	0.171720	0.119480	0.073659
0.491536	0.366614	0.469262	0.430677	0.332817	0.255557	0.225992	0.201919	0.138702	0.105197	0.074963
0.701573	0.621021	0.434032	0.293985	0.252469	0.215596	0.200295	0.195450	0.145342	0.103365	0.075156
0.732237	0.424826	0.393540	0.355234	0.356858	0.285723	0.252149	0.160179	0.136301	0.109562	0.077578
0.633135	0.363809	0.502133	0.348201	0.319309	0.304589	0.224628	0.196420	0.150063	0.113615	0.076966
0.444705	0.561429	0.499204	0.310736	0.399877	0.331274	0.251549	0.213449	0.149273	0.123435	0.078616
0.558381	0.413789	0.341092	0.370255	0.344929	0.268355	0.225191	0.169249	0.129063	0.104759	0.077406
0.580541	0.412053	0.472481	0.327951	0.312146	0.331365	0.202001	0.206769	0.165787	0.107132	0.077949
0.442069	0.431984	0.368540	0.288529	0.371992	0.293370	0.242894	0.178725	0.132434	0.103517	0.075562
0.423708	0.469640	0.369725	0.370987	0.298843	0.340992	0.275326	0.218977	0.159072	0.115000	0.077731
0.730214	0.588752	0.320826	0.452327	0.286937	0.284536	0.244970	0.194670	0.150358	0.113923	0.076852
0.667692	0.639082	0.406016	0.367261	0.367348	0.318183	0.241321	0.181436	0.144500	0.106946	0.081004
0.415703	0.364760	0.402955	0.415341	0.276935	0.329681	0.224872	0.183304	0.150752	0.113256	0.075504
0.580796	0.485620	0.524060	0.464115	0.333890	0.287942	0.202009	0.199392	0.160505	0.117994	0.076568
0.572293	0.490582	0.474422	0.381651	0.369989	0.245286	0.193786	0.208150	0.136359	0.114823	0.076163
0.461727	0.536651	0.509997	0.344523	0.352256	0.317096	0.238060	0.192878	0.163651	0.119159	0.074001
0.707615	0.421318	0.457036	0.294452	0.316084	0.303738	0.226116	0.161423	0.148125	0.119569	0.077218
0.540891	0.616939	0.452905	0.431894	0.308461	0.266734	0.250129	0.192985	0.150571	0.102381	0.075289
0.719445	0.617649	0.499417	0.302173	0.368963	0.333877	0.219413	0.164542	0.164005	0.115158	0.072657
0.554138	0.468094	0.537418	0.415059	0.399979	0.276839	0.197533	0.198834	0.150850	0.118952	0.077964
0.533944	0.411707	0.523208	0.312035	0.329970	0.260037	0.255229	0.171331	0.138588	0.123745	0.073091
0.588974	0.603364	0.346466	0.465200	0.348009	0.277014	0.263317	0.192268	0.157740	0.114072	0.078149
0.574154	0.522674	0.404687	0.426476	0.273222	0.279089	0.236801	0.170105	0.174414	0.114934	0.077813
0.510322	0.600213	0.497020	0.391450	0.321756	0.239042	0.245780	0.184718	0.169244	0.123791	0.078666
0.659352	0.552494	0.490474	0.469361	0.315905	0.230480	0.267177	0.199819	0.136655	0.122361	0.079264
0.546515	0.542874	0.390997	0.405530	0.322801	0.244527	0.214883	0.188326	0.167044	0.110945	0.079197
0.703351	0.610906	0.353814	0.482846	0.309396	0.330997	0.276543	0.168535	0.161949	0.099316	0.074179
0.717642	0.520062	0.553334	0.451186	0.285597	0.308283	0.266690	0.205085	0.168008	0.111098	0.075259
0.749569	0.474685	0.418340	0.324901	0.281440	0.231747	0.201438	0.191230	0.166949	0.120577	0.076965
0.497024	0.470687	0.469853	0.465399	0.351333	0.283407	0.196300	0.213974	0.173920	0.124899	0.078215
0.597837	0.410599	0.487845	0.359502	0.346083	0.228972	0.227634	0.214555	0.157365	0.120603	0.078778
0.493102	0.587240	0.470869	0.461993	0.362905	0.290480	0.260090	0.202720	0.135600	0.120333	0.076555
0.451239	0.631557	0.374629	0.316575	0.365502	0.281742	0.262296	0.177315	0.161339	0.114545	0.074380
0.752635	0.454457	0.449507	0.478401	0.255760	0.248855	0.195464	0.179537	0.158643	0.112955	0.078295
0.692079	0.383430	0.379891	0.454068	0.365801	0.265105	0.253608	0.220746	0.166636	0.115299	0.075382
0.554048	0.463113	0.523771	0.334022	0.272903	0.331014	0.262141	0.188235	0.173287	0.111003	0.076440
0.444238	0.572422	0.463941	0.326979	0.395348	0.298359	0.192707	0.186505	0.152113	0.113328	0.077633
0.501118	0.410239	0.356578	0.448020	0.377063	0.319157	0.254157	0.164099	0.146701	0.123683	0.074811
0.457065	0.414221	0.383123	0.462310	0.315541	0.266618	0.197144	0.219967	0.131155	0.103267	0.077335
0.470643	0.478127	0.448454	0.426257	0.394976	0.332855	0.241806	0.191247	0.152617	0.123432	0.076757
0.564830	0.495064	0.468072	0.350477	0.283304	0.330679	0.219313	0.220808	0.149635	0.112172	0.076745
0.675175	0.393553	0.327889	0.396790	0.330493	0.261587	0.271427	0.209615	0.147780	0.111549	0.078230
0.461901	0.583775	0.491354	0.315954	0.319635	0.266140	0.230150	0.215714	0.153459	0.116035	0.075073
0.577668	0.471146	0.391009	0.439165	0.260590	0.306612	0.256028	0.192909	0.146552	0.114266	0.079136
0.414414	0.558431	0.333502	0.459058	0.389847	0.217241	0.233271	0.188357	0.164682	0.116721	0.073395
0.617420	0.628845	0.425087	0.404735	0.352926	0.324154	0.238623	0.222782	0.159515	0.123782	0.078053
0.470814	0.360489	0.350094	0.384595	0.258870	0.301438	0.211296	0.220114	0.150225	0.116109	0.076682
0.655228	0.426679	0.387186	0.421118	0.307162	0.231794	0.196847	0.158596	0.154245	0.122834	0.074913
0.525803	0.600673	0.524384	0.375056	0.328462	0.326118	0.257262	0.183236	0.168088	0.105322	0.078970
0.620741	0.443099	0.334629	0.401713	0.307164	0.304104	0.269090	0.212289	0.168633	0.119287	0.077430
0.750503	0.451413	0.502907	0.294962	0.284023	0.288498	0.204853	0.202278	0.150703	0.104301	0.075100
0.420879	0.475099	0.362854	0.325226	0.352839	0.283892	0.203408	0.181917	0.154961	0.114085	0.075667
0.713310	0.363429	0.539003	0.316835	0.254181	0.259302	0.213314	0.183743	0.152210	0.118481	0.075506
0.745021	0.402758	0.500198	0.301644	0.384700	0.256787	0.245514	0.209835	0.169475	0.102387	0.074114
0.676226	0.626544	0.448133	0.470309	0.344204	0.295103	0.214525	0.172670	0.171877	0.119670	0.077370
0.657097	0.477873	0.314660	0.318701	0.371456	0.302751	0.243098	0.200733	0.157073	0.123660	0.073661
0.523044	0.514361	0.375243	0.473385	0.372787	0.252296	0.244581	0.195138	0.139451	0.119922	0.077634
0.515001	0.439971	0.431118	0.311362	0.337925	0.306792	0.225578	0.217787	0.152805	0.115266	0.074246
0.610298	0.446801	0.342532	0.381715	0.293483	0.278541	0.218933	0.171866	0.142621	0.121929	0.077103
0.749392	0.573286	0.430174	0.402033	0.357525	0.262431	0.266470	0.174243	0.159939	0.119903	0.073969
0.576752	0.515303	0.530774	0.291543	0.276370	0.258717	0.222737	0.173576	0.159123	0.114669	0.075483
0.527356	0.506804	0.512784	0.397229	0.386305	0.339064	0.227854	0.189278	0.137749	0.117921	0.076936
0.424046	0.574102	0.438840	0.371799	0.313150	0.240343	0.267787	0.222178	0.159242	0.112592	0.078583
0.453725	0.456003	0.518682	0.439745	0.383442	0.292508	0.216757	0.206064	0.164902	0.108427	0.074119
0.704159	0.463871	0.442351	0.457564	0.302629	0.290136	0.188326	0.220668	0.157331	0.101307	0.076809
0.427683	0.609552	0.559367	0.380820	0.302137	0.265992	0.270247	0.169236	0.169698	0.110591	0.078308
0.690162	0.441774	0.542121	0.319589	0.357808	0.316549	0.245811	0.218435	0.171641	0.111374	0.077213
0.495622	0.621085	0.402446	0.307438	0.355497	0.327845	0.204139	0.219577	0.160242	0.118901	0.075703
0.586400	0.381072	0.522975	0.338736	0.391586	0.238036	0.214299	0.168974	0.162800	0.104765	0.079615
0.481163	0.381034	0.400994	0.452424	0.302745	0.328656	0.220974	0.193333	0.153187	0.117938	0.071582
0.514435	0.547783	0.440766	0.470504	0.317979	0.274627	0.239087	0.192157	0.140995	0.121786	0.077786
0.413129	0.456281	0.431998	0.449371	0.401900	0.330820	0.245917	0.178478	0.143392	0.114041	0.074821
0.713678	0.498815	0.523222	0.404051	0.321753	0.247242	0.220799	0.187461	0.139499	0.107496	0.070680
0.584547	0.407524	0.389574	0.331575	0.322175	0.298990	0.275216	0.161506	0.161779	0.112813	0.078038
0.630878	0.452178	0.405205	0.480503	0.383188	0.282037	0.194607	0.163770	0.152668	0.106035	0.074720
0.620004	0.424987	0.480792	0.316568	0.283301	0.245310	0.216665	0.202359	0.162412	0.103708	0.076636
0.665971	0.646886	0.397156	0.386791	0.338453	0.246643	0.241215	0.214622	0.134441	0.103915	0.080096
0.687106	0.636564	0.531215	0.330083	0.324189	0.249014	0.274219	0.176824	0.157698	0.123198	0.075538
0.466638	0.436807	0.397119	0.362706	0.365631	0.288419	0.257394	0.187978	0.153392	0.099435	0.073357
0.725456	0.383213	0.482674	0.409477	0.271985	0.243666	0.217544	0.181596	0.135269	0.102814	0.079036
0.707566	0.472375	0.328527	0.383766	0.390838	0.296400	0.217642	0.161753	0.168526	0.108005	0.073033
0.687797	0.423622	0.377686	0.301544	0.358119	0.332873	0.262577	0.189431	0.156174	0.125056	0.080030
0.717709	0.404672	0.328015	0.411553	0.306549	0.273874	0.221011	0.198577	0.143631	0.110330	0.077065
0.606325	0.367908	0.460236	0.301214	0.303561	0.234866	0.254496	0.211905	0.157491	0.108256	0.073466
0.625432	0.420525	0.345836	0.379971	0.316845	0.225515	0.272704	0.193795	0.156619	0.110881	0.077926
0.628834	0.603397	0.552041	0.394412	0.341163	0.270587	0.244292	0.210827	0.165150	0.112046	0.076459
0.759204	0.392349	0.350769	0.459855	0.400741	0.296458	0.212698	0.219577	0.155284	0.114239	0.077721
0.470724	0.532590	0.488937	0.425358	0.398460	0.292104	0.250784	0.221407	0.169774	0.102931	0.074516
0.659827	0.570756	0.550203	0.295878	0.331918	0.253082	0.218108	0.186534	0.167231	0.118447	0.077921
0.597518	0.358441	0.450010	0.415835	0.358380	0.259970	0.276475	0.163629	0.158555	0.109388	0.075048
0.751636	0.544319	0.436337	0.343868	0.285545	0.252856	0.237631	0.176389	0.161699	0.111833	0.075202
0.418767	0.483348	0.397016	0.407724	0.368525	0.289135	0.264796	0.203984	0.167995	0.106394	0.076092
0.579693	0.498307	0.466064	0.437739	0.252597	0.301406	0.209008	0.188011	0.156313	0.110135	0.075086
0.740435	0.565286	0.439123	0.409490	0.319272	0.325725	0.270278	0.212699	0.139469	0.109622	0.077947
0.520076	0.363195	0.495595	0.403013	0.297767	0.258678	0.196447	0.218553	0.139078	0.120731	0.075886
0.421753	0.584221	0.330894	0.374077	0.323419	0.324710	0.229213	0.213108	0.161195	0.122755	0.078198
0.748549	0.616630	0.552750	0.370853	0.262466	0.294050	0.233349	0.157747	0.170403	0.106157	0.077810
0.531684	0.569688	0.378215	0.416879	0.268648	0.287896	0.272333	0.188476	0.162639	0.119764	0.075467
0.545882	0.649390	0.495476	0.431170	0.377389	0.278130	0.228011	0.211738	0.128135	0.118850	0.073895
0.757715	0.523838	0.545862	0.316504	0.297380	0.323806	0.213532	0.188258	0.157470	0.121518	0.076553
0.631950	0.589338	0.403879	0.422603	0.373886	0.251627	0.187106	0.209055	0.137846	0.104829	0.076364
0.655126	0.577020	0.475112	0.305047	0.360089	0.311132	0.208081	0.195158	0.158724	0.106544	0.076812
0.549446	0.532976	0.323028	0.288455	0.275870	0.326513	0.270575	0.177682	0.153134	0.115212	0.074413
0.697448	0.494811	0.527304	0.452670	0.353814	0.328415	0.202408	0.201238	0.152649	0.114023	0.075780
0.536673	0.598870	0.324479	0.413434	0.325019	0.251211	0.254693	0.168360	0.144588	0.118237	0.073510
0.493851	0.542543	0.522140	0.359086	0.298959	0.302171	0.271777	0.190102	0.158385	0.114552	0.077294
0.732538	0.501788	0.546381	0.400871	0.396708	0.282007	0.207046	0.200573	0.139992	0.111038	0.077147
0.413104	0.646097	0.454241	0.450101	0.320843	0.236570	0.214711	0.197152	0.135953	0.105414	0.075921
0.730742	0.457365	0.412700	0.382874	0.395842	0.238108	0.232345	0.182190	0.158634	0.113705	0.075434
0.541468	0.425421	0.396185	0.358719	0.321097	0.262205	0.195722	0.167181	0.142421	0.122082	0.074753
0.528137	0.553913	0.324858	0.412886	0.272053	0.283979	0.200870	0.200128	0.160287	0.107794	0.075475
0.625155	0.631551	0.464314	0.298351	0.378753	0.288111	0.270506	0.213815	0.166504	0.119811	0.079039
0.567253	0.414554	0.480353	0.334673	0.329063	0.251259	0.226843	0.180902	0.153584	0.119663	0.077530
0.432285	0.380319	0.534941	0.464760	0.307376	0.271050	0.235576	0.161956	0.127406	0.106677	0.076282
0.538559	0.488452	0.507265	0.453507	0.361916	0.292402	0.187851	0.185833	0.161956	0.105980	0.074366
0.761427	0.418645	0.352771	0.406735	0.291344	0.237543	0.225957	0.189768	0.152786	0.109473	0.073074
0.663989	0.417303	0.441823	0.390716	0.285512	0.255777	0.195811	0.186060	0.161592	0.109286	0.076107
0.634468	0.471081	0.427341	0.349200	0.352680	0.260630	0.235015	0.190540	0.154860	0.110263	0.075603
0.437671	0.360626	0.321206	0.294650	0.401518	0.253654	0.241657	0.167356	0.156066	0.122309	0.076921
0.395385	0.424309	0.331863	0.370730	0.316435	0.271699	0.209890	0.190573	0.139154	0.117188	0.073700
0.731789	0.649210	0.348012	0.393146	0.272248	0.263229	0.253683	0.203209	0.130107	0.104588	0.075334
0.679410	0.466832	0.342595	0.301402	0.296833	0.286500	0.272120	0.183914	0.157350	0.117295	0.079581
0.574312	0.575012	0.549260	0.401612	0.401785	0.219117	0.196148	0.209310	0.155212	0.111904	0.077262
0.512318	0.569207	0.331057	0.418112	0.274385	0.297930	0.230268	0.184699	0.137482	0.119159	0.076531
0.483565	0.584956	0.376677	0.456958	0.313520	0.305893	0.186042	0.176941	0.155729	0.116778	0.075346
0.622718	0.371330	0.409420	0.405537	0.337942	0.249685	0.211521	0.209508	0.130674	0.102409	0.073348
0.740547	0.376037	0.359331	0.308553	0.320754	0.296063	0.261011	0.221805	0.174216	0.106070	0.078131
0.450708	0.405033	0.501532	0.288870	0.310677	0.266626	0.205185	0.212299	0.148111	0.101174	0.072300
0.603290	0.399489	0.489883	0.412490	0.283501	0.272772	0.231693	0.177676	0.164799	0.121086	0.076879
0.496232	0.622779	0.345110	0.287287	0.326547	0.305857	0.245552	0.216677	0.144938	0.121057	0.076609
0.467924	0.638383	0.442523	0.372301	0.322727	0.304150	0.217428	0.217751	0.151814	0.123592	0.074741
0.426679	0.519958	0.380869	0.330611	0.307499	0.249703	0.224088	0.201769	0.141652	0.110423	0.073945
0.415930	0.400528	0.546136	0.307405	0.379175	0.226457	0.222493	0.199343	0.148602	0.123227	0.080011
0.558710	0.501331	0.398623	0.442148	0.350125	0.272096	0.252781	0.206645	0.130979	0.126750	0.076620
0.466377	0.379630	0.438393	0.293400	0.339850	0.298814	0.262670	0.213842	0.132895	0.108606	0.075340
0.662623	0.597150	0.337929	0.394665	0.394611	0.243366	0.224986	0.181327	0.161677	0.116727	0.075044
0.597385	0.420687	0.420490	0.323751	0.281811	0.308394	0.262433	0.212769	0.147989	0.115427	0.075587
0.717832	0.565623	0.454450	0.386625	0.266960	0.258662	0.256171	0.217267	0.163349	0.119121	0.072867
0.714409	0.631727	0.519338	0.334341	0.273791	0.234838	0.209124	0.175572	0.144900	0.103932	0.076956
0.685348	0.422947	0.365132	0.320781	0.334181	0.226278	0.237538	0.175850	0.161204	0.114011	0.075191
0.644042	0.548671	0.442192	0.400024	0.321343	0.290792	0.195182	0.202863	0.159729	0.112379	0.074949
0.743944	0.457151	0.466566	0.322292	0.265902	0.219873	0.254471	0.156394	0.158696	0.116444	0.076236
0.552099	0.424977	0.549682	0.332703	0.370800	0.259103	0.194651	0.207714	0.167373	0.108135	0.074939
0.564539	0.479536	0.423984	0.371315	0.323242	0.277534	0.203382	0.208256	0.131913	0.119290	0.077488
0.635470	0.588059	0.426016	0.335327	0.302142	0.305965	0.240238	0.181877	0.128398	0.115133	0.075861
0.740505	0.616362	0.504080	0.443200	0.396846	0.316269	0.238132	0.184386	0.166096	0.124176	0.076437
0.498103	0.572516	0.387704	0.397213	0.354704	0.284524	0.271751	0.219177	0.170364	0.116689	0.074730
0.474037	0.542768	0.323222	0.341628	0.379677	0.228809	0.237699	0.207343	0.131444	0.117171	0.075661
0.678889	0.391568	0.537438	0.455020	0.341652	0.300325	0.208455	0.184201	0.162247	0.125499	0.076353
0.607663	0.473275	0.378130	0.430291	0.323332	0.262358	0.257026	0.169012	0.158326	0.117594	0.075316
0.640137	0.392452	0.479870	0.471058	0.396369	0.279025	0.191735	0.214577	0.134633	0.124054	0.074967
0.729599	0.367075	0.467076	0.391115	0.326047	0.253710	0.235449	0.177999	0.168890	0.119287	0.077597
0.617597	0.646192	0.498272	0.461351	0.370206	0.330904	0.240866	0.170966	0.138337	0.109525	0.076558
0.507043	0.464278	0.461009	0.432102	0.295497	0.257993	0.202092	0.191597	0.151695	0.114947	0.077324
0.697933	0.524878	0.550399	0.356652	0.296940	0.282951	0.233488	0.180929	0.148888	0.105722	0.075379
0.542553	0.490091	0.400770	0.346716	0.297925	0.299026	0.200185	0.199799	0.157384	0.110965	0.077921
0.468106	0.534341	0.534012	0.409676	0.349476	0.242184	0.196396	0.187048	0.151443	0.109361	0.076928
0.631136	0.600502	0.371015	0.383815	0.259441	0.237373	0.230969	0.199345	0.139028	0.113159	0.078430
0.524824	0.463539	0.500025	0.438529	0.319076	0.318491	0.268576	0.218451	0.150612	0.115987	0.077337
0.540504	0.484711	0.352657	0.385893	0.278102	0.255872	0.247863	0.200624	0.153926	0.114901	0.079419
0.667259	0.490434	0.405309	0.312507	0.314843	0.308060	0.267194	0.201128	0.160173	0.123005	0.077007
0.625367	0.584496	0.366952	0.341873	0.338439	0.299531	0.207314	0.214464	0.147717	0.110204	0.077762
0.509223	0.382459	0.417322	0.431963	0.291074	0.311565	0.263069	0.174480	0.148375	0.111741	0.072947
0.706354	0.380137	0.395325	0.374657	0.398086	0.329227	0.197900	0.210985	0.172888	0.111885	0.078772
0.503585	0.645106	0.531230	0.455205	0.373006	0.322359	0.216608	0.206645	0.141161	0.115287	0.078674
0.747800	0.384478	0.420153	0.316801	0.378244	0.229999	0.194148	0.210271	0.145624	0.120635	0.072761
0.593223	0.413505	0.536263	0.443152	0.281761	0.258334	0.281135	0.200122	0.144628	0.113339	0.078404
0.430738	0.616625	0.378588	0.380537	0.381067	0.307941	0.215179	0.200735	0.166359	0.124551	0.078013
0.528393	0.440345	0.438801	0.347973	0.378663	0.299690	0.248142	0.205148	0.161163	0.119456	0.074737
0.658193	0.523524	0.405524	0.403026	0.368285	0.245581	0.258600	0.166904	0.149975	0.116312	0.076344
0.449491	0.385176	0.318197	0.314224	0.346316	0.271440	0.256415	0.222615	0.133132	0.121376	0.074994
0.727640	0.525773	0.463803	0.310474	0.398228	0.287760	0.247201	0.170456	0.131276	0.110749	0.071928
0.754291	0.433368	0.421887	0.463475	0.277755	0.273535	0.240918	0.192343	0.159246	0.122918	0.078095
0.563941	0.484372	0.536930	0.394744	0.293607	0.222981	0.201605	0.158586	0.164118	0.106894	0.075958
0.707984	0.520590	0.370490	0.411729	0.338267	0.226057	0.219140	0.174413	0.163898	0.119709	0.073149
0.568166	0.619055	0.407325	0.355668	0.349995	0.313343	0.270938	0.208647	0.134314	0.110522	0.077040
0.446659	0.607922	0.364770	0.375381	0.267593	0.312343	0.273266	0.196136	0.147679	0.123109	0.078140
0.597198	0.426455	0.345399	0.464647	0.335584	0.229033	0.251673	0.206199	0.147573	0.117023	0.076879
0.513402	0.648486	0.506230	0.330821	0.379390	0.257574	0.267618	0.158266	0.155349	0.117650	0.077800
0.696459	0.632939	0.532665	0.378086	0.262792	0.302021	0.200962	0.216882	0.173024	0.119934	0.078058
0.457748	0.619658	0.395847	0.412856	0.330620	0.264862	0.246358	0.162651	0.149705	0.105239	0.074726
0.720664	0.541259	0.367539	0.331816	0.339856	0.272275	0.253911	0.197107	0.139435	0.122055	0.076839
0.529473	0.641270	0.441722	0.389925	0.289098	0.309121	0.271783	0.163451	0.162151	0.114078	0.075361
0.440661	0.386764	0.449623	0.408664	0.402151	0.288427	0.242007	0.177608	0.162286	0.100325	0.074665
0.705520	0.569901	0.415871	0.326221	0.373208	0.233582	0.208645	0.186877	0.155819	0.104930	0.079889
0.518903	0.630551	0.505427	0.381428	0.359684	0.237663	0.186926	0.173613	0.144672	0.117875	0.079142
0.535871	0.538921	0.372883	0.389469	0.294916	0.318618	0.231806	0.216596	0.144443	0.104142	0.077531
0.678704	0.412109	0.452673	0.355410	0.298355	0.309848	0.193756	0.194794	0.132195	0.101871	0.074850
0.665700	0.647042	0.474417	0.340244	0.268099	0.309744	0.230296	0.191256	0.142278	0.123501	0.074901
0.754978	0.555777	0.415935	0.322677	0.289769	0.300557	0.252594	0.157767	0.154259	0.116696	0.073775
0.537017	0.503925	0.406464	0.423680	0.277006	0.273961	0.229624	0.200022	0.152876	0.121153	0.077427
0.656201	0.481861	0.325995	0.294888	0.259398	0.329743	0.255924	0.222868	0.157929	0.111159	0.075865
0.564355	0.442029	0.410837	0.395055	0.273668	0.258364	0.250067	0.185282	0.169946	0.112973	0.076189
0.747174	0.505604	0.424542	0.319237	0.347456	0.249530	0.267820	0.162608	0.155422	0.117567	0.075945
0.503560	0.378249	0.466551	0.355116	0.346499	0.224791	0.215732	0.176686	0.159235	0.119430	0.074026
0.750229	0.374293	0.446992	0.308961	0.384947	0.315866	0.222918	0.210309	0.147876	0.113891	0.075509
0.585929	0.450859	0.391985	0.285490	0.342206	0.283608	0.215721	0.217147	0.151260	0.111812	0.073272
0.398915	0.639415	0.539929	0.402474	0.292941	0.307144	0.193421	0.202471	0.132636	0.116998	0.078013
0.399601	0.382706	0.512454	0.458911	0.383856	0.237241	0.266641	0.181759	0.147946	0.104417	0.076143
0.407850	0.606513	0.543229	0.339609	0.384299	0.259482	0.266826	0.193126	0.162966	0.112278	0.077961
0.728419	0.361396	0.513783	0.358187	0.314819	0.279672	0.266391	0.157802	0.138012	0.120355	0.076261
0.425145	0.531786	0.475321	0.385059	0.296641	0.331993	0.258973	0.212656	0.141562	0.113867	0.075186
0.752714	0.503025	0.436712	0.437058	0.330362	0.258235	0.244367	0.167084	0.136934	0.112226	0.075022
0.466396	0.619136	0.482341	0.333379	0.359837	0.257223	0.213943	0.193353	0.167101	0.108140	0.072776
0.591619	0.617213	0.491282	0.297210	0.393931	0.215390	0.207900	0.179027	0.136276	0.114623	0.077852
0.762477	0.643765	0.359971	0.327986	0.383297	0.266110	0.263631	0.183510	0.162583	0.105780	0.076494
0.611783	0.368020	0.321488	0.382639	0.401545	0.223791	0.201743	0.190978	0.139251	0.114869	0.073624
0.416034	0.409873	0.533523	0.439701	0.331265	0.310180	0.254335	0.218259	0.154764	0.117160	0.076048
0.718306	0.404307	0.490163	0.439930	0.392001	0.327791	0.234886	0.219066	0.144434	0.110151	0.074838
0.494473	0.552534	0.520486	0.461578	0.329135	0.244778	0.259364	0.178454	0.157757	0.117222	0.082420
0.716423	0.547556	0.365279	0.404452	0.352317	0.233360	0.258494	0.202157	0.138788	0.117742	0.077353
0.612350	0.438152	0.369560	0.437660	0.258431	0.328082	0.209112	0.164466	0.162902	0.104850	0.075833
0.541067	0.426001	0.342002	0.357140	0.335396	0.302341	0.253729	0.213573	0.162024	0.115503	0.074874
0.757788	0.354176	0.435504	0.304277	0.370596	0.221944	0.279117	0.168676	0.154080	0.117165	0.076277
0.725212	0.571081	0.418881	0.426609	0.321395	0.272566	0.221583	0.160964	0.136874	0.098520	0.077252
0.648740	0.556632	0.369604	0.359790	0.362842	0.326372	0.258927	0.214822	0.160771	0.110777	0.076567
0.700985	0.529883	0.529688	0.389106	0.344009	0.250119	0.238754	0.186400	0.162885	0.122524	0.080405
0.663171	0.404665	0.329480	0.334805	0.342110	0.286236	0.201907	0.207312	0.148694	0.125667	0.077851
0.549380	0.632201	0.500859	0.459336	0.402705	0.282406	0.268343	0.199000	0.135460	0.122009	0.076596
0.400047	0.405994	0.445946	0.417105	0.269817	0.255016	0.227113	0.177621	0.167974	0.121254	0.076513
0.677320	0.573946	0.428521	0.335738	0.393320	0.231152	0.242833	0.195039	0.170761	0.124785	0.076358
0.601076	0.461472	0.537141	0.293177	0.362244	0.326128	0.244147	0.213956	0.170753	0.123377	0.075443
0.490698	0.582324	0.335583	0.466814	0.328989	0.285473	0.251249	0.219785	0.150981	0.110436	0.076796
0.744524	0.598242	0.445948	0.389307	0.331627	0.310672	0.236729	0.165755	0.169763	0.112827	0.078232
0.587977	0.631205	0.496091	0.395462	0.295001	0.328523	0.230148	0.199016	0.146279	0.108488	0.076097
0.473195	0.474275	0.442205	0.335421	0.279303	0.279821	0.272623	0.196137	0.169483	0.121634	0.077079
0.748897	0.364935	0.471059	0.334996	0.285501	0.242636	0.233146	0.175470	0.141483	0.115634	0.075263
0.702839	0.507711	0.374815	0.426735	0.351366	0.327183	0.254829	0.182664	0.172289	0.105660	0.078569
0.398646	0.427142	0.497268	0.467270	0.398656	0.275377	0.252810	0.164009	0.149029	0.108443	0.074478
0.541482	0.639666	0.443945	0.404260	0.395558	0.295013	0.243153	0.193968	0.153776	0.104192	0.078729
0.402231	0.531888	0.510258	0.471999	0.345961	0.315871	0.187480	0.158256	0.164125	0.101673	0.073746
0.554407	0.372342	0.458565	0.381557	0.375005	0.330733	0.263684	0.162727	0.170648	0.118389	0.075595
0.602431	0.636103	0.355559	0.343586	0.394599	0.267399	0.274731	0.186731	0.156820	0.116165	0.079466
0.624583	0.650159	0.549590	0.430759	0.389263	0.295763	0.272316	0.190780	0.144362	0.120530	0.072963
0.587706	0.422704	0.536417	0.364966	0.288960	0.311418	0.261423	0.217664	0.136077	0.112603	0.076616
0.608103	0.633748	0.357010	0.357948	0.337341	0.288720	0.234884	0.177558	0.169797	0.119997	0.076723
0.639684	0.613128	0.436414	0.290452	0.322087	0.286223	0.262490	0.192398	0.157595	0.109675	0.075833
0.457768	0.388738	0.462593	0.371040	0.367968	0.236107	0.227777	0.171255	0.162612	0.109385	0.076916
0.613542	0.462037	0.531462	0.476518	0.360890	0.312891	0.220114	0.223089	0.169378	0.108442	0.076807
0.763239	0.563941	0.440167	0.427040	0.324934	0.301225	0.247665	0.168944	0.169764	0.105487	0.075282
0.581888	0.458621	0.439114	0.433456	0.281296	0.244361	0.270188	0.161645	0.169348	0.112505	0.077141
0.399335	0.478896	0.447903	0.390100	0.369626	0.308232	0.200832	0.216140	0.153077	0.105694	0.076532
0.460216	0.494423	0.449528	0.450923	0.289531	0.273883	0.201417	0.207420	0.139881	0.100885	0.075266
0.530086	0.364745	0.329690	0.308903	0.310858	0.299892	0.182451	0.185312	0.151572	0.113894	0.075245
0.482003	0.565116	0.539655	0.377384	0.395204	0.232882	0.238362	0.201210	0.155569	0.112278	0.074371
0.613012	0.522740	0.336207	0.462253	0.292446	0.258781	0.218790	0.181428	0.147203	0.108909	0.075593
0.707202	0.364623	0.495421	0.408728	0.288323	0.315537	0.252695	0.200186	0.146933	0.120502	0.075095
0.730411	0.566937	0.542341	0.401141	0.335843	0.270552	0.213230	0.162268	0.164690	0.117674	0.076690
0.611122	0.509463	0.452137	0.470675	0.311859	0.225758	0.268532	0.206240	0.162248	0.118432	0.076984
0.411387	0.371850	0.340424	0.340903	0.342530	0.266455	0.261722	0.171537	0.138071	0.109166	0.077417
0.473949	0.560078	0.382069	0.427817	0.362159	0.280755	0.271333	0.201045	0.139288	0.101441	0.072963
0.682278	0.620461	0.492837	0.465231	0.320739	0.323986	0.246230	0.196815	0.160490	0.114310	0.074809
0.587817	0.465306	0.476099	0.399031	0.311582	0.243244	0.223019	0.205130	0.152665	0.123767	0.076117
0.406648	0.518016	0.529388	0.321030	0.387673	0.212674	0.267033	0.178782	0.138866	0.120028	0.077247
0.566037	0.439356	0.423738	0.317212	0.328970	0.310104	0.246957	0.219374	0.146997	0.118039	0.076548
0.527461	0.549134	0.480984	0.301018	0.287355	0.261076	0.226095	0.198346	0.170275	0.105396	0.076273
0.605549	0.651037	0.440669	0.354241	0.371325	0.236378	0.215575	0.190688	0.147663	0.105086	0.078695
0.583672	0.636710	0.535551	0.356312	0.331570	0.328233	0.260252	0.176671	0.171708	0.123719	0.077916
0.683136	0.587168	0.372165	0.467948	0.323846	0.232695	0.265942	0.198190	0.139523	0.120520	0.076771
0.485047	0.454284	0.423968	0.372495	0.400311	0.330361	0.282559	0.162761	0.149990	0.107264	0.076244
0.510242	0.531207	0.415428	0.350519	0.258429	0.230576	0.247708	0.178865	0.155866	0.118155	0.077984
0.529242	0.393749	0.546060	0.446082	0.346040	0.259746	0.259147	0.167912	0.150181	0.120012	0.078158
0.732693	0.642925	0.464566	0.389140	0.292677	0.334383	0.242179	0.216183	0.142964	0.112896	0.079290
```
