## Supplementary File 3 for "Novel Comparison of Evaluation Metrics for Gene Ontology Classifiers Reveals Drastic Performance Differences": Smin.ic2.SimGIC.elab

```
# goa_pos:  data/cafa2012.genego.sc
# goa_neg:  data/cafa2012.genego.neg.sc
# obo_file: data/go.obo
# ic_file:  data/ic2.ext.tab
# prop_par: T
# rot_pos:  T
# R:        4
# rseed:    1
# mode:     LIST=go,TH=th,SUMF1=mean,SUMF2=max,SF=SimGIC,SIMF=NULL,MINCS=10,GOC=46316
0.000000	0.100113	0.200226	0.300056	0.400169	0.500000	0.600113	0.700226	0.800056	0.900169	1.000000
0.684471	0.355281	0.379088	0.463577	0.314552	0.313334	0.254266	0.174498	0.134335	0.098863	0.060330
0.427173	0.465781	0.525216	0.299650	0.314098	0.265683	0.278890	0.200897	0.142453	0.100339	0.059865
0.459661	0.647712	0.479570	0.388139	0.316573	0.300909	0.194298	0.215621	0.160124	0.103488	0.063856
0.559248	0.417187	0.551332	0.312462	0.377255	0.248738	0.197828	0.203503	0.157461	0.108749	0.061491
0.465883	0.447740	0.386021	0.335461	0.264273	0.236005	0.246965	0.150356	0.142133	0.101991	0.062102
0.520598	0.617620	0.436247	0.292797	0.278604	0.212941	0.205759	0.208395	0.141460	0.094847	0.061470
0.722213	0.596895	0.477444	0.349680	0.336586	0.218072	0.242919	0.220096	0.163243	0.099036	0.062167
0.709394	0.493771	0.441675	0.405715	0.237428	0.302873	0.228106	0.204295	0.141977	0.090730	0.062191
0.516892	0.461406	0.371647	0.329418	0.328957	0.335277	0.176500	0.210425	0.153433	0.108737	0.060668
0.583515	0.577027	0.344055	0.431403	0.296096	0.231183	0.199254	0.167667	0.129321	0.099391	0.057774
0.406215	0.586727	0.398798	0.277299	0.331720	0.325840	0.213482	0.168425	0.148000	0.092421	0.062487
0.402831	0.471057	0.549997	0.375620	0.269091	0.263837	0.179384	0.157467	0.159876	0.095580	0.060577
0.466802	0.540966	0.337295	0.434377	0.388181	0.260684	0.227320	0.148626	0.158263	0.094331	0.059096
0.527874	0.457916	0.539863	0.472493	0.357674	0.260364	0.181626	0.151075	0.138302	0.102137	0.061012
0.715858	0.477590	0.486402	0.353119	0.285312	0.237165	0.184563	0.169373	0.135891	0.094088	0.060940
0.521412	0.635310	0.503867	0.472788	0.262432	0.320301	0.195924	0.166323	0.161540	0.101560	0.060926
0.499998	0.465435	0.507440	0.438926	0.372439	0.306947	0.275587	0.219910	0.149489	0.104726	0.061833
0.648104	0.477227	0.429128	0.459342	0.305810	0.222983	0.198954	0.161786	0.133043	0.102588	0.060023
0.672860	0.549179	0.448277	0.365603	0.316114	0.309918	0.216710	0.154575	0.136823	0.085538	0.058132
0.399217	0.461117	0.373618	0.331039	0.262260	0.246719	0.226829	0.191017	0.128483	0.100605	0.059023
0.447847	0.511068	0.483322	0.320257	0.246660	0.268262	0.257674	0.178625	0.142258	0.103911	0.061344
0.590753	0.357754	0.356965	0.374117	0.367432	0.290202	0.199918	0.220264	0.142401	0.113277	0.062534
0.490872	0.623968	0.467393	0.280317	0.387297	0.330699	0.250272	0.187523	0.133584	0.083832	0.058617
0.673831	0.453730	0.369945	0.342142	0.295162	0.259542	0.189385	0.177849	0.154391	0.099764	0.063342
0.434497	0.422469	0.404590	0.339226	0.314516	0.333325	0.229722	0.200458	0.147476	0.106302	0.065047
0.494886	0.623033	0.443199	0.425004	0.290037	0.216183	0.198384	0.209754	0.134210	0.096026	0.059006
0.530874	0.626418	0.312896	0.468530	0.259307	0.335993	0.223593	0.209668	0.158386	0.110037	0.058653
0.500962	0.461853	0.348530	0.455378	0.336245	0.237452	0.216491	0.170135	0.152374	0.088819	0.063390
0.547737	0.494093	0.399895	0.392578	0.316767	0.233277	0.173728	0.181224	0.154963	0.098440	0.061684
0.549511	0.343353	0.339223	0.276111	0.397288	0.242919	0.229521	0.146881	0.123052	0.103160	0.064486
0.739360	0.477658	0.454706	0.383246	0.400834	0.226465	0.238695	0.204349	0.163369	0.100068	0.062830
0.428232	0.581681	0.558464	0.351412	0.319800	0.229204	0.271848	0.154190	0.137461	0.102822	0.063257
0.644572	0.429207	0.367069	0.346752	0.252237	0.215969	0.237054	0.207978	0.158774	0.096708	0.060043
0.554786	0.457153	0.479532	0.469893	0.387345	0.218408	0.177878	0.170740	0.123784	0.091086	0.062218
0.736728	0.434488	0.333442	0.296490	0.312040	0.238623	0.177086	0.151914	0.122105	0.096954	0.060855
0.394672	0.556791	0.383567	0.284388	0.271181	0.245873	0.198493	0.159070	0.150499	0.105019	0.063807
0.504871	0.478805	0.346037	0.455196	0.317206	0.330720	0.234983	0.148288	0.149604	0.100265	0.060846
0.528242	0.479592	0.493874	0.377908	0.329964	0.258280	0.222573	0.194240	0.161878	0.104894	0.061315
0.437073	0.481570	0.396132	0.336576	0.311070	0.240829	0.242063	0.223442	0.140481	0.100081	0.061847
0.488144	0.624634	0.488088	0.373938	0.377413	0.331237	0.213152	0.186646	0.142192	0.112762	0.062060
0.720848	0.610749	0.453487	0.475622	0.405695	0.315720	0.229288	0.191942	0.156858	0.094405	0.062604
0.641273	0.515766	0.437174	0.378122	0.256691	0.299352	0.224931	0.169457	0.144232	0.107593	0.062744
0.574791	0.565853	0.391185	0.429131	0.315245	0.272606	0.209270	0.214189	0.145540	0.112971	0.062489
0.717923	0.443521	0.327600	0.290228	0.265207	0.308543	0.230699	0.149919	0.118754	0.101335	0.059911
0.380392	0.481393	0.404181	0.303299	0.348337	0.266907	0.205532	0.154291	0.117196	0.090444	0.060067
0.722311	0.363421	0.525355	0.415168	0.352980	0.326768	0.265936	0.178196	0.139800	0.111528	0.058705
0.380572	0.498674	0.484577	0.301172	0.246633	0.255963	0.178471	0.199055	0.121187	0.103417	0.064026
0.443463	0.421764	0.342146	0.430571	0.390179	0.275248	0.253753	0.161447	0.137941	0.095437	0.059236
0.463283	0.362540	0.502329	0.299033	0.327746	0.324315	0.184855	0.187711	0.136322	0.107320	0.062663
0.566136	0.643324	0.308312	0.383848	0.326064	0.278995	0.221738	0.183239	0.143673	0.100818	0.062612
0.573482	0.623128	0.309859	0.463577	0.342254	0.258676	0.226709	0.195087	0.146847	0.097685	0.059403
0.553268	0.509346	0.526734	0.401995	0.259081	0.322246	0.181638	0.154191	0.163666	0.104461	0.060818
0.513666	0.476433	0.522417	0.347806	0.287877	0.216391	0.229618	0.195618	0.149691	0.108074	0.060875
0.650025	0.432399	0.474871	0.319735	0.333681	0.219994	0.265146	0.165201	0.129148	0.100927	0.061516
0.487221	0.438041	0.482338	0.331414	0.395674	0.271732	0.243215	0.213174	0.128025	0.096219	0.061807
0.380409	0.378551	0.489873	0.356336	0.358984	0.226637	0.207669	0.163066	0.145161	0.090004	0.062079
0.516434	0.490396	0.381755	0.366804	0.243070	0.326931	0.266079	0.181255	0.155373	0.101060	0.061068
0.468611	0.575648	0.356184	0.461404	0.370029	0.214960	0.229191	0.150460	0.169251	0.101784	0.062386
0.631290	0.478298	0.420113	0.310493	0.263906	0.255479	0.225590	0.194300	0.153205	0.096930	0.061796
0.472592	0.384749	0.426646	0.386839	0.289891	0.251105	0.233901	0.168408	0.130853	0.090280	0.059858
0.493142	0.427010	0.364085	0.404759	0.246078	0.205938	0.231304	0.207810	0.130742	0.098684	0.062167
0.588023	0.507654	0.480612	0.340966	0.365447	0.244446	0.205480	0.146803	0.134767	0.089385	0.061570
0.571403	0.592076	0.448124	0.472700	0.302558	0.249164	0.244929	0.213251	0.135005	0.112338	0.060080
0.455887	0.595506	0.456396	0.368900	0.264930	0.323691	0.203374	0.205367	0.117001	0.096121	0.060575
0.507216	0.413930	0.372677	0.294829	0.304328	0.304380	0.231524	0.165097	0.141008	0.103093	0.062158
0.506793	0.571422	0.423775	0.325615	0.287709	0.265401	0.225369	0.200654	0.130472	0.107614	0.059860
0.428604	0.402610	0.386316	0.418206	0.301057	0.260760	0.209048	0.166022	0.120700	0.086313	0.060496
0.737860	0.397198	0.333551	0.367161	0.374839	0.287138	0.243450	0.163500	0.119161	0.100587	0.057915
0.699925	0.554620	0.415295	0.366458	0.296227	0.266315	0.206503	0.167947	0.130685	0.100268	0.061718
0.451117	0.444343	0.313901	0.350824	0.331373	0.308587	0.233167	0.176548	0.135372	0.114564	0.062523
0.475140	0.580773	0.393624	0.339751	0.375648	0.247861	0.197201	0.195363	0.135081	0.085020	0.059032
0.517096	0.490796	0.541247	0.317280	0.311709	0.273785	0.254825	0.210791	0.133447	0.100480	0.060702
0.700040	0.378576	0.533047	0.436785	0.236302	0.315778	0.252745	0.163896	0.135223	0.096966	0.061090
0.634584	0.526710	0.464135	0.389426	0.326808	0.256980	0.200392	0.156598	0.140850	0.098524	0.062554
0.598691	0.423577	0.517183	0.296568	0.311607	0.255895	0.273138	0.167477	0.134754	0.096471	0.063385
0.505244	0.463035	0.543321	0.371775	0.368905	0.245486	0.226884	0.168185	0.160672	0.096068	0.061045
0.735807	0.574507	0.340544	0.428158	0.301543	0.306627	0.222546	0.162589	0.130197	0.098214	0.061078
0.558914	0.474367	0.371633	0.288033	0.298051	0.208551	0.174464	0.192241	0.131752	0.111503	0.061416
0.497963	0.466519	0.424800	0.356021	0.391004	0.209422	0.225480	0.181953	0.122321	0.096660	0.061496
0.635870	0.636102	0.451667	0.329881	0.317627	0.219391	0.244797	0.148931	0.127016	0.096976	0.063504
0.410495	0.525473	0.450877	0.310609	0.335448	0.265602	0.233379	0.195163	0.126100	0.099973	0.062343
0.501522	0.482405	0.539318	0.411436	0.285766	0.226505	0.171683	0.214016	0.137322	0.105754	0.059115
0.503991	0.619954	0.432108	0.272943	0.270527	0.279197	0.218500	0.183374	0.130557	0.087895	0.060229
0.647122	0.505517	0.497402	0.297615	0.397330	0.247954	0.261733	0.167023	0.119857	0.113977	0.062601
0.464499	0.388461	0.519710	0.392516	0.333368	0.271002	0.228661	0.151730	0.132611	0.110317	0.060600
0.654332	0.435802	0.440337	0.335575	0.317228	0.211885	0.270695	0.162623	0.130758	0.102636	0.061484
0.632427	0.527264	0.383105	0.417577	0.305502	0.242817	0.199434	0.200793	0.130670	0.110408	0.059537
0.503168	0.499377	0.308471	0.357978	0.330655	0.269892	0.200935	0.183850	0.142724	0.101463	0.062411
0.546093	0.469599	0.455299	0.296218	0.331827	0.301350	0.231460	0.214375	0.153162	0.099138	0.060352
0.729533	0.435166	0.355700	0.435981	0.391022	0.255281	0.223558	0.151640	0.128024	0.105712	0.061141
0.738809	0.574523	0.405819	0.396891	0.314869	0.281450	0.220524	0.183202	0.147284	0.099532	0.060133
0.568066	0.637121	0.378166	0.385866	0.320772	0.272051	0.181615	0.158347	0.122220	0.089000	0.062307
0.706067	0.506950	0.468614	0.454395	0.395236	0.276371	0.218769	0.151676	0.114670	0.094072	0.059173
0.500463	0.381265	0.434365	0.347736	0.276924	0.258199	0.194794	0.212294	0.129836	0.106007	0.059495
0.453579	0.551400	0.492345	0.270931	0.357610	0.253986	0.242624	0.166087	0.151437	0.098154	0.062492
0.486843	0.457015	0.529320	0.404889	0.292328	0.302131	0.231772	0.195754	0.139050	0.093011	0.062542
0.391191	0.593631	0.396502	0.279267	0.248307	0.251686	0.269272	0.165397	0.122259	0.099112	0.061652
0.507854	0.417347	0.415565	0.274344	0.251947	0.263391	0.204825	0.183800	0.121534	0.094683	0.063556
0.514684	0.427211	0.545840	0.330805	0.319818	0.292749	0.278197	0.189244	0.147687	0.100710	0.059928
0.672905	0.425028	0.538071	0.346230	0.335563	0.202068	0.217629	0.202457	0.127929	0.109074	0.062547
0.489274	0.622765	0.412168	0.441968	0.329068	0.315440	0.207096	0.215342	0.125167	0.091290	0.061682
0.486247	0.626562	0.468715	0.326414	0.246335	0.290422	0.262430	0.212539	0.162352	0.108642	0.062065
0.544372	0.516366	0.337972	0.428962	0.313344	0.267177	0.222303	0.185168	0.142941	0.100513	0.059961
0.408163	0.378638	0.306543	0.461177	0.320299	0.220555	0.237758	0.166889	0.113473	0.103190	0.061706
0.477181	0.473983	0.530874	0.300871	0.286249	0.335704	0.265659	0.211549	0.125291	0.096022	0.060580
0.699701	0.378340	0.378245	0.353992	0.263152	0.198512	0.198545	0.184995	0.158966	0.085237	0.058683
0.570888	0.371135	0.392511	0.319668	0.264218	0.302531	0.254329	0.184443	0.125594	0.096502	0.061740
0.505197	0.618005	0.334375	0.364208	0.278331	0.244944	0.268708	0.213703	0.128568	0.095996	0.061471
0.705472	0.622646	0.551556	0.322611	0.258041	0.207493	0.213934	0.158499	0.122164	0.107299	0.062083
0.640899	0.397533	0.331547	0.372840	0.264011	0.209087	0.203121	0.196088	0.138263	0.095733	0.059425
0.442450	0.539109	0.515107	0.451429	0.392647	0.239086	0.219917	0.174647	0.165569	0.098663	0.061947
0.641010	0.509896	0.440487	0.334695	0.366672	0.313766	0.273593	0.177937	0.152970	0.101733	0.060396
0.566937	0.505076	0.316766	0.364653	0.365614	0.272955	0.196316	0.165842	0.135144	0.111762	0.061706
0.401848	0.396052	0.433126	0.276466	0.338547	0.332926	0.226638	0.145363	0.116979	0.097602	0.059046
0.502813	0.450390	0.493758	0.341840	0.281165	0.279361	0.202444	0.165924	0.147067	0.090209	0.060067
0.558192	0.555051	0.395506	0.375136	0.318145	0.314368	0.189456	0.183524	0.140884	0.088980	0.060232
0.659375	0.477019	0.408530	0.469828	0.352374	0.302505	0.252925	0.156158	0.114017	0.094627	0.062833
0.662041	0.514268	0.384912	0.281183	0.340264	0.267072	0.261654	0.171757	0.120524	0.096682	0.060093
0.674625	0.372464	0.438146	0.461464	0.361382	0.237776	0.225488	0.177725	0.134654	0.106978	0.062078
0.484588	0.514276	0.313849	0.394233	0.388185	0.243175	0.239173	0.172229	0.158678	0.097567	0.060843
0.414982	0.563099	0.434185	0.391004	0.243205	0.263725	0.214120	0.180390	0.163892	0.098621	0.063591
0.681013	0.577992	0.307757	0.324909	0.285438	0.296435	0.215656	0.194867	0.138252	0.098128	0.065338
0.709541	0.583501	0.427934	0.267750	0.273399	0.278986	0.186179	0.173254	0.139888	0.100624	0.061892
0.396914	0.439254	0.371412	0.462558	0.360434	0.243447	0.189129	0.157076	0.163750	0.102563	0.059941
0.428705	0.423034	0.558955	0.351263	0.258912	0.276957	0.242052	0.221564	0.144067	0.104434	0.059560
0.427200	0.641415	0.370485	0.453686	0.401711	0.294273	0.269760	0.217351	0.130363	0.115070	0.062923
0.578312	0.413841	0.351410	0.344146	0.307191	0.209899	0.250327	0.164516	0.153700	0.091008	0.061801
0.735133	0.440818	0.487232	0.345964	0.331173	0.281153	0.279825	0.145562	0.154729	0.098790	0.062389
0.554910	0.511532	0.521025	0.297955	0.344381	0.249113	0.210552	0.166305	0.157606	0.106902	0.060740
0.628658	0.425986	0.313836	0.289061	0.267429	0.310021	0.273699	0.180437	0.162581	0.106836	0.059677
0.567220	0.568992	0.350116	0.396230	0.287460	0.338151	0.232553	0.221498	0.131610	0.097033	0.059302
0.438769	0.422243	0.333559	0.352819	0.360820	0.326062	0.229561	0.189990	0.140152	0.100705	0.060147
0.585007	0.355855	0.313042	0.315135	0.307444	0.318059	0.260683	0.143941	0.136533	0.095574	0.062261
0.545801	0.625782	0.414506	0.376434	0.327229	0.217472	0.206076	0.158603	0.156901	0.108932	0.061603
0.414532	0.447539	0.372571	0.380957	0.350123	0.285703	0.179069	0.187690	0.151905	0.093023	0.064264
0.480929	0.640451	0.462329	0.373339	0.290834	0.264025	0.197884	0.168909	0.136967	0.095285	0.062160
0.534119	0.583656	0.373184	0.375291	0.394030	0.327932	0.205363	0.169615	0.123363	0.099438	0.062184
0.664732	0.500394	0.463559	0.392726	0.317965	0.309962	0.216838	0.192036	0.120509	0.091905	0.062089
0.514064	0.350177	0.541961	0.267776	0.285207	0.286101	0.262496	0.207992	0.116227	0.108231	0.060731
0.664575	0.402115	0.360243	0.441969	0.392651	0.272451	0.257653	0.205228	0.130304	0.084049	0.059601
0.447246	0.566855	0.375107	0.315833	0.325806	0.293823	0.238667	0.164771	0.158020	0.096102	0.062275
0.523052	0.550048	0.488606	0.310057	0.333607	0.242460	0.230573	0.186746	0.132674	0.101211	0.063001
0.545260	0.469861	0.433512	0.281603	0.318502	0.205627	0.254438	0.173092	0.115335	0.108613	0.064989
0.724162	0.635302	0.307620	0.469343	0.289258	0.277611	0.268931	0.195512	0.132747	0.108607	0.059491
0.549300	0.351869	0.481515	0.311082	0.294384	0.278606	0.273903	0.208816	0.157932	0.103759	0.063027
0.513133	0.388072	0.404718	0.357909	0.329154	0.244646	0.227622	0.148456	0.134931	0.099557	0.061224
0.555846	0.471262	0.367122	0.356578	0.386080	0.253938	0.212321	0.168112	0.116495	0.089839	0.059300
0.621357	0.431688	0.488502	0.289355	0.286662	0.267355	0.180003	0.187341	0.131604	0.093950	0.059388
0.526620	0.424322	0.362557	0.461657	0.286411	0.331394	0.207689	0.175819	0.161756	0.097720	0.060959
0.731780	0.422235	0.350068	0.351103	0.261532	0.216009	0.234631	0.226577	0.162841	0.084154	0.060023
0.522190	0.519965	0.309242	0.476134	0.346348	0.243495	0.242673	0.192862	0.147500	0.111668	0.062615
0.453744	0.473799	0.492177	0.360870	0.303774	0.243404	0.276646	0.162484	0.137366	0.112653	0.061567
0.506730	0.484944	0.359851	0.417722	0.312480	0.240495	0.179022	0.165236	0.143580	0.110009	0.060268
0.499658	0.394184	0.542311	0.353762	0.391496	0.325070	0.176792	0.185390	0.157643	0.092480	0.062069
0.476098	0.389238	0.532992	0.277241	0.287117	0.252196	0.232652	0.178138	0.136882	0.089843	0.059609
0.688002	0.561870	0.323050	0.339290	0.387737	0.262414	0.176154	0.179336	0.111826	0.090881	0.064018
0.719334	0.419369	0.505728	0.462484	0.372722	0.334225	0.227853	0.159367	0.147141	0.090346	0.059928
0.503598	0.585425	0.398793	0.389180	0.262855	0.214448	0.225665	0.195006	0.124749	0.093059	0.060022
0.663547	0.410982	0.429069	0.294902	0.237461	0.291070	0.237246	0.165880	0.128619	0.095648	0.059810
0.571610	0.347724	0.437679	0.382412	0.392361	0.257021	0.221241	0.169274	0.164265	0.112363	0.061760
0.398668	0.465907	0.549850	0.466662	0.393672	0.307028	0.194973	0.154419	0.173742	0.103409	0.062228
0.719310	0.641418	0.481287	0.433525	0.309783	0.267204	0.265441	0.182670	0.129261	0.098357	0.063098
0.560057	0.405784	0.415072	0.455987	0.326528	0.268330	0.217162	0.223055	0.131918	0.105763	0.061837
0.661776	0.547746	0.446274	0.317737	0.266868	0.295592	0.205343	0.169790	0.130300	0.104106	0.060587
0.451766	0.565665	0.518920	0.413363	0.317978	0.260111	0.188285	0.152084	0.141086	0.099384	0.063021
0.543229	0.547007	0.412957	0.329785	0.357778	0.212717	0.205511	0.149711	0.118296	0.086981	0.058607
0.605606	0.525977	0.371720	0.356098	0.365034	0.327479	0.231900	0.185542	0.159327	0.104325	0.063409
0.446501	0.479586	0.347661	0.322220	0.297428	0.270172	0.224360	0.171122	0.135620	0.095547	0.059807
0.498161	0.362254	0.441274	0.327079	0.296917	0.273713	0.269453	0.189416	0.132290	0.101430	0.062262
0.448740	0.508312	0.418020	0.362821	0.392915	0.254367	0.220717	0.150156	0.162374	0.091276	0.062027
0.653018	0.467112	0.492803	0.448379	0.238903	0.286192	0.207247	0.162477	0.153306	0.102870	0.062420
0.730954	0.421693	0.530074	0.267442	0.248329	0.269135	0.202864	0.168873	0.140199	0.099993	0.061849
0.515814	0.616010	0.350712	0.357344	0.391609	0.280949	0.221888	0.208829	0.159295	0.113971	0.061835
0.429838	0.384602	0.477237	0.472453	0.264933	0.281358	0.229598	0.196173	0.143359	0.098700	0.059841
0.425144	0.567168	0.481924	0.275351	0.300151	0.250233	0.261216	0.209827	0.152253	0.109754	0.061091
0.434871	0.631822	0.370928	0.331925	0.290520	0.326585	0.201380	0.214912	0.156742	0.105159	0.063879
0.732033	0.472029	0.382203	0.277448	0.362395	0.263555	0.253924	0.175450	0.155877	0.102620	0.060340
0.662162	0.396154	0.333749	0.319791	0.387385	0.243028	0.232693	0.216049	0.151683	0.088827	0.061893
0.473891	0.433008	0.315271	0.353305	0.331877	0.316029	0.192301	0.157619	0.121266	0.100756	0.059263
0.606562	0.451348	0.440973	0.359459	0.275426	0.281429	0.250630	0.178035	0.139912	0.109638	0.059000
0.610005	0.518710	0.530560	0.386670	0.372529	0.323460	0.231791	0.187719	0.139772	0.098609	0.061799
0.598782	0.384998	0.469297	0.384778	0.254353	0.315366	0.232011	0.161988	0.163322	0.093638	0.062414
0.648436	0.591104	0.497406	0.453771	0.293112	0.209293	0.187939	0.178388	0.152686	0.101931	0.062366
0.514931	0.441825	0.508201	0.400750	0.345533	0.247183	0.271008	0.215743	0.120839	0.102504	0.059133
0.739349	0.566258	0.559623	0.358850	0.324928	0.263988	0.274590	0.151724	0.150611	0.109980	0.061820
0.658019	0.570620	0.359023	0.447859	0.395623	0.246915	0.270918	0.199206	0.153241	0.106666	0.063781
0.544443	0.634541	0.503162	0.414635	0.253040	0.285207	0.212152	0.184346	0.135024	0.099198	0.060429
0.683414	0.481851	0.302871	0.363940	0.329918	0.227075	0.271382	0.184563	0.165612	0.098308	0.061802
0.624033	0.408877	0.548310	0.346978	0.316488	0.227899	0.214427	0.178120	0.129180	0.109792	0.063224
0.472439	0.462364	0.400550	0.364700	0.360902	0.253719	0.227532	0.170268	0.147900	0.099962	0.061726
0.650446	0.450264	0.430959	0.304867	0.343484	0.266842	0.191561	0.180948	0.126032	0.099720	0.063199
0.417705	0.438713	0.422738	0.277549	0.300576	0.290126	0.210056	0.189592	0.148723	0.104779	0.061572
0.481129	0.616381	0.413899	0.335649	0.321325	0.239521	0.273915	0.152424	0.159793	0.096478	0.062238
0.628435	0.380277	0.384779	0.412963	0.370985	0.264455	0.267192	0.179335	0.131713	0.100756	0.061118
0.565247	0.344652	0.542238	0.350357	0.317062	0.280280	0.206959	0.168438	0.150432	0.096230	0.062052
0.703581	0.561767	0.411667	0.300349	0.341359	0.334142	0.235866	0.217311	0.135511	0.112634	0.065486
0.583896	0.349210	0.423049	0.347934	0.354878	0.298405	0.184563	0.174858	0.119467	0.092750	0.061616
0.468146	0.545103	0.463482	0.434708	0.317056	0.280081	0.217032	0.158122	0.148804	0.108459	0.063636
0.739152	0.507590	0.535817	0.291429	0.320359	0.241816	0.246935	0.193965	0.146857	0.098819	0.062042
0.579319	0.380109	0.386918	0.317724	0.277290	0.246285	0.263557	0.166528	0.138274	0.104368	0.063322
0.623262	0.510691	0.418546	0.393060	0.261593	0.236197	0.225319	0.183940	0.151090	0.107937	0.062057
0.428968	0.411232	0.520192	0.345590	0.327074	0.264539	0.197450	0.201348	0.145131	0.097429	0.060637
0.403739	0.399180	0.318494	0.344941	0.305222	0.289096	0.229370	0.218245	0.149000	0.112023	0.060510
0.383056	0.343370	0.432614	0.377809	0.263891	0.324825	0.195397	0.207557	0.151935	0.099449	0.060603
0.638817	0.431014	0.541022	0.345329	0.335196	0.256219	0.198999	0.209683	0.149948	0.092824	0.062260
0.679256	0.550022	0.378865	0.373793	0.384992	0.206443	0.249659	0.194826	0.131532	0.086753	0.060375
0.632692	0.517354	0.463634	0.277988	0.291365	0.213689	0.216996	0.203325	0.136630	0.096669	0.060060
0.438296	0.517767	0.368326	0.273530	0.355112	0.290302	0.220037	0.165987	0.116925	0.098829	0.060811
0.444881	0.467463	0.482592	0.294702	0.324719	0.285972	0.199390	0.172390	0.118232	0.098306	0.060508
0.377248	0.529056	0.422353	0.265269	0.240956	0.274239	0.195294	0.206858	0.144891	0.092476	0.062023
0.693666	0.643624	0.318091	0.275689	0.351569	0.264624	0.184037	0.164105	0.121569	0.095443	0.061950
0.438778	0.348881	0.494274	0.289253	0.347501	0.273435	0.236919	0.205797	0.141752	0.106302	0.057269
0.403361	0.457145	0.370917	0.331437	0.305428	0.270759	0.248859	0.229223	0.148884	0.114027	0.061313
0.528167	0.617646	0.335771	0.310146	0.310781	0.242042	0.228886	0.189990	0.160337	0.094335	0.063147
0.469907	0.596806	0.387575	0.410546	0.374310	0.287799	0.197932	0.167709	0.155079	0.093433	0.061506
0.451974	0.377851	0.330711	0.353193	0.269661	0.226472	0.244427	0.177513	0.133450	0.104018	0.060016
0.726513	0.461428	0.429561	0.419552	0.402818	0.315767	0.228865	0.172557	0.151155	0.093277	0.059682
0.546786	0.422635	0.530819	0.396319	0.248371	0.344096	0.244080	0.196961	0.130197	0.097881	0.062439
0.714425	0.401437	0.377350	0.328437	0.329588	0.311176	0.204462	0.215744	0.156386	0.102562	0.061321
0.441397	0.487886	0.510229	0.432047	0.358420	0.260550	0.191898	0.141797	0.139290	0.100789	0.060119
0.563393	0.471748	0.398819	0.349965	0.276468	0.304314	0.187915	0.176006	0.145741	0.095364	0.060874
0.524850	0.484950	0.319168	0.305758	0.231477	0.260810	0.228542	0.201170	0.117216	0.109898	0.058746
0.394828	0.634352	0.382024	0.278083	0.319379	0.223011	0.256256	0.173155	0.135113	0.097054	0.062285
0.494164	0.427575	0.511633	0.462935	0.272489	0.229018	0.229320	0.193586	0.143389	0.098181	0.061677
0.439849	0.428872	0.368570	0.348872	0.259318	0.210743	0.245980	0.169487	0.121666	0.104268	0.059988
0.398982	0.628849	0.497370	0.466816	0.297178	0.280416	0.237201	0.200237	0.140499	0.109061	0.060696
0.463941	0.518489	0.431957	0.424614	0.302167	0.249923	0.206605	0.153272	0.139143	0.090313	0.061140
0.627983	0.592488	0.458325	0.386874	0.300276	0.290125	0.227754	0.177722	0.168368	0.108924	0.061494
0.598074	0.449014	0.538504	0.307115	0.297967	0.311903	0.226070	0.205929	0.124216	0.115472	0.060726
0.508092	0.587408	0.539243	0.409347	0.407976	0.281941	0.254035	0.203446	0.128234	0.106233	0.062482
0.601337	0.396538	0.444107	0.396820	0.355534	0.224265	0.265557	0.189367	0.146141	0.102761	0.060421
0.580583	0.404827	0.370316	0.371343	0.232759	0.210510	0.256834	0.149792	0.136375	0.098035	0.063340
0.385660	0.356444	0.510764	0.386068	0.236877	0.293321	0.190165	0.210865	0.158717	0.107627	0.060788
0.523987	0.559055	0.380238	0.344706	0.325118	0.321929	0.176538	0.167875	0.131178	0.095377	0.058791
0.436572	0.486281	0.546208	0.466346	0.312799	0.297041	0.250853	0.178103	0.145444	0.093072	0.061837
0.737244	0.547481	0.490466	0.269653	0.245068	0.303649	0.248145	0.147496	0.141556	0.097953	0.060257
0.390762	0.502375	0.432183	0.371447	0.233546	0.209820	0.263230	0.206612	0.119154	0.102407	0.060616
0.426567	0.513321	0.345543	0.358313	0.341270	0.274064	0.240025	0.169401	0.128519	0.097425	0.063281
0.687652	0.344857	0.352604	0.313560	0.380579	0.267233	0.212715	0.207351	0.127966	0.101360	0.060096
0.541506	0.473608	0.525925	0.323965	0.380370	0.338212	0.272797	0.156303	0.139600	0.096969	0.063864
0.710044	0.644411	0.364254	0.398768	0.324624	0.217444	0.229556	0.174017	0.125926	0.090822	0.061507
0.623305	0.365103	0.336687	0.355251	0.368984	0.329638	0.218279	0.166111	0.130624	0.095138	0.062171
0.468646	0.451330	0.448280	0.453872	0.329677	0.302783	0.247271	0.210704	0.135150	0.097594	0.061591
0.539008	0.555055	0.401118	0.378088	0.316664	0.311361	0.254405	0.149799	0.152738	0.087086	0.060876
0.561376	0.434430	0.425044	0.341617	0.299733	0.268418	0.180883	0.199188	0.124120	0.095922	0.057868
0.648549	0.365187	0.448973	0.390713	0.249259	0.260874	0.195477	0.152708	0.139292	0.099905	0.062936
0.715281	0.543344	0.434071	0.475428	0.270190	0.287113	0.218016	0.208014	0.164929	0.093928	0.063091
0.473562	0.475458	0.344942	0.453447	0.359314	0.238727	0.218339	0.196900	0.118788	0.104636	0.061903
0.543083	0.472894	0.341557	0.429719	0.387748	0.261190	0.195581	0.170062	0.149630	0.105499	0.058333
0.424964	0.424841	0.530639	0.435935	0.336256	0.337497	0.231362	0.171534	0.136396	0.110752	0.063732
0.593697	0.392724	0.477159	0.459513	0.322590	0.303655	0.251043	0.206032	0.126248	0.104406	0.059082
0.537150	0.428201	0.372164	0.369501	0.324071	0.276311	0.272354	0.177796	0.125297	0.095203	0.061654
0.434232	0.435861	0.398613	0.359660	0.260442	0.278677	0.261779	0.182766	0.158213	0.085242	0.061477
0.513027	0.529115	0.538911	0.300666	0.370819	0.311933	0.231300	0.205182	0.143755	0.101026	0.061678
0.503633	0.455017	0.523893	0.463729	0.328165	0.234261	0.279155	0.164711	0.142880	0.099945	0.062050
0.574770	0.414411	0.432984	0.354944	0.383567	0.263076	0.220277	0.208364	0.136060	0.107446	0.060789
0.551576	0.554719	0.380099	0.367381	0.372877	0.230773	0.201842	0.177448	0.125637	0.097148	0.061355
0.502640	0.356525	0.494942	0.398545	0.314510	0.261152	0.223701	0.198742	0.136416	0.094627	0.060728
0.388860	0.629599	0.381645	0.346406	0.326534	0.219933	0.187063	0.172542	0.157857	0.110225	0.062117
0.722410	0.338807	0.424001	0.401052	0.271658	0.200422	0.251463	0.202282	0.111665	0.082522	0.060245
0.488757	0.622886	0.381538	0.373917	0.251137	0.311845	0.260607	0.175092	0.153544	0.100771	0.063471
0.713487	0.505656	0.367022	0.415995	0.399429	0.301382	0.191788	0.171554	0.126240	0.097365	0.062669
0.479007	0.529327	0.410165	0.446907	0.354357	0.217996	0.214855	0.194065	0.160610	0.086754	0.059205
0.589922	0.622236	0.323432	0.355246	0.254417	0.283341	0.206038	0.143369	0.137393	0.096964	0.060226
0.497081	0.356220	0.399179	0.366368	0.314146	0.320662	0.205059	0.193013	0.145629	0.084825	0.059946
0.461544	0.350725	0.531574	0.388812	0.339574	0.323002	0.210239	0.206804	0.119765	0.106165	0.059898
0.542720	0.508627	0.430752	0.317285	0.349835	0.217281	0.237910	0.179697	0.157757	0.093563	0.061790
0.620464	0.616919	0.493897	0.471880	0.399686	0.296017	0.222863	0.228403	0.133096	0.099363	0.061309
0.542552	0.501732	0.436403	0.365752	0.356365	0.230969	0.233529	0.210765	0.137474	0.090888	0.061174
0.571397	0.463807	0.437900	0.426815	0.254444	0.275457	0.190510	0.196621	0.136580	0.109218	0.063496
0.471243	0.507506	0.351410	0.314934	0.359955	0.240003	0.243942	0.185573	0.161363	0.102071	0.058738
0.514227	0.493540	0.372884	0.468954	0.351455	0.206679	0.224057	0.176538	0.131903	0.090343	0.058601
0.513641	0.587011	0.347430	0.356685	0.246408	0.322673	0.233017	0.210017	0.147436	0.099372	0.061607
0.564628	0.498155	0.312302	0.466617	0.259724	0.293989	0.253996	0.176764	0.124206	0.104935	0.061481
0.740013	0.501009	0.497320	0.477440	0.234812	0.259491	0.186936	0.164771	0.138495	0.099406	0.060365
0.495379	0.425017	0.469493	0.350180	0.382594	0.227788	0.248036	0.182929	0.130597	0.096572	0.059134
0.519013	0.554403	0.438722	0.419029	0.270719	0.226670	0.225432	0.148848	0.118600	0.095655	0.059155
0.539369	0.495410	0.543565	0.385126	0.362374	0.307287	0.200824	0.179506	0.158144	0.099484	0.062013
0.492344	0.361605	0.460693	0.334083	0.314389	0.231516	0.247643	0.210634	0.121312	0.100081	0.061734
0.457715	0.585718	0.548973	0.404472	0.280766	0.328262	0.220700	0.146755	0.116745	0.113434	0.062575
0.463853	0.567782	0.418411	0.306142	0.361683	0.210123	0.244085	0.194748	0.139306	0.093650	0.062756
0.520012	0.639504	0.441683	0.412061	0.283854	0.249326	0.208283	0.175439	0.112966	0.098235	0.062343
0.601530	0.366260	0.458756	0.308227	0.362958	0.246820	0.273678	0.160848	0.117690	0.087312	0.061589
0.701432	0.447157	0.318574	0.397083	0.398487	0.263387	0.233795	0.166545	0.119933	0.091286	0.063073
0.438241	0.459050	0.495786	0.359403	0.306073	0.258616	0.179979	0.165465	0.148993	0.091183	0.060219
0.615368	0.552865	0.543660	0.352136	0.270256	0.327380	0.231280	0.216030	0.147224	0.112335	0.061616
0.448357	0.376933	0.547401	0.298223	0.258763	0.271953	0.225100	0.209361	0.144297	0.101217	0.058010
0.524252	0.420732	0.308495	0.281549	0.271796	0.325114	0.195675	0.188489	0.169469	0.097660	0.063676
0.476104	0.400625	0.393780	0.323961	0.234306	0.271454	0.230802	0.176206	0.126195	0.100128	0.061914
0.483882	0.633188	0.447139	0.365191	0.247660	0.255945	0.232187	0.171356	0.131594	0.107992	0.061579
0.719028	0.367007	0.410304	0.447251	0.251345	0.322214	0.214100	0.196436	0.166967	0.100659	0.064020
0.447999	0.481142	0.399877	0.347639	0.295546	0.309554	0.279901	0.174641	0.129385	0.113565	0.060509
0.499137	0.427857	0.368669	0.279474	0.303846	0.213673	0.230533	0.217110	0.158783	0.109362	0.061736
0.555051	0.632260	0.364464	0.329647	0.239720	0.223416	0.230798	0.215045	0.130764	0.104082	0.059297
0.729917	0.560262	0.490583	0.364367	0.319652	0.254598	0.239452	0.187918	0.127073	0.101014	0.060363
0.630002	0.334532	0.456114	0.324777	0.295482	0.307127	0.185372	0.210995	0.134324	0.098406	0.060666
0.716877	0.630857	0.366623	0.382053	0.367993	0.316024	0.262327	0.223682	0.143962	0.094494	0.060746
0.707786	0.509602	0.481538	0.394699	0.346538	0.287771	0.260027	0.191993	0.140650	0.110811	0.062458
0.502601	0.513116	0.365488	0.276954	0.355460	0.328013	0.203047	0.179539	0.123124	0.104729	0.064348
0.741043	0.424418	0.531482	0.392296	0.351897	0.248160	0.247475	0.184217	0.137133	0.098522	0.059091
0.462480	0.623755	0.414478	0.315419	0.301373	0.265276	0.193286	0.146397	0.133809	0.098563	0.063774
0.583622	0.488462	0.425897	0.456205	0.402100	0.271983	0.224994	0.179959	0.136458	0.102688	0.061909
0.487507	0.570387	0.441412	0.336606	0.235248	0.251631	0.251489	0.173044	0.129894	0.105079	0.060912
0.382296	0.353513	0.422769	0.440596	0.318264	0.213925	0.216076	0.172005	0.139532	0.094601	0.065308
0.506987	0.380207	0.550764	0.360583	0.375765	0.270612	0.234266	0.190951	0.138430	0.104883	0.062626
0.391271	0.369395	0.397403	0.304220	0.238287	0.255134	0.236437	0.183562	0.162793	0.098494	0.059667
0.432033	0.427945	0.499295	0.312846	0.297721	0.253879	0.223117	0.217967	0.118090	0.113281	0.058079
0.520868	0.619901	0.411234	0.343826	0.314650	0.278430	0.189565	0.172598	0.156719	0.103281	0.062998
0.518378	0.442745	0.488753	0.377219	0.398253	0.240206	0.225237	0.173048	0.157507	0.103765	0.060277
0.582049	0.415690	0.323235	0.347912	0.307807	0.237567	0.243256	0.179966	0.142100	0.087294	0.058576
0.657882	0.629296	0.535418	0.462093	0.351723	0.250447	0.199354	0.171961	0.142825	0.099189	0.062265
0.583084	0.572101	0.405398	0.383405	0.306414	0.334929	0.220063	0.196946	0.143070	0.097747	0.062006
0.706847	0.384538	0.474805	0.478977	0.323084	0.259944	0.268555	0.196067	0.149583	0.100045	0.062307
0.468743	0.450300	0.425584	0.446944	0.294314	0.297656	0.200528	0.172661	0.141413	0.109875	0.063307
0.557103	0.395362	0.533621	0.464483	0.294046	0.301654	0.232884	0.181158	0.131849	0.105896	0.060207
0.427970	0.543067	0.431882	0.465419	0.330694	0.259376	0.218197	0.171445	0.118980	0.095687	0.061191
0.503886	0.483441	0.395702	0.352685	0.261314	0.300813	0.231053	0.201201	0.135623	0.092948	0.060552
0.394668	0.635677	0.371794	0.332967	0.252187	0.258776	0.224081	0.181275	0.123280	0.091156	0.063275
0.399843	0.539997	0.472859	0.292589	0.316003	0.206332	0.228405	0.172980	0.133932	0.089945	0.060446
0.649609	0.399851	0.309358	0.385307	0.277309	0.239672	0.181649	0.185383	0.122491	0.098121	0.061588
0.731907	0.385578	0.313806	0.411789	0.373429	0.280040	0.226881	0.184518	0.153693	0.105244	0.063621
0.432405	0.429873	0.355432	0.403894	0.285971	0.289928	0.232512	0.177571	0.141106	0.096985	0.063732
0.710019	0.456049	0.330029	0.349216	0.242850	0.306375	0.193752	0.150747	0.153527	0.109939	0.059698
0.530510	0.424171	0.345749	0.456262	0.312666	0.246646	0.195251	0.156902	0.143374	0.091726	0.061880
0.517866	0.357242	0.534427	0.282872	0.283524	0.215652	0.249948	0.204703	0.146431	0.097680	0.059950
0.534043	0.483506	0.394772	0.292265	0.286675	0.270590	0.223301	0.198156	0.150541	0.089266	0.057731
0.649505	0.450616	0.336385	0.374600	0.312787	0.272349	0.245423	0.160791	0.120463	0.110271	0.061433
0.439531	0.483320	0.374766	0.380158	0.290614	0.270728	0.269021	0.204574	0.157085	0.087996	0.060201
0.644596	0.490994	0.529658	0.313702	0.332349	0.250972	0.244963	0.147058	0.136244	0.091505	0.061140
0.384520	0.524459	0.406576	0.319748	0.288862	0.260110	0.225104	0.145099	0.130547	0.104817	0.058885
0.692476	0.363299	0.447302	0.362456	0.268582	0.207282	0.249254	0.167976	0.157188	0.108489	0.059222
0.504864	0.409477	0.477498	0.277981	0.359612	0.302750	0.272264	0.218275	0.137732	0.102279	0.059957
0.581118	0.398259	0.465121	0.417457	0.378609	0.255058	0.220544	0.186340	0.150554	0.089716	0.064703
0.645661	0.442582	0.440751	0.267774	0.265413	0.240266	0.245451	0.200159	0.133230	0.105911	0.059970
0.370714	0.453492	0.440044	0.363861	0.293009	0.233441	0.178695	0.200070	0.122347	0.103980	0.060466
0.708121	0.365004	0.333342	0.460104	0.303139	0.231858	0.228292	0.166110	0.138842	0.107380	0.058356
0.533321	0.492245	0.406207	0.375017	0.313084	0.209006	0.258166	0.166587	0.132037	0.105426	0.059771
0.426998	0.636257	0.502146	0.424041	0.268029	0.219101	0.238426	0.219854	0.126788	0.108810	0.061044
0.428138	0.366110	0.335106	0.333629	0.327852	0.207536	0.215218	0.194254	0.120683	0.090333	0.060636
0.511035	0.426712	0.401029	0.344406	0.245262	0.244157	0.177975	0.175109	0.118947	0.101365	0.062727
0.642311	0.452109	0.435935	0.350222	0.325261	0.215269	0.183564	0.163203	0.131466	0.111146	0.060327
0.729826	0.480379	0.389900	0.342646	0.314064	0.243262	0.203101	0.170154	0.129521	0.101981	0.062427
0.525120	0.623946	0.456541	0.424346	0.373487	0.267050	0.209142	0.178130	0.146486	0.094914	0.061182
0.399284	0.347746	0.492928	0.374612	0.331401	0.293921	0.220049	0.163004	0.140451	0.097505	0.060317
0.486929	0.460368	0.481789	0.394392	0.304287	0.244635	0.253631	0.182821	0.142778	0.109467	0.062410
0.624516	0.471178	0.399491	0.444535	0.265812	0.218840	0.197164	0.201347	0.132919	0.090673	0.061965
0.427973	0.477329	0.519092	0.368729	0.264629	0.271849	0.215765	0.174477	0.156233	0.095140	0.061578
0.619145	0.494865	0.539620	0.364482	0.309854	0.209737	0.267573	0.181359	0.144414	0.097019	0.063149
0.517806	0.407855	0.311645	0.276835	0.318218	0.318438	0.212335	0.188773	0.120384	0.101304	0.060572
0.576800	0.438999	0.541951	0.367956	0.266414	0.251504	0.208340	0.145189	0.133258	0.096767	0.061484
0.500286	0.389743	0.365727	0.415560	0.358790	0.252579	0.251455	0.176371	0.118428	0.093471	0.061488
0.515301	0.626271	0.462690	0.274812	0.363797	0.295426	0.215537	0.142088	0.123623	0.086366	0.059307
0.418814	0.448432	0.397844	0.406591	0.361213	0.307814	0.228584	0.199388	0.128019	0.089587	0.060991
0.674604	0.363436	0.310371	0.367210	0.341105	0.268201	0.230930	0.201702	0.119590	0.095692	0.060263
0.457678	0.453187	0.427145	0.375848	0.311605	0.283328	0.223755	0.186482	0.157489	0.098467	0.061431
0.501511	0.412601	0.455998	0.457645	0.268576	0.295914	0.233298	0.174184	0.136154	0.103277	0.065845
0.666411	0.550222	0.541964	0.394977	0.297783	0.289702	0.220353	0.181973	0.121242	0.098591	0.060017
0.660158	0.411798	0.349208	0.391527	0.306994	0.319632	0.274814	0.170921	0.152358	0.095682	0.061019
0.464294	0.463164	0.348739	0.286629	0.377855	0.234890	0.261935	0.160123	0.148017	0.091638	0.060720
0.591743	0.451893	0.437184	0.394813	0.390146	0.246615	0.247991	0.209860	0.139527	0.102552	0.061929
0.595245	0.361935	0.434468	0.424927	0.371723	0.244799	0.240227	0.163884	0.173686	0.103969	0.060797
0.645648	0.510812	0.362145	0.359376	0.336739	0.253549	0.192765	0.201977	0.158222	0.111233	0.061592
0.540006	0.442734	0.339899	0.421041	0.296839	0.276571	0.202991	0.159952	0.117931	0.088907	0.062143
0.549275	0.554789	0.473764	0.340802	0.396842	0.233883	0.230542	0.218048	0.144023	0.093987	0.062352
0.428532	0.585677	0.451326	0.478008	0.372055	0.270806	0.240527	0.194817	0.134659	0.093372	0.060422
0.471033	0.470462	0.505058	0.329047	0.266850	0.289773	0.257114	0.144576	0.147590	0.100416	0.063382
0.548339	0.642072	0.333646	0.376827	0.301180	0.219264	0.219178	0.179464	0.117290	0.111233	0.059260
0.476227	0.452364	0.447012	0.337873	0.336318	0.276716	0.185827	0.193713	0.133012	0.086303	0.061729
0.440059	0.397125	0.417726	0.340036	0.301888	0.249715	0.230089	0.176464	0.137151	0.098153	0.060883
0.536437	0.416518	0.488281	0.330012	0.357955	0.255078	0.202463	0.143027	0.121553	0.110481	0.060009
0.577589	0.615637	0.514635	0.314012	0.335654	0.261433	0.216492	0.143612	0.119218	0.094052	0.062491
0.529351	0.579286	0.310977	0.440972	0.285528	0.256064	0.265065	0.189832	0.137727	0.097999	0.062721
0.515411	0.516545	0.471446	0.280736	0.286377	0.301267	0.196414	0.183786	0.133658	0.087353	0.060202
0.571130	0.446967	0.531664	0.437618	0.369698	0.277051	0.220537	0.191440	0.116924	0.098635	0.061260
0.534021	0.485346	0.446839	0.320670	0.382450	0.277818	0.207946	0.206470	0.134902	0.089263	0.062925
0.384401	0.470319	0.373396	0.423794	0.387108	0.301641	0.258331	0.175319	0.121986	0.098670	0.060103
0.494190	0.469750	0.436132	0.347139	0.283741	0.319256	0.224778	0.164909	0.158492	0.094929	0.060632
0.553929	0.423022	0.458087	0.299238	0.295373	0.258107	0.218185	0.222272	0.116645	0.109100	0.059509
0.527014	0.519975	0.492533	0.414475	0.253805	0.283220	0.237016	0.171383	0.159115	0.094891	0.063206
0.597564	0.508335	0.417407	0.352487	0.338124	0.212741	0.191999	0.161115	0.124151	0.103457	0.061643
0.559969	0.454526	0.399057	0.329782	0.291818	0.344072	0.224643	0.148126	0.122377	0.103946	0.061820
0.439886	0.565376	0.387258	0.470338	0.307273	0.256420	0.243917	0.220343	0.164282	0.097993	0.060108
0.581027	0.435093	0.423168	0.387601	0.383792	0.258453	0.189529	0.155617	0.161782	0.099683	0.059920
0.558276	0.491522	0.485450	0.362668	0.337799	0.316190	0.200554	0.189905	0.152574	0.106910	0.061697
0.482436	0.555656	0.399062	0.262940	0.289121	0.240657	0.245444	0.176077	0.145052	0.089698	0.060766
0.627194	0.481226	0.558298	0.385454	0.252625	0.222826	0.205734	0.171378	0.131147	0.111813	0.059464
0.644819	0.466930	0.338896	0.364614	0.355203	0.298002	0.240487	0.148064	0.139352	0.098802	0.062774
0.495397	0.472356	0.370481	0.393963	0.300359	0.294679	0.228035	0.192823	0.132803	0.103075	0.061271
0.635646	0.504360	0.424166	0.305295	0.307927	0.263792	0.249884	0.204523	0.138416	0.102392	0.060806
0.714434	0.400445	0.525216	0.368260	0.405833	0.328263	0.266818	0.185922	0.156754	0.117172	0.061714
0.740680	0.459522	0.329649	0.392958	0.379787	0.251024	0.273728	0.174095	0.132296	0.096177	0.061954
0.627372	0.635928	0.471773	0.411069	0.268517	0.249521	0.243276	0.175840	0.118368	0.109370	0.060903
0.561923	0.525147	0.482225	0.281017	0.392058	0.234227	0.238943	0.181836	0.128154	0.089991	0.059500
0.724185	0.484547	0.555118	0.476455	0.311133	0.242486	0.256189	0.176181	0.161581	0.092766	0.063212
0.685622	0.361136	0.400128	0.352835	0.280690	0.260946	0.249181	0.195485	0.143459	0.097156	0.060399
0.460598	0.422654	0.478075	0.397627	0.296920	0.223356	0.205525	0.172085	0.136651	0.096992	0.060191
0.609421	0.447227	0.411269	0.371057	0.254796	0.300541	0.224033	0.176412	0.150005	0.105546	0.061379
0.388518	0.611830	0.396052	0.397856	0.298616	0.236695	0.193981	0.164696	0.148769	0.104222	0.061299
0.653047	0.459006	0.473295	0.287679	0.348606	0.337584	0.231110	0.154671	0.157903	0.095366	0.060621
0.395278	0.343363	0.480139	0.355960	0.398072	0.220893	0.195952	0.177611	0.137814	0.114307	0.062117
0.472507	0.513213	0.358883	0.283098	0.278477	0.219059	0.265845	0.210287	0.136349	0.101226	0.062998
0.511545	0.575648	0.448940	0.381169	0.289119	0.307698	0.219774	0.193010	0.156464	0.093780	0.062524
0.552122	0.636456	0.322108	0.459156	0.249230	0.323563	0.187279	0.142487	0.152517	0.101328	0.062167
0.424765	0.418924	0.410674	0.457037	0.254584	0.210711	0.233054	0.179961	0.133778	0.093688	0.062656
0.444199	0.360465	0.364724	0.392415	0.363882	0.306545	0.254290	0.175181	0.131765	0.093464	0.059026
0.740969	0.625033	0.519627	0.284683	0.321552	0.285803	0.219579	0.161829	0.140049	0.105227	0.061956
0.407962	0.407165	0.404656	0.467666	0.350531	0.281286	0.213380	0.165286	0.161422	0.096135	0.058556
0.625916	0.426441	0.330019	0.305483	0.305213	0.285261	0.177982	0.178887	0.136805	0.092327	0.062013
0.605195	0.415891	0.407924	0.296328	0.381370	0.237712	0.189548	0.172827	0.133308	0.103490	0.060831
0.521368	0.561426	0.356205	0.437542	0.292495	0.269638	0.216080	0.176628	0.136060	0.109100	0.061773
0.507084	0.509646	0.415274	0.415127	0.266369	0.204813	0.222032	0.166022	0.156202	0.091295	0.061767
0.622505	0.525673	0.343290	0.336713	0.318986	0.291434	0.251113	0.204220	0.143353	0.098299	0.063986
0.502639	0.618382	0.537404	0.286960	0.323123	0.212550	0.232381	0.221582	0.139811	0.111350	0.063228
0.438041	0.466528	0.445684	0.366803	0.288326	0.262372	0.259299	0.168009	0.115005	0.105815	0.062990
0.448995	0.421288	0.333378	0.324068	0.358619	0.243293	0.253065	0.175045	0.135759	0.091585	0.060937
0.484817	0.487209	0.552862	0.475809	0.265468	0.239381	0.262348	0.195366	0.154010	0.101794	0.063304
0.505977	0.512560	0.314310	0.343028	0.298831	0.281431	0.268617	0.189215	0.159984	0.091775	0.062758
0.542243	0.505283	0.404108	0.458329	0.243885	0.253245	0.227077	0.197908	0.116884	0.113050	0.061523
0.486970	0.363684	0.388207	0.371559	0.326160	0.332631	0.184238	0.168297	0.138928	0.107031	0.061409
0.597940	0.553033	0.544551	0.283354	0.313420	0.273814	0.267703	0.219057	0.141873	0.103306	0.060286
0.590025	0.566132	0.415384	0.293464	0.248997	0.333736	0.200186	0.146118	0.119847	0.106640	0.061232
0.559582	0.500714	0.331412	0.296090	0.390873	0.271480	0.178630	0.170842	0.132629	0.109565	0.060769
0.461002	0.428000	0.444887	0.463554	0.281941	0.209941	0.236266	0.174197	0.125947	0.099891	0.064089
0.476953	0.595286	0.549065	0.427683	0.261158	0.214604	0.248097	0.199668	0.129987	0.094558	0.062247
0.467413	0.470243	0.415821	0.366090	0.335847	0.246628	0.260802	0.166702	0.114066	0.091777	0.059801
0.421323	0.465031	0.389446	0.450651	0.288198	0.270239	0.213732	0.157237	0.136943	0.099409	0.060570
0.381694	0.597012	0.518264	0.346876	0.244348	0.255017	0.263637	0.166173	0.125902	0.107198	0.062647
0.446443	0.463413	0.341599	0.337255	0.382230	0.270647	0.273059	0.218753	0.131706	0.100625	0.062878
0.450701	0.611747	0.373553	0.343888	0.359183	0.312128	0.192550	0.213741	0.151270	0.111332	0.061011
0.725990	0.428998	0.428884	0.432399	0.377204	0.254258	0.217146	0.175302	0.161414	0.095970	0.061710
0.620276	0.511871	0.511885	0.348267	0.277093	0.309091	0.274880	0.178136	0.126826	0.105039	0.061305
0.466906	0.360964	0.374100	0.469573	0.373515	0.273112	0.193646	0.170630	0.126881	0.091199	0.061942
0.578318	0.622112	0.447844	0.461486	0.380463	0.222578	0.209969	0.177002	0.120789	0.115849	0.063149
0.421183	0.528372	0.400126	0.331604	0.262089	0.235834	0.248581	0.186009	0.141321	0.103560	0.063177
0.671539	0.451859	0.393439	0.275161	0.333395	0.326003	0.222081	0.210010	0.113338	0.097066	0.059547
0.737317	0.575467	0.393662	0.370490	0.399144	0.277562	0.209417	0.174828	0.122292	0.111788	0.062263
0.561422	0.477465	0.400412	0.317084	0.321362	0.340338	0.259308	0.182612	0.152773	0.107091	0.064092
0.578765	0.375311	0.444767	0.283364	0.303609	0.275178	0.226210	0.198964	0.153884	0.103821	0.064243
0.412229	0.554006	0.303470	0.380946	0.328924	0.264059	0.216759	0.179780	0.130044	0.107781	0.060420
0.451821	0.514447	0.505910	0.274457	0.387370	0.282160	0.174477	0.164453	0.129224	0.092623	0.058777
0.420721	0.358102	0.397234	0.282155	0.276140	0.330587	0.247699	0.180783	0.137082	0.105089	0.063836
0.555070	0.403747	0.385019	0.385474	0.277367	0.225458	0.263397	0.184035	0.135320	0.102106	0.062419
0.446009	0.572982	0.454506	0.313042	0.320049	0.220873	0.177367	0.209598	0.149274	0.106375	0.061092
0.719943	0.368805	0.469704	0.319361	0.237077	0.285795	0.223670	0.186233	0.129904	0.099904	0.061126
0.592091	0.453673	0.540937	0.414764	0.379921	0.275510	0.276032	0.169168	0.124611	0.094925	0.061239
0.378312	0.383418	0.339046	0.326401	0.262483	0.221999	0.185589	0.187690	0.135903	0.091770	0.062152
0.558671	0.441082	0.538023	0.434111	0.293995	0.268843	0.259838	0.187678	0.113486	0.087725	0.062330
0.701155	0.341373	0.353108	0.352164	0.330040	0.282905	0.248374	0.170322	0.135379	0.101718	0.061740
0.560930	0.442888	0.386744	0.331068	0.298607	0.275957	0.215745	0.206004	0.130332	0.098554	0.061714
0.526728	0.521825	0.491987	0.453409	0.321980	0.260977	0.199907	0.208084	0.122816	0.096340	0.060787
0.551544	0.551575	0.511796	0.270106	0.279780	0.232100	0.184595	0.173885	0.173392	0.090151	0.062879
0.482437	0.533763	0.340649	0.337167	0.392649	0.246205	0.243210	0.176363	0.163348	0.103847	0.062353
0.516847	0.503461	0.474219	0.322099	0.285188	0.217863	0.274708	0.210735	0.141424	0.098317	0.063285
0.440135	0.389215	0.390658	0.378212	0.273606	0.263050	0.250723	0.151371	0.116325	0.104089	0.060233
0.563611	0.396179	0.350589	0.435282	0.327436	0.272761	0.197827	0.197876	0.139084	0.090932	0.059932
0.584080	0.586542	0.548030	0.459816	0.310846	0.294658	0.274891	0.196786	0.141785	0.101957	0.060217
0.626283	0.493764	0.483489	0.415424	0.296484	0.308654	0.234374	0.155450	0.145386	0.092322	0.062859
0.445245	0.635781	0.485101	0.331392	0.320241	0.278395	0.176855	0.202830	0.136317	0.095203	0.060762
0.548602	0.637611	0.531205	0.417312	0.265637	0.207798	0.265304	0.200698	0.158076	0.095733	0.061954
0.610658	0.634613	0.345910	0.455970	0.378717	0.309424	0.219704	0.177175	0.127563	0.110846	0.061465
0.398328	0.558783	0.390980	0.331154	0.309564	0.269621	0.219617	0.164801	0.137888	0.098001	0.063469
0.738980	0.515246	0.329017	0.271849	0.316785	0.211397	0.245450	0.177265	0.149561	0.096249	0.063171
0.427996	0.342472	0.360924	0.340813	0.234518	0.321053	0.176697	0.207066	0.151638	0.108436	0.063837
0.703840	0.520522	0.430601	0.305036	0.302095	0.198597	0.217980	0.142744	0.145633	0.096225	0.060395
0.483622	0.559309	0.433113	0.354196	0.297005	0.231829	0.252494	0.168328	0.129421	0.085545	0.060629
0.513140	0.345516	0.502400	0.331546	0.323423	0.263993	0.270006	0.177306	0.143305	0.092820	0.062057
0.714733	0.454247	0.390600	0.348836	0.288914	0.256169	0.259142	0.185720	0.126417	0.103962	0.062146
0.631913	0.560169	0.457735	0.414021	0.384901	0.212298	0.230511	0.155840	0.151749	0.104593	0.063599
0.396822	0.440427	0.435221	0.470755	0.266227	0.333685	0.210996	0.212527	0.160206	0.098421	0.062364
0.530197	0.346753	0.334552	0.454285	0.354275	0.243214	0.236067	0.173636	0.143967	0.095977	0.060794
0.545055	0.425393	0.530619	0.363174	0.303956	0.269284	0.224375	0.159557	0.134515	0.088219	0.062103
0.447225	0.475892	0.364880	0.375662	0.302894	0.241706	0.247226	0.176015	0.143817	0.110149	0.061264
0.705936	0.632584	0.423727	0.270784	0.388142	0.331761	0.247767	0.205785	0.138716	0.108570	0.062488
0.588272	0.426516	0.534968	0.346429	0.304213	0.240184	0.250169	0.185966	0.143946	0.096669	0.058258
0.388850	0.527654	0.356153	0.459862	0.241888	0.251161	0.235124	0.215776	0.157457	0.107509	0.059723
0.654370	0.449898	0.382846	0.353098	0.395021	0.216106	0.190799	0.148783	0.155314	0.101130	0.062562
0.585658	0.599649	0.398950	0.320037	0.290721	0.333234	0.231757	0.180476	0.140549	0.096206	0.060958
0.386841	0.491646	0.429331	0.336456	0.317348	0.204936	0.218116	0.163932	0.122096	0.088870	0.059412
0.722450	0.394518	0.413940	0.347359	0.393347	0.264108	0.226490	0.195298	0.127629	0.099172	0.060456
0.690186	0.474457	0.427441	0.400877	0.253217	0.233202	0.268542	0.178616	0.156171	0.109092	0.061118
0.652823	0.354823	0.355194	0.392579	0.238409	0.245034	0.234371	0.205547	0.132538	0.086679	0.062729
0.699246	0.503368	0.474517	0.408939	0.250604	0.232761	0.175960	0.172582	0.121183	0.097820	0.060019
0.414232	0.398443	0.366599	0.293751	0.391097	0.223926	0.274701	0.184181	0.148658	0.097115	0.060033
0.378957	0.368892	0.429700	0.279416	0.245930	0.257480	0.249181	0.148260	0.120129	0.098684	0.061642
0.496786	0.561270	0.511964	0.300197	0.329247	0.276229	0.235132	0.204202	0.144643	0.107740	0.062187
0.545405	0.493350	0.426028	0.339062	0.269341	0.223233	0.257012	0.160701	0.136565	0.093054	0.062368
0.519673	0.529942	0.375865	0.351412	0.299055	0.320566	0.181189	0.175913	0.131277	0.097955	0.056947
0.529721	0.498323	0.478608	0.414016	0.329986	0.277138	0.262898	0.188132	0.127885	0.094646	0.061945
0.713018	0.508251	0.530879	0.324358	0.228514	0.251711	0.216460	0.187111	0.120617	0.092301	0.062476
0.623688	0.620547	0.395393	0.355926	0.348740	0.258266	0.217606	0.192533	0.129556	0.101551	0.058983
0.506372	0.585737	0.474041	0.365294	0.342904	0.263211	0.270007	0.167350	0.118525	0.104339	0.060243
0.465923	0.478523	0.337813	0.387170	0.325657	0.243783	0.258483	0.160870	0.161119	0.093823	0.058691
0.731346	0.452384	0.410006	0.331506	0.323941	0.318410	0.191752	0.183701	0.160155	0.092531	0.060577
0.391541	0.407128	0.538748	0.345671	0.350344	0.335682	0.188868	0.194614	0.158073	0.111374	0.062284
0.626060	0.434930	0.371043	0.352892	0.381356	0.261603	0.226589	0.142994	0.162952	0.106711	0.061107
0.537666	0.631216	0.536818	0.451723	0.388486	0.294090	0.261882	0.185100	0.143385	0.109788	0.061770
0.560591	0.509477	0.319583	0.466070	0.261059	0.325438	0.175454	0.161789	0.122692	0.105049	0.062018
0.462362	0.389130	0.531040	0.305434	0.284284	0.281486	0.237315	0.207345	0.153565	0.086467	0.061749
0.722749	0.608985	0.545887	0.471272	0.312324	0.330422	0.206352	0.169054	0.154530	0.099801	0.058378
0.576512	0.487449	0.398649	0.433863	0.355507	0.242278	0.224074	0.151492	0.118526	0.103155	0.061395
0.732641	0.387978	0.434068	0.466042	0.403093	0.254806	0.208868	0.213872	0.142205	0.096588	0.060885
0.378207	0.612139	0.524407	0.313897	0.328426	0.299200	0.215161	0.214776	0.160754	0.086470	0.061070
0.488241	0.646653	0.481139	0.369364	0.243490	0.293281	0.220076	0.206273	0.127973	0.100231	0.064261
0.584450	0.647607	0.555838	0.382827	0.410274	0.311222	0.228004	0.169689	0.152683	0.101120	0.062521
0.627130	0.632917	0.503136	0.284060	0.287612	0.202258	0.250277	0.174597	0.123750	0.104406	0.060392
0.675014	0.469420	0.343335	0.368700	0.268558	0.292302	0.216606	0.192331	0.125829	0.111543	0.063518
0.457885	0.592336	0.333299	0.334563	0.385223	0.305232	0.214854	0.188477	0.155785	0.106455	0.062566
0.608669	0.530247	0.558021	0.432308	0.302784	0.297230	0.195681	0.156356	0.152036	0.091759	0.060267
0.563748	0.560477	0.403408	0.439684	0.318247	0.231463	0.251119	0.176354	0.134061	0.088515	0.061234
0.577773	0.560201	0.398112	0.282261	0.258263	0.310999	0.235598	0.191389	0.158380	0.109576	0.061598
0.448475	0.631723	0.373308	0.314062	0.293596	0.307151	0.252537	0.160712	0.118536	0.087558	0.062497
0.379061	0.385728	0.486879	0.397173	0.306090	0.318020	0.220386	0.182579	0.137256	0.105714	0.059390
0.381315	0.342392	0.384159	0.415475	0.392271	0.309097	0.185344	0.183440	0.163359	0.108492	0.061101
0.465881	0.577906	0.309823	0.359115	0.396177	0.273029	0.171569	0.176309	0.128035	0.102307	0.062314
0.568329	0.405659	0.452784	0.436096	0.325632	0.330109	0.252496	0.180609	0.122320	0.089396	0.060312
0.378217	0.352088	0.540948	0.305535	0.297679	0.222434	0.195659	0.150238	0.129456	0.097792	0.062001
0.594375	0.555833	0.385117	0.362772	0.395789	0.317533	0.249162	0.170514	0.167723	0.100567	0.060794
0.582326	0.510543	0.458573	0.413269	0.372598	0.300337	0.193305	0.165573	0.156044	0.098306	0.062648
0.415828	0.400503	0.338020	0.330859	0.246657	0.275251	0.194512	0.201388	0.154789	0.091802	0.060438
0.455538	0.388490	0.332627	0.283040	0.276017	0.240307	0.283596	0.174006	0.154444	0.099237	0.062950
0.629928	0.490131	0.422904	0.278971	0.313787	0.239882	0.234146	0.179041	0.142453	0.106407	0.058763
0.576667	0.493784	0.513594	0.459714	0.264067	0.305408	0.252256	0.204847	0.162497	0.106847	0.062104
0.538205	0.507083	0.408826	0.403692	0.371476	0.317179	0.221756	0.141078	0.125574	0.107841	0.062814
0.712720	0.520997	0.347468	0.456187	0.293813	0.261241	0.245381	0.182299	0.115750	0.097914	0.060772
0.437340	0.477684	0.394364	0.363307	0.362440	0.268018	0.236404	0.219022	0.142762	0.106031	0.061402
0.680514	0.421306	0.481519	0.408724	0.259547	0.264708	0.195705	0.193180	0.131686	0.103541	0.060519
0.528785	0.392765	0.438194	0.423035	0.256872	0.293245	0.185825	0.152081	0.116441	0.107717	0.062730
0.541933	0.343741	0.400865	0.372742	0.248172	0.324086	0.260741	0.207445	0.126250	0.094005	0.062120
0.565317	0.362607	0.500847	0.397013	0.316894	0.280813	0.235185	0.201495	0.157714	0.106081	0.059150
0.594286	0.356505	0.355658	0.379597	0.249746	0.277030	0.219874	0.172259	0.152406	0.103460	0.062650
0.577368	0.477261	0.437046	0.359081	0.265921	0.332588	0.251841	0.168601	0.130008	0.098070	0.059573
0.605754	0.512371	0.384643	0.360997	0.273937	0.292497	0.204541	0.164473	0.142085	0.096501	0.057311
0.399313	0.374244	0.361374	0.403447	0.348132	0.264721	0.182018	0.223738	0.142585	0.104703	0.061316
0.702983	0.392746	0.310681	0.278947	0.338548	0.317818	0.221578	0.214830	0.155226	0.091267	0.062718
0.468267	0.444401	0.479304	0.338952	0.394638	0.262545	0.177079	0.155904	0.122514	0.104274	0.061471
0.705739	0.537322	0.548067	0.328323	0.350705	0.256358	0.209123	0.176570	0.154294	0.108916	0.060382
0.631488	0.439942	0.458117	0.354058	0.304061	0.256802	0.197007	0.183815	0.119155	0.114584	0.062291
0.508221	0.641209	0.453708	0.289063	0.240956	0.328992	0.210722	0.200829	0.153718	0.095355	0.061240
0.555600	0.399610	0.495435	0.316517	0.322734	0.279630	0.232271	0.186154	0.118837	0.101926	0.064394
0.430347	0.541729	0.481751	0.305568	0.295402	0.240734	0.216602	0.164575	0.139287	0.090620	0.060549
0.512698	0.544006	0.342791	0.355287	0.312995	0.218187	0.240695	0.147231	0.130603	0.101836	0.058694
0.566934	0.467142	0.387439	0.272939	0.279398	0.254627	0.241949	0.187171	0.150126	0.100687	0.059731
0.673013	0.472697	0.348368	0.378638	0.307987	0.213950	0.184729	0.169904	0.146038	0.100760	0.058983
0.588158	0.439388	0.444167	0.330370	0.257753	0.314786	0.251839	0.148200	0.133887	0.088277	0.060759
0.519394	0.353936	0.542654	0.454926	0.336790	0.223410	0.233918	0.193244	0.142425	0.108937	0.059759
0.595472	0.457245	0.445570	0.444499	0.392070	0.270321	0.217551	0.174215	0.121441	0.106498	0.061514
0.418704	0.454623	0.508902	0.372206	0.395872	0.221692	0.219646	0.176510	0.160067	0.090106	0.063673
0.570097	0.630642	0.502056	0.312871	0.251633	0.233515	0.234928	0.202889	0.145334	0.112480	0.063693
0.580153	0.442963	0.427456	0.307261	0.313051	0.234538	0.199391	0.146744	0.129809	0.096129	0.060404
0.524183	0.470116	0.434453	0.273578	0.271734	0.315161	0.211319	0.166543	0.161128	0.107485	0.061116
0.694421	0.484468	0.375803	0.333447	0.395631	0.238806	0.192117	0.207157	0.130308	0.114181	0.059923
0.726190	0.457517	0.313663	0.354495	0.319569	0.328663	0.226595	0.163489	0.131642	0.109353	0.063093
0.501710	0.549347	0.485363	0.388259	0.306292	0.306777	0.215812	0.208514	0.117501	0.098933	0.060036
0.691018	0.378576	0.379991	0.445785	0.293933	0.256686	0.239648	0.179437	0.142660	0.096862	0.059146
0.521759	0.355004	0.391319	0.370894	0.282821	0.251952	0.200409	0.147993	0.140381	0.098482	0.062548
0.714187	0.633519	0.431178	0.332925	0.353054	0.324535	0.212653	0.172782	0.137126	0.095249	0.062008
0.517093	0.395291	0.375098	0.357904	0.385748	0.301725	0.225479	0.156509	0.153454	0.097615	0.060202
0.557899	0.508761	0.425273	0.360868	0.403511	0.260271	0.205954	0.219663	0.131661	0.092174	0.061236
0.598232	0.427821	0.497968	0.315105	0.300440	0.295088	0.212355	0.151876	0.153032	0.096801	0.063313
0.445472	0.515779	0.479435	0.268954	0.265025	0.248859	0.219310	0.185241	0.135426	0.098734	0.061620
0.723389	0.345814	0.350150	0.371226	0.384164	0.304273	0.184969	0.186637	0.147650	0.087934	0.060365
0.562479	0.618177	0.310447	0.383018	0.266353	0.270723	0.211698	0.203127	0.130230	0.092587	0.060250
0.586552	0.415213	0.354152	0.306206	0.268989	0.276502	0.247149	0.145354	0.133693	0.094932	0.061589
0.479019	0.544881	0.463437	0.286626	0.235679	0.270936	0.212984	0.170682	0.144490	0.102290	0.060271
0.422443	0.445261	0.394429	0.412787	0.291924	0.221450	0.264996	0.200062	0.136634	0.096787	0.061800
0.390739	0.554423	0.304453	0.337786	0.392235	0.259618	0.278007	0.182270	0.163703	0.109798	0.061823
0.538594	0.498853	0.312221	0.443091	0.295445	0.275788	0.217910	0.178956	0.162744	0.101239	0.062642
0.531003	0.492466	0.511809	0.396176	0.351281	0.239392	0.213063	0.154047	0.150368	0.099987	0.061748
0.407979	0.480250	0.533693	0.301072	0.366740	0.272541	0.227984	0.181026	0.139636	0.100217	0.060121
0.733327	0.388128	0.410652	0.283453	0.358598	0.304266	0.253792	0.170613	0.132499	0.103375	0.062063
0.581286	0.530243	0.410009	0.470565	0.240982	0.277169	0.219033	0.189111	0.129850	0.102642	0.063215
0.436270	0.475432	0.407318	0.321898	0.271870	0.225941	0.188668	0.168118	0.142769	0.104292	0.062490
0.657385	0.609823	0.455093	0.406629	0.271034	0.284399	0.177286	0.187843	0.121993	0.099238	0.060872
0.394264	0.492413	0.451626	0.444762	0.281391	0.262155	0.207024	0.180410	0.143359	0.102965	0.060072
0.432016	0.489355	0.450933	0.330742	0.390695	0.291355	0.202389	0.195901	0.161341	0.104024	0.059695
0.547503	0.367409	0.502843	0.418409	0.240115	0.200946	0.221099	0.175915	0.145653	0.098940	0.061570
0.479994	0.424906	0.477807	0.394525	0.311461	0.228068	0.216479	0.163074	0.124871	0.094832	0.062103
0.491072	0.338332	0.422801	0.301265	0.302321	0.280627	0.271971	0.170292	0.142212	0.092982	0.063271
0.730841	0.633187	0.432356	0.277736	0.297610	0.234268	0.219135	0.147812	0.124617	0.099837	0.062342
0.464601	0.404817	0.415634	0.363531	0.365674	0.237071	0.209657	0.208118	0.157373	0.102707	0.062374
0.465046	0.354292	0.393420	0.470106	0.349995	0.234813	0.237401	0.159467	0.164653	0.109043	0.059362
0.598317	0.441110	0.408488	0.372425	0.412777	0.259973	0.265798	0.204285	0.159080	0.098885	0.060932
0.441740	0.446302	0.342575	0.389050	0.244070	0.231258	0.188597	0.203359	0.160026	0.089698	0.059605
0.515842	0.362590	0.509331	0.388486	0.232493	0.255646	0.207457	0.212316	0.126427	0.089987	0.060590
0.674093	0.614827	0.442539	0.394636	0.355183	0.235605	0.266897	0.151780	0.152950	0.087998	0.060764
0.408152	0.461537	0.556395	0.380298	0.290568	0.305288	0.237428	0.160011	0.168868	0.092545	0.064445
0.607663	0.508547	0.352638	0.314943	0.272024	0.261119	0.217597	0.183207	0.114691	0.098663	0.058220
0.551677	0.520236	0.501509	0.348328	0.317236	0.270409	0.178276	0.187355	0.129365	0.104230	0.061292
0.602562	0.607674	0.397393	0.358872	0.322270	0.260807	0.223300	0.182694	0.155247	0.099413	0.062698
0.494381	0.490758	0.405436	0.327507	0.271349	0.213155	0.204482	0.172941	0.147962	0.113920	0.062927
0.419718	0.421256	0.540320	0.335319	0.280066	0.246789	0.210407	0.213788	0.136337	0.089427	0.063692
0.723443	0.627039	0.446451	0.391389	0.263950	0.252839	0.182865	0.192366	0.146475	0.110810	0.063296
0.665605	0.534941	0.480801	0.317523	0.352543	0.231744	0.231339	0.172053	0.140759	0.105208	0.061231
0.407251	0.349949	0.461472	0.363380	0.299821	0.258488	0.258863	0.173755	0.140878	0.097723	0.060912
0.431444	0.377205	0.496914	0.429740	0.247754	0.295654	0.188175	0.198239	0.117569	0.093454	0.058525
0.581557	0.509128	0.375619	0.320766	0.320770	0.219684	0.219333	0.168953	0.118834	0.099742	0.062627
0.516217	0.631056	0.340224	0.273564	0.377678	0.270242	0.257571	0.190561	0.122011	0.108820	0.060577
0.648589	0.576855	0.395140	0.371174	0.312221	0.278165	0.248488	0.168630	0.123853	0.086259	0.060503
0.729423	0.525008	0.440894	0.345650	0.406195	0.325307	0.247135	0.176469	0.157139	0.098404	0.061494
0.523533	0.507161	0.445409	0.351357	0.295365	0.281328	0.201499	0.179708	0.168790	0.105088	0.062834
0.448963	0.413528	0.406603	0.412714	0.332761	0.250246	0.271159	0.162709	0.118076	0.096337	0.058997
0.537191	0.460770	0.341535	0.272114	0.351658	0.235006	0.181244	0.190598	0.147266	0.107966	0.059033
0.460181	0.624253	0.384055	0.381277	0.388745	0.277988	0.256749	0.167974	0.120286	0.100412	0.060228
0.414068	0.353496	0.372856	0.309057	0.296226	0.328033	0.226354	0.210055	0.130674	0.108105	0.059315
0.489313	0.530785	0.534241	0.379758	0.337741	0.220700	0.182975	0.163975	0.152087	0.096617	0.057418
0.596610	0.386909	0.387682	0.391602	0.285889	0.264058	0.217770	0.177064	0.124486	0.101284	0.061190
0.405919	0.409100	0.432156	0.365423	0.395477	0.337155	0.237206	0.176256	0.122478	0.100385	0.063437
0.715512	0.642035	0.469425	0.461185	0.307699	0.242575	0.223838	0.204415	0.155691	0.106610	0.063846
0.565702	0.578007	0.327425	0.376099	0.401032	0.308267	0.222177	0.188958	0.163599	0.095702	0.062107
0.564430	0.367516	0.404185	0.275694	0.328765	0.215075	0.272046	0.142442	0.144240	0.088538	0.060335
0.629895	0.605958	0.539916	0.281759	0.292457	0.316746	0.224200	0.185933	0.116634	0.108671	0.061528
0.490096	0.561708	0.540941	0.408457	0.258446	0.277845	0.241968	0.210610	0.146731	0.098037	0.061123
0.471726	0.505499	0.427021	0.427792	0.348703	0.249142	0.222496	0.154746	0.127440	0.094624	0.061185
0.499624	0.454620	0.397281	0.420791	0.236109	0.266176	0.242754	0.203820	0.161194	0.101680	0.061270
0.538614	0.472933	0.327173	0.287876	0.288784	0.247207	0.223885	0.213937	0.139125	0.101857	0.061243
0.663433	0.571292	0.415665	0.401404	0.340682	0.223395	0.231050	0.182297	0.117428	0.103042	0.060732
0.617692	0.569876	0.325584	0.310036	0.289972	0.266876	0.192352	0.201738	0.143957	0.086612	0.061260
0.483448	0.534687	0.389974	0.461236	0.361459	0.242459	0.187695	0.150839	0.119373	0.103350	0.060200
0.429847	0.375321	0.501467	0.366531	0.384755	0.211142	0.192340	0.197798	0.154459	0.102252	0.060910
0.498890	0.503321	0.421341	0.434992	0.324711	0.348898	0.281217	0.155208	0.139573	0.103253	0.061578
0.430010	0.485801	0.499486	0.284009	0.326519	0.209837	0.257358	0.182839	0.141616	0.089221	0.060382
0.735958	0.491768	0.305091	0.353976	0.248929	0.268806	0.217103	0.187758	0.133737	0.101030	0.063333
0.422053	0.519144	0.445597	0.346754	0.263866	0.329304	0.206244	0.210250	0.124521	0.094268	0.062537
0.536220	0.621704	0.401098	0.457355	0.336204	0.304899	0.237090	0.217232	0.154942	0.098079	0.065452
0.737131	0.463764	0.468613	0.361196	0.297739	0.279123	0.201920	0.170159	0.146715	0.101595	0.060434
0.447178	0.363452	0.411785	0.298192	0.356457	0.257732	0.201375	0.223436	0.167291	0.105028	0.061621
0.567366	0.564020	0.345572	0.390897	0.406387	0.283452	0.263512	0.174517	0.150130	0.096744	0.060313
0.716602	0.550672	0.326794	0.424331	0.346615	0.320650	0.195997	0.194657	0.142463	0.098733	0.064122
0.710646	0.437450	0.422215	0.303958	0.393440	0.303975	0.265627	0.208887	0.138936	0.092477	0.059370
0.690042	0.520022	0.361198	0.324052	0.250023	0.280920	0.177909	0.162126	0.136838	0.105171	0.061458
0.503671	0.434984	0.488829	0.417359	0.319566	0.212360	0.224683	0.205275	0.153124	0.088533	0.060926
0.657269	0.484072	0.414415	0.275926	0.297962	0.264989	0.225985	0.212835	0.141797	0.100451	0.062749
0.434310	0.471184	0.401022	0.320596	0.298964	0.209009	0.178028	0.197633	0.156048	0.101687	0.060107
0.534007	0.415908	0.545596	0.416550	0.323850	0.244414	0.217405	0.190617	0.122188	0.100883	0.061033
0.498661	0.464535	0.378106	0.398382	0.344824	0.305233	0.251779	0.177968	0.148258	0.106719	0.059736
0.566870	0.608815	0.411502	0.451745	0.291748	0.285041	0.231860	0.166523	0.157993	0.106005	0.061530
0.464333	0.443990	0.490207	0.305403	0.302365	0.311012	0.247330	0.219678	0.133107	0.087866	0.062026
0.578167	0.360600	0.409180	0.430641	0.261068	0.283480	0.244444	0.149228	0.114651	0.110497	0.062876
0.406360	0.380150	0.398116	0.383564	0.407537	0.255391	0.203213	0.161611	0.147227	0.102152	0.061991
0.719473	0.396612	0.360390	0.359310	0.326469	0.270444	0.247650	0.186958	0.140122	0.101407	0.061905
0.381062	0.556235	0.528995	0.328513	0.332251	0.233930	0.196127	0.180199	0.129054	0.086568	0.060168
0.718777	0.621844	0.414772	0.269044	0.263085	0.226763	0.228615	0.204108	0.133134	0.090670	0.062061
0.738770	0.564260	0.397003	0.371909	0.241409	0.342330	0.233353	0.169485	0.119447	0.099135	0.061458
0.692219	0.631211	0.308177	0.323716	0.287009	0.213543	0.242579	0.167204	0.142756	0.097584	0.059762
0.632866	0.380546	0.306930	0.310476	0.296923	0.199763	0.212832	0.204235	0.137733	0.095918	0.063635
0.660491	0.514746	0.322502	0.445059	0.304963	0.279133	0.264965	0.187740	0.142303	0.099859	0.060608
0.492341	0.618224	0.432417	0.271229	0.369701	0.288864	0.195398	0.169943	0.140301	0.101012	0.063637
0.732836	0.503631	0.306343	0.468224	0.310551	0.258842	0.201988	0.220474	0.133495	0.097906	0.061498
0.513029	0.424101	0.431469	0.348600	0.265074	0.312202	0.191836	0.184468	0.123949	0.095125	0.061938
0.538005	0.350341	0.312696	0.326539	0.383906	0.247721	0.209356	0.167975	0.148482	0.104142	0.063658
0.509283	0.645641	0.455531	0.355038	0.331685	0.334363	0.221644	0.146395	0.121203	0.097102	0.060239
0.510679	0.358531	0.451456	0.301706	0.374745	0.239165	0.247836	0.213668	0.156383	0.114704	0.064178
0.470925	0.517912	0.495790	0.286298	0.315471	0.223523	0.179642	0.209700	0.146234	0.100487	0.061658
0.470891	0.525807	0.332479	0.392213	0.245163	0.261751	0.179834	0.152310	0.118164	0.104331	0.062660
0.501698	0.454468	0.490865	0.360457	0.248908	0.287386	0.227799	0.180928	0.134477	0.104615	0.062118
0.720287	0.348898	0.411124	0.359320	0.283057	0.258082	0.259818	0.178355	0.149520	0.102212	0.060680
0.424737	0.584206	0.437128	0.315861	0.288954	0.254532	0.210779	0.214470	0.124151	0.116824	0.061364
0.648414	0.552277	0.476193	0.341341	0.257197	0.262465	0.227001	0.178812	0.140661	0.099409	0.061318
0.427932	0.481929	0.302983	0.371076	0.337828	0.300437	0.195960	0.163396	0.133121	0.105255	0.062474
0.560939	0.401966	0.429104	0.293228	0.275193	0.270966	0.187157	0.145377	0.156576	0.103285	0.061933
0.568691	0.529651	0.370215	0.364589	0.342422	0.265433	0.207662	0.178001	0.154607	0.103798	0.060636
0.693051	0.520552	0.553773	0.456607	0.311938	0.284425	0.186929	0.181624	0.146356	0.098613	0.059926
0.635002	0.402677	0.460136	0.424029	0.391152	0.250076	0.271292	0.149397	0.129947	0.095561	0.061635
0.647608	0.608993	0.516847	0.321067	0.367646	0.213427	0.196182	0.185371	0.165509	0.102751	0.064436
0.613455	0.447408	0.492105	0.270610	0.315839	0.228142	0.202736	0.176043	0.141019	0.090523	0.061026
0.518775	0.498644	0.432457	0.413705	0.328998	0.261664	0.254020	0.161252	0.151946	0.101801	0.058621
0.701185	0.502934	0.490589	0.418472	0.372814	0.269052	0.186922	0.161421	0.150306	0.092231	0.061983
0.500610	0.626625	0.527789	0.364035	0.407920	0.338641	0.236930	0.161372	0.125323	0.091200	0.062289
0.737023	0.392906	0.447047	0.351342	0.288817	0.216466	0.230497	0.195682	0.146618	0.106649	0.061395
0.610511	0.345284	0.531075	0.408739	0.314822	0.270627	0.179168	0.144084	0.120929	0.096104	0.060221
0.718605	0.565554	0.325271	0.475172	0.404666	0.245571	0.278488	0.150202	0.170011	0.102276	0.061358
0.572908	0.454266	0.390002	0.270394	0.240946	0.329498	0.221633	0.157420	0.138911	0.095769	0.061479
0.708951	0.609888	0.371654	0.349624	0.290857	0.294293	0.218496	0.147163	0.135661	0.089076	0.060101
0.447606	0.380176	0.395274	0.370494	0.395740	0.256689	0.259012	0.196859	0.122673	0.093868	0.062475
0.497532	0.548990	0.379702	0.317268	0.261371	0.239120	0.213042	0.176511	0.154580	0.096780	0.060882
0.646787	0.460890	0.424252	0.312637	0.305042	0.234862	0.226270	0.167576	0.125744	0.090542	0.060386
0.436767	0.614623	0.474728	0.277610	0.288020	0.292866	0.213166	0.182306	0.153544	0.090497	0.065799
0.573316	0.394280	0.441725	0.272669	0.395404	0.306885	0.190136	0.172577	0.133459	0.094701	0.061781
0.653257	0.389200	0.439136	0.459632	0.391973	0.321188	0.222118	0.194365	0.156787	0.104354	0.061463
0.605706	0.443830	0.442459	0.284643	0.381705	0.340897	0.227977	0.207077	0.163514	0.105658	0.060662
0.716773	0.399281	0.484013	0.472025	0.355234	0.231606	0.268051	0.207819	0.122529	0.102468	0.061001
0.607008	0.562662	0.420117	0.327255	0.267166	0.255160	0.219296	0.212228	0.149349	0.099962	0.059395
0.587273	0.467646	0.398887	0.337033	0.235823	0.336452	0.199818	0.183556	0.142382	0.092511	0.059943
0.387529	0.436306	0.308542	0.424736	0.241986	0.259079	0.190048	0.196404	0.133297	0.104136	0.061243
0.532868	0.371693	0.440710	0.411601	0.288386	0.251978	0.254626	0.164470	0.125738	0.096897	0.060678
0.731945	0.522730	0.448722	0.343911	0.268349	0.300765	0.180209	0.219892	0.158317	0.104820	0.059930
0.477009	0.471433	0.491777	0.353880	0.262545	0.262023	0.206795	0.168359	0.137883	0.094517	0.062790
0.399574	0.527710	0.376227	0.427839	0.406893	0.268518	0.233246	0.201380	0.146467	0.106160	0.062952
0.487911	0.418490	0.445923	0.351637	0.266450	0.326454	0.193492	0.150103	0.120362	0.096375	0.061553
0.733432	0.430682	0.452044	0.410124	0.294123	0.276827	0.220098	0.171365	0.128639	0.098154	0.059101
0.597967	0.364486	0.318210	0.460333	0.349212	0.239150	0.243027	0.210136	0.115753	0.104483	0.061175
0.546398	0.468613	0.334658	0.315943	0.308650	0.247299	0.258494	0.163829	0.116049	0.093822	0.063461
0.528511	0.575707	0.541192	0.338685	0.284229	0.255901	0.262122	0.161983	0.158379	0.115052	0.062854
0.580145	0.474219	0.543038	0.271961	0.293090	0.225422	0.254499	0.211290	0.157877	0.108399	0.060832
0.717554	0.591433	0.369822	0.297845	0.361389	0.306192	0.231561	0.212487	0.138863	0.098880	0.058917
0.497174	0.562935	0.515976	0.316898	0.373749	0.243482	0.228034	0.189184	0.148491	0.093122	0.063121
0.552895	0.630442	0.557014	0.366713	0.292689	0.247865	0.191998	0.181925	0.131807	0.086618	0.061208
0.709000	0.505638	0.434266	0.459776	0.331274	0.294812	0.207234	0.159178	0.164086	0.111117	0.063427
0.482058	0.381101	0.505081	0.370700	0.266013	0.244917	0.182329	0.214771	0.163102	0.093877	0.062645
0.496914	0.424313	0.501750	0.330208	0.239665	0.276672	0.216506	0.186991	0.152302	0.102816	0.061640
0.377128	0.588762	0.479855	0.319226	0.387676	0.283602	0.231631	0.186404	0.166756	0.093378	0.064034
0.630833	0.358418	0.307508	0.460002	0.306577	0.245974	0.198212	0.190355	0.137168	0.100202	0.060548
0.428062	0.446258	0.302654	0.307954	0.311903	0.249684	0.268795	0.167052	0.153128	0.101773	0.059783
0.497789	0.427227	0.549021	0.405411	0.319716	0.264601	0.250570	0.185766	0.159527	0.094674	0.060885
0.707675	0.503601	0.535457	0.467315	0.286633	0.243292	0.273104	0.191528	0.145933	0.098047	0.060188
0.558028	0.636825	0.396492	0.351836	0.362578	0.310112	0.181779	0.200214	0.115244	0.096669	0.060061
0.623856	0.569911	0.521143	0.439632	0.397299	0.254280	0.250340	0.151094	0.126784	0.091066	0.062049
0.708034	0.571007	0.498597	0.383819	0.309652	0.332190	0.262857	0.161370	0.157719	0.092950	0.059704
0.472938	0.491982	0.437919	0.269662	0.262605	0.286505	0.240471	0.196997	0.158841	0.097854	0.062551
0.525510	0.347814	0.497012	0.421498	0.307237	0.214719	0.177080	0.185104	0.139238	0.108516	0.060606
0.583351	0.448727	0.419761	0.382243	0.303387	0.333973	0.193087	0.166947	0.131790	0.109630	0.062211
0.500845	0.498450	0.417840	0.300150	0.303505	0.334071	0.201330	0.188784	0.116537	0.089901	0.060011
0.638320	0.391417	0.400834	0.426756	0.357719	0.230859	0.185749	0.155067	0.117390	0.096942	0.063357
0.573532	0.496051	0.534139	0.356702	0.323894	0.302968	0.175906	0.192307	0.156910	0.094374	0.060621
0.709578	0.460784	0.314560	0.338055	0.315295	0.331168	0.275000	0.190177	0.167829	0.093252	0.060347
0.629234	0.461808	0.491197	0.341556	0.333205	0.244237	0.179023	0.180061	0.138469	0.102894	0.062684
0.732502	0.505440	0.420903	0.417098	0.279107	0.242580	0.219712	0.161590	0.140256	0.091176	0.060072
0.393340	0.344288	0.554317	0.352541	0.249383	0.213903	0.222073	0.209140	0.124565	0.102626	0.062055
0.715633	0.475651	0.317544	0.382907	0.298084	0.270366	0.228239	0.147030	0.156027	0.090533	0.062021
0.658796	0.506875	0.416113	0.378628	0.366229	0.275831	0.217320	0.179441	0.141165	0.096116	0.063617
0.382745	0.510733	0.533501	0.344234	0.314868	0.294748	0.265294	0.165746	0.152751	0.103815	0.059954
0.669545	0.564164	0.308621	0.351389	0.386736	0.324818	0.224581	0.160149	0.144874	0.088853	0.060349
0.680996	0.348869	0.396150	0.380650	0.396997	0.209081	0.222840	0.153315	0.143118	0.097161	0.060476
0.531023	0.525100	0.434334	0.370454	0.280372	0.257926	0.266057	0.180992	0.157568	0.116062	0.060207
0.389538	0.504495	0.387600	0.381082	0.235243	0.267017	0.228264	0.184280	0.138392	0.109642	0.060249
0.636005	0.480957	0.438014	0.303006	0.336583	0.226974	0.215966	0.170886	0.126683	0.085557	0.062022
0.407391	0.414577	0.303073	0.280561	0.318664	0.212186	0.207461	0.200299	0.142959	0.106639	0.059281
0.527004	0.544915	0.386804	0.465521	0.254728	0.240193	0.247918	0.198253	0.138813	0.095543	0.062908
0.381610	0.365891	0.354225	0.391110	0.235486	0.232311	0.267494	0.178079	0.139921	0.095486	0.061288
0.407404	0.612068	0.420805	0.275787	0.372214	0.263914	0.222949	0.200713	0.124698	0.108754	0.059741
0.437705	0.449663	0.363562	0.461092	0.387541	0.277972	0.212270	0.184426	0.134066	0.106370	0.062468
0.519044	0.496859	0.438655	0.384342	0.256206	0.337179	0.201837	0.154734	0.119635	0.094812	0.060249
0.461909	0.564172	0.403377	0.477637	0.366338	0.313223	0.227780	0.144034	0.121492	0.089445	0.063556
0.634838	0.408007	0.405916	0.325853	0.305721	0.232025	0.211683	0.195169	0.148329	0.100725	0.063912
0.629824	0.484677	0.528155	0.282399	0.380953	0.301834	0.229871	0.178675	0.153857	0.087252	0.058148
0.648225	0.595873	0.326853	0.284040	0.399186	0.252816	0.238478	0.177164	0.133263	0.104123	0.062947
0.551413	0.400392	0.410625	0.377847	0.322085	0.271170	0.197832	0.220772	0.141038	0.098781	0.063087
0.671301	0.448626	0.436150	0.391902	0.233810	0.321102	0.223284	0.212733	0.163645	0.107390	0.059187
0.473042	0.346320	0.448674	0.423093	0.319077	0.246858	0.214952	0.192210	0.123848	0.092132	0.060078
0.672165	0.611232	0.411357	0.276410	0.238767	0.202284	0.187161	0.184088	0.135096	0.090460	0.060520
0.712298	0.415899	0.378827	0.343441	0.341948	0.270956	0.240826	0.144568	0.124883	0.096481	0.061125
0.593042	0.348120	0.489919	0.336600	0.307884	0.296114	0.211905	0.183858	0.136645	0.100056	0.063025
0.421162	0.529589	0.477159	0.294431	0.393104	0.320420	0.230418	0.198702	0.132176	0.104020	0.062789
0.530215	0.398106	0.324195	0.353119	0.330225	0.260987	0.211281	0.153785	0.114616	0.089696	0.059943
0.547517	0.396324	0.454523	0.320297	0.299326	0.335875	0.190929	0.200770	0.158416	0.095980	0.062344
0.420429	0.416395	0.352211	0.270532	0.358191	0.280413	0.231662	0.165074	0.115672	0.087546	0.060949
0.402473	0.445402	0.348105	0.348209	0.282855	0.334493	0.272078	0.211991	0.149253	0.101924	0.061367
0.709287	0.572053	0.303918	0.444898	0.275240	0.267965	0.229803	0.177684	0.133491	0.098146	0.060529
0.635357	0.632590	0.392073	0.345379	0.357696	0.310269	0.226145	0.169961	0.131789	0.091959	0.064620
0.393707	0.347321	0.388776	0.398554	0.265726	0.332710	0.216409	0.174730	0.136989	0.097895	0.060940
0.548823	0.460652	0.514364	0.466741	0.316198	0.280098	0.190939	0.183422	0.151125	0.105873	0.063607
0.534916	0.468091	0.450393	0.365908	0.366010	0.234798	0.180046	0.199768	0.122260	0.100598	0.061245
0.442018	0.505649	0.494556	0.328494	0.327108	0.306692	0.221170	0.172749	0.140889	0.100924	0.060031
0.677971	0.403682	0.428772	0.276271	0.293641	0.287567	0.206742	0.146632	0.131006	0.106111	0.060926
0.515158	0.608229	0.429485	0.419067	0.298467	0.256211	0.237998	0.175873	0.136350	0.087760	0.059387
0.697378	0.599692	0.481160	0.286969	0.353237	0.329450	0.201471	0.146605	0.145538	0.095705	0.058465
0.521985	0.447052	0.532370	0.389780	0.400625	0.263215	0.185639	0.188074	0.139147	0.103937	0.061104
0.508394	0.391786	0.510929	0.302590	0.312867	0.249708	0.241874	0.157541	0.127473	0.107811	0.061112
0.556940	0.585683	0.333079	0.464134	0.330002	0.263760	0.261983	0.182962	0.147691	0.102814	0.062967
0.536547	0.497908	0.391016	0.410903	0.260971	0.263510	0.218592	0.155205	0.162955	0.099335	0.062618
0.485409	0.576686	0.476740	0.372220	0.304276	0.225214	0.228419	0.172145	0.160920	0.112575	0.062102
0.628261	0.518204	0.458973	0.462344	0.299488	0.212749	0.250786	0.183869	0.118687	0.106418	0.063231
0.518730	0.512668	0.374419	0.382028	0.308635	0.231732	0.201868	0.177610	0.157557	0.097721	0.063380
0.674415	0.591602	0.338808	0.485515	0.302313	0.336979	0.280056	0.154854	0.147423	0.082724	0.058365
0.692303	0.489718	0.552330	0.454629	0.269571	0.299228	0.262052	0.190508	0.158109	0.100525	0.060694
0.724594	0.456568	0.400279	0.312310	0.269032	0.211427	0.184774	0.174836	0.148279	0.104909	0.061963
0.476889	0.453882	0.447442	0.468762	0.335883	0.265750	0.182267	0.199280	0.163072	0.109885	0.062623
0.560299	0.392751	0.472917	0.340324	0.329411	0.216004	0.214203	0.207357	0.141671	0.107317	0.061748
0.473943	0.568802	0.450556	0.466497	0.360610	0.277935	0.253864	0.189813	0.120410	0.106140	0.061108
0.429638	0.622234	0.362252	0.308438	0.361395	0.273091	0.264195	0.173823	0.155433	0.109331	0.062509
0.731941	0.435057	0.428611	0.482611	0.240583	0.240731	0.182532	0.168074	0.141242	0.099734	0.063875
0.660156	0.366645	0.369797	0.447108	0.350898	0.254845	0.239676	0.215845	0.154058	0.101963	0.059922
0.524452	0.438856	0.512178	0.319213	0.259768	0.329719	0.250560	0.179409	0.167157	0.096661	0.063258
0.423919	0.547201	0.439326	0.310434	0.392529	0.278825	0.172120	0.165727	0.130576	0.093838	0.060395
0.482562	0.392425	0.340197	0.444978	0.377331	0.315334	0.243558	0.145241	0.131984	0.112753	0.059408
0.435690	0.398181	0.369889	0.467537	0.300103	0.256499	0.188736	0.217131	0.117187	0.087749	0.060626
0.450183	0.451589	0.426213	0.417995	0.400627	0.331021	0.225592	0.176893	0.138664	0.110459	0.062172
0.532306	0.474259	0.449208	0.341355	0.272090	0.333193	0.203348	0.212033	0.135356	0.099632	0.060385
0.647508	0.377719	0.313525	0.379596	0.317441	0.250978	0.262420	0.195166	0.133342	0.096326	0.061512
0.444536	0.566056	0.480398	0.306805	0.306212	0.254923	0.216899	0.212098	0.141584	0.102091	0.059627
0.542775	0.448298	0.375215	0.427599	0.249438	0.288989	0.248615	0.176228	0.130983	0.097875	0.062379
0.394334	0.524441	0.322080	0.463365	0.393444	0.206072	0.219487	0.176922	0.156999	0.103352	0.058656
0.575178	0.618424	0.405086	0.385432	0.329717	0.314945	0.216494	0.214357	0.144422	0.110017	0.062136
0.451037	0.338233	0.333538	0.363928	0.241466	0.281366	0.195963	0.208935	0.132355	0.101483	0.062061
0.625789	0.408139	0.375603	0.411193	0.297149	0.220465	0.186667	0.148666	0.140887	0.110658	0.060831
0.500375	0.584112	0.516740	0.364332	0.314509	0.325162	0.247957	0.172520	0.156425	0.094029	0.062953
0.578286	0.427735	0.322283	0.383892	0.299688	0.294101	0.270382	0.205603	0.164569	0.108440	0.062443
0.730004	0.435690	0.495204	0.282335	0.275480	0.274251	0.192938	0.188008	0.136878	0.089629	0.061238
0.397516	0.450040	0.346087	0.312344	0.336040	0.264232	0.194345	0.173092	0.143544	0.098872	0.059828
0.683882	0.342351	0.538279	0.303766	0.240038	0.248124	0.202175	0.174550	0.139827	0.104830	0.060559
0.720280	0.386583	0.488669	0.287273	0.375025	0.244483	0.225942	0.195114	0.159068	0.086719	0.059499
0.647511	0.619594	0.423752	0.467942	0.327795	0.284778	0.207836	0.161900	0.170124	0.105661	0.063365
0.623696	0.454510	0.298417	0.305755	0.360587	0.285389	0.224649	0.184540	0.139597	0.111555	0.060827
0.502412	0.486609	0.360493	0.470781	0.365452	0.243199	0.232233	0.183767	0.130414	0.110049	0.063236
0.491848	0.424530	0.411244	0.298768	0.320369	0.296003	0.215069	0.215322	0.140310	0.102422	0.059795
0.569501	0.425351	0.324183	0.363276	0.279449	0.262188	0.206900	0.159111	0.128556	0.109816	0.061101
0.725134	0.552869	0.413811	0.384767	0.340334	0.255889	0.262373	0.161125	0.142533	0.105312	0.060516
0.537422	0.486498	0.526567	0.277718	0.265069	0.245205	0.209404	0.160603	0.143149	0.099206	0.061746
0.508519	0.481654	0.498936	0.377842	0.377385	0.337469	0.213223	0.164946	0.122337	0.097536	0.060001
0.400425	0.552227	0.415559	0.350654	0.299731	0.229723	0.259004	0.208726	0.137626	0.093647	0.061669
0.431567	0.431704	0.504114	0.430696	0.379002	0.269507	0.199916	0.190872	0.150084	0.093253	0.059378
0.673762	0.447002	0.422017	0.458368	0.294993	0.274098	0.172186	0.216048	0.145276	0.089047	0.060966
0.408155	0.588097	0.559215	0.368008	0.293479	0.255639	0.264464	0.156171	0.158813	0.095840	0.063190
0.659588	0.425355	0.540560	0.306050	0.337507	0.302964	0.225515	0.211005	0.160039	0.095619	0.060209
0.470888	0.611939	0.388950	0.291119	0.346620	0.334136	0.189860	0.212946	0.144301	0.108020	0.059367
0.554237	0.357330	0.513161	0.325429	0.384474	0.218358	0.196808	0.147412	0.142139	0.088407	0.062055
0.461502	0.367305	0.384641	0.457844	0.294795	0.331696	0.205573	0.179248	0.137937	0.101420	0.060315
0.486339	0.513912	0.418208	0.469534	0.298598	0.259776	0.222275	0.177913	0.124945	0.107642	0.060076
0.388666	0.440669	0.411467	0.446241	0.398185	0.326096	0.231109	0.168114	0.134635	0.099723	0.061891
0.687079	0.473678	0.511489	0.384421	0.304668	0.237381	0.214370	0.172781	0.127077	0.090915	0.058542
0.552324	0.386602	0.375570	0.319532	0.311217	0.282177	0.273132	0.146920	0.145483	0.097740	0.062597
0.588872	0.430914	0.387800	0.482998	0.379214	0.273498	0.185544	0.151198	0.142995	0.095027	0.061929
0.577669	0.407370	0.448849	0.296165	0.264996	0.224501	0.199305	0.183411	0.149830	0.087753	0.059850
0.633900	0.639466	0.377204	0.368047	0.322447	0.234963	0.224534	0.202877	0.123425	0.089407	0.064123
0.654634	0.625645	0.522683	0.317601	0.311040	0.237742	0.274786	0.169734	0.143872	0.107198	0.063072
0.445525	0.425886	0.386216	0.351118	0.362303	0.275165	0.254783	0.174964	0.134591	0.086385	0.059257
0.703733	0.367906	0.454601	0.382568	0.259287	0.230481	0.199140	0.167577	0.125060	0.090368	0.062152
0.678428	0.454050	0.312205	0.371398	0.391506	0.282186	0.207717	0.147909	0.163608	0.100223	0.061229
0.655142	0.411086	0.365649	0.285943	0.336867	0.328935	0.250733	0.174636	0.136999	0.106274	0.064338
0.690048	0.391733	0.311258	0.390096	0.290955	0.256330	0.204999	0.182925	0.129481	0.092695	0.061224
0.565420	0.351537	0.433963	0.285556	0.288967	0.223328	0.250098	0.202352	0.140422	0.091420	0.059138
0.583159	0.402081	0.331574	0.363034	0.305284	0.211728	0.270481	0.183694	0.144566	0.099574	0.063044
0.584622	0.584864	0.548041	0.377548	0.324357	0.261131	0.234189	0.200278	0.154674	0.098578	0.061817
0.737145	0.370057	0.338862	0.453832	0.399217	0.274861	0.200840	0.212296	0.136511	0.096079	0.062910
0.446576	0.498760	0.465410	0.413731	0.407819	0.276467	0.237234	0.218213	0.163237	0.089882	0.061103
0.628313	0.552467	0.554617	0.283366	0.316789	0.247479	0.211928	0.177216	0.155873	0.101825	0.062097
0.560101	0.344085	0.430786	0.394749	0.343086	0.251572	0.277831	0.151886	0.144841	0.094987	0.062004
0.730847	0.507894	0.414688	0.335534	0.274989	0.238836	0.224877	0.161645	0.147689	0.095148	0.060098
0.399599	0.462953	0.389565	0.394429	0.372455	0.280874	0.262805	0.191512	0.159151	0.094961	0.059874
0.546779	0.470874	0.442068	0.429210	0.241734	0.293178	0.203977	0.178392	0.144770	0.097179	0.062086
0.716057	0.548729	0.419197	0.392566	0.306088	0.319084	0.260361	0.197912	0.129548	0.097940	0.063420
0.497702	0.342512	0.478406	0.384891	0.289382	0.246842	0.184320	0.215455	0.127924	0.112525	0.061013
0.398428	0.563462	0.319480	0.361893	0.315821	0.323620	0.218186	0.205400	0.151539	0.113311	0.066289
0.724619	0.609553	0.555214	0.358754	0.245376	0.281867	0.222969	0.140728	0.159684	0.089235	0.061992
0.509946	0.549194	0.371868	0.408229	0.254295	0.274739	0.276068	0.183354	0.154192	0.113159	0.061855
0.517953	0.640940	0.481969	0.420671	0.365463	0.263642	0.215920	0.199111	0.115502	0.102886	0.059856
0.736384	0.499147	0.548152	0.307011	0.292978	0.329796	0.209182	0.178406	0.152089	0.116535	0.059803
0.590246	0.570800	0.395006	0.419092	0.379693	0.249041	0.179736	0.208855	0.128678	0.092661	0.060039
0.623180	0.563875	0.463288	0.294788	0.357435	0.310750	0.199112	0.186402	0.148831	0.098565	0.062225
0.516405	0.498431	0.301952	0.270568	0.262523	0.321594	0.264262	0.164033	0.134924	0.097843	0.059253
0.666403	0.469844	0.506430	0.438687	0.335204	0.323119	0.189519	0.186917	0.141107	0.098998	0.060554
0.514518	0.582932	0.309508	0.396598	0.308907	0.239667	0.243029	0.149986	0.129720	0.100990	0.058003
0.476447	0.509100	0.508846	0.346650	0.284402	0.280325	0.266575	0.175868	0.142051	0.096554	0.062320
0.711358	0.476650	0.535666	0.372117	0.387659	0.258546	0.192259	0.183333	0.127837	0.098819	0.062791
0.393322	0.640279	0.427042	0.442454	0.304221	0.223969	0.205010	0.184460	0.124095	0.091617	0.061093
0.710491	0.437810	0.397712	0.365985	0.401668	0.229950	0.220516	0.174626	0.144861	0.100452	0.061976
0.513613	0.413368	0.376678	0.348103	0.306889	0.254071	0.182447	0.155236	0.128578	0.109780	0.059909
0.504981	0.524710	0.305669	0.389224	0.258475	0.264719	0.183762	0.181623	0.144651	0.091462	0.059409
0.584705	0.623875	0.439616	0.285706	0.377324	0.274809	0.272818	0.208560	0.157610	0.107341	0.062295
0.536915	0.393468	0.461802	0.330013	0.312013	0.239300	0.212950	0.166713	0.137998	0.106391	0.060895
0.408291	0.366171	0.532269	0.462969	0.291130	0.253547	0.219663	0.150634	0.113019	0.093852	0.059267
0.514690	0.462567	0.493634	0.438221	0.341837	0.269274	0.170828	0.172671	0.145340	0.090687	0.060237
0.739369	0.407898	0.346327	0.390962	0.285427	0.227676	0.217255	0.178654	0.138929	0.095513	0.057703
0.631810	0.400756	0.426781	0.374192	0.270915	0.244078	0.180612	0.173495	0.143151	0.095061	0.059950
0.591238	0.451264	0.406407	0.335980	0.339731	0.254545	0.225824	0.180034	0.143936	0.097386	0.061077
0.416859	0.341713	0.301300	0.278835	0.401855	0.242450	0.226317	0.154618	0.140772	0.110652	0.063464
0.379297	0.408031	0.318040	0.358537	0.305446	0.261807	0.206983	0.180186	0.126879	0.101486	0.061003
0.709345	0.639691	0.332098	0.373904	0.258417	0.248571	0.238500	0.182283	0.114200	0.091174	0.060747
0.648739	0.447665	0.325932	0.287270	0.276613	0.265214	0.266580	0.163945	0.139749	0.101311	0.063995
0.538358	0.551812	0.545296	0.380461	0.402924	0.208418	0.182949	0.194561	0.138491	0.096926	0.062836
0.488729	0.549929	0.314911	0.397681	0.259137	0.277075	0.209713	0.168995	0.120498	0.101112	0.060238
0.467444	0.561369	0.361735	0.456353	0.301990	0.294569	0.169517	0.165893	0.141249	0.101217	0.059731
0.580962	0.351609	0.396048	0.388372	0.326462	0.243389	0.203883	0.201851	0.119801	0.091618	0.061281
0.717316	0.358387	0.343414	0.300015	0.311064	0.282688	0.254587	0.215315	0.163334	0.094260	0.062586
0.431087	0.389194	0.485144	0.274682	0.297161	0.247933	0.191360	0.203011	0.130667	0.087307	0.059940
0.561154	0.380545	0.464119	0.387450	0.272788	0.260793	0.217548	0.167596	0.151955	0.107437	0.061962
0.473841	0.612366	0.330792	0.273933	0.307207	0.290085	0.227030	0.201666	0.130449	0.102774	0.061360
0.445948	0.624063	0.423945	0.357910	0.311455	0.293103	0.209199	0.210575	0.139551	0.108173	0.060445
0.402570	0.493268	0.366781	0.320493	0.293222	0.239015	0.214883	0.189860	0.132591	0.097002	0.058809
0.395362	0.382446	0.547028	0.293567	0.377078	0.212421	0.213513	0.184052	0.135954	0.108744	0.062738
0.523489	0.474071	0.373899	0.423070	0.329010	0.253790	0.240075	0.195592	0.117162	0.116240	0.061058
0.447309	0.363304	0.418958	0.280484	0.324109	0.287200	0.256815	0.207095	0.119534	0.093211	0.059773
0.627112	0.574216	0.320660	0.371341	0.386366	0.228866	0.211241	0.162388	0.145236	0.097102	0.060165
0.554554	0.402911	0.401564	0.309385	0.267556	0.294215	0.250533	0.200302	0.133201	0.100068	0.061927
0.691432	0.550343	0.435781	0.368506	0.250529	0.239764	0.242203	0.201250	0.143951	0.099586	0.058289
0.686483	0.619643	0.508836	0.323193	0.260805	0.221912	0.196160	0.160443	0.130026	0.089474	0.062634
0.653326	0.403868	0.350675	0.303146	0.312147	0.209938	0.216279	0.154451	0.142831	0.096830	0.060804
0.603623	0.517638	0.419786	0.377307	0.304498	0.271081	0.180158	0.191180	0.151528	0.099919	0.059386
0.718916	0.440627	0.441316	0.309620	0.245732	0.202831	0.242594	0.143234	0.145341	0.100057	0.061758
0.525318	0.410813	0.549393	0.323517	0.361141	0.251714	0.182723	0.196285	0.159383	0.095053	0.061087
0.529779	0.458844	0.411245	0.360730	0.315778	0.264654	0.195128	0.193934	0.117198	0.106579	0.061829
0.594996	0.570664	0.410407	0.325991	0.286293	0.290851	0.221800	0.165712	0.116445	0.100844	0.062944
0.715407	0.601286	0.489569	0.427695	0.396671	0.308265	0.223176	0.171737	0.151418	0.110517	0.062240
0.473114	0.554654	0.379121	0.380580	0.340841	0.271452	0.265682	0.211720	0.162694	0.103582	0.060703
0.450735	0.510052	0.313760	0.330075	0.375560	0.216810	0.224460	0.197324	0.118076	0.101881	0.060602
0.649179	0.372852	0.535453	0.456308	0.320387	0.287703	0.195036	0.170409	0.147046	0.114848	0.062105
0.565535	0.442306	0.360810	0.413584	0.299514	0.247631	0.244968	0.157940	0.143536	0.103374	0.060529
0.602234	0.377433	0.462710	0.475200	0.397496	0.261687	0.178953	0.207622	0.122697	0.113505	0.060598
0.708730	0.347270	0.441026	0.364298	0.309742	0.240695	0.220219	0.167694	0.155424	0.105515	0.061386
0.574514	0.641178	0.484349	0.462339	0.364245	0.331509	0.223808	0.157189	0.123899	0.096588	0.061849
0.485374	0.449616	0.437762	0.431258	0.289595	0.253695	0.193007	0.182014	0.143792	0.102975	0.062788
0.666351	0.494357	0.549387	0.342950	0.287314	0.270141	0.220158	0.174306	0.139286	0.094813	0.060310
0.515090	0.466636	0.386231	0.335487	0.286996	0.275850	0.184645	0.184885	0.142669	0.098125	0.063256
0.447756	0.503284	0.528634	0.390903	0.333702	0.224809	0.176585	0.174509	0.138201	0.095280	0.060998
0.591570	0.576927	0.354661	0.365829	0.245987	0.229060	0.222234	0.187703	0.126127	0.097207	0.063983
0.502432	0.446362	0.478229	0.431323	0.303868	0.310665	0.260810	0.215591	0.138183	0.101390	0.062200
0.515942	0.463780	0.343078	0.369194	0.267238	0.250328	0.236976	0.189816	0.139002	0.101157	0.062739
0.634085	0.467685	0.391313	0.301007	0.304386	0.295334	0.264072	0.185982	0.145810	0.112631	0.062509
0.582810	0.564820	0.355356	0.329095	0.327047	0.281705	0.193673	0.206868	0.133174	0.095627	0.061988
0.483667	0.364344	0.399328	0.415376	0.277729	0.297410	0.251505	0.158955	0.132154	0.094189	0.060269
0.678333	0.358178	0.378590	0.359437	0.395998	0.334260	0.185625	0.201297	0.163861	0.098025	0.063238
0.479952	0.631983	0.522886	0.453077	0.367105	0.317638	0.200690	0.191107	0.126759	0.099865	0.064313
0.724635	0.365676	0.398909	0.299306	0.377066	0.216463	0.180414	0.208261	0.136050	0.108751	0.058062
0.560284	0.396065	0.528663	0.427359	0.263823	0.243463	0.269336	0.182332	0.130481	0.098918	0.062690
0.408944	0.609779	0.365355	0.359959	0.371883	0.295037	0.201584	0.184883	0.157167	0.113649	0.062751
0.505404	0.425533	0.418116	0.331467	0.365573	0.282721	0.232158	0.190396	0.146134	0.109445	0.060046
0.626615	0.496367	0.389766	0.382438	0.363548	0.234222	0.251288	0.157615	0.135103	0.099031	0.060006
0.428976	0.369922	0.304905	0.297585	0.324928	0.256974	0.236837	0.210866	0.120013	0.106813	0.059994
0.706383	0.489569	0.435894	0.292071	0.394252	0.272830	0.230910	0.157093	0.117924	0.100017	0.058963
0.732938	0.416672	0.399181	0.460985	0.262579	0.254315	0.223744	0.172923	0.138435	0.106527	0.061617
0.529315	0.462808	0.531175	0.370236	0.277791	0.209346	0.186970	0.144180	0.160464	0.097055	0.061806
0.677977	0.490531	0.358271	0.391342	0.321474	0.210301	0.208923	0.163118	0.156549	0.108180	0.059257
0.533443	0.612174	0.394576	0.344861	0.339809	0.311919	0.269683	0.199494	0.118470	0.093679	0.061704
0.429792	0.585527	0.347358	0.357225	0.251081	0.295669	0.265934	0.182531	0.133162	0.107223	0.062268
0.560064	0.408586	0.332965	0.465604	0.316490	0.215013	0.237590	0.194301	0.132135	0.103129	0.061613
0.485354	0.635958	0.491613	0.320214	0.375273	0.250348	0.266608	0.149996	0.147835	0.106373	0.063335
0.666346	0.624077	0.527354	0.363271	0.248966	0.285120	0.185997	0.205733	0.162096	0.105337	0.063280
0.436981	0.608079	0.383493	0.392477	0.313128	0.251090	0.228842	0.145892	0.129896	0.090524	0.059589
0.696600	0.514732	0.353969	0.321687	0.323239	0.258610	0.245692	0.183673	0.126500	0.109248	0.060748
0.505196	0.634042	0.422768	0.373973	0.274922	0.300004	0.268530	0.149639	0.150681	0.103184	0.061121
0.418335	0.371569	0.431346	0.389293	0.404724	0.278322	0.231285	0.171842	0.157167	0.087491	0.061955
0.677031	0.542954	0.396151	0.312356	0.360315	0.221175	0.193134	0.173723	0.141281	0.089038	0.064426
0.496553	0.612435	0.486392	0.358557	0.337486	0.220308	0.172273	0.157227	0.127022	0.101124	0.063978
0.511326	0.508791	0.357040	0.374067	0.289707	0.318847	0.223594	0.219418	0.136230	0.090637	0.061298
0.651648	0.392458	0.427290	0.337987	0.286385	0.299336	0.184644	0.181078	0.117858	0.085528	0.060180
0.631495	0.633898	0.451086	0.326923	0.252384	0.302577	0.218373	0.182063	0.129844	0.112001	0.060062
0.734252	0.524104	0.400485	0.306013	0.277581	0.288823	0.236033	0.141590	0.138772	0.100908	0.058706
0.511764	0.476946	0.385019	0.398429	0.263791	0.261744	0.214389	0.182237	0.138841	0.108896	0.061520
0.624853	0.457934	0.310121	0.285410	0.246572	0.328974	0.243632	0.218513	0.143783	0.096756	0.060739
0.534073	0.428887	0.390014	0.374139	0.259146	0.246023	0.235157	0.175693	0.160275	0.099494	0.060167
0.722123	0.477920	0.405354	0.303691	0.331001	0.238011	0.263064	0.147800	0.140659	0.103906	0.060645
0.483159	0.364949	0.448156	0.343624	0.328870	0.209492	0.201602	0.162205	0.141731	0.108077	0.061182
0.725869	0.359357	0.424931	0.290063	0.374605	0.305701	0.213518	0.202221	0.137898	0.099406	0.062448
0.550268	0.429092	0.377164	0.267181	0.319549	0.264772	0.200470	0.202466	0.137748	0.094342	0.057879
0.381038	0.630438	0.533516	0.376949	0.275720	0.294788	0.181146	0.186576	0.120371	0.100550	0.061462
0.378326	0.360954	0.498785	0.458898	0.387794	0.227137	0.266940	0.167638	0.134236	0.091966	0.061516
0.387420	0.586278	0.534723	0.327195	0.383759	0.250803	0.266810	0.180299	0.149779	0.099993	0.062659
0.705288	0.340785	0.501438	0.341651	0.301367	0.263546	0.258051	0.146492	0.124997	0.107926	0.061880
0.403445	0.500678	0.442845	0.361666	0.279690	0.319267	0.245078	0.197554	0.125656	0.097128	0.061851
0.731707	0.477391	0.414234	0.423019	0.309081	0.243232	0.227784	0.151525	0.123844	0.098545	0.059821
0.441481	0.604949	0.456367	0.323653	0.349325	0.248672	0.202832	0.176785	0.156298	0.097220	0.059961
0.557250	0.603452	0.475667	0.290166	0.403175	0.205433	0.195823	0.166267	0.120630	0.098573	0.062332
0.740322	0.630697	0.341271	0.314811	0.384014	0.254679	0.250603	0.171794	0.152007	0.092243	0.062147
0.571538	0.345722	0.306475	0.359260	0.398158	0.207999	0.190792	0.179546	0.127563	0.100271	0.061497
0.395343	0.393352	0.531186	0.425790	0.316693	0.296766	0.240421	0.207746	0.136418	0.097313	0.059507
0.692435	0.391637	0.476105	0.437638	0.400077	0.334631	0.222024	0.212340	0.132042	0.094508	0.059389
0.475481	0.519342	0.511441	0.465145	0.316308	0.236522	0.251727	0.167059	0.143686	0.104513	0.066707
0.689497	0.510974	0.350151	0.380331	0.327810	0.213886	0.243994	0.186846	0.127354	0.103667	0.065226
0.570031	0.418969	0.351914	0.426578	0.242349	0.325163	0.198202	0.149908	0.151866	0.089683	0.061034
0.514128	0.411228	0.328493	0.344325	0.319557	0.284906	0.236401	0.205322	0.150802	0.099939	0.061273
0.736232	0.333905	0.413510	0.291349	0.360190	0.208207	0.274927	0.156016	0.136322	0.100688	0.061035
0.703528	0.544887	0.405520	0.422111	0.307815	0.257213	0.209392	0.149922	0.121294	0.083372	0.061535
0.612020	0.526779	0.352696	0.346482	0.348349	0.330000	0.256301	0.210491	0.148099	0.095167	0.061663
0.672001	0.503108	0.521674	0.376255	0.328783	0.235547	0.222455	0.168196	0.144692	0.103602	0.063987
0.628147	0.385379	0.310139	0.321704	0.321830	0.266101	0.186098	0.189240	0.136537	0.112813	0.061665
0.519724	0.620063	0.474270	0.448110	0.395711	0.266413	0.260037	0.185696	0.121079	0.109378	0.061918
0.379698	0.389448	0.421017	0.397875	0.257729	0.243616	0.215629	0.166425	0.162648	0.107359	0.061256
0.648897	0.547127	0.406932	0.326652	0.393563	0.220454	0.231321	0.183901	0.164815	0.113002	0.062444
0.560435	0.441360	0.533729	0.276002	0.354111	0.325739	0.230891	0.209907	0.169249	0.116940	0.060872
0.474327	0.555741	0.321360	0.468273	0.314186	0.265459	0.238772	0.212912	0.136906	0.096496	0.062116
0.719463	0.573313	0.418285	0.365743	0.308357	0.292747	0.220364	0.149505	0.158493	0.097126	0.063422
0.554509	0.621790	0.487759	0.379776	0.292106	0.334129	0.219424	0.188168	0.133002	0.097918	0.059599
0.449701	0.452360	0.422575	0.321463	0.264957	0.260531	0.269116	0.183289	0.161412	0.110417	0.062236
0.724384	0.346451	0.446776	0.326741	0.275702	0.230331	0.220692	0.165555	0.127832	0.102537	0.059436
0.673923	0.481870	0.357811	0.407487	0.327760	0.313345	0.233181	0.163376	0.159598	0.088816	0.062283
0.379991	0.411782	0.482408	0.464653	0.395444	0.259245	0.234631	0.149586	0.134564	0.094073	0.060289
0.513417	0.626020	0.427812	0.385250	0.402356	0.281252	0.228775	0.181933	0.141450	0.088551	0.062024
0.381420	0.502191	0.497746	0.474455	0.332991	0.310673	0.176786	0.146987	0.156660	0.089210	0.062208
0.525513	0.357925	0.434851	0.365108	0.365761	0.322981	0.252249	0.152400	0.157390	0.103696	0.059572
0.561327	0.625230	0.339001	0.327287	0.396945	0.249949	0.266940	0.169870	0.135507	0.096538	0.063623
0.580773	0.640701	0.539618	0.413628	0.390599	0.277994	0.266836	0.174905	0.128457	0.103898	0.057342
0.554755	0.403143	0.530753	0.345332	0.274676	0.303418	0.258073	0.213193	0.123740	0.098583	0.060641
0.566917	0.627481	0.346251	0.345652	0.317485	0.275292	0.220449	0.167913	0.161828	0.107562	0.062211
0.599126	0.606388	0.422627	0.277383	0.308169	0.275473	0.260500	0.180383	0.145390	0.101199	0.061896
0.434094	0.367949	0.438710	0.354357	0.357501	0.227226	0.217310	0.157531	0.152298	0.094011	0.061231
0.570463	0.444749	0.521705	0.478432	0.344394	0.304769	0.208502	0.215869	0.158945	0.093205	0.060350
0.740983	0.539779	0.418509	0.413829	0.309284	0.283329	0.231042	0.155489	0.157003	0.091341	0.060280
0.545378	0.439998	0.414109	0.418199	0.267124	0.232953	0.263674	0.145583	0.156591	0.095216	0.061162
0.384180	0.456276	0.427984	0.370041	0.356073	0.295135	0.185878	0.205353	0.136865	0.092601	0.061481
0.437640	0.471940	0.425328	0.448895	0.278336	0.256183	0.189253	0.199691	0.129163	0.088440	0.060582
0.506200	0.343770	0.312547	0.292945	0.291523	0.282549	0.171084	0.172383	0.131384	0.094471	0.059632
0.461408	0.544326	0.531882	0.355729	0.390312	0.217234	0.223328	0.190040	0.143118	0.098895	0.059538
0.569708	0.488281	0.319014	0.454092	0.281698	0.245760	0.203173	0.168207	0.131752	0.094440	0.059906
0.678171	0.346281	0.483823	0.393991	0.277818	0.308250	0.238177	0.184745	0.132782	0.106955	0.060610
0.710291	0.544442	0.538479	0.376487	0.319768	0.252368	0.200323	0.143518	0.147814	0.100575	0.061474
0.567965	0.482679	0.430445	0.466977	0.303203	0.210837	0.260949	0.193738	0.152859	0.105416	0.062397
0.392441	0.356192	0.325814	0.332272	0.328279	0.254220	0.256274	0.159255	0.124966	0.092384	0.060417
0.449362	0.531608	0.374216	0.411022	0.350443	0.262172	0.264852	0.180666	0.123235	0.088091	0.060793
0.650596	0.602253	0.474892	0.460765	0.302531	0.311762	0.226168	0.178922	0.140846	0.096108	0.061295
0.550220	0.447467	0.451898	0.379373	0.301768	0.230379	0.212271	0.194268	0.138068	0.108263	0.061373
0.385810	0.486583	0.529082	0.307718	0.391275	0.198619	0.264199	0.165496	0.123800	0.105810	0.060552
0.533274	0.428117	0.404126	0.302924	0.315748	0.303238	0.233088	0.216571	0.138287	0.104964	0.061419
0.504631	0.517995	0.455425	0.288033	0.273878	0.246489	0.209386	0.183157	0.155374	0.089467	0.060040
0.563677	0.635192	0.415051	0.332959	0.352474	0.216543	0.202910	0.175657	0.131302	0.090534	0.063823
0.551696	0.626247	0.537428	0.342082	0.315252	0.324902	0.242681	0.163924	0.157409	0.108839	0.061545
0.650968	0.565771	0.356842	0.467483	0.311759	0.222437	0.263018	0.184980	0.123465	0.108231	0.062039
0.465478	0.429567	0.406088	0.356461	0.396921	0.324575	0.281298	0.148426	0.136437	0.094236	0.061074
0.485048	0.498546	0.400834	0.337507	0.247674	0.220952	0.230907	0.167801	0.138835	0.101135	0.062203
0.503981	0.383117	0.555212	0.451597	0.336713	0.252615	0.255456	0.158121	0.138070	0.107643	0.063410
0.710697	0.635560	0.438590	0.372504	0.280633	0.332826	0.229919	0.209664	0.130896	0.099521	0.063316
```
