## Supplementary File 3 for "Novel Comparison of Evaluation Metrics for Gene Ontology Classifiers Reveals Drastic Performance Differences": Smin.ic2.Smin1.elab

```
# goa_pos:  data/cafa2012.genego.sc
# goa_neg:  data/cafa2012.genego.neg.sc
# obo_file: data/go.obo
# ic_file:  data/ic2.ext.tab
# prop_par: T
# rot_pos:  T
# R:        4
# rseed:    1
# mode:     LIST=go,TH=th,SUMF1=mean,SUMF2=max,SF=Smin1,SIMF=NULL,MINCS=10,GOC=46316
0.000000	0.100113	0.200226	0.300056	0.400169	0.500000	0.600113	0.700226	0.800056	0.900169	1.000000
12.361875	30.993763	29.989814	27.642747	35.043492	37.240777	41.303285	44.693617	47.427212	49.654875	50.799364
26.557282	24.166268	22.687424	35.116340	34.802943	38.502892	40.820426	44.542644	47.220218	49.644968	51.009810
24.851666	15.677394	24.574142	29.894013	34.474980	37.359333	42.507075	45.008978	47.534358	49.556942	51.181021
18.414058	27.477180	21.914615	34.326730	32.393329	39.140509	42.504808	44.905158	47.910779	49.895822	50.930930
24.413296	25.400537	29.625638	33.144330	37.549090	39.966107	41.345101	45.441207	47.414238	49.570019	50.891004
20.734715	17.128949	25.937520	35.243659	36.855473	40.901689	42.485876	44.654616	47.391600	49.742334	50.996622
10.930064	17.946476	24.679831	32.325705	33.711303	40.723228	41.088904	44.335633	47.205305	49.269914	51.312205
11.565215	21.962828	25.852695	29.069607	38.797252	37.476216	41.518411	45.020450	47.672388	49.442546	51.242900
21.343073	24.810213	30.856352	33.662514	34.296465	36.906458	43.328959	44.800910	48.030872	49.917467	51.093801
16.732273	18.720194	31.970360	28.126208	35.471221	39.746554	42.354303	45.341321	47.613550	49.770584	50.846556
27.706012	18.118744	28.626802	36.050977	33.828132	36.734995	41.860284	45.182263	47.589668	49.334332	50.695835
28.045892	23.431202	21.518132	30.459590	37.276828	38.211110	43.123253	45.168895	47.187221	49.108476	50.836423
24.502284	20.232353	32.446417	28.376604	32.901132	39.146288	41.680543	45.273389	47.746884	49.420427	51.084626
20.536884	25.087401	22.077461	27.197863	33.157213	38.976980	42.971328	45.366181	47.224284	49.146454	51.074392
11.184384	23.454493	23.895825	31.869285	36.506100	39.815056	43.206671	45.019160	47.562832	49.570631	51.090036
20.667043	15.988105	23.225646	26.875648	37.577646	37.472910	42.701507	45.313465	47.717532	49.737645	50.872191
22.185551	24.140381	23.568174	28.409414	32.815362	37.331384	41.385898	45.007431	47.774551	49.814998	50.888103
14.051190	23.384626	26.540822	27.203005	35.122405	40.075220	42.383608	44.917460	47.362866	49.505711	50.681973
12.848273	19.766164	25.459011	30.992552	34.701163	36.921175	41.781765	45.496475	47.332209	49.441332	51.166410
28.339224	24.515071	30.537736	33.330117	38.005868	39.585946	41.869423	45.385528	47.834920	50.031907	50.759623
25.588347	21.551619	24.622493	34.220963	38.701290	39.064725	41.936144	45.665259	47.947415	49.839365	50.953999
16.314685	31.030930	31.416017	30.428695	32.586413	37.445938	42.423587	44.314148	47.225109	49.631940	50.900184
22.715173	16.783518	24.774152	35.804512	32.289011	37.000404	41.469772	44.940897	47.622712	49.508191	50.931524
12.830127	24.835743	30.982095	32.788258	36.320539	39.047381	42.941744	44.908402	47.250599	49.209412	50.930395
25.995875	27.132483	28.989394	33.401107	35.376665	37.076823	41.867290	45.075456	48.028876	49.916784	51.160082
22.597617	16.761073	25.527752	28.468854	36.124943	40.763801	42.646649	44.826448	47.769968	49.811994	50.813364
20.238350	16.563284	33.687432	27.080255	37.916239	36.793030	42.023484	45.072445	47.756876	49.673196	50.667627
22.397823	24.591836	31.580882	27.435343	33.744104	40.029238	42.078256	45.325675	47.574524	49.252056	50.950019
19.024821	22.500339	28.260383	29.597581	34.780433	39.802106	43.413657	44.998571	47.627092	49.434757	50.921791
19.088577	31.615136	31.964141	36.182684	31.915214	39.537250	41.474867	45.139877	47.223796	48.983417	51.123442
10.365326	22.872982	25.373416	30.195844	32.035101	40.169454	41.144074	44.574696	47.266772	49.525280	51.157946
26.486076	18.545477	21.646519	32.053263	34.674828	40.038526	41.184156	45.324042	47.527593	49.956849	51.381661
14.235782	26.732610	30.915954	32.464074	38.288807	40.717487	41.669431	45.249163	47.784984	49.850564	51.105613
18.485384	24.579054	24.466853	27.036175	32.349836	40.196971	43.077547	44.877408	47.156582	49.102905	50.973892
10.472287	26.036874	32.781657	35.073684	34.809820	39.672999	43.227868	45.611319	47.541479	49.958072	51.295971
28.388090	19.551114	29.884806	35.478003	37.028695	39.258252	42.433593	45.088318	47.665993	50.145368	51.375751
22.141653	23.416902	32.056908	27.342123	34.426228	36.864195	41.558855	45.564639	47.914980	49.729104	51.235451
20.287619	23.175913	23.659830	29.988265	33.823315	38.641082	41.728286	44.681287	47.077038	49.503626	50.776531
25.955075	23.169751	29.049891	32.659353	34.692622	39.280234	41.274660	44.640362	47.564557	49.662992	50.690628
23.138462	16.633059	24.077240	30.818482	32.993081	37.186963	42.348906	44.702896	47.475297	49.826220	51.081164
11.022491	17.394995	25.484600	27.088991	32.139614	37.532071	41.902424	45.210739	47.703768	49.534800	50.845492
14.186039	20.977960	26.058242	30.392040	38.211644	37.750600	41.768574	45.038339	47.752462	49.807899	51.453779
17.102761	18.924495	28.920003	28.426373	34.583023	38.156985	42.207652	44.945729	47.735480	49.751485	51.201655
11.109005	25.859541	33.091903	35.648322	37.683412	37.554452	41.742201	45.614709	47.805732	49.751617	51.382721
29.539020	23.426862	28.529018	34.885965	33.433329	38.314684	42.270263	45.509945	47.889544	49.641943	51.361236
10.932850	30.448870	23.029559	29.012824	33.489006	37.360553	41.479524	44.952756	47.573368	49.988108	51.205250
29.745980	21.956938	24.018902	34.832697	38.191314	38.794692	42.998674	44.360666	47.251890	49.829924	51.033500
25.684910	27.060869	32.308095	28.763211	32.774602	38.355668	41.859109	45.570329	47.820398	49.489567	51.398260
24.546388	30.552015	23.598330	35.024407	34.413891	37.192379	43.337733	45.175099	47.472087	49.834737	50.655629
17.773962	15.852440	33.887552	30.110459	34.526814	37.918241	41.855898	45.153539	47.636811	49.604770	51.098530
17.283399	16.883662	33.806260	27.389468	34.082105	39.153412	42.206311	44.856239	47.749274	49.663816	51.028039
18.706005	21.184308	22.348394	29.325484	37.615595	37.189069	42.991511	45.362933	47.551496	49.696968	51.279643
21.436874	23.185349	22.638921	32.200309	36.427356	40.690887	41.910219	44.905217	47.900368	49.933273	51.094890
13.830000	26.195953	24.495096	33.664593	33.711861	40.538554	41.578157	45.400892	47.709893	49.730491	51.099782
22.958811	26.282237	24.088154	33.021907	32.097023	38.647967	41.591990	44.459657	47.461086	49.474066	50.967996
29.071228	29.534930	23.673887	31.463947	32.962117	40.024617	42.116682	44.966484	47.518985	49.320218	51.114642
21.263912	22.511193	29.688446	31.231415	38.783280	37.188109	41.309933	44.756988	47.174626	49.382820	50.898585
24.314687	18.830353	31.300040	27.750104	33.214394	40.846662	41.961406	45.522800	47.798796	49.850013	51.412813
14.816018	23.345319	27.270924	34.444927	37.557695	38.810039	41.516216	44.764035	47.610168	49.453472	51.417871
24.169490	29.371662	26.276563	29.904277	36.062377	39.082573	41.788097	44.945825	47.241675	49.618493	51.497150
22.592021	27.077209	30.831166	29.017461	38.197082	41.102542	41.403322	44.471439	47.310776	49.305683	50.836633
16.457914	21.479122	23.773568	32.557220	32.465808	38.885437	42.075645	45.458933	47.529402	49.399380	50.891069
17.399296	18.034915	25.586273	27.080487	35.388628	39.350817	41.773157	45.147896	47.623569	49.828642	51.023626
24.935841	18.054014	25.674754	31.368897	37.544792	36.967087	42.472340	45.055167	47.476843	49.339655	51.153830
21.492382	27.750200	30.773744	35.137453	35.168322	37.550636	41.637276	45.098147	47.757427	49.736978	51.064506
21.621959	19.085980	27.094059	33.306535	36.414599	38.350158	41.861149	44.846910	47.494174	49.713470	51.391129
26.694224	27.934075	29.389444	28.696683	35.336867	38.668296	42.171302	45.049992	47.768250	49.400926	51.059181
10.404964	28.610095	32.567566	31.441590	32.695818	37.770555	41.184376	45.044788	47.505530	49.863130	50.862539
11.930839	19.661196	27.704388	31.242419	36.051942	38.561290	42.339453	45.180343	47.608527	49.945541	51.203874
25.234490	25.685941	33.687533	32.050896	33.597949	36.798850	41.180782	44.525947	47.095736	49.671616	51.158016
24.193061	18.289386	29.073198	32.672868	32.644778	38.818825	42.543470	44.662529	47.305733	49.294803	51.204115
21.290135	22.255948	22.090896	33.822856	34.726486	37.602449	41.452880	44.940132	47.254889	49.399165	51.007345
11.971146	29.443145	22.334523	27.974814	38.607560	37.358783	41.310228	45.320358	47.580301	49.604916	50.980821
14.603328	20.765716	25.381240	30.104658	34.518743	38.869836	42.526216	45.244075	47.618812	49.648626	51.446847
16.040759	27.107095	22.966885	35.120985	34.722938	38.986055	41.336450	45.491529	47.607145	49.586216	50.955545
21.720500	24.464846	22.631109	31.342669	33.413508	39.994987	42.420744	45.493156	47.938943	49.744269	51.264792
10.515281	18.682141	32.126884	28.999523	35.805556	37.802711	41.854369	45.382380	47.711100	49.633325	50.861552
18.459196	23.660094	30.420526	35.666575	35.691022	40.951341	43.224591	44.719945	47.345282	49.694661	50.864209
22.475184	23.926095	26.996645	31.507383	32.102554	40.775770	41.664268	44.753032	47.387612	49.638028	50.988587
14.547174	16.520785	25.577696	33.542380	34.823124	40.685326	41.901659	45.418115	47.528550	49.221866	50.885881
27.849415	20.670568	25.570029	34.369702	33.879231	38.483460	41.572098	44.533816	47.253185	49.372058	51.329590
22.254702	22.945228	22.200878	28.673966	36.494036	40.243478	43.428097	45.213082	47.489312	49.769080	50.947358
21.916190	17.021240	26.574577	36.257126	37.232991	37.927919	42.084029	45.428721	47.441889	49.493420	51.231485
14.007652	21.489311	23.803308	35.456438	32.082767	39.414743	41.457427	45.091098	47.331210	49.490932	50.913581
24.499656	28.907440	22.932857	29.422053	33.858519	38.145518	41.374517	45.342406	47.616164	49.924477	50.924566
13.627736	26.210326	26.148230	33.105311	35.120339	41.209923	41.847244	45.453665	47.821474	49.604627	51.153642
14.551753	20.679100	30.162445	29.023026	35.491751	39.596579	42.813526	45.299642	47.783474	49.881046	50.862047
22.020807	22.283047	34.054224	31.929621	34.301519	38.421548	42.664742	44.898643	48.123542	49.845837	51.484307
19.006544	24.142721	25.283303	34.986275	33.636341	37.458268	41.793811	44.832650	47.587635	49.611304	50.724781
10.743537	26.479424	31.361541	28.180612	32.623013	39.258164	42.185430	45.752985	47.889929	50.161464	51.040023
10.374495	18.546447	28.151618	29.332530	34.615769	38.116400	42.194087	45.494086	48.074820	49.857657	51.020712
17.428110	16.124259	29.875110	30.018869	34.727912	38.410037	43.302942	45.264131	47.544936	49.484120	51.000506
11.778988	21.540447	24.800825	28.061268	32.685570	38.363539	42.053833	45.530908	47.842747	49.504424	51.043909
22.035732	29.662948	26.644234	32.345986	36.914033	38.834642	42.939993	44.813691	47.675712	49.826897	50.932832
25.068951	19.965789	23.997429	36.539013	33.161495	38.682306	41.507994	44.999214	47.455268	49.579257	50.991526
23.012204	24.585536	22.842197	29.582312	35.893491	37.506681	41.612979	45.045356	47.652432	49.257896	50.583221
28.837514	17.959269	28.895962	36.333306	38.372315	39.003170	41.400645	45.256492	47.474563	49.650384	51.079874
21.812106	27.387636	27.425065	36.192734	38.300290	38.736643	42.268697	44.477239	47.319511	48.928243	51.167896
20.959510	27.078777	22.483983	33.586412	34.642477	37.861659	41.299499	45.190593	47.635745	49.665802	50.673424
12.863192	26.886288	21.906177	32.263057	33.809759	41.058304	41.830284	44.923359	47.546824	49.738845	51.397701
22.873211	16.742890	27.971278	27.894456	34.100686	37.257539	42.692730	44.934307	47.510805	49.430728	50.989407
22.946279	16.740923	24.905035	33.555386	38.570998	38.184285	41.830657	45.140596	47.710892	50.024883	51.338940
19.257827	20.838360	32.080975	28.097826	34.883459	38.049487	41.924365	44.366581	47.220806	49.505451	51.229612
27.597018	29.587345	33.924635	27.468101	34.687344	40.474489	41.697140	45.037466	47.886707	49.892274	51.209565
23.654367	23.842086	22.669663	35.034770	36.437219	36.987603	41.373508	44.858959	47.526137	49.397224	51.046757
11.965574	29.559587	30.130573	31.815584	37.329831	41.372024	42.626203	45.117714	48.157639	49.539096	51.438989
17.139955	29.785380	29.053025	33.657889	37.350384	36.702141	40.928698	44.654702	47.243185	49.192857	50.943416
22.056548	16.914596	32.350304	31.165044	36.962484	39.560633	41.175951	44.401244	47.473978	49.348729	51.350531
11.721792	16.457778	21.722656	33.804291	37.708913	41.116996	41.949100	45.337879	47.579227	49.559934	51.193350
14.351166	28.487161	32.501460	30.372586	37.284627	40.815538	42.019313	45.008555	47.575082	49.500831	51.324927
25.643586	20.128913	22.750871	27.327430	31.925028	39.616973	41.715265	44.646795	47.370347	49.313551	50.736845
14.290599	21.016487	25.513750	32.832239	32.489719	36.852675	40.663045	44.490302	47.235037	49.374453	51.381599
17.573083	21.511863	33.281902	31.061321	32.828611	38.271165	42.651914	45.195438	47.310152	49.771411	51.071832
28.173801	28.452161	26.389656	36.285869	33.880625	37.046337	41.831756	45.824562	47.731696	49.630016	51.410140
22.356466	25.579374	24.093283	32.469190	36.654911	38.096974	42.458633	45.240342	47.369844	49.377794	50.913508
18.233222	19.306758	28.465221	30.078907	34.367391	36.879972	42.690518	45.056316	47.700752	49.470658	51.239560
13.449106	24.048967	28.388480	26.971649	33.179915	37.240122	41.285453	45.290868	47.482890	49.218840	51.177271
13.209071	21.285934	29.710960	36.204279	34.272167	38.820579	41.691085	45.273143	47.625293	49.749359	51.325974
12.787131	29.774612	25.664807	27.315910	33.086292	39.615884	41.733786	45.081826	47.815511	49.817967	51.010458
23.467901	21.158822	33.722417	30.070556	32.659270	39.256895	41.927284	45.247453	47.824492	49.558253	51.335398
27.034397	18.956112	26.369219	29.677175	38.641900	38.479134	41.892082	44.817778	47.968692	49.453274	51.186692
12.494543	18.602914	33.864620	33.624459	36.731615	37.656819	42.061462	44.636668	47.389835	49.458815	51.166576
11.611613	18.512313	26.766785	36.609922	36.881162	38.203953	43.059786	45.048960	47.594684	49.544001	51.358383
28.194730	26.247747	30.608231	27.559318	33.315026	39.350336	42.784624	45.257103	47.619775	49.672407	51.162637
26.347648	27.475177	21.455862	32.014773	37.720978	37.819690	41.301443	45.127323	47.716778	49.784134	51.012137
26.623325	15.990368	30.354902	27.451218	31.722535	37.125201	40.970887	44.706451	47.224016	49.701479	51.372443
16.969952	27.444088	31.199245	32.668003	35.195367	41.088613	41.812703	45.137081	47.938697	49.355213	51.301202
10.572507	25.897445	24.244760	32.343663	33.700475	37.698478	40.678942	45.647875	47.437673	49.199352	50.818511
18.797433	21.393686	23.371270	35.529844	34.078305	39.428821	42.428170	45.409996	47.760330	49.975951	51.410496
15.012807	26.790509	33.767952	35.467018	37.518360	37.375443	41.194346	45.048802	47.810316	49.518752	51.167111
17.654468	18.973631	31.530951	29.379954	36.338193	36.727465	41.439214	44.424682	47.527584	49.529145	51.044923
26.175060	26.753510	32.384701	31.915560	33.193132	37.435102	42.008842	45.198251	48.011506	49.787013	51.185872
16.796820	30.665166	33.573299	33.935206	35.162997	37.410429	41.154366	45.486486	47.509846	49.405143	51.104381
19.160055	16.532766	27.113907	30.091290	33.693701	40.452207	42.027960	45.089600	47.169906	49.918414	51.164280
27.377931	25.391121	30.235470	30.385093	33.462156	37.607878	43.283563	44.721021	47.773147	49.325287	51.405632
23.284530	16.361524	25.343419	30.728088	36.251820	38.819159	42.731963	45.027263	47.202307	49.517717	51.347855
19.834096	18.287341	30.308431	30.773854	32.457713	37.031631	42.525474	44.968242	47.497726	49.282089	50.696011
13.161850	21.978313	24.978975	29.343355	34.475172	36.970832	41.652985	44.310165	47.286744	49.374398	51.341007
20.954861	31.245778	21.862080	36.400773	36.324229	37.488321	40.959251	44.561805	47.448597	49.894898	50.977682
13.190104	28.166094	30.859565	27.605228	32.117704	38.208203	41.386670	44.594879	47.397540	49.319457	50.791150
25.221760	19.276000	30.573969	33.800703	33.945558	36.769765	41.126161	44.864075	48.090604	49.721933	51.300547
20.630572	19.865884	23.751688	34.501716	34.013322	39.567447	41.362190	44.657611	47.400153	49.522776	50.979628
19.163598	23.961802	26.360472	35.650790	34.836930	41.033902	41.021568	44.615677	47.489721	50.095109	51.361624
10.859518	16.270667	33.928357	27.241387	36.607064	38.261655	41.010507	44.475532	47.489922	49.942330	51.369102
18.912106	31.075628	24.435642	34.323823	36.130188	37.972579	41.694882	45.277882	47.939438	49.543266	50.845678
21.344417	28.888105	27.928554	31.305813	33.723293	39.127483	41.417720	45.395146	47.297839	49.257632	51.225159
18.558939	24.153129	30.713154	31.965428	32.510806	39.356753	42.489609	45.385710	47.653889	49.548232	51.306956
15.380853	26.522174	24.355443	35.751520	36.438758	38.434721	43.089240	45.592110	47.840688	49.647238	50.876514
20.243716	27.180936	31.064052	27.749408	36.695505	36.712380	42.377995	44.890134	47.645497	49.442260	51.271397
10.708991	27.283880	31.722189	32.121884	37.605845	40.597082	41.360027	44.415144	47.396605	49.461691	51.305582
20.904564	20.798854	34.125544	27.143560	33.451062	39.802255	41.441626	44.769801	47.644642	49.887402	51.108059
25.058197	23.694134	24.105920	31.525466	35.756828	39.680607	41.747236	45.849072	48.116564	50.132443	51.485530
22.075240	23.053292	31.315240	28.891729	35.076514	39.397230	43.320019	45.253452	47.735428	49.974146	51.290064
22.296112	28.526241	22.244369	32.060939	32.689677	37.037586	43.063382	44.700943	47.894946	49.563083	51.294982
23.787481	29.350921	22.291561	36.276493	36.291115	38.902419	41.596549	44.929552	47.460781	49.543937	51.018050
12.280906	19.453445	33.436100	33.081632	32.616325	38.568722	43.140362	44.973145	47.834091	49.555461	51.305912
11.079703	27.388228	23.449763	27.629274	32.906172	37.274410	41.973182	45.451060	47.886780	49.468799	51.251952
21.961139	18.036155	28.852277	29.866893	37.775266	40.739104	41.771265	44.800999	47.692485	49.696112	51.391942
13.204477	27.890328	26.998319	35.220444	38.705625	37.491731	41.573932	45.111636	47.529961	49.547299	51.451900
17.231345	31.012433	25.862685	30.334701	32.367324	38.997620	41.980540	45.243633	47.819834	49.928420	51.013047
28.357870	24.084265	21.886740	27.032882	32.186757	37.277107	42.639346	45.436744	47.637167	49.777555	50.752475
11.048900	16.068824	24.286821	28.073102	35.031586	38.130783	41.099723	44.464123	47.561952	49.492985	51.112359
18.158158	28.155320	27.593034	27.464939	34.304114	38.387833	41.990215	44.592399	47.588383	49.442807	51.102115
13.351925	19.749403	25.337891	34.092986	37.094520	37.644737	42.437266	45.010734	47.539494	49.857532	51.198076
25.140749	19.149078	22.476261	28.569988	34.299922	38.327661	42.626498	44.918131	47.288161	49.195583	50.727313
19.024902	19.966781	27.720238	33.344086	33.263486	40.894480	42.174444	45.365271	47.493970	49.238099	51.291401
15.788568	20.579155	30.302709	31.819542	32.479956	36.416925	41.349082	44.497547	47.335376	49.347045	51.067097
25.596047	23.230853	31.993042	33.798914	35.714772	38.155109	41.968428	45.140499	47.355881	49.462571	51.152207
22.349022	30.694305	26.077684	33.682227	36.091099	38.572784	41.595249	45.401935	47.786307	50.016806	51.167403
25.505098	21.364664	27.179729	30.829537	32.438753	38.853700	42.129662	45.458255	47.766272	49.356435	51.316262
13.637218	24.245315	23.979319	27.926418	38.954508	37.946500	42.462813	45.185551	47.307488	49.688969	51.264181
10.696752	27.121602	22.329417	36.822516	38.257351	38.275631	42.405981	45.185284	47.614870	49.703479	51.129477
21.075731	16.995039	31.270463	31.394173	31.854654	37.689440	41.589899	44.899508	47.659664	49.868317	51.096754
26.358073	29.149156	24.504974	27.267680	37.684784	37.734037	41.785334	45.106290	47.468921	49.501218	51.578981
26.786207	18.886632	24.210361	35.928074	35.202484	38.709574	40.824115	44.688646	47.130799	49.562633	50.756515
26.134341	16.476438	30.720318	33.606595	36.416929	37.334738	42.552296	45.383425	47.630903	49.537778	51.006371
10.703842	23.155567	29.490064	35.670495	32.631032	38.344279	41.439428	44.897638	47.331276	49.733471	51.257853
13.225582	28.662016	32.536065	33.914058	32.533151	39.719443	41.533345	44.330793	47.216784	49.076640	50.985861
24.197097	26.298932	33.813546	32.007356	34.027376	37.627996	42.729878	45.848426	48.019550	50.315477	51.618914
15.713676	24.953384	25.807407	31.510664	37.042983	37.903519	41.752381	45.185630	47.723348	49.905107	50.825623
15.690200	21.002946	22.374584	29.803794	32.672156	37.121532	41.930351	45.132071	47.576183	49.778373	51.186027
15.920746	29.129677	24.721437	29.846523	37.682743	37.311833	41.509353	45.249720	47.695994	49.486357	50.986408
13.844187	18.041222	23.724060	27.606862	36.072501	40.998154	42.954064	44.787435	47.674552	49.826798	51.212024
21.100692	25.815037	23.311369	29.687790	33.624781	39.268001	41.339490	44.916236	47.600270	49.917342	50.995803
10.360713	19.141646	21.614025	31.772711	34.547557	38.596133	40.831182	45.543786	48.029660	49.925520	50.922450
13.460937	18.927538	30.996380	27.832869	32.257695	39.498095	41.662406	45.224938	47.769313	49.639014	50.881109
19.369097	16.124264	23.442764	29.122755	38.393536	38.122517	42.275586	44.845187	47.397423	49.621803	51.044934
12.357467	22.838869	33.916838	30.943790	33.842309	40.013510	40.938931	44.493688	47.967953	49.692153	51.036226
15.176975	27.835167	21.698871	32.141146	34.610913	39.749832	41.555683	44.748284	47.136535	49.831349	51.155917
24.130922	24.212834	28.574019	30.955505	32.874780	38.846195	41.369191	44.565820	47.135229	49.597953	50.822952
13.942151	25.392930	26.760901	34.795801	33.505499	38.387316	42.584580	44.857818	47.526119	49.471138	51.295789
27.085461	26.003540	27.291718	36.293166	35.820489	37.754655	42.263893	44.854955	47.410399	49.606784	51.216172
23.557685	17.208190	27.787769	33.036468	34.480241	39.362418	40.805626	45.361633	47.662907	49.250319	51.254275
15.023055	29.573731	29.515833	29.319802	32.865635	38.566263	41.670769	45.023613	47.618412	49.609166	51.410624
17.906984	31.715368	22.004853	32.413371	34.626823	37.725052	42.122177	45.167723	47.122478	49.096203	51.064308
11.812707	19.537693	27.918003	34.698968	33.043528	36.557849	41.351153	44.826457	47.300691	49.894833	51.046618
16.796373	31.637646	27.256517	32.078733	33.126996	37.258188	42.946236	44.684472	47.552069	49.422853	51.080903
24.176694	20.007752	25.072107	28.226443	34.713358	38.001231	41.984514	45.106503	47.014217	49.794691	51.194227
10.364918	21.357749	22.733788	35.365238	34.737389	39.545128	41.540000	44.575796	47.390574	49.343629	51.389287
16.835436	29.565658	29.402001	34.032810	36.812386	39.601301	41.285455	45.434458	47.779437	49.653987	51.177286
15.329463	21.445289	27.394883	29.735948	37.638286	39.955276	41.903450	44.552113	47.272706	49.341245	50.974695
26.665007	27.770881	22.698258	32.072568	34.081059	38.574263	42.753481	45.076210	47.949124	49.609300	51.059985
27.861667	28.549572	33.429935	32.431578	35.547948	37.361531	41.273213	44.398154	47.497108	49.703150	50.952027
28.994978	31.343160	26.661000	30.431804	37.654630	37.365155	43.096735	44.901863	47.709707	49.661771	51.422511
14.422432	26.295334	22.695953	32.792732	33.882114	38.812251	42.848386	44.979842	47.783870	49.422261	51.082404
12.524302	20.193391	30.062752	30.986705	32.881879	41.061574	41.996212	45.445612	47.655504	49.404263	51.053876
14.650434	21.037427	25.243762	36.136011	36.039498	40.707643	42.166476	45.159372	47.624083	49.811967	51.326821
26.020275	21.296140	30.844831	36.566082	33.871776	37.969241	42.287068	45.382498	47.862267	49.813015	50.709923
25.646393	24.056506	24.735455	35.335541	34.636987	38.069054	42.592765	45.328945	47.780337	49.702619	50.890320
29.548829	20.675606	27.207622	36.741046	38.395198	37.860775	42.395220	44.862410	47.643067	49.281659	51.188511
12.082769	16.013466	33.183991	36.448242	33.740028	38.938458	43.440615	45.449292	47.830646	49.609700	51.303966
25.921640	31.066360	24.002517	35.300525	33.398625	37.927895	41.359051	44.947170	47.715353	50.216513	51.058299
27.892167	24.918491	30.858788	33.617409	36.035642	38.654040	41.706961	44.526460	47.712244	49.954961	51.002296
20.587891	17.304601	32.445881	34.585168	35.357652	39.898244	42.103476	45.150729	47.948540	49.683927	51.085793
24.308348	17.992311	29.695312	29.298229	32.844426	37.633090	42.570720	45.099326	47.399817	49.010614	51.222945
25.310278	29.886065	32.829239	32.305347	37.456519	40.341381	41.722693	45.276980	47.576698	49.590903	50.762346
10.818632	24.822794	26.993605	28.751661	32.162377	37.322247	41.892577	45.297266	47.332806	49.520408	51.010186
19.108115	27.155423	22.139826	29.308102	38.486351	36.496387	41.092038	44.601447	47.341870	49.382067	51.310293
11.330951	28.356228	30.148330	33.539543	34.012192	37.435000	42.596479	44.709675	47.771091	49.808028	51.446186
25.908098	22.651865	23.208528	28.225773	33.078147	38.507356	42.473609	45.657392	47.303217	49.529732	51.054882
17.843937	23.763753	28.662751	32.700177	37.075866	37.636235	43.065097	45.123732	48.147174	49.790927	51.478609
20.417038	22.691775	33.178794	34.519717	39.060619	38.889272	41.896970	45.055708	47.608304	49.878282	51.255238
28.524749	16.548795	29.817174	36.755495	34.571293	40.321622	41.560483	45.055740	47.485419	49.615906	50.988282
22.657581	26.561880	23.321500	27.558283	37.320767	40.236870	41.695851	44.867621	47.653974	49.431811	50.748021
25.937533	26.860835	30.889887	32.127282	37.849846	41.297826	41.956660	45.500539	47.983473	49.854481	51.085563
28.115469	16.766669	23.584465	27.232850	36.052719	37.979424	42.040881	45.227376	47.629165	49.951523	50.886568
24.439989	21.153270	26.622179	28.313187	35.398188	39.206763	42.098273	45.088026	47.463441	49.127915	50.996872
14.867386	18.119690	25.426527	30.053714	35.855770	37.915934	42.040839	44.973255	47.764174	49.933280	51.227127
16.088076	25.346930	22.322502	34.562870	35.561248	36.835347	41.625270	44.655957	47.591811	49.783743	50.746469
21.934866	18.120144	22.167699	29.485182	32.187682	38.153641	41.682715	45.140946	47.480504	49.657681	51.310875
16.019007	28.484493	25.705558	29.655494	33.562564	40.376392	41.475673	44.696066	47.765242	50.094635	50.671410
16.802531	27.613055	30.311685	30.482632	38.636498	40.751280	41.163057	45.306295	47.283724	49.228627	50.724048
29.097449	30.614440	23.659821	30.308076	39.102412	37.704982	42.787589	44.690323	47.267329	49.681022	50.497593
20.478191	19.385351	29.812126	32.219644	33.905136	37.176190	43.118581	45.070348	47.566156	49.624340	51.018346
26.148258	22.990978	21.747474	27.079289	34.724324	37.682481	41.269270	44.650310	47.333096	49.096550	51.289583
10.435754	20.134372	24.239590	36.777664	38.334905	37.302295	41.351387	45.409381	47.227043	49.324676	51.006349
28.618907	21.844983	26.618477	30.639499	38.931863	41.079417	41.397320	44.921694	47.412234	49.499375	50.841000
26.576435	21.170767	31.711148	31.452368	33.897302	38.489416	41.760200	45.030246	47.423181	49.576112	51.342544
12.246591	31.569475	31.537249	33.973913	32.374065	38.333575	41.930558	44.700364	47.158253	49.494057	50.714523
19.360027	23.452625	23.016944	33.904110	32.807204	37.422731	41.653584	45.392103	47.516141	49.382882	51.186598
11.572099	16.100257	30.701235	29.692659	34.463529	41.073825	42.120356	45.213110	47.955907	49.585209	51.244577
15.124562	30.115089	32.336626	31.655417	32.948587	36.995878	41.981742	45.260532	47.681750	49.251183	50.951795
24.545293	25.559060	26.032887	27.806408	34.395170	37.640646	41.436986	45.603923	47.982220	49.536193	51.343749
19.624219	19.900004	28.542479	30.711206	34.975875	36.919195	41.403028	45.432888	47.809969	49.675639	51.301328
18.108071	26.186146	26.888178	32.250019	35.575614	38.684876	43.250856	44.958478	47.708316	49.456936	51.431107
14.092213	30.370216	25.492196	29.616123	38.371037	38.251908	42.481924	45.112405	47.119728	49.463467	51.227890
11.198519	20.356799	26.746288	27.193370	37.254957	37.772829	42.061604	44.731020	47.874197	49.242842	51.423721
23.924413	23.211484	31.644244	27.507813	33.167515	39.646314	41.837810	44.756687	47.712722	49.963223	51.316029
19.392343	23.735153	32.068135	28.671817	32.290225	38.485410	42.641462	45.003259	47.684426	49.910085	50.909976
26.701933	26.841928	22.367046	28.248825	33.792537	36.925131	41.559260	45.108442	47.435889	49.668555	51.218824
16.321083	28.869368	24.895586	27.794103	34.524209	37.394121	41.241598	44.869575	47.455560	49.738315	50.642708
19.691863	26.777140	30.650947	30.750654	34.210836	37.936724	41.138744	44.927919	47.459960	49.343021	51.043873
26.334497	26.345460	28.838000	31.689720	38.044253	38.629745	41.894163	45.461202	47.887643	49.440262	51.200986
21.661303	20.488109	22.068037	34.843962	32.626009	37.174005	41.710077	44.823171	47.504138	49.746389	51.035032
22.257028	24.772776	22.874591	27.562819	34.636432	40.101860	41.251896	45.519470	47.588569	49.582562	50.856474
17.060960	27.683202	26.955952	31.850147	32.571435	38.613161	41.936629	45.076789	47.652085	50.035489	51.349816
18.659961	19.800193	29.809714	31.213345	32.665158	40.075757	42.606669	45.037691	47.685555	49.410931	51.051676
21.961455	31.085786	23.988173	29.724258	34.990097	38.659635	41.609923	44.472288	47.558679	49.509711	50.952325
28.598241	16.757912	29.865499	32.489506	34.195574	40.478949	43.021579	45.225402	47.783564	50.067275	51.198677
10.891674	31.739244	26.660907	29.420046	37.154972	41.296578	41.474281	44.697795	47.778069	49.604321	51.271769
22.925124	17.130818	30.110083	30.786316	38.042614	37.013596	41.654437	45.359954	47.835628	49.731330	51.326451
11.387856	21.661148	30.711334	28.892703	31.895463	37.590640	42.989151	45.421986	47.786882	49.501486	51.015921
23.484286	20.553843	27.956797	27.807169	33.318622	40.519852	42.084867	45.069376	47.895016	49.518620	51.398827
16.657076	16.602897	32.828326	31.937146	37.829031	37.952033	42.548447	45.764077	47.642472	49.395681	51.064772
22.610600	30.842682	28.550253	31.066746	35.271202	38.214218	42.781711	45.348078	47.791354	49.628604	50.649092
24.864328	31.057961	22.392788	29.677056	33.692530	37.184598	42.166002	45.124383	47.815541	49.853368	50.687198
19.431691	21.621836	26.840886	34.006865	33.745423	40.832023	41.741510	45.070689	47.609806	49.695689	51.360463
15.382229	17.119549	24.153777	27.673686	32.737421	38.192882	42.370641	45.090919	47.844020	49.364192	50.710497
19.521455	22.114018	26.042297	30.861424	32.833057	40.073150	41.355346	44.858014	47.482138	49.610852	51.320819
17.629404	24.301474	25.932197	28.612054	38.131261	38.135114	42.867650	44.972662	47.373624	50.166268	51.357624
23.963258	21.689126	31.621135	34.291794	33.268897	39.580524	41.814688	45.047338	47.313032	49.608589	51.353775
21.093622	22.345065	30.520839	27.466540	33.534939	41.262322	41.979944	44.747149	47.402784	49.346020	51.313037
21.322546	18.330285	31.703945	31.640446	38.357289	37.239006	41.837467	45.090447	47.836955	50.050852	51.145098
17.565962	22.076125	33.785233	27.183563	37.943236	37.848679	41.804436	44.850390	47.726068	49.469780	51.248426
10.336153	21.995154	23.791533	27.493718	39.139706	38.776405	43.149922	45.225124	47.621985	49.545618	51.270663
22.670074	26.622692	24.929681	31.871078	32.861914	40.103852	41.406315	44.884682	47.554226	49.664598	51.273430
20.805775	19.449310	25.591573	28.272940	36.878167	40.009726	41.782445	45.467620	47.515641	49.401701	50.912352
19.331489	22.340195	22.506584	30.311715	33.431333	37.580885	42.821682	44.932405	47.469427	49.671438	51.230467
22.789151	30.550297	25.221829	33.091273	34.714557	40.119551	41.576385	45.017139	47.866677	49.790499	51.389699
24.803680	18.459199	21.861052	29.300511	36.584774	37.172443	41.818050	45.465532	47.369669	49.194798	51.089733
24.813975	19.124903	27.279734	34.546423	32.736141	40.834959	41.542169	45.043395	47.511758	49.652399	51.071513
20.845297	16.352367	25.941747	29.180849	36.349789	39.090644	42.153134	45.179718	47.546607	50.220899	51.328056
15.924855	30.400654	25.188683	34.367353	32.590780	39.371374	41.112308	45.154219	47.525878	49.332823	51.368137
11.896647	25.874908	33.440143	29.680702	32.077514	38.620508	41.854111	45.222140	47.369148	49.413507	51.028493
26.030396	24.375025	23.625644	31.225201	35.226834	39.155557	43.124941	45.707388	47.884847	49.589246	51.443713
15.380427	19.763584	22.319326	32.056181	37.386076	37.046749	41.427764	44.863380	47.443966	50.207281	51.525953
25.516635	29.515579	21.817739	35.026788	37.787741	37.984430	41.544905	44.534350	47.788129	49.932923	51.282841
20.271463	27.456775	34.269479	36.253684	37.047796	36.982761	42.714637	44.689830	47.565565	49.354593	51.213330
23.705043	28.405852	29.312012	33.778168	39.013207	38.159742	41.690084	44.852450	47.563227	49.653470	50.905803
23.141516	16.386198	25.671950	31.267070	38.210418	38.929751	41.368337	44.764739	47.294846	49.733937	51.201875
11.077534	30.068796	27.847045	27.618755	37.730709	36.872618	42.039205	44.992215	47.554881	49.402804	50.792915
25.475039	23.351833	28.830556	32.411668	36.091132	37.321908	41.013674	44.952481	47.367863	49.803907	50.868616
22.401357	26.368613	30.445103	35.882254	35.327633	40.717753	41.399073	44.314215	47.273492	49.684177	51.058198
18.515355	16.504842	30.945401	33.166995	38.881652	40.199238	41.576468	44.835782	47.540987	49.570432	50.900696
10.760162	19.462744	24.537394	31.332356	35.058705	39.188961	41.636266	45.109240	47.924735	49.907303	51.392082
14.788770	32.129592	25.537696	33.623868	35.994092	37.452608	42.973103	44.947400	47.553497	49.674886	51.390527
11.198677	16.703008	30.798290	30.409431	33.184788	37.229202	41.072877	44.463924	47.258955	49.443260	51.216257
11.620744	21.339075	24.346359	29.851381	33.912141	37.715247	41.228317	44.949179	48.020156	50.062622	50.772476
22.209042	21.117926	30.467904	35.915609	32.627129	36.751748	42.329883	44.756404	47.627747	49.446585	51.103410
10.289634	27.182449	22.727471	29.965131	33.625910	39.352018	41.628118	45.238143	47.753306	49.820041	51.029192
24.498496	16.835264	27.548694	34.219406	35.701630	38.484874	42.843531	45.616578	47.609398	49.653986	51.244751
16.671447	22.876565	27.062346	27.450723	32.101741	38.369620	41.346031	44.616439	47.123580	49.297278	51.009298
22.912763	18.611667	25.817257	32.616937	38.817124	39.148416	41.422857	45.181732	47.654135	50.034231	51.108391
28.931001	31.093439	27.099417	28.472776	34.496881	40.575762	41.781181	44.678748	47.431508	49.245907	51.268749
22.013652	29.379291	22.063864	31.657612	32.981524	38.324258	41.827819	44.916960	47.726041	49.833030	51.290531
28.454601	30.318226	29.310093	34.849380	39.001736	39.316259	41.636935	44.894088	47.796823	49.425612	51.190163
26.396547	27.151122	23.833138	34.246852	35.511110	38.775384	41.761927	44.722441	47.550469	49.614593	50.682198
20.769545	17.111023	28.188111	32.521574	35.418579	38.689909	43.226111	45.177891	48.000286	49.707268	51.057328
21.046073	25.750088	23.990041	30.244650	32.071964	39.483330	41.418226	44.898128	47.942578	49.819245	51.058056
16.586509	27.681666	33.094684	32.489286	35.151419	39.533067	41.025459	44.253384	47.337758	49.172643	50.781310
13.563775	16.762542	22.580021	27.387380	33.523677	39.083352	42.361175	44.660666	47.348006	49.403748	50.916382
16.865829	18.764998	28.460656	29.850957	35.061459	36.110797	41.483383	44.768633	47.744237	49.507767	51.233289
11.671077	29.093373	24.464113	26.691905	34.434157	38.769312	41.441600	45.072290	47.590772	49.960865	51.166007
24.410843	25.175686	27.230321	28.665581	36.308964	37.880097	42.755489	44.924504	47.698598	49.776066	50.683849
18.367750	28.490438	22.531502	27.636993	36.287489	37.991885	42.344226	45.298332	47.599957	49.936381	51.347934
26.534850	20.320506	26.448602	27.253603	33.884412	38.269873	41.515320	44.900135	47.582164	49.668684	51.484121
22.319619	23.048871	28.841298	31.945639	37.698525	37.433436	41.643979	44.866698	47.374690	49.455462	50.687569
28.539858	16.462046	30.340553	33.335531	38.205120	39.101932	42.064454	45.127418	47.498912	49.272558	51.316734
28.028590	20.520145	24.535008	35.256310	34.598729	41.189256	41.831667	45.033595	47.637861	49.557638	51.071406
14.037953	28.510374	34.243493	30.294919	36.924161	39.650372	43.281313	45.334520	47.883312	49.659636	51.129064
10.708729	29.042382	33.709688	29.202602	32.890028	37.831495	41.748531	44.875237	47.382493	49.439479	51.412874
26.241282	26.399739	31.256627	30.121861	36.867713	38.009662	41.817927	44.938973	47.556780	49.270267	51.060933
11.521792	24.931860	32.642941	32.223686	38.606561	37.475441	43.070485	45.466956	47.463443	50.068973	51.344392
20.165479	27.193695	32.143232	27.815275	35.128692	39.432542	42.726381	45.471899	48.149167	49.723000	51.229947
20.863174	30.664135	22.189420	35.560480	36.272505	40.578860	41.141471	44.702213	47.522689	49.652356	51.109100
20.097329	23.244300	28.802981	35.171565	36.654565	38.496503	41.973604	44.802871	47.428000	49.338428	51.194785
13.827684	25.165677	32.418359	31.189014	34.973305	37.977729	41.306473	45.369245	47.536762	49.609082	51.208892
25.912138	23.235722	30.412327	30.364847	36.375947	38.352017	41.415683	45.130411	47.827913	49.380100	51.380337
14.254472	22.555458	22.356187	33.908145	33.712371	38.930357	41.347846	45.260016	47.238197	49.349516	50.841491
29.186891	20.708495	27.879344	33.944301	36.022446	38.463940	41.529532	45.543864	47.560235	49.571388	50.720505
12.171344	30.218672	25.898489	31.432906	37.567725	41.170360	41.852334	45.468328	48.332852	50.092963	50.931684
21.864228	27.733942	24.921422	36.350190	33.272144	37.584022	41.414525	44.713156	47.392986	49.657101	50.958201
16.912759	28.697165	24.986103	29.067442	32.410546	38.726625	41.759307	44.477571	47.240191	49.110487	50.921504
14.294169	25.948600	25.969569	36.676320	37.319447	39.747605	41.611710	44.992026	47.653104	50.057279	50.863690
29.797579	25.371403	26.296937	31.587470	36.301554	39.950186	43.336819	45.051152	47.534598	49.646188	50.877788
11.651054	30.042993	32.517625	27.398843	35.393837	39.684180	41.431586	45.046388	47.887259	50.064529	51.317403
20.033896	22.822347	28.333008	30.647375	34.684862	41.187473	41.361728	45.294136	47.736473	49.755455	51.001994
26.580367	16.373871	23.639870	28.768667	37.165342	40.047735	41.295109	44.219185	47.139907	49.612142	51.253521
26.629651	30.400208	32.378503	33.065630	34.085032	40.872514	41.718843	44.851528	47.403842	49.205432	51.193619
21.638306	26.790556	28.430675	32.419374	38.165977	39.280147	43.209526	44.597920	47.472658	49.907805	51.345252
14.200712	25.373803	26.473920	32.398557	34.814405	41.015326	43.052064	45.491118	47.631713	49.866471	51.307583
10.786437	23.396725	29.622920	32.820580	35.177265	39.656888	42.208744	45.105458	47.521672	49.604836	51.264154
20.544934	16.751387	25.428520	28.811523	32.652553	37.873176	42.139344	44.888598	47.607236	49.578286	50.722002
28.378267	31.392390	24.015037	31.290165	34.286158	38.044280	42.434389	45.351320	47.828022	49.621183	50.909594
23.014449	24.558381	24.685084	29.807580	35.744051	39.552159	41.662091	44.849759	47.517921	49.911578	51.276282
15.249581	23.804246	29.089983	28.105893	37.736199	40.551861	42.768845	45.054425	47.875845	49.313094	51.310504
26.584890	23.565673	22.837118	30.837461	37.293475	38.236634	42.171607	44.729875	47.570863	49.535866	50.953976
15.449390	22.317614	21.897172	31.065189	35.047452	40.703137	41.081200	44.538183	47.431076	49.131183	51.107555
21.281903	27.918413	33.404379	36.246255	34.492013	37.696834	42.484131	45.073763	47.875529	49.581911	51.388788
17.005980	25.991820	22.122040	30.873076	37.386964	39.148373	42.299648	45.651532	47.668731	49.676539	50.887428
22.054089	28.885888	31.073722	29.285666	33.283207	39.359559	41.395719	44.752738	47.567702	49.635411	51.429326
21.292018	16.501541	24.883345	35.898451	33.114840	37.889853	42.027835	45.617285	47.525660	49.242769	51.146853
27.059596	25.341897	28.811626	29.222969	33.152457	37.289282	41.706220	45.173465	47.625236	49.511985	51.173131
12.763996	30.542421	33.717651	30.585118	33.290921	37.944315	41.480665	44.729815	47.419862	49.460242	51.390216
24.871864	24.930180	27.175059	30.523326	35.127125	38.394493	42.158027	45.109254	47.683852	49.573593	51.032984
22.187583	27.783243	25.608961	27.967008	37.453527	37.869100	41.584156	44.840828	47.261500	49.616050	51.136034
13.064681	19.450384	22.209487	29.682306	35.448748	38.116888	42.247869	45.193925	47.731939	49.856595	50.861008
13.408892	27.743498	31.670353	29.692530	35.187963	37.333311	41.153057	44.801145	47.449891	49.391096	50.692184
24.468259	24.271751	31.540210	35.671719	32.737336	39.783653	41.691822	45.196039	47.560940	49.453306	51.086918
16.424697	25.496603	26.528126	30.008168	32.784336	39.518235	41.765353	45.184275	47.695851	49.946948	51.066183
16.075621	30.587640	26.645381	28.477341	32.886372	39.190421	41.413691	45.092593	47.201494	49.682566	50.859783
13.968142	21.333894	30.840969	31.413103	33.989050	39.105375	42.588165	44.740628	47.732845	49.789491	50.951244
19.598469	25.382679	32.199517	28.664700	35.303290	37.527639	42.095319	45.056634	47.728660	49.295753	51.342777
18.996118	19.368685	24.439851	32.476940	31.786459	39.773360	41.353658	44.099571	47.264425	49.329446	51.254197
26.425805	18.482606	25.986572	27.084840	32.689152	38.237871	41.515930	44.670676	47.448897	49.467451	51.120269
23.902971	23.389042	23.212136	33.061226	37.280805	37.836958	41.160424	45.334679	47.661921	49.788976	50.985795
19.117129	16.254427	32.620600	30.624306	35.857290	40.709640	42.161683	45.060996	47.583777	49.826095	51.372768
23.932594	25.276366	25.647207	32.789212	33.839405	38.235404	42.876190	44.629637	47.440830	49.389254	51.278768
25.823956	28.449359	27.268721	32.538642	35.049224	38.784543	41.528719	44.812759	47.599534	49.659891	50.895730
19.784597	27.294324	23.938944	33.225071	33.441310	39.278588	42.367378	45.726574	47.480078	49.943214	51.435731
17.116823	17.423516	23.274180	34.296482	34.119538	38.984130	42.145876	45.581948	47.415569	49.569566	51.300781
20.457264	18.371129	33.526209	27.847679	36.274966	38.515736	40.970522	44.620776	47.490436	49.651431	51.229465
21.283929	20.879261	24.561913	35.745628	36.381980	37.095869	42.435070	44.794305	47.474295	49.124117	50.766237
17.191107	25.701812	22.759025	28.620214	33.457248	38.351142	41.761849	44.802222	47.612485	49.474054	50.999373
20.006419	23.005819	25.848503	34.277879	32.757747	38.148376	42.576341	44.796211	47.416425	49.343796	51.008190
29.181205	23.809517	30.098505	28.383869	32.171106	37.144839	41.046446	44.973935	47.402477	49.355043	50.797575
22.604427	24.026738	26.412310	32.413015	36.451184	37.543662	41.978784	45.310091	48.012461	49.604340	51.328846
18.702676	26.777879	24.785074	34.657538	35.533261	38.483619	41.713645	44.308309	47.589963	49.940791	51.114600
20.476557	20.916306	23.597095	28.903744	38.200853	37.391627	41.262894	44.990142	47.302976	49.266897	51.282971
16.044572	21.379631	27.535608	32.471453	33.890629	40.664974	42.639774	45.176434	47.491546	49.590820	51.113844
18.321504	25.170996	28.772428	33.662023	36.628584	36.917083	42.176312	45.533256	47.757212	49.725515	51.406102
26.009179	19.170201	29.425079	26.893485	35.223217	39.106563	41.075459	44.507557	47.833165	49.505600	51.326743
16.791463	26.340495	27.391871	29.908611	32.589465	39.057402	42.957408	45.500908	48.051057	50.061504	50.858938
18.669881	22.757772	24.281340	31.723508	34.176379	37.758641	42.241685	45.193832	47.872827	49.808906	51.095288
23.684632	19.540328	28.484974	36.829972	36.135438	39.507369	41.743217	45.014632	47.509208	49.124214	50.683790
15.088052	23.422737	21.785511	30.285266	38.458529	40.843404	42.807582	45.497396	47.785850	49.967624	51.296476
14.222699	24.112650	32.224354	30.742163	33.009753	37.367329	41.311369	45.375402	47.669239	49.564847	51.110058
22.562387	23.928968	30.744608	29.318002	35.669423	37.619314	41.731659	44.907635	47.152030	49.649055	50.935987
14.576393	21.580987	27.279063	34.884499	35.278364	38.329567	41.310407	44.671803	47.439134	49.675042	51.097149
11.299032	28.141052	22.443858	30.556254	31.674479	36.701782	41.211464	44.985466	47.702390	49.893404	51.374616
10.305967	25.140220	32.834291	29.844858	32.600256	39.392895	41.540495	45.003130	47.444760	49.505968	51.311676
14.749339	16.269652	24.673610	28.823482	37.291091	39.178983	41.268472	45.113310	47.653553	49.910386	51.135129
18.038425	20.819556	24.657514	35.968172	32.483166	39.795358	42.081823	45.452826	47.897365	49.565781	51.116873
10.829920	23.154450	21.776104	27.115690	35.251087	39.499797	41.731504	44.992621	47.795089	49.478034	51.030301
12.399859	30.624745	28.070327	31.508802	36.478287	38.400028	41.304776	44.584978	47.656533	49.673981	51.360740
24.904219	26.946236	24.966931	29.755581	35.919431	40.172800	42.305368	45.108358	47.800093	49.658282	51.142424
15.492103	25.991122	28.060825	31.269411	38.197019	37.843394	41.930141	45.069469	47.775438	49.995847	51.233683
28.863527	17.295215	28.988959	29.317548	35.915073	39.746417	42.615340	45.087953	47.550395	49.639333	51.101080
13.673709	24.290279	24.770964	35.637252	33.470067	36.725711	41.570620	45.359160	47.640220	49.106691	51.016639
28.416269	31.282865	24.481245	31.733097	31.969425	40.348641	42.600401	44.813206	47.256866	49.638640	50.734161
24.010746	21.313517	31.032843	35.870071	36.926039	40.642789	41.373767	45.118963	47.804350	49.610466	51.235584
21.229155	18.533728	25.456974	30.077669	36.302309	37.430149	41.787552	45.194908	47.890007	49.532697	51.307104
18.858067	16.466163	33.239810	28.016364	38.512449	37.425804	43.089958	45.729341	48.013799	49.784580	51.258027
26.635803	27.445379	28.046226	27.582098	38.175295	41.032626	41.875693	45.229965	47.950595	49.541289	51.022677
25.743939	30.528689	31.005453	29.783320	33.043370	37.336874	41.283141	45.076730	47.570911	49.485902	50.645718
10.293021	16.819774	23.006453	35.647389	34.436754	37.792287	41.624580	44.936791	47.300967	49.696833	50.941745
27.500998	27.971445	28.465687	27.273018	33.762541	37.891632	42.105906	45.034601	47.449212	49.627959	51.325965
15.080731	26.443591	32.875549	34.435910	35.221933	37.767185	43.097858	45.179854	47.843113	49.524865	51.011037
15.750718	27.533483	27.583440	34.574408	32.618329	39.750871	42.823905	45.086224	47.764190	49.529881	51.305715
20.841809	19.544763	31.411615	27.952526	36.272267	38.101607	41.775787	44.694213	47.338524	49.679481	50.770617
22.087372	21.581757	27.968628	29.453949	37.639243	41.146489	42.197260	45.511617	47.828116	49.524065	51.190007
15.115220	20.632917	32.069987	32.673293	34.452760	37.241733	41.216167	44.376587	47.293007	49.313775	50.738529
22.161235	16.932023	22.416287	35.652287	34.712268	41.211900	41.853507	45.015860	47.634063	49.874667	51.252843
26.073574	24.376720	26.033599	31.145205	36.355097	38.651303	41.164733	44.939839	47.165780	49.456513	51.209790
25.419444	27.425639	32.846278	33.916586	33.407830	39.548913	41.446155	45.123088	47.341688	49.174354	50.648603
22.979427	22.939872	21.292367	26.507234	37.196146	39.711360	40.999690	44.623984	47.558401	49.406743	51.045765
22.183770	21.221297	33.617318	32.643049	35.988849	38.063568	41.630624	45.377711	48.082335	49.520132	50.826729
19.357894	21.644928	28.149549	27.350699	38.637547	38.931030	41.635371	45.044082	47.540910	49.795370	51.208793
22.944421	30.302908	29.210368	30.470174	34.056062	36.581849	42.809700	45.384737	47.778334	50.051473	50.915821
15.994751	19.937827	22.123210	35.849932	35.127502	38.383286	41.658567	45.258285	48.126948	50.094881	51.446899
16.453227	19.152246	27.842979	35.304475	37.916804	35.953990	41.930693	45.246632	47.379335	49.815847	50.742622
18.119506	21.533477	32.689286	35.322922	33.001516	38.784260	43.638690	45.107783	47.253330	49.987627	51.094684
24.785144	26.943756	25.861006	27.322684	36.675378	41.033656	41.630916	44.952006	47.659953	49.650988	51.202062
23.677313	17.745638	21.409213	28.412477	37.707470	40.686149	41.595352	44.900326	47.596514	49.337448	51.063451
24.591812	24.076106	27.428466	31.097751	33.575523	39.119462	41.273257	45.198749	47.582719	49.337294	51.013110
27.060786	24.437646	29.591729	28.283223	36.952451	38.575182	42.174467	45.520082	47.848371	49.521721	51.236614
29.194882	17.708534	22.713950	32.439100	38.885223	39.073501	40.911179	44.617143	47.331454	49.532767	51.080427
25.589736	24.492335	32.188491	33.477256	32.474803	38.014629	41.168764	44.882362	47.341432	49.615312	51.205802
25.040796	17.493559	30.406407	32.673033	33.336296	37.787490	43.209639	45.160518	47.939341	49.982848	50.989718
10.836793	26.670330	26.981228	28.743772	33.075679	39.410113	42.083996	44.986078	47.313389	49.474432	50.843388
15.212313	21.119342	23.062256	32.104242	36.848808	37.338797	40.836491	44.736111	47.246482	49.458721	50.598552
24.325340	30.594633	30.521388	27.104485	33.190518	38.453159	42.891447	45.112785	47.401701	49.137756	51.234781
17.064350	17.144504	25.927443	27.337087	32.552611	40.342840	42.305678	45.275534	47.762896	50.044866	51.080995
27.038793	20.823099	28.759568	33.476945	37.492955	39.892646	40.841400	44.243331	46.873137	49.665096	50.947817
12.960630	25.251795	29.451981	36.734348	34.080156	37.322625	41.832162	44.630712	47.607924	49.391278	50.751559
10.439952	18.666660	28.845057	30.863185	32.108279	38.163585	41.997217	44.760010	47.474169	49.460588	51.208479
18.120864	23.532337	28.345341	34.065945	34.355227	36.719458	41.194653	44.576943	47.752271	50.082810	51.048883
16.953638	30.109146	25.619953	35.889592	35.603637	37.792026	41.776341	45.060604	47.485267	49.525168	51.044614
27.439370	19.531176	34.118388	30.087693	33.896342	38.320470	41.822459	44.739319	47.578721	49.593718	51.100464
25.232300	21.234609	23.559851	36.336410	32.103606	37.357426	42.952760	44.961132	47.084801	49.172075	50.978797
26.919760	30.484467	28.480574	35.959353	36.983659	37.441913	41.762169	45.319585	47.515339	49.706664	50.814329
18.623682	28.129070	29.433354	29.921328	36.509726	39.868496	41.055890	44.808989	47.489210	49.424785	51.174373
25.407419	18.715573	25.331334	34.077535	34.750078	40.483727	43.132240	44.948631	47.715516	49.871724	51.445970
11.012096	30.066059	25.034033	33.881773	39.048912	37.651587	41.755642	44.994189	47.591208	49.693903	51.058175
16.432148	24.773503	22.283604	29.052295	32.560735	38.035140	41.071489	45.086230	47.371634	49.611756	51.089137
29.553486	29.524307	32.302454	33.883477	37.894364	40.516212	42.703581	45.096754	47.438854	49.390449	51.053061
18.438564	25.937742	22.296084	28.174110	35.686536	38.007303	41.454219	44.792843	47.807909	49.530098	51.152148
11.877323	31.871695	31.407454	32.069692	33.945044	37.815658	41.313449	44.908668	47.631233	49.657520	51.280436
18.178650	25.664459	29.458946	33.108772	35.635681	37.816614	42.082007	45.037630	47.675105	49.851533	51.237684
20.547989	21.046163	23.545726	28.046847	34.559309	38.646122	42.443482	44.894883	47.669266	49.756904	51.390124
18.833691	19.630748	23.113436	36.853163	36.703582	39.858631	42.821574	44.995865	47.242478	49.417496	51.204832
23.546975	20.519847	32.159883	32.595280	31.941689	39.248035	41.415336	44.757958	47.352259	49.606801	51.017377
20.944228	21.744875	24.851033	33.995495	36.505750	40.366983	41.428529	45.098464	47.814043	49.339364	51.210684
26.044193	28.951359	29.189171	30.351677	37.225851	38.886408	41.543980	45.618623	47.796059	49.756919	51.435842
18.130654	28.409620	31.577755	28.419804	34.212852	38.285519	42.697329	45.099981	47.712079	49.174596	51.026434
16.734129	18.177944	21.722345	27.855568	35.333536	38.018272	41.282490	45.135378	47.520311	49.630351	51.273052
15.121823	22.318645	24.568685	29.719772	36.621366	37.662034	42.015763	45.535464	47.625632	49.454055	50.746134
25.447036	16.247376	24.389759	33.408780	34.791336	38.435403	43.543387	45.289125	47.582694	49.647020	51.289428
19.145278	16.421304	22.779863	28.988842	37.705371	41.271031	41.244908	44.918687	48.236777	49.854464	51.369017
15.658272	16.101886	31.644478	27.500106	32.409061	37.220866	41.841867	44.925087	47.647530	49.632407	51.263517
28.205712	19.435755	28.865880	33.209108	35.218353	37.832384	41.752698	45.178980	47.726194	49.728565	51.177895
10.374614	21.116817	32.922970	36.615770	35.144434	41.063848	41.804116	45.265860	47.618574	49.421472	51.324097
26.544519	31.467691	31.144985	32.314917	38.837401	37.155950	43.241204	44.809624	47.834604	49.723398	51.256825
11.790153	20.519748	26.123398	34.384103	34.863817	41.308084	41.552079	45.646953	48.073270	49.772518	51.272988
23.456821	19.386327	25.909033	31.741021	35.818891	39.928116	41.223086	44.981119	47.567101	49.345820	51.224888
21.450120	31.610431	23.098397	32.880566	34.397689	38.611745	41.244661	44.986557	47.739937	49.453255	51.241911
11.166244	25.126234	29.238592	31.743877	36.090104	38.878272	41.523332	45.196778	47.779946	49.555445	51.221348
14.613648	19.445497	25.269573	28.775500	32.476040	40.665321	41.888584	45.109155	48.118806	49.912054	51.185099
28.572428	26.064292	26.338782	27.196584	37.415117	37.382311	42.411761	45.206789	48.083206	49.627362	51.384416
20.133218	31.804403	32.709532	28.714809	34.089191	39.754561	42.001279	45.382978	47.847662	49.680610	50.957611
19.170234	26.606439	22.503109	31.090898	35.019704	37.876967	41.636504	45.071724	47.559219	49.382135	51.250222
25.549204	23.443015	30.837466	30.745676	35.546227	39.662742	42.001261	45.267039	47.726528	49.919030	50.704277
11.733960	16.435273	27.018381	36.532596	32.562365	37.080401	41.194169	44.768432	47.475712	49.505123	50.972112
16.441384	26.308628	22.594008	32.315285	35.358821	39.516703	41.388332	44.786736	47.718731	49.743192	50.928434
28.608146	20.699450	31.254865	27.704903	38.700940	39.487343	41.526892	45.217021	48.076183	50.005513	50.823888
13.648763	25.090251	29.697791	31.951569	32.880920	40.876187	43.264245	45.472642	47.564936	49.648825	50.876628
16.515455	18.106004	29.295591	33.909787	36.090442	36.822689	41.766395	45.146846	47.892092	49.269990	51.237297
29.016950	22.295993	26.485536	32.455890	34.272735	41.114418	42.153166	45.196678	47.693232	49.293713	51.032896
10.900394	29.037772	27.430281	32.131703	32.027003	38.244448	41.656000	44.715808	47.473441	49.360392	50.508186
12.259000	23.749244	27.037182	29.361018	38.282805	39.833142	40.797681	44.649269	47.929851	49.958470	51.453686
13.625362	30.608880	31.201928	29.324587	38.667446	39.085836	41.037177	44.530533	47.228053	49.281203	50.993265
12.072603	21.868096	24.620348	29.310871	38.370555	40.298967	43.741157	45.318522	48.066599	49.988386	51.182907
27.394098	28.456622	30.781608	35.204545	32.402109	40.391679	41.035734	44.788533	47.394655	49.184758	51.135568
29.530281	30.043319	26.844769	36.158862	38.272294	38.132888	41.079768	45.506847	47.828313	49.416761	51.177990
22.587818	19.559705	23.451598	35.054606	34.444354	38.382672	42.070791	45.777966	48.167936	50.003737	51.014599
19.116750	22.388694	26.967614	32.816675	37.437409	40.516864	41.697322	45.479113	47.699969	49.534081	51.486796
21.115130	20.148703	29.831116	31.570823	35.041800	36.995796	42.979516	44.627264	47.143620	49.537720	50.877345
20.027485	21.893369	24.598244	29.293549	34.586778	37.951083	41.402667	44.957411	47.739045	49.761963	51.415755
11.408867	21.319195	22.424587	33.574195	39.336742	39.438816	42.231311	44.974479	47.806544	49.590127	51.146640
15.260264	16.898226	29.109912	31.563398	33.614008	39.315168	42.540942	45.477149	47.741093	50.112311	51.565946
21.836630	18.478848	24.816270	31.392358	33.544979	38.575609	41.311054	45.144967	47.407532	50.134595	51.379180
24.502458	23.361801	32.268072	30.038678	34.393257	39.756330	41.169424	45.392529	47.507718	49.412148	50.766083
10.740384	25.276366	27.732568	33.020862	34.439036	36.961652	42.738589	45.071441	47.676351	49.477140	51.149961
28.392716	27.817054	22.353109	32.229539	33.181245	36.452866	42.443410	44.674005	47.501599	49.704016	51.255150
15.207078	26.315089	30.715879	31.385498	32.608980	38.463939	41.941200	45.545437	47.644097	50.009019	51.169634
19.493123	16.851696	22.640044	28.461776	33.106424	37.982536	42.223651	45.347708	48.083760	50.062059	51.350085
18.245148	21.513530	33.256598	26.874881	37.518008	36.736199	42.960504	45.233300	47.580176	49.783820	50.809649
24.573264	28.670006	22.653886	34.259064	36.359582	37.739651	41.366494	44.640844	47.668770	49.290201	51.232751
10.946983	17.463850	21.874374	26.681554	34.466322	36.829233	42.068575	44.858383	47.995874	49.961372	50.995755
17.170431	22.746250	28.466764	28.379099	33.575357	39.715985	42.091545	45.641695	47.649004	49.757380	51.225903
10.692500	28.554733	26.314019	27.453869	31.978582	39.044138	42.063271	44.800280	47.328318	49.426192	51.426760
29.291596	17.134283	22.650748	34.130687	34.291031	37.453724	42.039185	45.167932	47.885674	49.569720	50.652767
22.966728	15.996450	24.092199	30.653150	38.282513	37.332636	41.632696	44.603206	47.464537	49.671920	50.880889
16.691414	15.794522	21.451601	30.003216	31.674024	37.087133	41.981596	45.271743	47.704729	49.519332	51.152955
14.912835	16.289449	23.311431	35.689277	36.304452	41.267360	41.068731	44.643738	47.420494	49.959869	50.967108
12.857815	24.263396	32.117448	31.034916	37.484700	37.186097	42.054344	44.798454	47.471193	49.978548	51.314811
24.885669	18.211620	32.650518	33.393332	32.319164	36.944767	41.827139	44.684049	47.376591	49.580870	50.732825
15.626115	20.448114	21.229038	28.059753	35.178398	37.106537	42.676902	45.127511	47.485959	49.586209	51.376185
17.646433	19.073920	28.313558	27.896668	34.411995	39.749539	41.517768	45.116679	47.683347	49.368010	51.429875
16.847761	19.338533	28.817801	35.490708	37.842819	37.432218	41.739808	45.367791	47.887972	49.963119	51.207859
25.432629	16.534751	30.260388	34.087049	36.007066	37.623932	41.643790	45.145710	47.344987	49.178980	51.282443
29.200034	29.055423	23.989186	29.314200	35.260459	37.429878	41.932583	45.278269	47.606695	49.737294	50.827875
29.065569	31.558663	29.985787	29.290392	32.492164	37.520709	42.956526	44.758287	47.828350	49.706646	50.887158
24.755200	18.588842	33.666535	31.672678	32.746224	38.407394	43.627456	45.015557	47.568057	49.583821	51.200496
17.621385	28.160416	25.613543	28.118011	34.181163	36.784808	41.026917	44.942370	47.555249	49.302325	50.740702
29.748113	31.146323	22.110076	34.729701	35.644108	40.246345	42.604055	45.177565	47.616840	49.482026	51.227582
16.283877	19.488678	29.527498	31.263247	32.057543	36.865558	40.931181	44.691674	47.786917	49.661136	51.018660
16.822885	21.438269	25.396344	29.333666	33.209665	37.838192	42.677589	45.015218	47.542467	49.609974	50.876133
27.176188	28.444448	31.928995	33.143295	38.284979	38.352206	42.804119	45.164699	47.871572	49.612560	51.508662
24.820221	29.265970	32.933543	36.012097	37.213835	39.704893	40.667985	44.765333	47.484332	49.238479	51.041475
14.782960	22.316471	26.819852	35.927549	34.776002	39.473177	41.476991	44.813504	47.616137	49.732042	50.816950
16.937171	22.265580	22.986930	27.280778	37.557017	37.199367	41.036534	44.423757	47.171948	49.406982	51.160231
19.638024	21.246483	27.647717	29.162658	32.708016	37.297451	41.979867	45.772175	47.545344	50.019560	50.627935
11.465507	20.938691	31.707084	27.936971	36.100692	38.771038	41.733630	44.791537	47.561837	49.812855	50.832036
26.091597	23.339532	29.308381	31.669882	33.175319	38.520641	41.879617	45.034607	47.771196	49.826540	51.452795
12.625944	27.186810	23.945304	29.066384	37.640563	38.052671	42.301019	44.319376	47.189260	49.631102	51.292255
20.418126	28.501586	26.120652	28.634306	37.779510	37.607254	42.611688	45.120560	47.355755	49.503532	51.225345
19.075176	31.436323	28.816698	31.197264	38.240357	37.217588	41.472743	44.939032	47.372907	49.618920	51.073536
17.743135	30.543564	23.913506	29.935336	35.017745	38.271117	42.178895	45.134566	48.219319	50.190532	51.621821
16.392002	31.196695	31.674157	30.606049	38.293086	37.963205	41.814868	45.148140	47.604831	49.854231	51.188662
17.113191	23.463695	26.103448	31.406388	37.429718	36.921238	41.541905	45.007778	47.581698	49.948383	50.960003
15.665849	21.053468	29.912972	31.436746	37.093803	37.685457	42.274430	45.498960	48.055677	49.780757	51.110411
28.304844	29.843131	30.907574	29.353276	33.272085	38.519092	42.991471	44.043166	47.270922	49.684663	50.970622
11.869778	28.603613	33.898829	36.241527	33.913214	37.488399	41.776398	44.829786	47.851159	49.216827	51.253011
24.420096	25.593792	24.407115	32.769298	32.213443	38.359654	43.142631	45.064026	47.459480	49.918169	51.153128
11.720427	20.264459	21.993737	33.477300	33.569430	38.866397	42.159670	45.181874	47.668229	49.894353	51.306163
14.950658	25.940584	25.098436	31.918556	35.552576	38.906583	42.536758	44.816912	47.531172	49.743870	51.002249
21.584509	16.340469	25.597528	35.579427	38.449898	36.753774	42.341818	44.634230	47.871211	49.575476	51.129057
18.708558	28.475667	23.942853	34.170924	34.641529	37.947937	41.519942	44.484636	47.409646	49.696683	51.269591
26.634901	19.992481	24.331089	34.465776	35.706186	39.384022	42.350773	45.226694	47.587215	49.487252	50.960439
21.301030	20.114026	31.862037	31.438791	34.687050	40.487127	41.019910	45.516264	47.475737	49.597725	51.273470
17.807223	24.287418	29.779971	36.779461	36.970436	39.113788	42.166086	45.674321	47.879055	49.903753	51.154797
12.919504	23.616309	31.883275	30.594073	35.313174	40.779065	42.820604	45.197331	47.802102	49.729855	50.934552
16.408694	26.120394	25.540702	33.269173	37.764609	36.814672	41.427273	45.674986	47.851739	49.483414	50.761240
20.831567	31.032623	22.231820	27.299954	33.653019	40.411426	41.418002	44.636645	47.620331	49.777728	50.969930
16.248325	25.007553	26.251004	28.172719	32.415764	38.375673	42.176424	44.995308	47.338126	49.994774	51.051963
27.145263	24.770252	23.120292	30.794316	31.633267	40.123501	41.218381	44.375685	47.476542	49.263076	51.335770
17.389409	16.446916	23.497323	34.310263	38.214891	40.016764	40.995031	44.385670	47.681345	49.710113	51.066885
17.012620	26.130528	26.692517	34.651802	34.844360	39.946178	42.770084	45.517505	47.881988	49.470685	50.835365
20.675063	24.129488	26.191230	36.336286	36.879749	37.341709	42.272342	45.242717	47.798943	49.799904	50.625415
12.137022	23.216980	30.156950	32.925002	32.111140	39.728398	42.733824	45.152348	47.637758	49.950320	50.885166
10.838048	25.194717	34.029193	32.344983	34.987284	37.433380	41.996583	45.391268	47.641433	49.434065	51.138714
22.134319	20.196546	24.653581	30.257630	35.684857	37.910232	42.178195	45.139443	47.705100	49.592280	51.198166
12.179280	29.668398	29.874462	27.851862	36.007133	39.139702	41.436319	44.783654	47.692698	49.789952	51.156236
20.786588	31.144412	29.296931	30.717208	36.522936	38.697254	42.253639	45.488688	47.384681	49.348773	50.752945
11.317255	16.442262	27.009839	33.064182	33.815484	37.152401	42.188793	45.400595	48.106063	49.664804	51.344470
20.851131	28.405616	30.016372	31.369043	32.829792	37.709612	42.081584	45.611202	48.137080	49.723719	51.367616
18.251798	21.579119	27.127896	32.187461	32.020775	38.774574	42.497674	44.848135	47.581138	49.441894	50.998097
15.965330	26.598845	23.675837	34.253831	35.443835	37.115424	41.574014	45.200221	47.391842	49.324459	51.107197
25.794923	20.831319	24.400802	36.401428	37.458348	39.213219	41.983319	44.784362	47.409462	49.496306	51.127342
10.918459	31.414480	31.586281	30.737056	32.513410	37.597786	43.416354	45.068254	47.575348	49.446327	51.224524
18.063306	16.961048	33.663342	30.218552	37.359089	38.170896	42.130426	44.906727	47.520951	49.411025	50.895294
16.647474	27.595236	31.451847	34.649088	37.272788	38.243507	41.868531	45.321580	47.658554	49.658769	50.923717
23.643288	19.993796	24.917610	35.421603	38.910650	38.015627	41.946543	44.964522	47.414002	49.565883	51.009542
26.770654	25.718665	29.263520	29.100478	36.147149	40.499269	41.119883	45.148716	47.959059	49.841420	51.188926
28.487627	19.270973	33.867894	32.798443	32.282129	39.023663	41.217060	44.948389	47.557927	49.709007	50.807509
19.558004	22.044966	33.745964	28.233863	35.889130	38.136660	41.870328	44.831599	47.683705	49.381642	51.092968
20.260688	22.258030	23.170379	29.441939	33.264946	39.953012	42.132526	45.345524	47.175193	49.463450	50.983360
27.744105	23.402935	22.599293	34.702449	33.064282	37.876929	41.142999	44.378300	47.052951	49.391919	50.672134
10.651151	29.129058	27.746691	35.710999	33.647452	37.710762	41.626672	45.039974	47.820745	49.623628	51.085309
16.857916	20.418492	28.050162	26.726894	38.519886	38.113268	41.926522	44.751460	47.364710	49.498608	51.173142
25.967350	23.564404	28.347948	33.919164	37.612397	40.369967	43.009611	45.244496	47.639266	49.492067	51.238417
13.496944	17.299412	25.271019	29.158669	37.147234	37.748815	43.159703	44.870580	47.591047	49.733154	51.355648
28.823038	22.163897	25.364322	28.057202	37.147194	38.970486	42.866996	45.400307	47.940098	49.670145	51.049253
26.449586	22.856431	25.444120	33.377897	32.189656	37.387162	42.351798	44.897619	47.485269	50.044506	51.066817
19.166584	29.965475	23.611751	29.006907	38.897148	41.322969	41.807167	44.729127	47.678375	49.537863	51.043490
23.781369	27.338444	24.792686	29.845564	35.040867	40.028535	42.185077	45.650230	48.029571	49.594091	51.300954
23.012018	31.668439	27.086475	34.853991	35.813000	38.257270	41.657309	45.195724	47.782328	49.213063	51.190176
10.735670	16.194792	26.819836	36.217554	35.922265	39.758086	41.837447	45.639862	47.424854	49.786354	51.383724
24.699896	28.148780	27.838963	31.168330	32.687147	39.653114	42.182832	44.876312	47.491655	49.660701	51.240980
24.481218	30.975698	28.783843	27.452823	33.696578	40.031078	41.548224	45.236308	47.999602	49.821574	50.866291
16.085041	25.988869	28.105683	30.740194	31.716335	38.895248	41.204986	45.082005	47.541149	49.570440	51.326876
25.814850	25.683406	31.852775	29.878149	38.866081	40.009528	43.053493	44.500310	47.461936	49.335051	51.015590
20.882143	30.405705	22.774241	29.412567	38.606466	38.429819	41.969189	44.684469	47.544158	49.635031	51.151382
12.889067	17.133280	25.895699	29.598348	33.488457	39.722144	41.732249	45.716642	48.122261	49.264133	51.420179
27.602552	24.719307	21.727824	30.606372	36.485920	37.421267	41.721344	45.267105	47.441489	49.405778	51.212140
15.649473	21.337865	31.698188	34.280888	37.117608	38.637928	42.327907	45.122700	47.816499	49.692999	51.062201
18.733989	20.959782	23.424520	31.809288	34.221517	37.859056	42.900421	45.217071	47.601704	49.846877	51.269709
15.686592	17.429066	28.969768	31.739743	34.371224	38.806844	41.961270	45.256850	47.959980	49.451097	50.856526
22.465639	22.629143	28.287192	33.730364	37.361226	40.872703	42.279297	44.804508	47.449599	49.816266	50.947329
27.168365	26.994910	22.006367	32.930480	36.695351	39.157987	42.234593	44.664538	47.056728	49.318992	51.206910
10.903258	16.543663	25.759494	29.616527	37.460838	39.089992	42.837139	44.888311	47.441984	49.546093	51.269721
13.117601	20.408401	24.513176	33.950654	33.531341	40.055309	41.522693	44.954055	47.866372	50.087851	51.359799
27.809890	31.430733	25.164542	31.489414	35.863962	39.081207	41.510384	45.212895	47.678028	49.520175	51.485331
26.484721	29.800850	23.611922	28.363041	38.205226	37.604815	42.572167	44.776751	47.754328	49.485330	51.424715
17.020891	21.430364	29.897947	33.725524	34.178186	40.283473	41.658493	44.824754	47.470711	49.516987	51.164070
20.828043	16.264543	32.367762	36.477978	32.650719	38.109762	41.304135	44.771672	47.590039	49.641061	51.266268
13.948786	18.620120	28.755019	30.435855	34.921683	37.805430	41.585188	45.254657	47.753706	49.585868	51.181109
10.754824	20.621078	25.539027	32.144792	31.947637	36.848539	41.119281	44.511370	47.335261	49.132878	51.064737
20.547461	21.532379	25.918264	31.927247	36.158389	37.514413	42.410732	44.926228	47.610988	49.852401	51.354368
24.981893	27.733242	28.033683	29.073484	33.919829	39.545611	41.391365	45.277193	47.448227	49.703643	51.258388
19.464968	24.520806	32.074362	36.740028	33.814048	39.961548	43.253664	44.735634	47.892734	49.923834	51.352320
24.631466	16.582040	29.720404	30.063323	32.368277	38.190031	41.290279	45.123064	47.771369	49.573537	51.408836
27.227858	30.849277	30.417304	34.406697	35.680975	36.573615	41.815576	45.183274	47.800899	49.941884	51.165592
22.912689	20.446946	22.575222	30.452592	33.916839	40.657903	43.153841	45.581119	48.200400	49.719280	50.950966
16.165538	29.048111	29.403901	29.728167	36.432889	38.517491	42.131628	44.881439	47.713701	49.698271	50.668081
27.877358	28.017245	26.260374	31.083818	31.835369	36.509794	41.366471	44.814290	47.377865	49.295222	51.071315
11.201049	16.278556	24.969066	27.645632	35.368722	39.582214	41.695770	44.716566	47.518870	49.884286	51.297946
17.755937	18.425208	32.998258	30.370697	32.036528	37.187575	41.405878	44.593508	47.430455	49.136504	51.057734
18.221092	30.256275	28.323800	36.223877	34.044894	40.677660	41.182637	45.933438	47.788077	49.422725	51.232268
14.767289	17.608139	22.503361	36.204278	36.169798	37.495595	42.293347	45.445004	47.841885	50.174448	51.359019
22.762917	19.412783	21.986295	28.947714	37.667573	37.931736	41.239348	44.680762	47.825386	49.605728	51.285732
23.925054	21.431635	26.862407	28.632637	33.371720	39.466287	42.197841	45.258412	47.536364	49.481857	51.161498
22.298621	24.668932	28.821703	28.909801	38.829343	38.190978	41.437349	45.040413	47.749408	49.687162	50.805050
19.733895	23.560841	32.836646	35.381779	35.723476	39.009381	41.766386	44.600332	47.376698	49.573842	51.202644
13.252077	18.733094	27.429512	29.316898	33.358205	39.993559	41.744441	45.169151	47.709016	49.751357	51.010387
15.451956	19.204483	32.942002	34.275059	36.440981	38.825666	43.011240	45.278028	47.753405	49.290176	51.021013
23.082171	20.098697	29.124011	26.896493	32.738436	39.282108	42.954977	45.368498	47.630308	49.429456	50.923601
26.235820	29.530601	23.365851	31.075918	32.540540	40.718108	42.658749	45.132060	47.822923	49.700704	51.343138
22.405613	21.843195	27.158132	28.192796	34.685403	36.571068	41.242531	45.275333	47.061241	49.328328	51.289574
26.359744	23.077854	23.830119	36.010165	34.600500	40.939385	41.379490	44.942315	47.944872	49.502391	50.833712
10.523630	22.912452	34.185671	32.165826	38.490498	38.498785	42.099877	45.391250	47.754530	49.667001	50.955466
27.211262	20.553946	25.873657	32.333803	37.687741	36.603641	42.014490	44.857486	47.504258	49.580780	51.138121
19.531297	16.658632	28.384976	27.635107	33.950163	37.148611	41.337507	44.853270	47.764297	49.443611	51.126905
10.430419	24.197539	25.158168	31.495505	35.859365	38.099902	42.653301	44.988895	47.632894	49.788484	51.052453
25.722729	30.550326	28.189103	35.134931	33.724876	39.179723	42.751347	44.845793	47.575175	49.469994	51.223507
17.443142	19.144625	31.861672	29.922657	31.782070	37.916256	41.093801	44.875707	47.506859	49.341361	51.302339
11.136548	20.037543	33.002565	28.462302	33.548494	37.320765	42.533506	45.214019	48.077568	49.559201	50.948652
11.582961	26.192639	27.076829	34.567033	31.951708	37.390964	40.890435	44.865808	47.998271	49.801817	51.310999
12.206880	20.851051	30.857746	33.605701	38.260377	37.821193	43.257725	45.278108	47.455161	49.905826	51.014300
22.033480	25.938413	23.677726	28.629125	34.634615	40.599969	41.805906	44.900325	47.859527	49.316095	51.245652
13.488753	22.821986	27.460957	35.657342	35.263118	37.763668	41.395871	44.930273	47.476086	49.380681	50.697367
26.223048	23.864888	28.337159	33.572722	35.432835	41.056830	43.298474	45.285975	47.949888	50.113740	51.078363
20.041371	27.480122	21.944369	28.661772	33.877654	38.986515	41.616963	44.216097	47.335867	49.698921	51.453471
22.590994	24.610558	30.305685	29.791572	33.581374	37.471316	41.600631	44.747827	47.454293	49.564742	51.068243
17.457473	17.352101	27.763903	27.662556	36.252548	37.664765	41.683922	45.141417	47.511217	49.679545	50.972782
24.668196	25.793512	23.794285	34.376197	35.474439	36.769264	41.192406	44.460319	47.197629	49.139338	51.127469
16.935465	30.493257	27.843242	28.429662	37.654963	37.849558	41.744981	45.172136	47.377764	49.839454	51.376318
27.504580	29.684176	29.138637	30.387899	32.324145	38.799836	42.404835	45.119490	47.951730	49.467868	50.842292
11.031068	28.925544	31.168544	31.273756	34.128154	38.014805	41.180121	44.733248	47.562325	49.674844	50.927476
29.429182	19.316317	22.396853	33.282975	33.964825	39.851576	42.723939	45.073622	47.673277	49.549098	51.130843
11.069838	16.746837	27.639512	36.830089	37.912493	40.299778	41.815485	44.781600	47.390721	49.105558	50.678183
10.386437	19.471073	28.769699	30.430628	38.271862	36.045410	41.217496	45.089197	47.715716	49.649382	51.430840
12.207122	16.569364	34.195044	33.788963	36.222210	40.830017	41.662820	45.257289	47.407960	49.532982	51.150488
14.536278	29.334454	34.465488	34.520665	35.765460	41.264287	42.264572	45.018020	47.793880	49.635280	51.293424
13.299024	21.116793	33.288578	28.235078	35.595878	38.201003	41.430476	45.264223	47.704555	49.790761	50.771182
22.785934	17.118953	26.535723	36.855567	33.092033	37.983390	42.621608	45.184626	47.480007	49.584492	50.854849
10.675350	21.750464	34.303575	27.015306	34.915005	38.683693	42.612511	45.112844	47.968354	49.840731	51.064590
21.566086	26.863360	26.185487	32.388537	37.361514	37.278577	42.614329	44.444823	47.472871	49.305645	50.614680
19.636780	30.941798	33.484984	33.556645	32.244180	39.013708	42.036064	45.055839	47.673325	49.697758	51.280827
21.708587	15.895601	25.304339	31.753880	34.074541	36.879806	41.743921	45.484671	47.579438	49.561156	50.798881
21.625714	30.583833	25.366629	34.971285	32.421625	39.491195	41.248739	44.433833	47.460381	49.643888	50.549971
24.026733	20.995974	23.625227	35.616330	34.762529	40.538100	43.505689	45.267572	47.872930	49.766619	51.399109
24.040901	20.565588	32.647255	29.498733	38.214994	38.238407	42.872575	45.656219	47.628225	49.392983	51.244503
22.146037	24.989618	24.163482	31.361972	38.228215	37.828164	41.747120	44.852269	47.492983	49.689355	51.338703
11.005298	31.486466	28.243598	31.811385	36.981438	39.168777	41.673888	44.969487	47.702925	49.963129	51.246215
26.899310	18.394481	26.478718	34.358734	36.910746	38.945312	42.219330	44.604764	47.374611	49.697700	51.050182
13.856867	19.841510	24.732133	32.644165	37.676828	38.266140	41.732292	44.845755	47.424612	49.932905	51.287231
26.456599	22.961710	34.527818	30.910591	33.499090	37.416201	42.537765	45.134624	47.445326	49.891419	51.380263
18.045276	28.294599	26.783095	35.306996	37.013143	38.213805	42.937647	45.501375	47.803669	49.480077	50.698433
17.527859	20.522561	30.518780	31.296052	33.204002	38.378250	42.157320	44.806530	47.788934	49.683969	51.189288
12.068251	20.804240	22.217620	27.873072	34.988002	37.823105	43.323920	45.311954	47.721273	49.559517	51.090867
14.506190	27.985341	24.995762	28.232803	31.814924	38.657247	40.650774	45.286355	47.427798	49.360279	51.144912
14.006366	17.543123	23.109823	34.172114	33.141324	41.191726	42.615623	44.595565	47.242662	49.517349	51.004624
15.499283	25.589828	23.640364	36.431612	34.370790	39.875277	42.359332	44.435704	47.188314	49.370950	51.120355
20.982978	21.911582	26.089871	28.618064	34.008453	38.371657	40.942408	44.785874	47.146164	49.627268	51.112586
11.931306	21.720654	23.867104	29.192631	33.073222	38.599314	43.205493	45.693626	47.736418	49.545934	51.294263
22.333087	16.664620	22.374914	31.166016	31.620997	36.105420	41.227311	44.884616	47.434295	49.278577	51.333096
10.462688	28.830808	25.743976	31.988874	36.363070	40.707667	41.986589	44.752033	47.638480	49.812037	50.747714
15.712067	31.438174	22.533443	29.188394	34.686257	38.147308	43.236728	45.580520	47.603545	49.259562	50.759711
11.071986	19.282238	33.012762	27.129299	32.001174	39.530873	41.575202	45.670034	47.618721	49.333733	51.078760
17.190365	25.302578	29.452426	36.798629	38.660267	37.181449	41.990232	45.432735	47.784244	49.491784	50.913290
11.623012	17.530758	30.632635	32.212849	36.165165	37.812689	42.158782	45.547808	47.124012	49.223803	50.894878
25.421933	29.622259	29.366600	30.614252	32.132867	38.645044	41.179140	44.962613	47.730666	49.627297	51.334454
22.478147	19.538785	29.970342	33.974411	37.532153	39.818348	42.145016	45.241772	47.910841	49.692685	51.475932
14.127142	24.506186	27.163779	34.190771	35.360157	39.928474	41.954823	45.421642	47.617332	49.135134	50.643574
26.051075	17.022623	24.513774	36.205627	36.627254	37.502152	41.959181	44.975012	47.769807	49.205473	50.961006
17.253088	28.758843	25.905011	36.286633	32.314763	37.597163	42.960387	45.358497	47.852880	49.647311	51.124269
13.721260	29.026882	25.897299	27.443883	32.585403	37.354681	41.703412	44.935330	47.971601	49.761683	51.397080
15.767811	25.830915	25.912082	35.844084	32.596828	36.719160	41.726680	45.132800	47.709714	49.499081	50.852070
11.153632	28.593109	23.964977	26.762377	33.243215	39.925145	41.321915	44.927294	47.488008	49.549800	51.232341
15.652310	19.379158	27.026613	33.448272	37.492808	39.056261	42.002746	44.753488	47.443202	49.590398	51.131159
16.517774	24.100885	28.818718	32.583561	38.825711	36.579492	42.144538	44.623519	47.845070	49.688678	51.001906
28.920138	26.281151	34.000592	28.667323	38.772598	38.771593	43.324127	44.915853	47.655000	49.816401	50.748309
20.205642	29.864112	25.958367	28.796749	36.437572	38.851912	41.066747	44.955659	47.741850	49.689842	51.503923
10.696278	20.971984	25.719132	32.505120	37.154375	36.998440	42.798035	44.638739	47.733118	49.621977	51.105974
23.640266	23.726544	23.932001	31.809155	37.409709	38.579910	42.340542	44.962211	47.208935	49.333963	51.010050
28.210105	20.753141	30.472620	28.389564	32.150721	38.632988	42.077218	44.849200	47.421230	49.533318	51.356980
22.899581	26.832362	25.475059	32.124313	37.877335	37.357580	42.884627	45.497011	47.408104	49.328067	51.306504
10.649189	26.529585	25.516927	29.194461	36.008647	37.834850	41.995344	45.067690	47.802868	49.814254	51.020855
16.078414	30.204621	33.461591	27.356329	33.303389	39.564202	41.066353	44.406519	47.544408	49.670911	51.165990
19.215223	23.899477	32.009129	33.795127	34.555890	39.127683	40.783067	44.814008	47.493833	49.365837	51.203011
20.586522	18.582925	22.177826	32.801320	36.430283	38.577865	40.867586	44.992651	47.071144	49.450711	51.141272
16.793404	23.725824	22.229871	36.500415	36.104903	40.158843	41.279913	44.503327	47.340009	49.482870	51.143322
11.221099	17.908887	30.567987	34.920006	33.015611	37.247734	41.663569	44.553122	47.749962	49.755598	51.402893
22.330709	19.281738	22.789728	33.876417	32.432426	39.230253	41.446560	44.336939	47.238879	49.301712	50.757937
18.982106	16.502156	21.665621	31.406057	36.243907	39.588221	42.729572	44.740927	47.313068	49.489222	51.322362
11.549309	21.543273	26.022500	27.437165	33.860582	37.579041	42.028248	45.161909	47.631659	49.663066	50.929126
23.419239	29.484569	23.393382	30.399626	37.050605	39.514195	43.216664	44.765237	47.934363	49.389601	51.041731
22.545809	26.877301	23.522120	33.419867	38.913234	37.878217	41.852081	44.804522	47.504227	50.023608	50.847108
29.634413	18.034456	24.340236	33.739388	32.436593	37.773795	41.319525	44.541221	47.077702	49.224581	51.227482
14.985560	30.973941	33.991316	27.887901	35.420629	39.516567	42.745741	45.137654	47.531836	49.693485	51.156766
26.498349	25.646694	34.056843	34.361663	34.769758	39.007175	41.374323	45.182839	47.856064	49.859058	51.385095
22.508985	26.910624	21.637625	28.847195	34.181750	38.307395	41.170168	44.653643	47.817929	49.354881	50.823973
11.644402	21.694902	22.596865	27.406287	36.309229	39.374179	41.052544	44.851325	47.758934	49.796404	51.454103
18.209928	16.163534	28.653132	31.957381	32.856670	37.092271	43.250591	44.642366	47.767109	49.544310	51.349937
15.256864	18.939612	22.403324	27.675692	31.662127	38.555850	41.112936	45.317436	47.585697	49.275129	51.190150
11.661786	19.263314	23.595270	30.106587	35.318536	36.705043	40.831283	45.074106	47.603246	49.068001	50.822409
24.060299	22.239864	25.928080	36.434827	37.592090	37.730985	41.828642	44.856001	47.480324	49.752630	51.348468
20.669977	31.523766	23.876695	28.576563	35.199856	40.468651	43.575115	44.997089	47.852494	50.072715	51.290137
16.848975	24.938143	27.227675	30.413357	35.323258	36.785132	42.645606	45.313872	47.910418	49.734413	50.543141
22.273124	21.967314	27.643177	34.706797	35.225948	37.059691	42.444632	44.800037	47.936287	49.389768	50.996886
14.334274	28.824553	28.710030	28.678724	33.417967	40.064398	42.899616	45.263433	47.504594	49.668177	51.188414
17.206660	22.182508	22.732380	31.655254	34.769504	37.160962	43.306766	44.812758	47.686958	49.608536	51.219418
11.546268	24.252878	33.492278	32.627143	35.013465	37.518633	41.695578	45.126836	47.598539	49.223241	50.725312
14.806599	24.418982	23.957788	32.735292	33.994425	39.517044	43.028501	44.654639	47.318631	49.447372	51.106839
10.635487	21.521523	27.700404	29.009376	36.659048	39.455604	42.022450	45.212557	47.571323	49.219526	50.872113
28.980590	31.624809	21.792929	31.871309	38.028908	40.722006	41.635626	44.328777	47.371443	49.367095	51.369111
11.341252	23.438273	33.555710	30.069272	35.546890	38.146221	41.429283	45.548108	47.807628	49.373822	50.801689
13.395494	21.744466	27.714777	30.660959	33.097045	38.300725	42.071573	44.837781	47.245032	49.464995	51.277991
29.191684	21.237798	22.814117	32.500697	34.948022	37.909519	41.794095	45.500580	47.994651	49.936461	50.837388
13.009263	19.255351	34.127621	32.692293	32.587676	37.500019	41.905254	45.382819	47.536839	49.238983	50.632730
12.577542	31.185824	29.031197	30.429172	32.122591	40.985095	41.706927	45.314263	47.737741	49.616356	51.100541
19.845303	20.549056	26.360634	30.899981	36.622286	38.885915	41.443872	45.268255	47.617900	49.865572	50.967684
28.757641	21.452757	29.314186	30.143285	38.799604	38.276218	41.466121	45.106955	47.841711	50.130081	50.862498
14.512818	23.415675	26.139150	34.989955	34.363281	40.513560	42.281567	45.196671	47.609649	49.351581	51.036352
27.661602	27.595907	34.011065	35.794926	34.372313	40.674307	42.313622	44.798522	47.518966	49.818803	50.887720
20.286297	20.235463	29.350818	26.936507	37.690482	39.205281	41.145299	44.543877	47.462876	49.341024	51.280760
29.207539	30.059099	31.407462	29.758108	38.826987	39.659670	41.325302	44.994701	47.604457	49.735458	51.365102
27.747353	16.818950	27.046325	36.085240	32.071991	38.245855	41.669361	44.922828	47.740167	50.039394	50.975251
25.751243	25.356604	31.045772	27.542674	32.624522	38.039127	42.104441	45.183725	47.472316	49.953172	51.430116
20.737682	22.065766	26.228954	30.395245	38.181461	37.908315	42.909925	45.644992	47.948114	49.629592	51.210850
24.773507	19.337320	28.710180	26.879007	32.955569	37.185598	41.395270	45.692536	47.610125	49.413341	50.691905
14.544892	28.271534	28.584487	33.596460	35.087894	40.085862	42.368373	45.065427	47.825938	49.668172	51.434573
14.718677	22.727979	22.431503	35.702470	32.585503	37.574708	41.759367	44.869048	47.552907	49.510386	51.228852
13.905219	17.910823	32.933409	36.121847	32.463868	39.043231	41.832055	44.839606	47.658600	49.697017	50.692887
18.970238	28.217179	27.784517	30.271852	34.275259	38.190380	42.447156	44.886952	47.704808	49.721736	51.159500
13.025379	24.962265	25.792565	29.089742	38.794775	36.693829	41.541260	44.913889	47.913926	50.066128	50.998426
24.170590	31.335352	25.687895	28.580552	34.787705	39.428358	42.301142	44.873460	47.651034	49.535492	51.302542
12.911002	17.377330	27.734389	35.983883	38.937542	41.530689	43.097469	45.326849	47.900640	49.705373	51.517262
11.530599	27.907080	30.052189	32.705401	33.795126	38.300101	41.662237	45.728118	47.545332	49.437309	51.139031
16.344709	31.528590	24.258055	33.173595	35.470371	37.820029	42.207950	45.116057	47.523665	49.449970	51.091543
26.840031	20.375296	24.171638	35.100342	32.040065	36.753933	41.317084	44.472243	47.110091	49.560986	51.156056
20.401250	28.541991	32.999618	31.841940	34.165121	38.805516	41.993720	45.352280	47.921422	49.652032	51.387646
19.182149	28.645540	25.696319	34.107101	35.772703	37.286946	42.925567	44.901989	47.549159	49.443725	51.331503
26.976651	27.480300	31.432506	36.347546	32.933518	38.063182	41.998600	45.450994	47.629962	49.434135	50.978128
28.029934	25.325492	31.341559	31.573873	36.255792	36.165104	40.874818	44.323344	46.744105	49.290463	51.335153
11.617451	19.059050	34.204412	27.603960	37.002634	38.524333	41.667567	45.078130	47.801127	49.641247	51.143531
14.563068	16.647932	29.277542	32.106503	33.343952	37.160788	41.772719	45.365255	47.451498	49.394640	51.245076
28.503774	31.445666	29.529963	29.445049	37.507068	37.247640	42.334483	45.383197	47.884752	49.728529	51.252380
19.168117	24.415198	23.283579	27.666040	34.985452	38.445261	43.029168	45.419923	47.928187	49.887603	50.649926
19.637350	24.154798	25.502353	31.227360	33.047977	39.910903	42.991311	45.031637	47.482245	49.796305	51.451583
25.821674	21.625728	23.710648	33.272228	33.935689	37.683040	41.831840	44.824832	47.268066	49.601265	50.825260
12.629099	28.102277	26.411924	36.016190	35.487171	37.772706	42.065285	45.374885	47.430765	49.764163	51.459804
21.361482	17.547499	26.696597	28.718048	35.829120	38.861383	41.788010	44.988718	47.423870	49.429512	51.331886
12.090557	17.675429	24.278682	35.535291	32.886580	36.447003	42.232470	45.542577	47.569667	49.922614	51.051884
20.646938	25.411666	22.640561	29.724734	32.152724	38.571275	42.952527	45.020673	47.807105	49.766404	51.379216
21.696005	28.664935	23.071614	35.049573	34.668138	39.099007	41.326768	45.355106	47.461965	49.553314	50.831171
18.719241	18.406684	32.697198	27.446099	34.192982	38.702763	41.453339	45.380693	47.576006	49.710395	51.337333
19.534417	22.378692	29.397862	29.058601	37.604435	38.493443	42.020675	45.306893	47.369015	49.371752	51.443942
23.056145	18.492537	24.413717	30.860316	35.332188	40.276956	41.518786	44.915704	47.569776	49.886839	51.156527
14.985407	20.814260	24.622014	26.998300	35.541512	40.549016	41.231369	44.730585	47.603364	49.783568	50.857900
21.062829	21.330562	30.176369	30.246801	35.306311	39.991843	42.326695	44.794310	47.354024	49.291310	51.285072
12.827609	17.970066	32.291698	26.467219	35.853532	36.817224	41.095290	45.456206	47.763805	49.685797	50.823888
12.171426	22.512747	21.787834	27.979206	37.053475	37.561367	41.538863	44.830231	48.144800	49.763571	50.944555
10.815218	25.027242	28.562478	34.218261	37.422494	40.592601	43.086154	45.439895	47.844894	49.967746	51.295770
23.766327	25.277074	25.851360	27.448058	33.974322	38.418138	42.936859	44.524992	47.342623	49.459011	51.410427
18.235679	28.731150	24.747927	32.384441	34.202375	40.581315	42.197862	45.055123	47.818158	49.959752	51.292651
24.069247	19.137749	25.709586	27.628972	33.385456	38.146873	41.638566	44.895667	47.373913	49.782197	51.054221
26.457475	16.914741	31.167538	34.861009	33.526431	38.450882	41.334432	44.926162	47.313232	49.341407	50.550949
10.694552	26.175871	26.811290	26.745740	38.643394	39.739481	43.006107	45.015901	47.291584	49.320311	51.322970
13.362387	30.335093	30.774874	27.433747	32.965570	38.663917	41.429815	44.814665	47.640749	49.294866	50.683341
20.627851	25.690469	23.291448	33.899031	37.847879	37.553019	41.598003	45.079643	47.799272	49.172382	50.710603
26.807900	19.854124	26.007500	34.169693	32.256502	37.754804	43.119807	45.049873	47.450122	49.405368	50.945705
23.586187	28.750716	32.096709	27.839939	32.790398	37.066588	40.934653	45.212626	47.517684	49.654722	50.801193
26.086852	28.519841	30.659238	27.864896	35.646674	39.131914	43.185642	44.570049	47.631367	49.396712	50.710322
25.334987	24.837841	26.994472	29.270309	32.468306	36.921551	41.901290	44.867755	47.573254	49.744603	51.287840
20.051132	23.899892	25.955622	32.912098	37.168915	36.997022	42.003507	44.839644	47.224450	49.214582	50.579843
14.188942	29.735244	33.777376	30.190167	34.637447	39.152009	41.387441	44.849278	47.446268	49.773093	51.229356
25.806365	19.248738	24.588848	34.712700	35.237155	39.080026	42.045899	44.984426	47.420390	49.427243	50.887561
19.340460	25.235557	30.169149	28.273874	38.469512	37.353912	41.586347	44.917309	47.361894	49.581226	51.079533
28.644048	20.485629	33.462229	27.407831	32.268814	41.366416	41.984762	45.109672	47.579863	49.731664	50.892344
17.179079	17.199844	28.221916	30.172673	33.893512	37.425060	41.906887	44.442893	47.428032	49.954560	51.339366
25.383496	31.700772	32.482751	31.038612	38.345056	37.713243	42.508520	44.926088	47.411764	49.658566	50.968720
15.196171	27.787113	30.392860	29.247156	35.860063	40.455687	43.155125	45.637316	47.800755	49.857439	51.068635
22.205742	18.499530	23.166291	31.751842	34.963111	36.914131	41.217710	44.799870	47.654259	49.364456	51.164320
17.001665	26.838017	33.414434	30.248306	35.894963	37.682399	41.476365	44.941968	47.750986	49.800518	51.302429
10.778282	26.358118	24.011003	35.940245	37.178717	37.987184	42.687764	44.621670	47.276120	49.391158	50.814228
28.193505	25.004611	31.719081	34.246473	33.685531	38.152864	42.680967	44.732280	47.105722	49.552565	51.072850
12.367552	31.525072	22.266143	34.610186	38.716791	38.822741	42.138775	44.796168	47.322386	49.541077	50.809299
10.997668	29.192406	24.194574	35.559750	32.350595	39.376231	41.317085	44.334127	47.305214	49.210018	50.919648
14.136748	17.094571	26.833492	26.777008	34.129694	37.752765	42.427368	45.189805	47.763863	49.880910	51.235676
15.100483	24.853552	34.582468	34.681125	33.308455	38.004542	41.674946	45.324444	47.793022	50.004423	50.987608
22.341721	22.835255	31.053647	27.191834	33.025871	39.536888	41.622091	44.767478	47.431800	49.731470	51.104116
22.773027	27.016240	27.930877	35.138020	34.502842	37.064243	41.587369	44.424771	47.280950	49.564262	51.013137
17.561343	26.627024	32.947160	31.317776	36.528034	38.382898	42.321121	45.210989	47.188971	49.724763	51.003285
10.822243	19.813621	27.920112	30.190908	33.394880	39.088542	41.030934	45.002399	47.546800	49.998798	50.799162
19.390982	22.791939	22.809166	36.191734	37.471468	39.248820	42.312404	45.206496	47.993977	49.761126	51.223528
22.081148	23.220406	23.730092	30.474799	32.517744	36.960303	42.338354	44.889758	47.929000	49.820956	51.362765
28.005163	19.828048	27.561765	31.943049	35.601477	40.335150	41.411164	44.746367	47.598554	49.226690	50.994078
26.320145	26.089265	23.391449	28.559486	32.733009	38.161098	42.614237	44.914647	47.810351	49.204987	51.116714
12.789825	25.655415	27.302611	27.868058	36.397352	38.455656	43.674169	44.983117	47.976951	49.717042	51.319665
27.838876	17.981360	21.445083	31.119484	36.061913	38.884550	41.102224	45.215695	47.870756	49.541657	51.198104
13.454724	26.914355	22.247462	34.538969	33.496928	37.278809	41.595080	44.983927	47.652605	49.379253	51.045568
23.868633	17.527649	29.629495	35.319069	34.047996	37.057758	42.829539	44.771803	47.890874	50.013173	51.354296
18.860296	30.488827	23.114111	33.449345	32.119342	40.022433	42.237380	45.223876	47.590149	49.218435	50.660984
24.702563	30.477600	29.619065	28.039569	36.305846	37.731266	42.580937	45.418659	48.102108	50.046257	50.804405
22.818308	21.071479	27.256061	26.996622	35.566106	38.775894	41.925288	44.880492	47.464618	49.936726	51.325512
28.648680	26.080565	27.837149	28.106793	32.022696	37.362631	41.769337	45.377767	47.750313	49.606011	50.933392
12.350775	23.694464	23.464238	30.325861	35.528663	39.870917	42.626961	45.286609	48.157391	49.994072	51.324846
18.961937	28.911297	30.191972	33.905402	35.317009	37.957891	41.488409	45.437693	47.664986	49.595292	50.946362
16.463722	26.315929	29.377158	26.670200	32.593362	38.342536	43.196295	45.512170	47.505217	49.495893	50.742393
17.040966	27.928241	25.210615	34.841404	37.231031	39.719737	42.114962	44.605575	47.485217	49.508875	51.323840
14.649775	16.295816	29.737727	30.992947	34.597858	40.010410	41.877672	44.982506	47.612709	49.344258	51.135799
13.602700	16.586254	22.671373	34.031657	35.101922	39.759654	41.077163	44.926089	47.390820	50.007939	51.015556
25.516683	27.207891	29.829907	32.366951	33.385430	38.276518	41.205301	44.944198	47.608890	49.573737	50.963015
11.824320	30.348391	25.179663	30.020855	37.877671	39.996401	42.410951	45.273784	47.672817	49.382688	51.081914
12.631384	25.176467	33.747387	31.156217	32.438407	38.149519	42.613647	45.669098	48.297408	49.719407	50.888568
13.569132	27.965493	30.866220	35.659512	33.346155	36.541682	41.142825	44.440436	46.819446	49.464145	51.138336
12.168429	29.078539	33.747554	29.593881	35.913951	38.397811	41.927614	44.425084	47.542772	49.559719	50.853551
17.775574	31.272773	26.253650	35.622041	36.047647	40.404205	41.509406	44.556192	47.543654	49.823838	51.058443
16.752028	28.148219	32.738337	31.330900	35.540148	40.957204	41.357819	45.052202	47.604673	49.579775	51.412603
16.571729	18.318499	21.747414	30.656045	34.434033	38.887137	41.242517	44.538589	47.407631	49.628251	51.006795
10.442531	29.806665	32.415131	27.918844	32.412972	38.144978	42.510271	45.099946	47.773620	49.480580	50.876145
25.330825	21.846244	24.739956	29.037781	32.016578	37.843176	41.078666	44.704764	47.996412	49.521785	51.267692
14.961169	19.944187	21.918922	35.864320	34.662912	39.385571	42.230863	44.781990	47.510055	49.707340	51.581085
18.253038	31.823132	26.875392	29.496925	33.502794	39.097920	40.779259	45.347368	47.579819	49.524159	50.908136
10.733658	21.226438	27.545134	33.298741	37.206386	39.455252	41.507808	45.205908	47.896621	49.462254	51.192670
28.329445	24.547576	29.828324	30.024165	33.651082	38.635502	41.803222	44.811470	47.755399	49.443991	51.433752
19.228871	23.735066	25.945007	28.234195	38.819763	37.657303	42.741105	44.915419	47.378127	49.724263	51.371574
11.185523	20.221770	27.457425	30.098716	35.718792	37.380389	41.292076	44.673174	47.543790	49.499618	51.270138
22.504523	31.543661	24.431792	30.252317	36.564423	39.449467	43.207831	44.845305	47.615562	49.893932	51.342038
28.195604	19.220573	33.610645	31.583270	35.255477	37.002132	41.870117	44.913672	47.785598	49.728814	50.747273
10.855807	17.656176	21.915772	31.850480	38.256908	37.890765	41.735593	45.721134	47.886428	49.603577	51.409981
21.856352	19.992240	30.765425	29.343168	37.811340	37.702360	40.947378	44.548434	47.497074	50.024819	51.219477
21.090153	15.992558	24.523925	28.893182	32.859174	38.442333	41.958217	45.154404	47.801341	49.745077	50.862317
10.498848	22.318003	22.144688	34.763826	36.516522	37.230950	42.592936	45.048032	47.810706	49.825597	51.481775
16.407136	19.029151	29.349154	29.139026	33.260664	39.915887	43.402654	45.269227	47.833891	49.527428	51.267710
15.201383	19.668080	25.707935	35.544364	33.533805	37.429302	42.555042	45.094584	47.820427	49.498957	51.091625
20.909439	21.839047	34.079258	36.359553	37.650394	37.381050	41.623070	45.446143	47.629455	49.627758	50.872486
13.105899	23.886242	23.010069	27.927260	33.939223	37.580528	42.989734	45.268250	48.084196	50.004837	51.353542
21.590916	18.463527	33.975199	29.621471	34.976101	39.619785	41.459447	45.419110	47.699757	49.848549	51.440251
24.025676	21.338756	23.336785	32.402227	36.393265	37.899871	41.413311	45.134790	47.867072	49.722135	51.399803
11.517741	23.498293	21.796957	30.083898	31.841478	38.213021	42.599621	44.914326	47.330887	49.592819	51.015029
28.626550	16.327273	26.604877	27.906278	35.202424	40.271728	42.297387	45.061204	47.401609	49.154985	50.638480
11.594739	26.016249	28.944708	31.228250	32.262763	40.340800	41.967354	45.223326	47.774937	49.523466	50.781702
21.357154	27.863747	29.860288	32.427630	35.354020	39.150336	43.108912	45.648624	47.674149	49.982801	51.007182
22.008722	20.760772	33.974303	29.907007	38.052949	38.628547	42.964723	44.946084	47.479978	49.489196	51.319815
16.766767	17.044441	26.134993	35.866176	32.882860	38.359904	41.330472	44.448497	47.595138	49.597827	51.155207
19.916609	28.512762	25.259913	33.817949	35.022295	39.799915	42.196809	45.191706	47.645766	50.031253	51.176596
27.541680	30.520849	22.613784	27.281894	35.807594	38.771185	42.115273	45.751372	47.741509	49.783624	51.309215
21.478392	24.253736	23.917319	27.918315	33.493329	38.154908	43.578473	45.056788	47.355136	49.380250	50.868486
10.359363	28.260485	32.361736	30.109261	36.822359	40.418231	42.050698	45.164937	47.695297	49.751920	51.326030
14.749915	28.336983	27.285102	30.794745	37.205789	39.642458	43.251207	45.330285	47.600918	49.583930	51.290841
16.274510	25.244499	28.060063	32.935882	33.843694	39.165129	42.106262	44.944167	47.848434	49.599422	50.983097
27.224580	31.713359	34.250663	36.141352	32.242155	39.690029	41.818167	45.187107	47.230366	49.514350	50.965993
29.724440	27.926073	33.547062	31.762316	35.669841	38.941151	42.644654	45.052305	47.546920	49.495919	50.689402
11.549793	16.137286	32.645523	30.498327	37.655119	38.923823	41.514667	44.837436	47.620466	49.522876	51.172995
13.979310	25.488643	32.962015	35.655500	36.299729	37.935676	40.934525	44.798448	47.698738	49.549921	51.034143
19.525685	19.720885	22.097648	30.286115	32.193553	41.165697	42.909454	44.520251	47.370034	49.393065	51.167163
22.948451	20.013230	33.600958	29.506853	37.846570	38.303582	42.205181	45.492234	47.889875	49.859931	51.089733
24.563073	19.286021	31.011437	27.825912	35.755743	37.948534	43.406021	45.236315	47.804602	49.873387	51.371723
16.896328	31.086421	29.137819	30.285160	34.623580	39.676510	42.634834	44.775715	47.624381	49.530765	50.596132
11.180874	30.774346	31.950515	35.240356	35.436380	37.909803	41.165707	44.481770	47.399849	49.319348	51.378503
26.456574	29.063469	24.001961	36.355209	35.491632	38.726088	42.695972	45.498940	48.263613	49.855992	50.765382
17.939732	29.386117	24.772685	29.556145	37.029673	38.436438	41.652810	45.085362	47.760076	49.815922	50.710653
23.850822	17.415753	32.807037	36.502905	35.105575	37.715218	41.610970	44.927922	47.333054	49.795538	51.367277
25.469470	16.561563	27.214453	31.583387	35.132329	37.381386	42.127926	44.183108	47.076089	49.348208	50.721195
27.865876	22.531184	30.706193	34.023365	35.937375	39.735056	42.199971	44.926398	47.346028	49.425952	50.735113
28.494885	29.322967	21.821000	35.277674	32.494260	40.579253	42.075888	44.605870	47.359681	49.765168	51.430381
20.334862	23.528788	29.693080	28.363059	34.020263	38.896582	41.800953	44.870046	47.717175	49.885816	51.182595
25.617514	30.568248	27.412800	36.062240	34.438855	38.152324	41.390566	44.971318	47.593171	49.589848	51.053814
14.819089	18.601898	33.211077	30.690013	32.128250	40.169675	42.104680	45.089020	47.648022	49.783592	50.977409
18.260236	28.139291	28.521046	34.429872	37.381135	37.769780	41.647973	44.869343	47.454509	49.720819	51.266549
12.162884	20.157590	26.590644	31.124133	38.213936	39.635626	41.948342	45.175614	47.969279	49.857058	50.872268
12.317540	16.834846	23.080570	33.692578	37.717380	40.384253	42.550654	44.914718	47.158891	49.284469	51.381884
13.688232	28.005615	31.587395	34.481034	34.578348	40.765939	41.827040	45.123678	47.610868	49.684882	51.105047
15.773795	21.011981	27.234814	30.398102	35.459566	38.224133	43.144071	44.881412	47.772147	49.913749	51.569102
11.041413	26.071082	25.958361	34.524225	38.304926	41.409229	42.496527	46.045138	48.015461	49.994808	50.952230
20.760946	27.892703	22.000865	33.885885	33.056422	39.056454	42.905991	44.588947	47.525158	49.399516	50.994190
20.067328	24.763283	28.294673	31.849618	35.183014	38.535335	42.725896	45.166650	47.740589	49.997729	51.219334
16.221846	19.075653	28.217569	33.821862	36.472436	38.051632	42.231013	45.157195	47.757340	49.248136	50.737720
11.182612	17.577715	23.751820	27.996408	31.878921	37.176906	41.710129	45.316492	47.850687	50.061868	51.136259
23.797566	19.813673	30.300369	30.232968	33.408992	38.011870	40.864236	44.807661	47.953207	50.141551	51.309840
25.097333	21.350442	34.042508	33.262451	32.521616	40.609151	41.589755	44.655014	47.575787	49.627693	51.342558
14.005041	29.852707	22.493934	27.969504	34.428661	37.984836	42.552805	44.927757	47.392116	49.497864	51.037838
17.703355	25.106689	30.883555	28.986976	35.095563	39.173828	41.330611	45.477432	47.401564	49.528536	51.118473
15.977365	29.832555	25.216508	26.757417	32.173956	38.353932	43.093046	44.775787	47.355269	49.877866	50.824618
11.644021	31.317147	25.948774	30.716208	35.397289	39.757713	41.689029	45.029834	47.024982	49.586387	51.156686
17.169603	16.092120	24.250698	27.503907	33.295046	36.779798	41.451667	45.029945	47.271851	49.173935	50.999901
23.262486	25.633122	26.334564	28.844367	36.593690	39.317529	42.848622	44.822325	47.476828	49.430158	51.407415
13.082876	22.254265	22.018558	32.558279	36.550504	38.385302	41.859681	44.884204	47.370776	49.365384	50.816516
21.265612	24.166410	29.613071	33.073236	36.481566	37.708800	42.771581	44.257853	46.753071	49.088281	51.266634
25.484109	21.807431	22.616471	29.816740	34.020176	40.052722	43.149317	44.921758	47.227956	49.434046	51.337329
16.450063	18.431949	31.237184	31.116066	38.370245	40.379693	41.864686	44.762791	47.458712	49.349293	51.116187
22.265465	25.669416	24.297581	28.530093	35.292620	36.984295	40.809713	44.889721	47.629256	49.431953	50.687404
21.354744	24.474081	32.328466	31.036912	37.372611	39.432715	41.576263	44.894047	47.513708	49.933790	51.267905
14.584868	24.163764	29.291739	34.931560	35.475282	37.495270	41.466109	45.092255	47.741452	49.892993	50.867876
16.755470	19.339799	31.527284	33.430922	34.421321	37.791707	42.649960	44.854458	47.227440	49.376865	51.269159
23.124272	30.392636	28.694410	28.855822	36.901698	37.786655	41.595693	45.506921	47.614163	49.433013	50.703321
12.687584	30.530912	29.886470	31.653856	32.028035	36.923763	42.807734	44.559660	47.559624	49.521117	51.067815
23.470022	16.276825	22.942158	27.896282	32.901216	37.097367	42.475834	44.549795	47.227857	49.712313	51.165278
10.885706	30.273126	28.492228	34.704578	32.982953	40.753466	43.254386	45.348164	47.696577	50.002461	50.848332
18.487058	28.558489	22.608454	28.361145	37.285210	38.972220	40.675599	44.603804	47.258224	49.440889	51.387988
27.656173	17.671125	30.858549	31.231699	32.522796	37.447081	42.235926	44.794365	47.892510	49.873676	51.132890
22.073405	26.998285	27.502630	32.960889	32.612830	37.767787	41.610934	44.617234	47.726328	49.990558	51.445393
15.044501	22.375727	29.337536	30.191823	33.561617	40.088879	41.641144	45.768306	47.537448	49.398110	50.925503
26.519212	30.231573	34.364122	34.900932	33.940170	38.642644	41.205480	44.508587	47.626880	49.671512	51.207646
11.728946	22.196555	26.019121	35.077160	31.698807	37.970365	41.348608	45.152906	47.546309	49.526662	50.876307
10.630179	27.402671	28.479640	27.118362	37.735928	38.717809	41.745570	44.782861	47.239387	49.649123	51.207013
20.100557	24.508012	22.634880	30.681010	36.883117	41.041663	43.094125	45.768326	48.149036	49.677072	51.111210
12.612030	22.493806	31.290589	29.543623	34.200790	40.648339	42.013240	45.002671	47.346035	49.999260	50.846080
19.865970	17.587441	29.300594	32.657274	34.108895	37.754138	41.782391	45.027356	47.517502	49.294913	51.349743
26.714957	18.066257	31.690980	31.722657	38.150544	37.807114	41.748371	45.102422	47.590865	49.824673	51.295552
18.270442	27.849486	32.819527	27.673861	34.780466	40.603548	41.700328	44.932003	47.719870	49.709304	51.359358
22.916384	15.958529	23.815257	33.940930	32.545828	39.322649	41.263513	45.624703	47.388506	49.570327	51.193881
13.152906	16.802662	22.657011	31.468342	38.177953	37.551724	42.739382	44.809905	47.662610	49.572219	51.295970
26.038616	17.473180	29.861703	29.449296	34.709034	39.005127	41.636821	45.499004	47.726124	49.327905	51.111869
12.036160	21.442762	31.476584	34.039087	34.732533	39.312432	42.310066	45.451218	47.931801	49.684432	51.317029
21.988109	16.505050	27.240963	30.692175	36.888776	37.127845	40.885266	45.247966	47.058343	49.552244	50.813978
27.016037	30.137410	26.782574	29.861043	31.957132	38.240136	41.715411	45.168084	47.877868	49.336497	51.189469
12.726336	19.997913	28.791091	34.400692	32.923751	40.533470	42.675322	45.363655	47.483571	49.290857	51.227348
22.543621	16.974451	23.945398	31.241273	33.389801	40.249453	43.462300	45.260691	47.285272	49.677032	51.370672
21.604901	21.525900	31.143138	30.767984	36.312286	36.948803	41.967906	45.316361	47.599004	49.535840	51.333917
14.014177	28.640704	26.525260	32.480850	36.288623	37.333634	43.117987	45.106700	47.546152	49.312670	51.226259
14.663463	16.253100	25.574958	33.483197	37.998992	37.727369	41.992246	44.886654	47.435782	50.078445	50.910964
10.603640	20.718839	28.748522	34.405667	37.009390	37.981144	41.763947	45.674793	47.465208	49.565646	50.947467
21.588000	23.381640	29.228012	29.240575	37.525157	38.806977	41.685371	44.621876	47.280650	49.636027	51.461648
15.146314	24.625275	33.897906	35.992964	38.423079	36.894063	41.595323	45.032368	47.542269	49.888482	51.035208
20.066615	26.911617	28.984552	30.402718	37.652213	39.144876	41.544864	44.916932	47.725648	49.508905	51.294486
10.910811	23.306008	28.102119	34.534226	34.109149	39.854961	41.702177	45.613334	47.813398	49.628642	51.020060
23.427877	30.643137	26.002938	32.670691	34.219167	40.925366	42.382994	45.211018	47.629100	49.906559	50.820417
10.789105	30.877885	26.970562	35.179364	32.582372	37.477015	42.177723	45.277943	47.703308	49.642052	51.211066
18.886093	26.437808	30.120526	36.517067	34.385857	38.393448	42.291273	45.150186	47.369756	49.429877	51.038927
29.460251	16.607611	22.458223	30.262979	36.775339	37.383433	42.978252	44.918933	47.576908	49.740573	51.295751
29.436447	30.377987	23.596734	27.622368	32.516092	40.355051	42.064839	45.336830	47.556779	49.245723	51.230615
28.972545	18.108423	22.126206	33.425787	32.398130	39.212065	41.110891	44.573463	47.297348	49.222471	50.913146
11.695082	31.647375	23.518569	32.471106	35.438168	38.408519	41.664341	45.746147	47.731134	49.801204	50.929007
28.001226	21.935199	25.452318	31.036392	36.422158	36.926210	41.625836	44.967845	47.642448	49.645885	50.784232
10.691488	23.450435	27.639698	28.625951	35.141722	39.436555	42.169790	45.647224	47.959258	49.897612	51.339433
25.638218	17.538198	25.077880	33.780417	33.753861	39.437108	42.707927	45.728707	48.180768	49.522251	51.181978
18.574595	17.762260	24.711799	35.902389	32.425721	41.459261	42.882590	45.316601	47.522865	49.504750	51.198661
10.320473	16.272209	31.922544	34.092736	32.587070	38.798135	41.133091	45.080089	47.356239	49.386683	51.310808
17.481409	31.255230	34.135718	30.924268	31.851721	40.739011	42.654699	44.451018	47.418443	49.399566	50.857125
28.486695	28.772227	22.408807	28.270699	34.849100	37.416060	41.296577	44.849668	47.654870	49.643971	50.539907
12.141568	29.102466	24.878528	28.632399	32.768530	37.372759	41.988882	45.313994	47.781319	49.993002	51.314161
23.952171	20.817580	23.343770	27.722714	35.020441	40.002520	41.290120	45.250219	47.365993	48.951763	51.065039
12.226328	21.074226	31.635410	30.238227	33.808901	40.570997	41.631018	44.873998	47.746197	49.823947	51.222584
17.450944	27.123621	31.352872	28.636969	38.585629	37.245101	42.598848	45.519757	48.038573	49.306812	51.262124
21.360096	27.827887	32.950541	32.480481	34.816465	37.712513	41.721683	44.975318	47.752406	49.941280	50.959382
10.496075	32.081858	27.579443	35.432934	32.879318	40.848580	40.515713	45.181002	47.443049	49.605496	51.061408
11.835061	19.936251	28.507399	29.143079	35.478546	38.712719	42.327970	45.495021	47.304525	49.599490	50.907834
15.530164	20.647029	31.370735	32.357107	33.517761	37.392433	41.327357	44.880358	47.694347	49.556386	51.367837
12.938676	22.021229	22.707666	30.760320	34.079756	39.517148	41.511075	44.799483	47.713831	49.813957	51.050379
14.791357	29.094961	33.687154	33.870110	34.123045	37.857415	42.550911	44.554964	47.523343	49.844086	51.018772
20.912749	17.034626	24.291268	27.661033	31.990084	38.232121	41.271344	44.680974	47.557421	50.007439	51.221778
29.399182	29.005485	26.969442	29.337978	37.905730	39.404208	41.981043	45.082525	47.658685	49.802519	51.186671
14.082572	19.801645	28.022884	33.788940	32.318855	40.522870	41.881248	45.115470	47.741926	49.866489	51.314964
18.059764	25.794117	22.568582	36.153865	33.521590	37.725190	42.125509	45.275685	48.075505	50.080836	51.401703
24.152649	19.286647	33.334759	26.971381	34.850016	38.083617	41.314777	44.374371	47.181851	49.501254	50.696329
11.017834	18.568825	27.056923	30.861599	34.863834	37.529132	41.932594	45.591367	47.537983	49.478336	50.864921
18.773872	17.037485	24.506243	30.722697	36.729940	37.199555	42.080170	45.007350	47.582835	49.582749	51.341127
25.174929	25.073374	27.300352	33.840259	37.487528	38.675351	41.189164	44.773352	47.539509	49.772491	51.264970
10.841923	31.438870	25.921190	33.864412	37.087783	40.062707	41.790186	45.312532	47.642887	49.831260	50.908302
12.851563	23.181923	31.052946	28.846484	33.650425	37.252870	41.248110	44.826578	47.500030	49.129863	51.021251
29.496002	27.764285	24.317046	26.941910	32.121678	38.573455	41.373802	45.377790	47.611631	49.612276	50.946559
21.353038	16.568374	27.212672	30.111188	31.950156	37.909310	41.601473	44.734341	47.302836	49.293529	51.215137
29.265170	21.940204	23.738061	27.065205	34.143978	37.536983	43.577321	45.750172	47.976922	49.440294	51.059887
20.631897	30.994066	26.286937	31.299190	32.829898	36.977325	41.367402	45.556297	47.330924	49.513975	51.159061
17.986293	16.721044	32.173094	33.228369	32.184541	38.835099	41.250693	44.858079	47.334482	49.411587	51.030582
16.797127	16.037544	22.033167	29.012477	32.341928	37.909537	40.989990	44.884984	47.674849	50.039867	50.802072
18.788679	28.018837	22.428107	31.987945	36.718178	37.413044	41.539995	45.222313	47.639484	49.346625	51.142189
17.679622	16.814551	32.076871	32.473168	34.454281	38.146599	41.990050	45.191338	47.377907	49.531855	50.698222
16.001021	17.949528	27.792571	36.288587	35.453542	38.471692	41.580320	45.144249	47.801231	49.522902	51.359687
26.064843	30.034209	26.206686	31.716218	33.210099	40.437306	42.109568	45.289241	47.531650	49.384435	51.170201
17.386907	25.745812	22.759714	26.777111	33.691970	37.409369	42.072293	44.749767	47.575798	49.149698	50.978444
10.292396	20.286617	27.334737	29.025084	35.146642	37.899161	41.667995	45.679919	47.689991	49.558898	50.668915
19.108065	25.939164	27.421337	28.535879	37.327613	39.905190	41.196603	45.496981	47.556681	49.570906	51.035748
29.463918	24.800776	26.919110	30.748210	33.094849	37.484237	42.847424	44.758940	47.245752	49.255206	51.048942
25.881131	23.943205	26.730745	27.832405	36.834736	38.671839	42.852353	45.304155	47.580821	49.537404	50.939944
21.948266	31.455886	33.678603	35.222444	35.804515	38.167879	43.780149	45.291907	47.865423	49.552451	51.120773
24.684732	20.232825	22.585878	31.606153	32.443061	40.412801	41.663587	45.158918	47.810473	49.660270	50.910222
17.415377	22.413319	33.285374	27.163910	36.779889	39.245232	42.224404	45.038908	47.714852	49.676755	51.451725
12.648209	31.479144	24.594793	29.936708	37.140622	37.980268	41.575205	44.690704	47.516988	49.971965	51.001993
11.608994	20.231435	22.463620	30.354702	34.651112	38.828074	42.405814	45.611901	47.778835	49.631327	51.535807
17.516958	23.077319	26.746099	27.146865	35.430674	40.777727	40.951166	44.796166	48.267392	50.064203	51.018790
28.764099	31.023988	33.063291	33.405774	34.393506	39.080956	42.022842	45.625809	47.896188	49.590922	51.323950
25.116112	20.479991	30.672947	29.035141	33.436880	38.616486	41.141133	45.127410	47.512708	49.497522	50.752938
13.838302	17.529537	24.621795	27.015425	35.106639	36.704170	41.321251	44.364105	47.515688	49.590849	51.468051
18.782609	25.562943	25.421796	30.230183	35.656677	39.935167	42.069477	44.827395	47.430961	49.697554	50.950247
28.988950	22.681157	23.012683	34.588569	33.061622	41.780562	41.819296	45.205410	47.579096	49.474386	51.146306
19.960355	27.048709	28.382523	34.716434	34.967831	37.305628	41.737245	44.979295	47.470258	49.562237	50.719730
22.111003	21.008851	25.112792	35.622846	37.045064	39.084832	42.200843	44.629196	48.065765	49.163824	50.816691
17.817530	15.799799	27.115218	32.448443	32.755214	40.325428	42.077236	44.456962	47.164724	49.334851	51.216198
19.009975	16.706422	22.570048	32.536747	34.916629	36.951089	41.060568	44.976778	47.463181	49.640719	51.231934
13.796291	19.150913	31.187951	27.224060	35.262769	40.604709	42.045120	45.317829	47.538646	49.830719	51.184523
24.536509	26.190109	28.384410	31.858072	31.946533	36.783661	40.721519	45.435227	47.414996	49.679231	51.421301
23.073168	21.949376	28.766399	33.024093	38.613070	40.689723	41.276682	44.989564	47.143852	49.572531	51.082921
22.000900	29.723812	22.358100	28.613760	34.572259	39.425312	41.948013	45.567468	47.557719	50.165629	51.523765
11.511090	16.401207	26.015171	30.818305	36.735743	36.624602	41.478314	44.657497	47.196335	49.414126	51.209218
```
