## Supplementary File 3 for "Novel Comparison of Evaluation Metrics for Gene Ontology Classifiers Reveals Drastic Performance Differences": Smin.ic2.Smin2.elab

```
# goa_pos:  data/cafa2012.genego.sc
# goa_neg:  data/cafa2012.genego.neg.sc
# obo_file: data/go.obo
# ic_file:  data/ic2.ext.tab
# prop_par: T
# rot_pos:  T
# R:        4
# rseed:    1
# mode:     LIST=go,TH=th,SUMF1=mean,SUMF2=max,SF=Smin2,SIMF=NULL,MINCS=10,GOC=46316
0.000000	0.100113	0.200226	0.300056	0.400169	0.500000	0.600113	0.700226	0.800056	0.900169	1.000000
15.263918	33.305852	32.371126	29.993574	37.139324	39.534978	43.472777	46.487493	48.967291	50.711519	51.579955
29.186238	26.920337	24.960316	37.064077	36.947955	40.604521	42.850890	46.412837	48.711602	50.815531	51.918166
27.636226	18.090921	27.091810	32.254614	36.657766	39.726251	44.368268	47.041459	49.167543	50.900823	51.999387
21.524917	30.092149	24.234962	36.342197	34.714992	41.038497	44.273401	46.747062	49.383241	51.270243	51.728957
27.228152	28.157093	32.046310	35.473240	39.580993	41.752735	43.460295	47.049515	48.985814	50.779262	51.854795
23.760311	19.619158	28.350011	37.112231	38.576037	42.440326	44.389466	46.400442	48.938050	50.885341	51.879547
13.533092	20.516375	27.239927	34.469896	36.036815	42.536839	43.173763	46.292166	49.010910	50.552228	52.190765
14.382534	24.720651	28.397332	31.328375	40.464391	39.720192	43.666438	46.993781	49.273255	50.618569	52.102302
24.321981	27.593362	33.298971	35.895830	36.546875	39.283621	45.084580	47.003775	49.669188	51.204825	51.953976
19.872857	21.279840	34.178529	30.385438	37.496450	41.533827	44.224301	47.024316	49.095349	51.173048	51.700753
30.246335	20.618022	31.001706	37.946398	36.008294	38.810442	43.692657	46.705439	49.154707	50.410617	51.507977
30.554707	26.116338	23.846252	32.834955	39.126591	40.321672	44.815212	46.856057	49.047512	50.341072	51.786063
27.321642	22.948519	34.689173	30.706881	35.222510	41.136523	43.786171	46.966758	49.561573	50.635963	51.965282
23.545621	27.781463	24.596661	29.645513	35.599759	41.155095	44.716120	47.000476	48.830055	50.219028	51.942992
13.854594	26.151943	26.602402	34.132386	38.427139	41.697190	44.788482	46.745957	49.018823	50.663885	51.985086
23.768291	18.510080	25.731886	29.167402	39.384831	39.830483	44.543731	46.996622	49.362790	50.951104	51.772929
25.183699	26.985818	26.142971	30.795492	35.157403	39.630534	43.469938	46.841570	49.427266	51.159781	51.856824
17.136825	26.199368	29.154872	29.525635	37.307450	41.795585	44.226497	46.554813	48.700414	50.662516	51.479515
15.808052	22.569009	28.145642	33.487332	36.941554	39.242034	43.695435	46.973366	48.823411	50.499831	52.173855
30.836695	27.221162	32.768121	35.382701	39.720641	41.517338	43.806750	47.076404	49.209963	51.106946	51.470310
28.288453	24.316318	27.170794	36.336447	40.432584	41.193602	44.008999	47.479739	49.266015	51.237213	51.821913
19.491642	33.374107	33.731598	32.827693	34.834898	39.597795	44.141115	46.122391	48.706301	51.007774	51.732657
25.623425	19.241918	27.310655	37.774379	34.604470	39.239737	43.617996	46.800373	49.019109	50.354337	51.738390
15.820886	27.604727	33.158797	34.958155	38.385411	41.116466	44.567904	46.502560	48.761301	50.273395	51.767060
28.760159	29.672410	31.398377	35.679795	37.485414	39.329447	43.872243	47.054974	49.742856	51.084394	52.047094
25.477717	19.335304	28.165982	30.947802	38.257073	42.552644	44.647494	46.937158	49.428118	51.188929	51.741699
23.279923	18.894206	35.637603	29.264980	39.793137	38.958005	44.014270	46.848994	49.186896	50.998002	51.504986
25.332752	27.230097	33.890302	29.790886	36.088682	41.967236	44.033871	47.017146	48.995209	50.268091	51.861051
22.092001	25.266331	30.790146	31.961130	36.985363	41.687532	45.097067	46.814413	49.042758	50.432512	51.745874
22.160524	33.995506	34.276282	38.056537	34.249567	41.509862	43.561081	46.617130	48.432508	50.180900	52.049444
12.820370	25.751490	28.057631	32.568793	34.377251	41.956986	43.102682	46.258685	48.921291	50.674502	52.081075
29.081040	21.158264	23.899549	34.310982	36.934298	41.876365	43.405608	46.995643	49.099439	51.222734	52.298151
17.330349	29.358258	33.194905	34.713801	40.218017	42.466247	43.905430	47.256931	49.484638	51.079232	51.995470
21.595494	27.203662	26.885037	29.119350	34.534052	41.896512	44.720243	46.481410	48.461161	50.102236	51.727168
12.942179	28.728857	34.796037	36.988352	37.009109	41.620116	44.913277	47.150103	49.035229	51.196974	52.220039
30.833539	22.166750	32.384491	37.508180	38.999876	41.201946	44.154739	46.799675	49.186451	51.433668	52.233912
25.103993	26.113996	34.283778	29.585149	36.553831	39.054251	43.553264	47.167680	49.447582	51.036276	52.041092
23.332381	25.915254	26.155616	32.310303	36.100183	40.589719	43.480554	46.514134	48.695187	50.771012	51.705751
28.624114	25.932649	31.417706	34.746515	36.842913	41.110635	43.462566	46.452290	48.991078	50.707048	51.508460
26.029501	18.967653	26.443376	33.188037	35.133058	39.360114	44.221346	46.556559	48.930110	51.080824	51.963032
13.659683	19.902236	28.012892	29.406956	34.474626	39.812206	43.966787	47.016675	49.276382	50.713629	51.812886
17.276707	23.826485	28.686613	32.868289	40.027873	40.085541	43.631984	46.697991	49.247410	50.926943	52.324151
20.289273	21.519976	31.343177	30.819483	36.833574	40.306717	44.077986	46.944356	49.083635	51.253502	52.078741
13.775583	28.495446	35.206906	37.830240	39.661967	39.934510	43.820563	47.187493	49.012166	50.992206	52.262092
31.968700	26.324179	30.896657	36.795410	35.726520	40.303424	44.107038	47.099456	49.129320	50.708102	52.228313
13.534295	32.734858	25.517171	31.377050	35.856628	39.582495	43.672339	46.848581	49.098807	51.287326	52.147015
32.188341	24.749072	26.726748	36.837177	39.958984	40.879984	44.684885	46.322290	48.511008	51.164563	51.880497
28.396837	29.697140	34.510069	31.251195	35.169886	40.606995	44.001226	47.224909	49.328528	50.633189	52.216369
27.362050	32.721036	26.040213	36.939496	36.657076	39.539776	45.121515	46.862428	48.838090	51.207576	51.541289
20.908023	18.242714	35.890886	32.531383	36.802426	40.170038	43.809388	46.949775	49.251894	50.924386	52.037062
20.454150	19.261080	35.747383	29.636407	36.378213	41.148668	43.983181	46.437982	49.105281	50.658412	51.830781
21.782452	23.797385	24.748426	31.679401	39.469036	39.424618	44.597424	46.913101	49.285718	50.942049	52.117918
24.401066	25.944498	25.101734	34.532055	38.477662	42.387499	44.000321	46.886646	49.486659	51.370330	52.080811
16.862160	28.878055	27.162984	35.883179	36.056675	42.329516	43.736635	47.098591	49.204993	50.937238	51.948928
25.822866	28.877303	26.582196	35.243470	34.330779	40.768776	43.602714	46.415629	48.864642	50.624811	51.843788
31.499836	31.964613	26.227993	33.782216	35.445745	42.048795	44.036524	46.707317	48.999865	50.360252	52.028419
24.254098	25.252110	32.038650	33.393002	40.462211	39.344156	43.388672	46.469240	48.728830	50.496835	51.796267
27.159871	21.437503	33.496472	30.072230	35.587843	42.523754	44.013786	47.126306	49.487717	51.033159	52.298537
17.957697	26.125311	29.895097	36.571454	39.445072	40.918113	43.626976	46.628765	49.284149	50.668424	52.293089
27.040184	31.769333	28.777054	32.333848	38.108510	41.149099	43.696141	46.615438	48.716429	50.852320	52.396062
25.482132	29.726897	33.128855	31.416201	39.997415	42.727858	43.250216	46.466915	48.664850	50.411918	51.752944
19.627655	24.111093	26.417767	34.854551	34.847256	40.777953	43.904457	46.901752	48.948336	50.369025	51.759967
20.523920	20.602617	28.218161	29.411728	37.605154	41.372872	43.807999	47.089419	49.064546	51.153113	51.964741
27.737099	20.549415	28.158938	33.691955	39.361606	39.225051	44.379542	46.965620	48.807016	50.380621	51.981754
24.468137	30.353765	32.992123	37.128917	37.328424	39.821485	43.760247	46.855902	49.266671	51.032294	51.926733
24.604242	21.649831	29.513881	35.396515	38.492790	40.526167	43.818119	46.823691	48.920482	51.100328	52.236263
29.282027	30.532040	31.785335	31.035686	37.466675	40.752990	44.059801	46.815861	49.197225	50.565588	51.914298
12.866686	31.090056	34.664758	33.727791	35.011751	39.945263	43.265469	46.714599	48.810424	51.096432	51.650371
14.773267	22.503459	30.260565	33.700718	38.224991	40.647703	44.225810	46.839675	49.068387	51.192768	52.174680
27.972447	28.451648	35.731802	34.339932	35.924082	39.126877	43.395485	46.291594	48.505529	50.893562	52.022116
26.978782	20.914590	31.421258	34.969621	34.833318	40.766082	44.407484	46.541724	48.933319	50.372329	52.014128
24.270362	25.014516	24.410966	36.018227	36.939871	39.851180	43.658738	46.960173	48.715911	50.740356	51.943559
14.824429	31.920000	24.690142	30.249714	40.365969	39.633431	43.384015	46.838683	49.023562	50.862817	51.858062
17.740317	23.636734	28.078070	32.545246	36.708825	40.737733	44.244549	46.837149	49.110625	50.857156	52.253869
19.189061	29.784774	25.389486	37.166910	36.919607	41.065756	43.303764	47.100877	49.141065	50.828160	51.923661
24.684088	27.219427	24.976160	33.624731	35.708957	41.892881	44.362445	47.010866	49.497706	50.888077	52.121945
13.002559	21.199831	34.317183	31.444452	37.868049	40.057007	43.846597	46.978829	49.030392	50.633107	51.669749
21.531982	26.424642	32.728196	37.700420	37.796443	42.633539	44.896286	46.650877	48.743632	51.249834	51.863047
25.426338	26.681526	29.638856	33.948376	34.426035	42.498751	43.791944	46.755722	48.838662	50.709651	51.873333
17.666912	18.925080	28.240740	35.726688	36.911023	42.313159	43.943744	47.009548	48.857674	50.309300	51.760620
30.328978	23.551824	28.141926	36.487600	36.128736	40.610106	43.658035	46.373986	48.603566	50.546462	52.302618
25.207394	25.724342	24.651749	31.157536	38.426975	41.958866	44.919469	47.027997	49.025720	51.011405	51.831928
24.883562	19.442987	29.161170	38.171554	39.172277	40.070445	44.038483	47.056439	48.718683	50.568971	52.011470
17.082701	24.126409	26.235299	37.454846	34.332854	41.330366	43.568026	46.655060	48.610847	50.934853	51.797292
27.356358	31.390814	25.353541	31.774109	36.202589	40.342762	43.378935	46.986368	49.082865	51.179934	51.814130
16.627626	28.809394	28.630120	35.258970	37.218342	42.822966	43.917220	47.095396	49.132631	50.807017	52.086005
17.654514	23.475264	32.549498	31.526499	37.571024	41.632093	44.677240	47.207633	49.078187	51.244632	51.534616
24.985285	25.212805	36.218772	34.294680	36.533281	40.508038	44.534075	46.793794	49.490501	51.160493	52.318647
22.083142	26.768562	27.851526	36.976195	35.842260	39.673982	43.836141	46.646403	48.961959	50.775573	51.465344
13.304455	29.211867	33.716666	30.624353	34.940505	41.132706	44.218004	47.317232	49.386912	51.449185	51.834072
12.831825	21.174074	30.543564	31.783265	36.948642	40.388465	44.333623	47.165937	49.823305	51.038416	51.942150
20.526989	18.491856	32.109523	32.447843	36.981258	40.598333	45.003951	46.965246	48.769961	50.507650	51.871826
14.595210	24.378016	27.317337	30.303191	34.857111	40.385883	43.876642	46.951811	49.090589	50.541284	51.721375
24.979759	32.073309	29.180972	34.661948	38.838242	40.950222	44.712930	46.641484	48.993420	50.978097	51.677271
27.765542	22.818682	26.556312	38.448293	35.519076	40.744290	43.598567	46.633751	49.066188	50.841281	51.807786
25.928133	27.314244	25.215524	32.048173	37.950159	39.717705	43.463173	46.836073	49.113927	50.420875	51.471114
31.274697	20.484460	31.252884	38.186924	40.115186	40.893225	43.525787	46.859616	48.735743	50.788050	51.961029
24.786713	29.914150	29.832142	38.207762	40.194981	40.835782	44.100415	46.214567	48.606846	50.107121	52.150339
23.974279	29.864925	24.969221	36.001934	36.982554	40.194530	43.664101	47.124543	49.236653	50.890370	51.504283
15.819731	29.529982	24.337908	34.690441	36.091568	42.615817	43.873507	46.614468	48.787882	51.146501	52.310203
25.786997	19.222840	30.369666	30.228063	36.307484	39.478807	44.561784	46.795103	48.825086	50.534430	51.876716
25.826715	19.147892	27.528726	35.879712	40.507487	40.563667	44.098964	46.878229	49.491085	51.155349	52.242327
22.328661	23.742486	34.353590	30.546570	37.088193	40.265446	43.987003	46.285240	48.758172	50.807593	52.077678
30.152165	32.100681	35.951966	29.808809	36.939394	42.208860	43.782119	46.769052	49.107811	51.206920	52.073056
26.500637	26.584195	25.026374	37.069328	38.335837	39.175418	43.353566	46.584092	48.718970	50.508008	51.890617
14.821335	32.114511	32.524107	34.295554	39.315360	43.015015	44.518873	46.909755	49.669698	50.579581	52.208988
20.289213	32.161875	31.449471	35.667482	39.086765	39.082987	43.192567	46.322107	48.531282	50.365714	51.858983
24.986290	19.374872	34.566419	33.452930	38.852479	41.528157	43.085353	46.254327	48.788351	50.465561	52.107552
14.526605	18.831690	24.021193	36.050245	39.599513	42.789537	43.949896	46.969659	48.831602	50.983651	52.063909
17.429992	30.966526	34.713785	32.674715	39.185839	42.463443	43.916637	46.779539	49.194908	50.848479	52.280225
28.422037	22.803355	25.197848	29.603868	34.150803	41.484694	43.616026	46.344591	49.089964	50.421744	51.594066
17.378888	23.900618	28.147288	35.102578	34.754096	39.070999	42.807605	46.165709	48.815158	50.414123	52.190940
20.698324	24.426251	35.354024	33.564894	35.298138	40.534793	44.542894	46.967304	48.837840	51.177636	52.017508
30.692407	30.894552	29.017826	38.215692	36.142333	39.330675	44.012004	47.338800	49.085029	50.859608	52.193050
25.260882	28.342311	26.497112	34.584038	38.581009	40.141616	44.260095	46.857653	48.985082	50.413245	51.745049
21.364975	22.034429	30.856953	32.443617	36.575564	39.067236	44.361196	46.795379	49.174148	50.578561	52.033868
16.448341	26.820053	30.854541	29.340398	35.561479	39.541699	43.530464	46.993629	48.836238	50.404864	52.148904
16.174179	24.013861	32.038845	38.119085	36.565883	40.910381	43.870665	47.085767	49.005307	50.991396	52.287395
15.747393	32.208149	28.360646	29.698512	35.457700	41.637074	43.829298	46.816808	49.389494	51.273998	51.939301
26.310730	23.885932	35.827721	32.455266	34.952787	41.276781	44.019357	46.993615	49.536901	50.803156	52.240670
29.611946	21.635152	28.960314	32.190918	40.434133	40.629000	43.865458	46.578420	49.549876	50.712189	52.103352
15.407608	21.224494	35.939660	35.868765	38.702032	39.905403	44.016723	46.429018	48.838356	50.447210	52.088214
14.434449	21.050315	29.282253	38.520509	38.889220	40.335722	44.811993	46.723805	49.064913	50.711778	52.170536
30.702491	28.888977	32.978622	29.747175	35.577126	41.404268	44.708897	46.808750	49.226584	50.962375	52.046370
29.046587	30.001826	23.689727	34.251124	39.619170	39.918701	43.355502	47.059550	49.339684	51.019452	51.922639
29.253742	18.448300	32.662911	29.695081	33.979144	39.287491	43.101413	46.427784	48.511875	50.894068	52.285946
20.147126	30.208430	33.602563	34.978018	37.412862	42.938303	43.969262	46.834014	49.410222	50.388929	52.247524
13.088201	28.585872	26.947764	34.536600	36.002806	39.956439	42.899499	47.188788	48.917956	50.255825	51.722347
21.864003	24.181711	25.942686	37.638449	36.580875	41.532080	44.515046	47.062148	49.496772	51.358597	52.226857
18.157551	29.515992	35.823893	37.423892	39.317576	39.551974	43.206190	46.742537	49.410482	50.805718	51.994742
20.806865	21.548584	33.575485	31.793527	38.371109	39.056735	43.515482	46.252944	48.866640	50.629058	51.953214
28.796549	29.360237	34.442757	34.323793	35.612774	39.743053	43.936604	47.106737	49.521690	50.998330	52.011197
19.961290	32.965100	35.511847	36.141024	37.463907	39.730894	43.364357	47.108016	49.090853	50.788741	51.989462
22.251969	19.020193	29.728965	32.331582	35.955566	42.248143	44.109811	46.585347	49.013261	51.413053	52.139568
29.971109	28.018605	32.572806	32.697718	35.841723	39.939119	44.854213	46.595572	49.389811	50.383723	52.366127
26.160430	18.710428	27.939006	33.080314	38.435043	40.864164	44.506032	46.737902	48.866483	50.695189	52.264137
22.877325	20.863620	32.621414	33.267254	34.830986	39.396392	44.331628	46.893739	48.882087	50.463763	51.499221
16.129917	24.810652	27.674051	31.843716	36.793254	39.262755	43.575779	46.124213	48.545632	50.479229	52.278348
23.974321	33.448727	24.048209	38.273119	38.276420	39.759095	42.950304	46.245155	48.751365	51.218739	51.780156
16.195082	30.685601	33.067819	29.981196	34.439145	40.433208	43.486751	46.423722	48.810070	50.363408	51.720921
27.985538	22.063206	32.904708	35.941193	36.195461	38.925371	43.180293	46.446897	49.599040	50.796769	52.101119
23.646786	22.704905	26.266118	36.557454	36.300687	41.436831	43.452565	46.662754	48.920433	50.728484	51.978516
22.235340	26.869814	28.971993	37.620015	37.090026	42.701458	43.022579	46.443994	48.885682	51.300541	52.307008
13.445659	18.764217	35.893863	29.440679	38.566396	40.320552	43.135346	46.443966	48.991947	51.326812	52.286894
22.019057	33.213751	27.002236	36.432685	38.175439	40.282686	43.939344	47.292033	49.573980	50.633892	51.692799
24.321852	31.381085	30.419180	33.745945	36.019505	41.119366	43.336177	46.917633	48.630776	50.404209	52.102628
21.630986	27.076500	33.110879	34.298099	34.832948	41.344644	44.538246	47.069413	48.944460	50.664747	52.011769
18.570512	29.241049	26.870258	37.699585	38.388991	40.573274	44.752612	47.605229	49.452517	50.669750	51.672250
23.216079	29.790129	33.395485	30.116000	38.933352	38.971531	44.231794	46.515145	49.206108	50.487945	52.238717
13.282013	29.857932	33.770979	34.435792	39.431866	42.250299	43.442492	46.336963	48.998228	50.445848	52.229066
23.916810	23.580366	36.085025	29.490564	35.767562	41.626079	43.618363	46.597583	49.281692	51.254191	51.960219
27.833368	26.357988	26.547335	33.858970	37.803085	41.698242	43.977363	47.567545	49.605175	51.573216	52.375689
24.930954	25.914706	33.644507	31.375424	37.359834	41.427694	45.064667	46.943019	49.367624	51.337538	52.080902
25.275602	31.026434	24.617827	34.446116	35.021577	39.322735	44.689445	46.531283	49.576513	50.562792	52.152229
26.685530	31.772529	24.684687	38.177364	38.375916	41.023015	43.688189	46.691027	48.907237	50.508570	52.046466
15.193405	21.990136	35.347395	35.282523	34.818847	40.533315	44.699714	46.888785	49.138537	50.631894	52.265042
13.732038	30.078866	25.859743	29.998171	35.218664	39.477332	44.082710	46.968902	49.669580	50.565437	52.220983
24.913863	20.637063	31.342686	32.261197	39.543249	42.490482	43.910486	46.881162	49.117293	50.748241	52.109593
16.194719	30.451810	29.520593	37.149367	40.245193	39.780517	43.682647	46.803473	48.920049	50.608979	52.242380
20.435134	33.301591	28.421945	32.731366	34.809207	41.084101	44.058068	46.964448	49.395142	51.112650	51.879172
30.796472	26.917999	24.284458	29.418140	34.592714	39.610900	44.376808	47.004588	49.331893	51.048949	51.557762
13.685366	18.507845	26.885712	30.372541	36.999710	40.194635	43.275217	46.287991	49.028343	50.625725	52.026495
21.295766	30.727012	30.238422	29.835108	36.709436	40.610340	43.897371	46.540892	49.046548	50.629982	52.037329
16.324505	22.466026	27.942608	36.223082	38.985988	39.921828	44.345889	46.803486	48.976828	51.095707	52.160343
27.915358	21.730978	24.885416	31.027427	36.537242	40.438589	44.533590	46.587981	48.738208	50.336112	51.588241
22.091580	22.772626	30.288957	35.567206	35.683946	42.665613	44.134318	46.914500	48.800630	50.258963	52.228430
18.988196	23.331102	32.515888	34.161623	34.783828	38.767755	43.431219	46.314721	48.817892	50.610904	51.922378
28.298336	26.031130	34.169432	35.941943	37.820368	40.434531	44.041635	46.843871	48.844162	50.705654	52.043055
25.310768	32.871642	28.707367	36.028061	38.280009	40.820304	43.710602	47.382652	49.342405	51.159948	51.920461
28.237144	24.087302	29.594063	33.163108	34.726950	40.775966	44.059923	47.059719	49.394973	50.443285	52.129883
16.667243	26.936636	26.488480	30.246599	40.657072	40.324589	44.381932	46.660456	48.865677	51.031969	52.130821
13.246264	29.776635	24.666766	38.735700	40.088729	40.343210	44.250690	46.816431	49.251876	50.952404	51.982970
24.067479	19.571509	33.611619	33.654154	34.157481	39.961663	43.547887	46.706675	49.296047	51.229416	51.960363
28.994566	31.572339	27.122386	29.573921	39.537308	40.012795	43.748117	46.916083	48.803950	50.649726	52.445069
29.400436	21.446558	26.631427	37.652070	37.269664	40.649781	42.806746	46.404172	48.603506	50.954890	51.507849
28.830495	18.984964	32.933004	35.664233	38.366167	39.522781	44.355855	47.238221	49.035324	50.794324	51.946579
13.251052	25.889622	31.942404	37.726930	35.072760	40.552833	43.595406	46.500134	49.001450	50.969575	52.096799
16.213740	31.153839	34.635439	36.166003	34.707588	41.513399	43.496796	46.250912	48.774676	50.127786	51.845858
27.054824	28.870104	35.794237	34.269662	36.328889	39.839943	44.446201	47.280756	49.301701	51.402564	52.411427
18.902378	27.653567	28.326865	33.829755	38.956858	40.199138	43.839123	46.867474	49.248980	51.064519	51.600992
18.861287	23.715802	24.778758	32.263991	35.020237	39.444756	44.075571	46.983045	49.195895	51.059265	52.102937
19.109524	31.658141	27.346630	32.343551	39.616456	39.726452	43.517610	46.944904	49.462064	50.683147	51.836111
16.890236	20.538525	26.229232	29.880003	38.056863	42.663875	44.602411	46.558004	49.334723	51.249968	52.170746
24.119699	28.603368	25.855675	32.173174	35.957193	41.285606	43.603656	46.890373	48.782072	51.260352	51.917549
12.813257	21.835553	24.007145	34.078156	36.909217	40.665713	43.029460	47.101308	49.435328	51.203487	51.844548
16.465052	21.528810	33.336759	30.148186	34.620483	41.398096	43.871688	47.062362	49.306579	50.852688	51.801050
22.422608	18.645069	25.900920	31.526418	40.105564	40.294525	44.092791	46.573650	48.915236	50.769817	51.876127
15.268367	25.745101	35.977298	33.371971	36.093578	41.907956	43.104075	46.166430	49.508493	50.860049	51.865595
18.378239	30.515376	24.120816	34.388471	36.887343	41.665278	43.534997	46.514780	48.672385	51.359079	52.061625
26.940070	26.827762	30.816230	33.131033	35.124790	40.594150	43.254856	46.240112	48.846517	50.827850	51.690619
17.007395	28.067689	29.264894	36.794535	35.783176	40.507706	44.461836	46.613479	48.939035	50.547947	52.176667
29.639233	28.713620	29.842561	38.276539	37.910183	40.047700	44.144267	46.609697	49.078408	50.858860	52.073938
26.418238	19.737163	30.315676	35.194735	36.688383	41.310902	42.972425	46.954878	49.140092	50.460212	52.041611
18.189048	31.957793	31.815585	31.622372	35.085328	40.651034	43.788441	46.786063	49.095270	50.907775	52.287723
21.015577	33.912351	24.336858	34.611979	36.676475	39.801714	43.909238	46.736697	48.763058	50.239510	51.950421
14.636086	22.250127	30.455065	36.852314	35.304181	38.782053	43.503869	46.772778	48.790009	51.236425	52.021749
19.981554	33.882956	29.896566	34.422953	35.593459	39.579228	44.669688	46.537550	49.038853	50.448319	51.876373
27.058242	22.666559	27.635077	30.563401	36.799478	40.192119	43.898739	46.653891	48.654416	51.125883	52.126021
12.815716	24.184394	25.159257	37.431350	36.908131	41.375887	43.576690	46.355431	48.926318	50.495093	52.213511
19.997824	32.006847	31.734781	36.118846	38.791737	41.531328	43.316056	46.986056	49.174974	51.037621	51.948255
18.541947	24.261295	30.027046	32.232309	39.675835	41.944712	43.939794	46.389031	48.782460	50.670743	51.940834
29.257362	30.352304	25.215308	34.368831	36.342205	40.554691	44.574937	46.911200	49.464081	50.797942	51.897910
30.369137	31.120567	35.524037	34.705361	37.616130	39.491282	43.260777	46.361427	49.073593	50.995703	51.786137
31.474848	33.572241	29.258978	32.958279	39.578213	39.679344	44.903188	46.878163	49.330066	50.791061	52.210471
17.504377	28.977555	25.050193	35.129687	36.334622	40.912132	44.695385	46.992560	49.485649	50.459759	52.038198
15.449589	22.896317	32.379775	33.168799	35.103547	42.692549	44.093553	47.251425	49.020113	50.374619	52.017888
17.776488	23.849168	27.817054	37.892918	37.960316	42.388758	43.948523	46.998968	49.172712	50.864982	52.051322
28.727729	24.176356	33.260621	38.529221	36.245499	40.367819	44.393158	47.181488	49.231045	50.927422	51.611553
28.353163	26.810147	27.287377	37.282476	36.913767	40.317070	44.354844	47.185457	49.174433	50.880311	51.702072
32.012149	23.410036	29.855813	38.563729	40.258927	40.196510	44.327372	46.657359	49.070514	50.258060	52.066595
14.926659	18.449437	35.409924	38.426587	36.179678	41.123392	45.126591	47.091931	49.111440	50.703497	52.144863
28.577168	33.394883	26.445471	37.230722	35.647746	39.963227	43.377564	46.831544	49.417690	51.586687	52.001591
30.412414	27.701004	33.287039	35.871393	38.094622	40.756126	43.554743	46.498506	49.226173	51.386925	51.942786
23.609944	19.893109	34.657034	36.625183	37.674420	41.883176	44.096284	47.090479	49.503779	50.661171	51.865579
27.136531	20.558729	31.998634	31.499457	35.007663	39.665426	44.291634	46.515807	48.939405	50.147579	52.078209
28.119516	32.206452	34.931285	34.679309	39.384789	42.291491	43.939180	47.046690	48.927672	50.969989	51.655391
13.411382	27.401669	29.539679	31.065238	34.404787	39.476226	43.834344	46.797597	48.782674	50.569506	51.869110
22.218351	29.763122	24.616032	31.838579	40.404481	38.627461	43.051231	46.309424	48.609459	50.537503	52.161894
14.058404	30.841295	32.516096	35.721844	36.294217	39.713116	44.529200	46.511460	49.337146	51.043621	52.226198
28.584920	25.345724	25.755924	30.481821	35.332805	40.601486	44.272643	47.209495	48.991434	50.867369	51.895527
20.983717	26.633413	31.096069	35.030183	39.171571	39.917740	44.761499	46.935383	49.718087	50.966261	52.345203
23.441011	25.383660	35.333147	36.600354	40.872019	41.057245	43.715026	46.798285	48.775770	51.310145	52.022969
31.004883	19.073955	32.221868	38.564441	36.779722	42.046074	43.584202	46.626293	48.872048	50.644517	51.848808
25.566134	29.258145	25.724016	29.793925	39.305223	42.086186	43.729193	46.817461	49.122554	50.589905	51.644550
28.626498	29.475824	33.239713	34.500732	39.810274	43.084988	44.099685	47.251442	49.381419	51.260716	51.960727
30.631039	19.132666	26.107470	29.400561	37.941421	40.136743	44.137642	47.123801	49.196780	51.462063	51.882128
27.220238	23.847681	29.260063	30.843629	37.669020	41.246255	43.948793	46.595961	49.050424	50.120378	51.896726
18.016134	20.607764	27.878423	32.454598	37.931105	40.051275	43.956978	46.599867	49.183424	51.152549	52.073221
19.252316	28.051610	24.657576	36.496012	37.463387	39.105152	43.672419	46.612153	48.858570	51.210950	51.563316
24.856091	20.715658	24.647442	32.001015	34.570205	40.395006	43.881415	47.012094	48.801145	50.956344	52.174726
19.183815	30.961535	28.347419	32.208327	35.926808	42.200483	43.653406	46.502352	49.327559	51.382125	51.531454
19.974547	30.144604	32.643271	33.047665	40.495625	42.459957	43.153894	46.835962	48.829982	50.433524	51.617638
31.514802	32.963769	26.213574	32.760721	40.831913	40.022295	44.542566	46.547869	48.970249	50.948698	51.306715
23.468290	22.104407	32.137959	34.592378	36.248643	39.521537	44.760082	46.674145	49.035759	50.773693	51.874244
28.775726	25.763335	23.996308	29.242291	36.809940	39.919286	43.119323	46.240197	48.873191	50.207188	52.091857
12.888053	23.044122	26.807130	38.626701	40.147328	39.632488	43.410160	46.955875	48.836486	50.470149	51.891192
31.074202	24.696842	29.075803	32.808456	40.544874	42.783834	43.521386	46.749432	48.659489	50.690427	51.570856
29.207094	23.919840	33.890110	33.891165	36.227498	40.596857	43.677803	46.564760	48.761077	50.767719	52.189624
15.143149	33.861143	33.713845	36.135138	34.738343	40.522019	43.689202	46.573300	48.685835	50.594664	51.717912
22.414295	26.147655	25.392821	36.091053	35.094880	39.682712	43.550599	47.012365	48.944095	50.413309	51.985071
14.369876	18.464744	33.205490	31.996495	36.697383	42.824375	44.081164	46.864979	49.450574	50.527012	52.149892
18.309340	32.413182	34.493780	34.036398	35.318973	39.191884	44.056235	46.922150	49.067480	50.301434	51.891611
27.343090	28.194760	28.594220	30.136999	36.564797	39.881784	43.647257	47.497391	49.445258	50.638555	52.191523
22.698053	22.507393	30.864936	33.000569	37.129786	39.172525	43.330363	46.993983	49.282900	50.628245	52.034659
21.177237	28.846356	29.475604	34.601541	37.748677	40.659175	45.000742	46.751621	49.038318	50.655507	52.286322
17.189720	32.817714	28.076910	32.071659	40.075007	40.134310	44.191126	46.650688	48.610105	50.819937	52.048618
13.886266	23.140261	29.309566	29.379011	39.245942	40.065326	43.987598	46.822084	49.543214	50.278570	52.218508
26.823363	26.102182	34.058380	29.970182	35.630632	41.716850	43.848697	46.783710	48.980957	51.399790	52.204104
22.472324	26.343197	34.223806	30.973662	34.542327	40.568146	44.373962	46.668551	49.282294	51.126918	51.733198
29.321475	29.556850	24.804560	30.758035	36.088841	39.167243	43.534359	46.727307	48.887076	50.992737	52.165163
19.474319	31.422562	27.492026	30.110440	36.611719	39.551966	43.228725	46.802925	48.802474	51.023761	51.462133
22.722259	29.403290	32.921555	33.003634	36.309352	40.013811	43.186927	46.618556	48.808010	50.337775	51.949377
28.994108	28.942976	31.357886	34.099783	40.031088	40.787634	43.996940	47.335849	49.325354	50.613383	51.990336
24.627939	23.244849	24.464031	36.940928	34.961063	39.416410	43.726859	46.696423	49.258021	50.964640	51.800694
25.186113	27.497505	25.373157	29.932719	36.848931	41.902797	43.422271	47.141160	49.133927	50.779331	51.796896
20.215045	30.335004	29.625326	34.300352	34.897053	40.838687	43.996895	47.035164	49.182557	51.313187	52.165561
21.745589	22.530624	32.114843	33.603821	34.989943	41.890779	44.437310	46.789729	48.924681	50.460687	51.959418
24.890233	33.345477	26.626478	32.159009	37.169028	40.722100	43.568153	46.443556	49.037771	50.629302	51.901783
31.036078	19.300369	32.288626	34.789405	36.549701	42.201989	44.857497	46.805654	49.473799	51.261322	52.065067
13.497837	33.940216	29.158688	31.928839	39.065673	42.902638	43.526212	46.508332	48.937499	50.583212	52.254639
25.807042	19.666010	32.434316	33.061638	39.795114	39.305677	43.797395	47.113951	49.446148	50.973649	52.162177
14.131047	24.500276	33.037138	31.257303	34.147061	39.874668	44.738900	47.085404	49.088812	50.669758	51.991592
26.406609	23.301475	30.299858	30.151392	35.701768	42.258457	44.032814	46.767971	49.503517	50.475900	52.230234
19.836692	19.063518	34.892219	34.166616	39.583884	40.046382	44.204073	47.138276	48.910940	50.489980	51.883590
25.490341	33.043056	31.020135	33.423323	37.572796	40.507919	44.587046	47.084713	49.301773	50.662801	51.475895
27.596913	33.314207	24.749772	32.185149	36.100024	39.535939	44.187487	47.061718	49.158914	51.113431	51.418336
22.517395	24.574098	29.501144	36.167462	36.152299	42.561347	43.783220	46.679488	49.157231	50.739478	52.325708
18.584685	19.515060	26.688295	30.031429	35.022358	40.359514	44.175623	46.954125	49.158126	50.485855	51.551879
22.574386	24.961937	28.681331	33.218211	35.226021	41.948398	43.403966	46.913713	49.094965	50.618696	52.124542
20.762140	27.009109	28.398631	30.916504	40.035165	40.242004	44.541974	46.783171	48.643843	51.471271	52.245233
26.873218	24.612304	33.937594	36.425003	35.566874	41.552528	43.924506	46.765486	48.958188	50.968188	52.247296
24.092390	25.108648	32.883114	29.807910	35.866704	43.064102	43.865212	46.498879	48.746942	50.485099	52.142745
24.307880	20.847538	33.971326	33.876095	40.183965	39.345395	43.912338	47.037964	49.532407	51.190373	52.043168
20.687115	24.832631	35.729249	29.476573	39.797301	40.131029	43.842488	46.586453	49.060508	50.756045	52.121590
12.770993	24.783175	26.340892	29.768424	40.816084	40.904606	44.839532	46.867379	49.065790	50.791185	52.038874
25.547509	29.332172	27.554866	34.276003	35.163403	41.945020	43.478616	46.672226	49.067144	50.858963	52.179266
23.778498	22.272856	28.265016	30.645941	38.755797	41.864278	43.861799	47.016902	48.806521	50.602547	51.669923
22.397335	25.066217	24.808994	32.665708	35.713974	39.798996	44.554506	46.723071	49.200978	50.867768	52.135219
25.672160	32.891072	27.722595	35.320223	36.888212	42.006174	43.772992	46.996082	49.157260	50.953945	52.200988
27.600842	21.017861	24.227439	31.704139	38.685059	39.463254	43.956968	47.005121	48.690016	50.810445	52.057340
27.654228	21.896047	29.816499	36.510064	35.115506	42.468671	43.715710	46.970991	49.137059	50.831097	51.814095
23.839340	18.705047	28.621096	31.587533	38.437361	41.203496	44.118680	47.060928	48.851352	51.470655	52.209038
19.120777	32.693850	27.779663	36.413746	34.980740	41.309485	43.155921	46.622845	48.849528	50.426219	52.324764
14.722928	28.552576	35.500782	31.985129	34.293804	40.520249	43.787790	46.717431	48.497445	50.390142	51.848541
28.704267	27.072242	26.014709	33.581541	37.385565	41.262517	44.869116	47.512314	49.437920	50.614711	52.343756
18.571697	22.491996	24.676389	34.346614	39.296361	39.348224	43.558854	46.896528	49.127518	51.443588	52.282229
28.286241	31.984110	24.218303	37.027850	39.561731	40.082309	43.571075	46.531714	49.283944	51.260868	52.038618
23.273232	30.131623	36.323148	38.137140	39.094566	39.219740	44.429819	46.388544	49.089342	50.466964	52.133527
26.637461	30.810710	31.711517	35.890987	40.716420	40.335631	43.709490	46.538510	48.811643	50.634188	51.712669
26.036448	18.846365	28.212460	33.548534	39.919180	40.886655	43.374789	46.497987	48.747394	51.100160	52.089918
13.715391	32.532308	30.271057	29.952864	39.528576	39.075600	44.121525	46.836835	49.336022	50.573027	51.609911
28.189647	26.250750	31.200646	34.669412	38.155468	39.680979	43.107551	46.589815	48.752596	51.126019	51.747131
25.325549	29.007918	32.706919	37.790612	37.348610	42.352939	43.376143	46.253998	48.845876	51.188525	51.956789
21.605056	18.982393	33.395594	35.583007	40.652422	42.004584	43.600938	46.735805	48.865237	50.754604	51.732639
13.332410	22.183186	26.986198	33.713049	37.229783	41.181723	43.653906	46.888144	49.262624	51.099128	52.299519
17.926865	34.438392	28.261805	35.835659	37.982388	39.596934	44.613483	46.874133	48.868629	50.764740	52.253213
13.894517	19.133179	33.088724	32.922258	35.572672	39.384157	43.100187	46.365452	48.800203	50.587069	52.028353
14.428342	24.195267	27.074855	32.324737	36.141349	39.821781	43.173639	46.822027	49.500522	51.434852	51.591255
25.139597	23.983956	32.925061	37.839455	34.922117	38.979953	44.243939	46.530020	48.923212	50.805732	52.079749
12.715194	29.772582	25.206605	32.340897	36.035329	41.293325	43.656579	47.016531	49.407253	51.048347	51.916170
27.309125	19.331165	30.076006	36.352022	37.743013	40.631483	44.408435	47.082208	48.948118	50.601487	52.027078
19.829733	25.544748	29.620604	29.836417	34.517745	40.490857	43.296384	46.414324	48.579692	50.596909	51.909353
25.810479	21.350731	28.479607	34.978108	40.651502	41.318651	43.494642	46.931562	49.179414	51.174642	51.900585
31.418784	33.403532	29.720163	30.756729	36.640363	42.135001	43.651186	46.317544	49.042083	50.317617	52.176088
24.958200	31.804679	24.363822	33.821369	35.402217	40.497295	43.871576	46.679119	49.116099	51.096482	52.136827
30.970043	32.786562	31.933598	36.972289	40.797451	41.335057	43.698902	46.759337	49.550938	50.610964	52.025565
29.054596	29.802093	26.435424	36.457842	37.644715	40.903581	43.980240	46.700522	48.900886	51.005468	51.440970
23.796130	19.638330	30.775590	34.899185	37.650787	40.842884	44.965780	47.024246	49.581791	51.017929	51.943757
24.098444	28.425257	26.647398	32.681199	34.345832	41.441103	43.512981	46.610159	49.523050	51.002601	51.786388
19.730641	30.200617	35.157983	34.706334	37.215844	41.482200	43.140742	46.072406	49.028191	50.315669	51.577483
16.563240	19.260842	24.908933	29.633463	35.824342	41.019508	44.109363	46.254371	48.880975	50.468671	51.724091
20.026477	21.375555	30.896837	32.284174	37.106619	38.291470	43.286407	46.694243	49.234822	50.625912	52.092453
14.484929	31.597045	27.095855	28.912388	36.763312	40.934829	43.538654	46.832706	49.297624	51.102695	52.098791
27.276477	27.825586	29.718310	30.907103	38.383496	39.990368	44.479727	46.591627	49.193016	51.106100	51.380175
21.476992	31.094428	24.888329	29.873387	38.356693	40.222904	44.241897	47.077252	49.126777	51.067252	52.239730
29.144108	23.037858	28.997341	29.475716	36.098204	40.346618	43.255764	46.384303	48.862030	50.869964	52.421104
25.250058	25.731931	31.293156	34.288878	39.590113	39.650058	43.768144	46.878194	49.000803	50.529644	51.464532
30.909078	18.935760	32.679172	35.580409	39.998029	41.085864	43.916089	46.782030	48.652460	50.246557	52.130397
30.592393	23.213528	27.022185	37.220530	36.747594	42.828613	43.757371	46.727706	49.015004	50.616552	51.928940
17.124001	30.977058	36.185635	32.524899	38.768342	41.546656	45.132727	47.107271	49.302026	50.895959	51.916757
13.273869	31.528193	35.672009	31.559141	35.119267	39.913471	43.738877	46.313015	48.925487	50.627445	52.267313
28.894285	29.188145	33.567841	32.455704	38.720096	40.285686	43.776937	46.564603	49.150894	50.392430	52.014767
14.322087	27.733061	34.873176	34.422047	40.286393	39.632250	44.687364	46.961796	49.020366	51.363398	52.161940
23.223972	29.741694	34.225114	30.079040	37.233827	41.276063	44.497368	47.137039	49.691067	50.663947	52.086703
23.905031	32.826928	24.647632	37.492745	38.262289	42.240956	43.208086	46.537168	49.116649	50.789950	52.007294
23.151941	26.079537	31.217126	37.277753	38.590392	40.724626	44.029150	46.790686	49.052149	50.459385	51.992011
16.867329	27.893810	34.682054	33.599906	37.164386	40.078511	43.315033	46.987075	48.950110	51.019738	52.106729
28.626966	26.009705	32.758010	32.620533	38.285699	40.444950	43.509110	46.956442	49.537388	50.369921	52.157021
17.378353	25.314807	24.772718	35.982547	36.017738	40.984743	43.561219	46.901136	48.852952	50.508196	51.838861
31.641918	23.350698	30.316602	36.088060	38.015440	40.695867	43.471210	47.138824	48.972443	50.854216	51.662160
15.050872	32.611303	28.529572	33.815847	39.556463	42.835820	43.941166	47.276903	49.977658	51.361980	51.761843
24.845313	30.309906	27.395617	38.117300	35.524241	39.802929	43.541684	46.566968	48.775761	50.780816	51.752693
20.051540	31.251167	27.603335	31.343901	34.553961	40.694955	43.637983	46.159085	48.796647	50.134851	51.870985
17.395770	28.695342	28.411921	38.534967	39.257032	41.607697	43.763404	46.831487	49.151918	51.337946	51.718199
32.234036	28.137761	28.901561	33.920888	38.338461	41.842327	45.044363	46.936693	48.846860	51.108658	51.869019
14.446836	32.440192	34.631325	29.684991	37.432553	41.464351	43.519888	46.775938	49.528942	51.285949	52.211017
23.059167	25.580918	30.700889	33.076679	36.934341	42.910405	43.637104	47.022386	49.167580	51.065978	51.829805
29.253304	18.854625	26.196727	31.271351	39.005260	41.844380	43.326881	46.216607	48.447136	50.881786	52.126574
29.255654	32.775193	34.565929	35.434833	36.457705	42.473533	43.766921	46.823482	48.699513	50.209057	52.142357
24.605116	29.356541	30.797240	34.547509	39.940980	41.305792	45.060517	46.314334	48.714394	51.392424	52.155501
17.311721	28.114500	29.059272	34.663914	36.950848	42.737387	44.850764	47.117103	48.991834	51.182541	52.198673
13.363837	26.169218	31.912417	35.061722	37.321036	41.512994	44.102008	46.896681	48.926996	50.881414	52.168309
23.598714	19.083725	27.922769	31.134594	35.060137	40.110257	44.057677	46.648626	49.232136	50.752789	51.602593
30.889627	33.541606	26.528766	33.633079	36.615693	40.325802	44.398101	46.793281	49.141163	50.814030	51.786596
25.901543	27.328723	27.402576	32.276553	37.762303	41.439756	43.635413	46.555175	48.987431	51.191819	52.089677
18.432030	26.569668	31.425037	30.323414	39.597703	42.278878	44.631273	46.685436	49.132920	50.255864	52.269133
29.192520	26.499918	25.401277	33.074139	39.126879	40.353752	43.940630	46.431575	49.218161	50.750519	51.880329
18.672394	25.154134	24.308683	33.465265	37.167533	42.442781	43.251332	46.417586	49.046968	50.373725	52.016967
24.247827	30.585866	35.415360	38.334527	36.752626	40.131585	44.446498	47.081248	49.339257	50.836279	52.267625
20.156778	28.683390	24.518932	33.252138	39.233199	41.175061	44.061674	47.018446	49.142414	50.850925	51.684118
25.060475	31.290467	33.373208	31.734220	35.657889	41.283824	43.431817	46.531700	48.804157	50.656895	52.138547
24.238082	18.961611	27.573914	37.821870	35.565468	40.268259	43.965687	47.065148	49.080454	50.418097	51.980926
29.589704	28.037257	31.321641	31.610836	35.404933	39.437997	43.698698	46.910154	49.025074	50.691944	51.942412
15.761588	32.877015	35.711043	33.049340	35.575051	39.997734	43.389417	46.483368	48.756741	50.643204	52.255194
27.667591	27.577916	29.648322	32.847936	37.285057	40.620067	44.071631	46.842643	49.207508	50.576305	51.933135
25.105859	30.541749	28.208127	30.306449	39.410819	39.990360	43.463615	46.541642	48.650397	50.854260	52.011423
16.055905	22.234074	24.611315	32.014504	37.603088	40.357149	44.060694	46.799896	48.878196	50.989976	51.661056
16.385821	30.433392	33.888207	32.260215	37.441311	39.718512	43.350669	46.478688	49.167394	50.516684	51.493959
27.335787	26.988341	33.694714	37.564745	34.882965	41.720056	43.661068	46.786889	49.111304	50.608065	51.898699
19.594227	28.158417	29.194431	32.551799	35.188252	41.500596	43.818789	47.142004	49.156257	51.191742	51.976882
19.254404	32.842632	29.115203	30.853486	35.304977	41.099587	43.582492	46.720433	49.074074	50.814902	51.741624
17.038614	24.002993	32.993867	33.704608	36.311331	40.905558	44.266891	46.772243	49.320352	51.124736	51.853310
22.629971	28.006663	34.327025	30.935238	37.421375	39.797810	43.975940	46.786922	48.989097	50.258891	52.197810
22.045381	21.994360	26.909598	34.607522	33.889974	41.461640	43.383769	46.055361	48.854900	50.411176	52.156773
29.057795	21.088673	28.599437	29.444303	35.070450	40.302146	43.467835	46.425076	48.938685	50.488607	51.968202
26.826427	26.292050	25.546909	35.138060	39.035413	39.991206	43.192427	46.776339	49.252088	51.049188	51.887024
22.185535	18.744441	34.787112	33.026110	37.951558	42.494392	44.120067	46.808929	48.770662	51.137655	52.226955
26.845565	27.969318	28.225385	35.066371	36.091429	40.249940	44.554435	46.428773	48.922803	50.332777	52.130366
28.469796	31.105479	30.082199	34.963840	37.413736	40.937454	43.667184	46.753376	49.183920	50.958992	51.775242
22.838415	29.832331	26.396469	35.592201	35.649120	41.238672	44.077762	47.163705	48.743394	51.223582	52.263437
20.274124	19.905976	25.774133	36.501203	36.646391	41.173798	44.108040	47.231077	48.704498	50.512930	52.142818
23.515144	21.025674	35.572411	30.147321	38.259266	40.476164	43.129084	46.405943	48.962664	50.886123	52.149803
24.228679	23.723427	27.171836	37.769350	38.387743	39.426872	44.403469	46.653930	48.996135	50.247914	51.620100
20.337306	28.367916	25.163182	31.027503	35.789025	40.555885	43.826828	46.693736	48.952227	50.594020	51.809388
23.039953	25.763066	28.366276	36.346690	35.014203	40.171004	44.416636	46.684648	48.827550	50.475765	51.781388
31.604423	26.508719	32.503560	30.829547	34.420780	39.383739	43.181055	46.818216	48.654267	50.482251	51.595663
25.502399	26.727784	28.926626	34.688767	38.556129	39.821699	44.029670	46.917234	49.530484	50.684137	52.222309
21.798021	29.423428	27.417698	36.545640	37.580947	40.392376	43.526277	46.211217	48.791571	51.296585	51.889160
23.507586	23.743867	26.102554	31.172582	39.926770	39.479504	43.145955	46.517804	48.922667	50.388472	52.204089
19.206852	24.218843	30.066878	34.762791	36.254405	42.286737	44.337308	46.737309	48.789558	50.697433	52.038846
21.427568	27.771023	31.318446	35.994806	38.846227	39.217827	44.278248	47.123472	49.055321	50.978801	52.223716
28.714259	21.905487	31.837732	29.206213	37.301257	41.065095	43.071796	46.531757	49.454434	50.630801	52.297594
19.962191	29.071048	29.892657	32.278486	34.771922	41.066767	44.584608	47.115915	49.478070	51.189150	51.725376
21.739464	25.519529	26.911123	34.058925	36.461318	39.982292	44.059281	46.939070	49.345573	51.231654	51.978773
26.587522	22.312544	30.945092	38.730010	38.119214	41.446308	43.896633	46.731455	48.935867	50.106636	51.470962
18.266793	26.329081	24.054008	32.659281	40.300758	42.595697	44.695547	47.170685	49.179351	51.391228	52.167851
17.294527	26.809474	34.348671	33.173585	35.238060	39.562685	43.231414	46.790539	48.975072	50.535988	51.964422
25.430956	26.749695	33.043552	31.807539	37.834763	39.800144	43.805891	46.847370	48.697163	50.878356	51.803682
17.688361	24.468341	29.822788	36.944380	37.362032	40.542838	43.361412	46.614332	48.918299	50.917593	52.017502
14.022446	30.592787	24.844234	32.845695	33.935439	38.964191	43.257750	46.771438	49.263049	51.131742	52.272573
12.731970	27.629731	34.766380	32.228046	34.751279	41.225146	43.451464	46.676913	48.782231	50.680628	52.182330
17.900675	18.709676	27.296803	31.174659	39.258666	41.207691	43.209044	46.857799	48.943831	51.332926	52.018824
21.151680	23.608912	27.301025	38.041256	34.745005	41.720873	44.201535	47.507702	49.382711	50.476416	51.965629
13.412371	25.853959	24.188174	29.558056	37.407033	41.369872	43.890137	46.681537	49.300316	50.497686	51.908215
15.329590	32.914456	30.430048	33.755517	38.458827	40.361217	43.448841	46.594543	49.224396	50.844299	52.287380
27.736080	29.615794	27.641946	32.196863	38.111359	42.087570	44.488375	47.069231	49.333833	50.679828	52.000715
18.673868	28.686973	30.440126	33.601326	39.963279	39.951351	43.917652	46.722753	49.308355	51.181157	52.092933
31.322232	19.824933	31.330876	31.585207	37.908181	41.651593	44.362582	46.781661	49.139426	50.873075	51.969913
16.670226	27.096484	27.285053	37.502586	35.859066	38.977597	43.680052	47.087903	49.056873	50.174894	51.846547
30.917238	33.566555	27.033677	33.931557	34.261807	42.109285	44.449202	46.587820	48.756034	51.019070	51.624492
26.855073	24.107357	33.237535	37.921562	38.874545	42.454606	43.640832	46.864114	49.246266	50.795777	52.009978
24.218596	21.229987	28.170714	32.516070	38.400435	39.740609	43.666994	47.157400	49.569704	50.612527	52.235588
21.914177	18.930127	35.394028	30.408342	40.350348	39.740675	44.829235	47.234008	49.554297	50.894805	52.125084
29.266169	30.028302	30.612143	29.948592	40.027849	42.750692	43.749404	46.880065	49.243737	50.648970	51.947396
28.451317	32.854780	33.268623	32.232899	35.309444	39.605500	43.326930	46.747314	49.081941	50.676978	51.444711
12.720176	19.381772	25.513397	37.546546	36.542083	39.986187	43.469729	46.518171	48.810705	51.127264	51.915464
30.069695	30.492518	30.896447	29.529640	35.993227	40.013628	43.940752	46.734509	48.984863	50.827853	52.166904
18.251343	29.062619	34.977553	36.587885	37.440507	40.078853	44.668805	46.926299	49.412788	50.665888	51.857519
18.950584	30.088102	30.076899	36.497914	34.822315	41.622618	44.513015	46.852726	49.234527	50.769921	52.291661
23.906315	22.157269	33.510882	30.317502	38.269312	40.211449	43.664701	46.354875	48.880915	51.019932	51.660250
25.059013	24.303735	30.579485	32.065876	39.630232	42.812948	44.149079	47.113836	49.454959	50.623044	52.211526
18.274486	23.548423	34.165701	34.740858	36.515330	39.440971	43.317995	46.168847	48.697818	50.318663	51.410512
25.148884	19.456597	24.796485	37.552735	36.991501	42.858569	43.976917	46.950881	49.136693	51.257206	52.114162
28.788896	27.214675	28.647760	33.502208	38.414390	40.778334	43.296677	46.519071	48.435972	50.909698	52.154372
28.140758	30.081801	34.822035	36.193267	35.691033	41.392113	43.467063	46.755132	48.834957	50.235229	51.526767
25.849983	25.748325	23.538570	28.725650	39.147183	41.719542	43.149644	46.411255	49.233611	50.656356	51.940276
25.106000	24.005609	35.598395	34.858412	38.021694	40.365746	43.776586	47.383833	49.493419	50.631479	51.615342
22.426989	24.515321	30.581817	29.734324	40.490591	40.977683	43.741979	46.861631	48.801399	51.138990	52.223566
25.864292	32.607123	31.519928	32.933203	36.382138	38.892293	44.555179	47.105166	49.270997	51.393191	51.739354
19.175470	22.534513	24.476902	37.924747	37.235842	40.497994	43.768546	47.253339	49.594161	51.604438	52.395209
19.631803	21.802109	30.260093	37.182562	39.788729	38.214952	43.673308	46.868323	48.920673	51.041646	51.591903
21.266986	24.288721	34.739470	37.421322	35.244394	40.950093	45.312232	46.851339	48.646093	51.312548	51.966509
27.566040	29.606669	28.295098	29.497600	38.585826	42.621150	43.540696	46.514187	48.860294	50.781552	52.083796
26.553562	20.248355	23.645479	30.776956	39.543962	42.392685	43.759803	46.806997	49.121856	50.424951	51.946293
27.460794	26.869041	29.894352	33.434073	35.822639	41.240836	43.245541	46.735625	48.853914	50.501648	51.950083
29.648465	27.216992	31.909318	30.636367	39.067390	40.606569	44.183911	47.274088	49.373783	50.828057	52.064014
31.611811	20.197890	25.117163	34.619098	40.629698	41.129722	42.852181	46.292197	48.585771	50.916737	52.003213
28.348766	27.154807	34.345543	35.580503	34.707251	40.057985	43.345352	46.785750	48.869976	50.755778	52.086788
27.820775	19.942614	32.779866	34.843263	35.664167	39.957751	44.979445	47.109254	49.457819	51.312852	51.865490
13.426412	29.247464	29.473591	30.994255	35.277295	41.285547	44.064363	46.709510	48.979651	50.631270	51.749994
18.384817	23.962946	25.522484	34.312094	38.672525	39.503202	42.943913	46.432084	48.469349	50.713074	51.451183
27.176573	32.991911	32.899232	29.454883	35.677843	40.728279	44.775498	46.875971	48.904235	50.277881	52.155078
20.220914	19.597311	28.444536	29.675879	34.980633	42.139150	44.273336	46.920791	48.960086	51.363374	52.074336
29.636888	23.643067	31.176684	35.478278	39.222437	41.589891	42.852175	45.826069	48.293888	51.009706	51.783060
15.950450	27.807156	31.820803	38.634229	36.301113	39.562893	43.723208	46.536521	48.822399	50.416379	51.634181
12.893657	21.355417	31.295535	33.124898	34.390584	40.271623	43.856727	46.432125	48.920446	50.994233	52.168971
21.206685	26.339230	30.680809	36.194639	36.565396	38.987066	43.321103	46.508144	49.387988	51.484697	51.917610
20.086175	32.549544	28.216815	37.838076	37.773420	40.179652	43.943319	47.019866	49.194348	50.792852	52.068775
30.011131	22.106565	36.152077	32.397513	36.136081	40.433334	43.649021	46.533965	48.884109	50.885664	52.015384
27.937706	23.979435	25.934851	38.131097	34.291001	39.594887	44.541331	46.543210	48.387674	50.221487	51.804503
29.433945	32.815929	31.059208	38.057126	39.064074	39.819233	43.996328	47.128822	49.018192	51.036832	51.623131
21.711290	30.655246	31.732647	32.463899	38.468590	41.633342	43.255721	46.662971	48.797211	50.677863	52.000562
28.199841	21.300694	27.980295	36.251447	36.938459	42.265489	44.813112	46.908262	49.402779	51.252188	52.236509
13.637174	32.476358	27.637158	36.032585	40.906852	39.964336	43.947355	46.925365	49.163374	50.974249	51.947114
19.618757	27.557661	24.783730	31.457769	34.982886	40.408376	43.259640	46.763664	48.747732	50.837403	51.942749
31.983346	31.970559	34.490377	35.959015	39.651067	42.165526	44.235391	46.712400	48.802386	50.503425	51.931985
21.530370	28.708404	24.535307	30.504859	37.881479	40.261203	43.778386	46.827093	49.062285	50.601107	52.125384
14.701191	34.056033	33.625571	34.189708	36.107447	39.920162	43.390577	46.562069	48.977317	50.853136	52.198287
21.261621	28.441619	31.846227	35.495086	37.663018	40.109676	44.132437	47.087180	49.213364	50.902124	52.068207
23.537171	23.756411	25.968536	30.362225	36.752743	40.704691	44.344059	46.688560	49.024624	50.995219	52.249901
21.902796	22.292821	25.563844	38.688053	38.719749	41.708144	44.536931	46.634536	49.112043	50.459404	52.057134
26.408547	23.221265	34.153234	34.743826	34.206794	41.197435	43.594337	46.607749	49.064694	50.816168	51.941423
23.931404	24.611813	27.408132	36.146986	38.496091	42.065961	43.697002	47.089420	49.215345	50.434547	52.169649
28.735130	31.305168	31.655161	32.781662	39.145810	41.082918	43.691218	47.232724	49.196619	51.153647	52.348167
21.211919	30.970758	33.764436	30.784388	36.451709	40.390111	44.526837	46.755368	49.160743	50.187143	51.898725
19.919413	20.706376	24.081243	30.141676	37.607900	40.309605	43.448645	46.973237	48.980417	50.855365	52.166239
18.293743	25.059084	27.203875	32.134755	38.608379	39.923102	43.929718	47.063196	49.167184	50.475174	51.540259
28.138796	18.628566	26.986320	35.583315	37.060493	40.769948	45.148881	47.226578	48.996164	50.644517	52.200137
22.255852	18.837596	25.229701	31.526004	39.550459	42.956362	43.473964	46.872273	49.706292	50.902896	52.221879
18.846435	18.515069	33.786903	29.805431	34.685306	39.491616	43.914226	46.719533	49.070351	50.994384	52.137401
30.673039	21.962393	31.271279	35.343938	37.255169	39.957244	43.691230	46.838369	49.348543	50.746539	52.130867
12.829022	23.822395	34.928959	38.446675	37.280709	42.703551	43.949063	46.912368	49.143746	50.389814	52.222165
29.177085	33.663661	33.390532	34.621577	40.511339	39.225869	44.844282	46.740440	49.486608	51.004851	52.188404
14.621077	23.321119	28.666758	36.244226	36.922063	42.960511	43.502034	47.106926	49.698618	50.876714	52.076297
26.278337	22.015021	28.556153	33.958358	37.774771	41.739803	43.346452	46.642298	48.804585	50.409561	52.162380
24.438921	33.842069	25.698654	35.218903	36.676870	40.726601	43.415924	46.871493	49.346893	50.528848	52.006566
13.825166	27.793872	31.541515	34.047335	38.050203	40.924125	43.688225	47.099365	49.090870	50.729942	52.002735
17.759777	22.025266	27.866851	31.258094	34.764401	42.347812	44.005070	46.723462	49.688077	51.128960	51.993701
31.011747	28.875061	28.881466	29.571559	39.310779	39.611148	44.363550	47.096189	49.678123	50.757587	52.209005
23.135605	33.990737	34.791272	30.923937	36.373953	41.687718	43.931008	47.157018	49.171683	50.735424	51.735068
22.244779	29.254185	24.987692	33.579302	37.129537	40.166427	43.758438	46.772841	49.048670	50.447451	52.184109
28.254294	26.228242	33.064444	33.112960	37.481881	41.547229	43.984802	46.902839	49.179408	51.203528	51.530519
14.544034	18.891887	29.612601	38.397375	34.952182	39.284436	43.230546	46.823172	49.017770	50.933637	51.842091
19.622601	28.961200	24.971285	34.568557	37.451487	41.358675	43.361945	46.546332	49.290382	50.859830	51.755369
31.079400	23.457737	33.466595	30.169363	40.480790	41.590310	43.693430	47.192417	49.760310	51.254697	51.690500
16.674530	27.793615	32.053946	34.355144	35.189305	42.644022	45.017104	47.110005	49.083837	50.976776	51.703904
19.653516	20.681590	31.765556	36.086443	38.203595	39.097321	43.771364	47.115835	49.302836	50.465346	52.045851
31.432417	25.108831	29.127887	34.703790	36.584623	42.859690	44.000362	46.760128	48.886723	50.225994	51.929286
13.495856	31.513661	29.855084	34.397296	34.250201	40.162423	43.605766	46.435131	48.754590	50.552071	51.281515
15.149859	26.430881	29.421662	31.689998	40.063899	41.697891	42.744054	46.402757	49.500840	51.333532	52.252844
16.621079	32.921580	33.432758	31.850765	40.423936	41.046826	43.114632	46.461974	48.679768	50.273121	51.858406
14.934973	24.736932	27.320635	31.839384	40.320910	42.200804	45.459065	47.033083	49.433312	51.269651	52.119049
29.990197	31.005539	33.276722	37.361210	34.727833	42.175755	43.215051	46.530508	48.992270	50.295518	52.003337
32.010301	32.412562	29.437244	38.034462	39.980015	40.384656	43.296281	47.172549	49.238541	50.689363	52.102885
25.472424	22.265988	26.072967	37.256746	36.689490	40.602813	44.168251	47.692641	49.660497	51.086011	51.826968
22.177158	25.182144	29.555413	35.096074	39.406664	42.396862	43.862276	47.076322	49.267029	50.679334	52.332438
24.103236	22.915287	32.139654	33.864650	37.238986	39.298236	44.793407	46.492613	48.619224	50.785417	51.716163
23.074037	24.703542	27.109058	31.683328	36.766499	40.024309	43.507120	46.783729	49.051338	50.777233	52.236764
14.162821	23.911607	24.869395	35.857520	41.120393	41.487048	44.182789	46.700092	49.126513	50.559547	51.998497
18.452179	19.328357	31.467184	33.943556	35.822902	41.376346	44.533076	47.328158	49.163195	51.270295	52.298552
24.792720	21.106144	27.540879	33.877961	35.907590	40.650653	43.447649	46.884334	48.762131	51.452903	52.182655
27.326082	26.243822	34.407079	32.206185	36.491512	41.724385	43.245612	46.999048	49.145958	50.473019	51.523399
13.318032	27.962085	30.173046	35.166763	36.534023	39.179222	44.412331	46.761341	49.176726	50.469126	52.068943
30.908629	30.520953	24.724730	34.454764	35.430631	38.619378	44.078728	46.341176	49.140497	51.119590	52.152946
18.403565	28.876210	32.893159	33.688087	34.973705	40.666394	44.038120	47.104141	49.402748	51.299422	52.048781
22.518340	19.349400	25.035434	30.829023	35.439506	40.281290	44.311174	47.249713	49.553915	51.289614	52.217309
21.335264	24.258648	35.213126	29.302528	39.404010	39.095516	44.719037	46.969496	48.958934	51.135329	51.656884
27.379149	31.169999	25.188854	36.273491	38.299246	40.106276	43.515742	46.780822	49.234298	50.347205	52.042174
13.549924	19.976355	24.190011	28.883315	36.669641	38.996980	43.988609	46.608464	49.546790	51.164509	51.793922
20.334834	25.482802	30.927297	30.664128	35.686995	41.646201	44.044381	47.163016	48.814220	51.098839	52.204977
13.257137	30.815899	28.832288	29.773780	34.223418	41.049840	44.001760	46.615951	48.832391	50.703481	52.257472
31.707254	19.759408	25.108213	36.426503	36.632255	39.802138	44.128457	47.142160	49.473395	50.689847	51.527635
25.882446	18.397472	26.758817	33.247021	40.117748	39.697027	43.853572	46.758228	48.935467	51.065387	51.816663
19.841624	18.198722	23.677185	32.264554	33.778884	39.192313	43.957491	46.924870	49.314089	50.689860	52.091207
18.057119	18.725301	25.799722	37.595600	38.259411	42.853592	43.174260	46.502398	48.802448	51.196748	51.796720
15.830462	26.988286	34.447038	33.407963	39.277713	39.354715	43.964581	46.473252	48.621134	51.212513	52.125254
27.619192	20.863083	34.741843	35.376517	34.649673	39.171409	43.841504	46.519170	49.059429	50.999396	51.756006
18.787893	23.223066	23.437282	30.400888	37.269518	39.333634	44.459682	46.792580	49.118773	50.678597	52.201473
20.771682	21.774991	30.799135	30.273355	36.674926	41.546739	43.563134	46.821972	49.035096	50.362553	52.403727
20.000203	22.080035	31.301470	37.561578	39.747189	39.753525	43.807957	47.185184	49.546912	51.421614	52.088662
28.183635	18.903270	32.545241	36.080207	37.977311	39.923944	43.740168	46.786202	48.564569	50.272570	52.214064
31.704310	31.440461	26.617397	31.933107	37.448863	39.822909	43.923835	47.095318	49.116981	51.032579	51.604215
31.455041	33.685103	32.432021	31.837538	34.819615	39.789004	44.761204	46.631623	49.333536	51.173752	51.804295
27.531703	21.198924	35.746546	34.003906	35.120378	40.625104	45.292637	46.690355	49.019156	50.951478	52.088364
20.728493	30.761083	28.201392	30.458584	36.340421	38.930713	43.122730	46.889501	48.931694	50.464029	51.487902
32.185366	33.343814	24.427327	36.692019	37.598315	41.985630	44.409118	46.823848	49.069091	50.636969	52.149274
19.428280	22.195321	31.922011	33.553781	34.223646	39.060391	43.003448	46.334117	49.397548	50.697266	51.895895
19.972902	24.304530	28.114294	31.760321	35.591630	40.179798	44.507444	46.621633	49.209629	50.788062	51.742051
29.789785	31.046828	34.102804	35.385486	40.145305	40.657023	44.582497	46.774066	49.479992	50.634767	52.299810
27.597027	31.736512	35.021110	37.899689	39.036613	41.586244	42.792441	46.459572	49.123110	50.511233	52.074900
17.919051	25.101996	29.432805	37.917259	37.047718	41.397280	43.404539	46.538605	49.079059	51.217496	51.704772
20.077095	25.076283	25.389585	29.497943	39.547758	39.391480	43.059200	46.018182	48.746169	50.653857	52.106128
22.655787	24.023136	30.096639	31.659779	34.946747	39.457170	43.764091	47.131187	48.903612	51.400275	51.443225
14.244702	23.848522	34.013963	30.260140	38.151535	40.975869	43.773755	46.475153	48.806996	50.994841	51.654479
28.798619	26.185441	31.743156	33.820814	35.419366	40.586956	43.760855	46.859833	49.268709	51.088814	52.343393
15.590458	29.893629	26.504299	31.437621	39.500928	40.200362	44.171510	46.380242	48.782623	50.984398	52.026072
23.451661	30.983304	28.554856	30.968498	39.584335	39.861332	44.380692	46.809192	48.636220	50.843251	52.059198
22.138119	33.698901	31.262121	33.544328	39.961641	39.618249	43.633276	46.919062	48.884336	50.813665	52.051336
20.888439	32.884583	26.341830	32.265925	37.119566	40.403153	44.078177	46.977013	49.710189	51.486071	52.371364
19.573145	33.447942	33.909186	33.121172	40.026425	40.157846	43.762089	46.609457	49.087924	51.129316	52.034937
20.265848	26.109783	28.630487	33.639571	39.317661	39.137710	43.575133	46.685612	48.919657	51.104843	51.706636
18.848402	23.823152	32.307884	33.845083	39.114753	39.930078	44.122497	47.111695	49.562186	50.946031	51.989904
30.820749	32.260321	33.128674	31.524603	35.495394	40.421735	44.594020	46.011515	48.750379	50.930888	51.745709
14.686376	31.022688	35.937459	38.126213	36.229436	39.787153	43.724210	46.771752	49.685131	50.305578	52.158816
27.215144	28.159389	26.973642	35.024806	34.450800	40.456796	44.726733	46.591441	48.794280	51.194327	52.076998
14.525249	23.211357	24.347517	35.675010	35.959072	41.007815	44.177673	46.896987	49.306125	51.322657	52.205005
18.121593	28.603155	27.765469	34.202616	37.632479	40.878574	44.352266	46.539716	48.837364	51.073986	51.921017
24.531537	18.827658	28.292580	37.651054	40.323570	39.124566	44.350309	46.721364	49.579719	50.838396	52.114370
21.768598	30.953399	26.602921	36.358259	36.855221	40.147288	43.553402	46.287592	48.741847	51.050750	52.089469
29.219896	22.782226	26.837187	36.448094	37.840350	41.385598	44.244625	46.831516	49.137916	50.533249	51.882626
24.264569	22.963865	34.073067	33.794498	36.895810	42.252561	43.188546	47.124559	48.882969	51.102739	52.199308
20.945609	27.199222	32.344566	38.667415	38.988207	41.181220	44.231147	47.311615	49.412776	51.308436	52.080081
15.884414	26.375529	34.139510	32.926435	37.557730	42.525302	44.618346	46.977855	49.356144	51.089215	51.816568
19.616733	28.793496	28.169473	35.594496	39.518120	39.126892	43.579148	47.297511	49.262830	50.442656	51.549836
23.828103	33.235990	24.582442	29.502804	35.837207	42.255838	43.402792	46.568740	49.059293	51.025407	51.832921
19.391387	27.787831	28.780825	30.574713	34.688288	40.542843	44.029840	46.705697	48.572921	51.287091	51.990658
29.680663	27.544707	25.695769	33.254862	33.937294	41.917183	43.122245	46.136180	49.153993	50.316449	52.292230
20.563681	18.861720	25.973786	36.398458	40.116486	41.919265	43.044465	46.285700	49.208471	51.125988	51.988559
20.146113	28.797207	29.209239	36.693384	37.058242	41.828564	44.660277	47.108640	49.177066	50.493014	51.733983
23.688880	26.669909	28.796284	38.234177	38.838238	39.542473	44.167528	46.883024	49.375202	51.111331	51.498005
14.998362	26.084483	32.513435	35.087594	34.425316	41.624165	44.642601	46.890466	48.961296	51.240132	51.700514
13.418775	27.994156	35.996905	34.642140	37.367108	39.724620	43.943201	46.995072	49.154487	50.976832	52.002742
25.125146	22.983868	27.207991	32.690527	37.747701	40.048592	44.018936	47.099400	48.856684	50.645216	52.158771
15.066236	32.126333	32.295017	30.267518	38.025536	41.219194	43.559781	46.699455	49.367766	50.891824	51.984242
23.789314	33.505135	31.707847	33.037100	38.532034	40.826198	44.246852	46.991788	48.867985	50.501800	51.764283
14.034391	18.983424	29.583759	35.459933	36.263211	39.451676	44.401032	47.210889	49.601794	50.731728	52.199075
23.869620	30.915772	32.443342	33.793490	35.265045	39.996129	44.006256	47.059250	49.637056	50.819243	52.292337
21.364900	24.452050	29.764983	34.511064	34.373059	41.022303	44.456051	46.784399	49.026715	50.429867	51.838696
19.165850	29.291689	26.112503	36.462582	37.504577	39.374237	43.535432	46.913566	49.058746	50.407227	52.049797
28.501379	23.668288	26.911461	38.327760	39.359761	41.223371	43.912743	46.636503	48.814091	50.582161	51.967543
13.548551	33.616430	33.766505	33.403218	34.870113	39.977184	45.131258	47.020952	49.093604	50.470574	52.053732
21.191387	19.540598	35.723357	32.755029	39.460384	40.463998	44.076531	46.952011	49.084890	50.492885	51.692911
19.846949	30.243834	33.849097	36.676546	39.304356	40.400624	43.973256	46.804824	49.126287	50.654557	51.814470
26.520857	22.685327	27.528698	37.466960	40.713935	40.251038	43.898743	46.487236	48.907151	50.765463	51.833192
29.441672	28.398257	31.599290	31.515465	38.189784	42.265459	43.293950	47.166048	49.597706	51.029988	52.164680
30.915160	21.889734	35.833406	35.029653	34.524222	41.062460	43.221376	46.662843	49.304747	51.045595	51.607474
22.580027	24.865021	35.774533	30.476780	37.932937	40.245334	43.832646	46.443465	49.244156	50.413615	51.936264
23.284635	24.869443	25.603726	31.840421	35.609149	41.813672	44.064006	46.845201	48.677923	50.672941	51.923065
30.272278	26.118933	25.109884	36.815726	35.423913	40.093504	43.199982	46.117849	48.607479	50.623152	51.569205
13.199471	31.675286	30.307005	37.708070	36.104259	40.029461	43.840310	46.745091	49.269316	50.900289	51.998849
19.979537	23.047168	30.432712	28.871443	40.135795	40.199694	43.938578	46.663466	48.793341	50.844236	52.221389
28.641176	26.401200	30.998218	36.230271	39.548679	42.200649	44.778941	46.819468	48.927221	50.602306	52.101398
16.514305	19.861781	27.938409	31.617630	38.959057	40.009565	44.771591	46.776646	49.015142	51.150325	52.235310
31.246144	24.777322	27.859845	30.346547	39.112946	41.045535	44.593907	47.070987	49.195435	50.722651	51.871900
29.087018	25.599464	27.983323	35.617563	34.334136	39.511428	44.151652	46.769829	49.258890	51.375917	51.970438
22.215046	32.418765	26.109508	31.345734	40.570493	42.948523	43.815410	46.493635	49.372806	50.730544	51.964585
26.650019	29.899334	27.343121	32.222360	37.182652	41.767870	44.191275	47.336326	49.351637	50.758206	52.269446
25.887258	33.858136	29.730317	37.058767	38.006359	40.565004	43.859529	46.945547	49.431172	50.405212	52.104800
13.306425	18.490606	29.278493	37.980167	37.900981	41.485400	43.759141	47.033774	48.780394	50.933987	52.285972
27.443969	30.762294	30.369297	33.543917	35.071945	41.526453	44.121216	46.723469	49.086658	50.846512	52.116119
27.247296	33.230670	31.140497	29.731768	36.035007	41.953345	43.637004	46.956133	49.618206	51.109780	51.719515
19.272339	28.523003	30.534945	32.980149	34.002283	40.972910	43.274755	46.909895	49.090076	50.757565	52.199894
28.518724	28.387555	34.011441	32.374593	40.634646	41.823467	44.671660	46.334346	49.193220	50.467126	51.962704
23.860620	32.687128	25.199704	31.938309	40.443431	40.575609	43.831809	46.589695	48.834224	50.610149	52.034706
15.857067	19.742583	28.531129	31.992473	35.854591	41.632908	43.949128	47.270625	49.692694	50.488596	52.302454
30.091860	27.484131	24.042064	33.100649	38.579038	39.634642	43.689495	46.976840	48.898034	50.301724	52.030162
18.808919	24.125729	33.922551	36.267862	38.932425	40.611057	44.116641	46.749532	48.935573	50.947678	51.998395
21.829304	23.790938	25.848879	34.015333	36.463748	40.072717	44.526543	47.036375	49.125673	51.053772	52.225219
18.850904	19.931230	31.396030	34.127181	36.616373	40.744172	43.953986	47.001882	49.523977	50.602436	51.738360
25.364489	25.428686	30.746537	35.976286	39.273695	42.569783	44.060400	46.658847	49.030147	51.203990	51.975072
29.822212	29.559876	24.317345	35.139456	38.699851	41.075941	44.081001	46.455475	48.490225	50.300138	52.141611
13.497538	18.929205	28.343443	31.896721	39.176696	41.086616	44.472442	46.773110	48.823153	51.003395	52.127123
16.084938	23.127047	26.995490	36.023355	35.818152	41.848362	43.595869	46.578990	49.487516	51.201454	52.266150
30.311529	33.634367	27.870713	33.893811	38.009602	41.235968	43.591210	46.835670	49.156972	50.617535	52.356520
29.193022	32.110890	26.052745	30.693055	39.905337	39.901794	44.381889	46.648783	48.994711	50.536885	52.392796
20.179526	24.225218	32.286907	36.032578	36.401779	41.959574	43.572210	46.432775	48.759561	50.797569	52.026033
23.884957	18.669438	34.559751	38.426330	35.086178	40.354879	43.433889	46.640768	48.904458	51.163662	52.140351
17.006070	21.238831	31.203720	32.935884	37.194840	40.057853	43.847338	46.978296	49.257712	50.672309	52.065137
13.315211	23.324633	28.204335	34.562583	34.183034	39.187429	43.265989	46.368629	49.004185	50.285310	52.027814
23.573645	24.303554	28.511739	34.329499	38.234719	39.716796	44.215690	46.762768	49.432622	51.300268	52.195815
27.789685	30.307304	30.560001	31.318924	36.054399	41.553599	43.473941	46.868587	48.705024	51.108327	52.046799
22.525785	27.332307	34.349399	38.742152	36.149231	41.793118	44.870198	46.649415	49.421063	51.180661	52.225214
27.458599	19.057087	32.044577	32.429323	34.529226	40.346661	43.263044	46.622849	48.995602	50.723368	52.184859
29.776217	33.098615	32.769980	36.628715	37.864754	38.877204	43.829385	47.014037	49.293043	51.075161	51.916770
25.753878	23.210015	25.013150	32.650193	36.041074	42.339424	44.830224	47.107338	49.736987	50.872747	51.804041
19.333509	31.518717	31.723987	32.136407	38.347066	40.588300	44.082984	46.576951	48.982732	50.933920	51.479056
30.333630	30.523171	28.808725	33.551022	34.179987	38.868623	43.566548	46.496032	48.779657	50.576682	52.010181
13.884511	18.672295	27.591648	30.061208	37.586773	41.523839	43.777257	46.627966	49.265566	51.186245	52.069305
20.875207	20.907203	34.956289	32.680132	34.270935	39.334887	43.328852	46.447015	49.206704	50.122638	52.080565
21.307013	32.557464	30.754876	38.097255	36.322455	42.380515	43.197367	47.405055	49.422383	50.587503	52.141483
17.922045	20.109274	24.800504	38.035347	38.281264	39.872538	44.315455	47.136574	49.110841	51.436962	52.189393
25.670145	21.990963	24.254921	31.373762	39.428596	40.044106	43.370363	46.703068	49.205662	50.660950	52.143882
26.809999	24.122336	29.331559	30.980329	35.676496	41.557272	44.123225	46.820676	48.940992	50.579765	52.010272
25.260947	27.505274	31.406507	31.376528	40.468800	40.385643	43.451439	46.933146	49.398695	50.903313	51.716579
22.763293	26.410068	35.006383	37.385453	37.899237	41.140332	44.011469	46.663748	48.817773	50.892213	52.155785
16.249324	21.247494	29.863297	31.705988	35.692562	41.634633	43.701477	46.936766	48.826477	51.047228	51.848264
18.660216	21.728116	34.952159	36.364978	38.581650	40.786362	44.706480	46.973574	49.052149	50.257200	51.922526
26.032673	22.832020	31.457735	29.170364	35.131241	41.196078	44.727674	47.038080	48.891347	50.604667	51.762565
28.846909	31.905914	25.830951	33.265415	34.706985	42.265479	44.316895	46.812173	49.354172	50.927081	52.171182
25.392543	24.641768	29.700515	30.646996	36.937077	38.904907	43.431481	46.928900	48.614195	50.525908	52.190852
28.965325	25.867761	26.256191	37.978271	36.857115	42.636873	43.428588	46.548787	49.390939	50.592894	51.699693
13.017105	25.533739	36.164050	34.445571	40.119619	40.719555	44.157008	47.258472	49.171805	50.921026	51.936455
29.720702	23.365678	28.369588	34.609358	39.526731	38.836476	43.871359	46.842756	49.018913	50.750912	51.956113
22.561390	19.111566	30.869110	29.923774	36.275012	39.491863	43.425646	46.746747	49.356958	50.461345	51.974690
12.900204	26.981850	27.797040	33.747297	37.952061	40.152059	44.318449	46.535907	49.203210	51.016434	52.007205
28.432089	32.822620	30.749303	37.202840	36.080977	41.263337	44.514719	46.761897	49.221166	50.761705	52.193064
20.594724	21.841325	34.003261	32.222524	33.994101	40.012288	43.106969	46.477402	48.950121	50.368867	52.169236
13.807570	22.736708	35.081247	30.878702	35.842835	39.545701	44.413292	47.051483	49.532924	50.691735	51.855898
14.383917	28.841006	29.655496	36.507632	34.205850	39.721480	43.099717	46.740770	49.316604	50.775467	52.125912
15.087198	23.565266	33.182779	35.676497	40.038427	39.999398	44.961476	46.800105	49.031295	51.076124	51.924707
25.037051	28.561787	26.213528	30.994307	36.741608	42.253611	43.861068	46.704324	49.397176	50.357018	52.180703
16.477512	25.656648	29.813247	37.602310	37.349800	39.877307	43.457623	46.904407	48.867922	50.405817	51.504526
28.884053	26.567173	30.964619	35.929585	37.704449	42.782359	45.002304	47.198133	49.598640	51.494399	51.997411
23.077549	29.985405	24.374704	30.996538	36.107142	40.869377	43.514742	46.262264	48.682444	50.800842	52.361975
25.469604	27.344910	32.709245	32.126996	35.856706	39.566440	43.714734	46.560045	48.929215	50.809553	51.912539
20.564599	19.867923	30.275762	29.937967	38.278624	39.830547	43.709893	46.768903	49.054962	51.183984	51.877575
27.391951	28.464088	26.379830	36.421188	37.450606	39.053335	43.176980	46.460872	48.678409	50.253744	52.079016
20.095350	32.736066	30.259436	30.786623	39.415918	39.888487	43.733595	46.661249	48.623433	51.277679	52.268175
30.075591	32.027876	31.362803	32.770532	34.485545	40.782038	44.277521	46.703178	49.501077	50.650373	51.869611
13.676202	31.450963	33.342527	33.566725	36.341379	40.225722	43.421636	46.637440	49.112315	50.876916	51.902882
31.865856	21.892553	24.733987	35.502029	36.279190	41.699878	44.553124	46.872982	49.085510	50.641678	52.000033
13.723705	19.306085	30.277208	38.775944	39.918201	42.314349	43.905515	46.539671	48.812682	50.253722	51.572181
12.849119	22.101902	31.147454	32.782356	40.054087	38.229058	43.208000	46.718558	48.922265	50.842206	52.419135
15.100129	18.961574	36.211738	35.848211	38.238304	42.505350	43.598088	46.934678	48.980254	50.768952	52.029959
17.649360	31.843301	36.481784	36.603066	37.817315	42.855664	44.065380	46.727212	49.233449	50.765542	52.258702
16.286534	23.973872	35.383608	30.609817	37.590953	40.405981	43.651410	47.045860	49.122174	50.864343	51.592419
25.687077	19.615458	29.180365	38.787479	35.527663	40.336220	44.446748	46.994703	49.125528	50.768140	51.724205
13.235527	24.610027	36.451851	29.244971	37.068453	40.774465	44.428418	47.131942	49.353989	51.065699	52.007513
24.555166	29.648370	28.834783	34.705183	39.372549	39.512796	44.359584	46.367628	48.964919	50.539427	51.564950
22.674777	33.339211	35.729834	35.753875	34.551496	40.981176	43.849635	46.671032	49.399517	50.931903	52.100392
24.714316	18.271515	27.822998	34.093357	36.299699	39.020458	43.577428	46.839655	48.733962	50.575245	51.560366
24.579816	32.914175	27.894851	36.969840	34.829707	41.436543	43.336124	46.460727	49.086217	50.879207	51.462963
26.870792	23.739918	26.104728	37.580404	37.081818	42.399087	45.180929	47.176336	49.247175	50.769733	52.144894
26.898045	23.409133	34.716574	31.816037	39.929025	40.285335	44.498017	47.310000	49.024090	50.627125	52.189663
25.135484	27.789296	26.656939	33.670224	39.901805	40.155236	43.744293	46.600696	48.962635	50.954019	52.130073
13.619182	33.727504	30.658723	33.955419	38.830600	41.124235	43.646509	46.647668	49.280982	51.285382	52.013687
29.588967	20.993022	29.094748	36.438867	38.889729	40.926371	44.180387	46.610931	48.752751	51.088376	52.061418
16.918574	22.610061	27.421138	34.925665	39.625849	40.323522	43.714923	46.439681	49.069816	51.314033	52.179999
29.128929	25.617736	36.471905	33.230249	35.752659	39.598790	44.324851	46.748544	48.978743	51.256970	52.302272
21.165582	30.873661	29.318681	37.357276	39.004873	40.442633	44.660629	46.990358	49.495526	50.824038	51.579883
20.665539	23.347010	32.771031	33.542944	35.489617	40.596668	44.099312	46.601531	49.299892	50.872344	52.116064
14.919099	23.639223	24.559795	30.193549	37.126200	39.948333	45.045265	46.859228	49.303409	50.702371	51.964989
17.600736	30.634107	27.582317	30.512202	34.091420	40.714456	42.756411	46.819134	48.803033	50.465487	52.023755
17.089391	20.134858	25.606309	36.399726	35.470800	42.920677	44.474676	46.273312	48.895005	50.775816	51.934749
18.655263	28.286332	26.215218	38.292206	36.531711	41.635068	44.219831	46.333657	48.764759	50.520769	52.007658
23.995437	24.589965	28.674807	30.946113	36.162835	40.401943	43.069210	46.432376	48.623533	50.824730	51.969158
14.791029	24.534123	26.316457	31.499618	35.335291	40.636188	44.907147	47.140516	49.315944	50.507070	52.258401
25.278515	19.113180	24.832504	33.585651	33.853884	38.409944	43.352113	46.550260	48.831604	50.376965	52.231180
12.929947	31.450694	28.396534	34.385356	38.514839	42.665692	44.150006	46.806242	49.386478	51.263656	51.663923
18.894210	33.725239	25.014314	31.608988	36.819893	40.286472	44.952905	46.987253	48.696476	50.366264	51.625630
13.713058	21.873299	34.934217	29.371179	34.183249	41.447174	43.675403	47.270005	49.255350	50.519217	51.919884
20.382503	27.882340	31.741489	38.530065	40.406316	39.466081	43.938593	47.026401	49.275104	50.476752	51.778933
14.425029	20.094077	32.896474	34.439373	38.174830	40.052309	44.007685	47.005218	48.713864	50.183016	51.713155
28.150735	31.994380	31.769046	32.942879	34.480034	40.713417	43.257891	46.730130	49.017542	50.765080	52.218195
25.368595	22.338958	32.432109	36.034523	39.287911	41.746534	44.109622	46.955294	49.449239	50.777035	52.352100
17.217223	27.284987	29.792765	36.392582	37.499694	41.910584	44.030305	47.191658	48.975590	50.126432	51.439366
28.762358	19.552514	27.004273	38.059755	38.503739	39.707363	43.845645	46.531644	49.323402	50.176244	51.956299
20.395750	31.135693	28.544260	38.133273	34.510282	39.703249	44.535609	47.009319	49.526809	50.729639	51.995778
16.746182	31.536409	28.481820	29.756785	34.832733	39.572720	43.718054	46.694624	49.582310	51.079112	52.286811
18.954193	28.586753	28.454942	37.842068	34.962614	39.095976	43.808197	46.977110	49.417968	50.764800	51.796420
13.817102	31.016039	26.455439	29.011577	35.534808	41.821213	43.464099	46.814229	48.772930	50.703111	52.095740
18.831609	22.037711	29.565719	35.703694	39.314739	41.120697	43.945598	46.638323	48.941092	50.691649	51.971241
19.707074	26.885041	31.234059	34.868713	40.719948	38.911384	44.138747	46.431031	49.444631	50.774060	51.937524
31.342959	28.967739	36.148590	31.115204	40.609024	40.819664	45.128666	46.779043	49.234156	51.213435	51.558850
23.256416	32.269607	28.617851	31.283461	38.446877	40.793676	43.335712	46.589443	49.215136	50.849642	52.349980
13.245373	23.789749	28.192778	34.801505	39.148612	39.227497	44.341105	46.706140	49.379766	50.855163	52.004612
26.532962	26.577802	26.486334	34.112070	39.279446	40.746535	44.311140	46.539028	48.693176	50.422180	51.953929
30.749326	23.479447	32.651908	30.808741	34.402561	40.811023	44.092601	46.803199	49.013111	50.771667	52.162523
25.814230	29.458974	28.045697	34.424572	39.799282	39.693131	44.664165	47.101038	48.740279	50.526548	52.059904
13.189207	29.231083	28.046586	31.583042	38.000766	40.043937	44.037260	46.715098	49.064392	50.987916	51.912652
19.261209	32.559888	35.440450	29.603256	35.676996	41.466665	43.158929	46.214887	48.814300	50.881059	52.008840
22.278659	26.615126	34.211481	35.944768	36.772385	41.088438	42.915897	46.411601	48.792484	50.412899	51.930474
23.591699	21.143070	24.529586	35.090675	38.274157	40.603771	43.073028	46.675990	48.776285	50.878695	51.999625
19.918895	26.587480	24.550582	38.322021	38.153554	41.893788	43.395110	46.572514	48.869092	50.874704	52.061948
13.914836	20.465697	32.895745	36.910528	35.385662	39.562379	43.860049	46.455331	49.179168	51.017008	52.227165
25.306080	21.895751	25.266672	35.968947	34.730959	41.187686	43.411013	46.160157	48.729449	50.350460	51.631001
22.072931	18.994247	23.906222	33.757403	38.273205	41.564789	44.538887	46.409789	48.658962	50.630416	52.241705
14.361332	24.418841	28.648519	29.745994	36.128619	39.781751	43.783282	46.758743	49.241612	51.217617	51.941569
26.392961	31.773610	25.811144	32.703718	38.961635	41.443445	44.883233	46.795012	49.637187	50.438891	51.975243
25.504041	29.524966	26.097762	35.583752	40.735578	40.144887	43.785078	46.658901	48.960500	51.452141	51.725935
32.086826	20.578262	26.844639	35.924330	34.752782	39.989137	43.329405	46.243472	48.789270	50.281876	52.031863
18.159570	33.285502	36.109680	30.177747	37.664414	41.583139	44.631460	46.908936	48.986411	50.859306	51.958067
29.133480	28.356447	36.212797	36.501637	36.839219	40.893699	43.471975	46.821614	49.439510	51.140446	52.238804
25.373082	29.569178	23.989258	31.294784	36.333765	40.386475	43.125987	46.252151	49.307521	50.508174	51.737178
14.441406	24.458356	24.861053	29.639273	38.412890	41.202471	43.085149	46.766827	49.306354	50.911779	52.253502
21.293903	18.470258	31.103379	34.362447	35.142579	39.288685	44.971712	46.468350	48.922886	50.828312	52.261098
18.458932	21.485860	24.789056	29.919538	33.816712	40.505544	43.103475	46.874192	48.958692	50.306866	52.051368
14.468030	21.972586	26.075259	32.528618	37.472781	38.922448	42.951242	46.758864	49.273125	50.236722	51.689455
26.962670	25.027336	28.551882	38.365371	39.646218	40.039458	43.886961	46.719597	49.147714	50.885747	52.230603
23.731673	33.722992	26.227787	30.946815	37.264514	42.226147	45.272668	46.782344	49.269022	51.164780	52.199551
20.012093	27.633544	29.716538	32.716423	37.307574	38.966193	44.240012	47.002087	49.382451	51.278999	51.326741
25.256073	24.689369	30.060052	36.767452	37.325152	39.331561	44.315702	46.706481	49.168781	50.490745	51.852080
17.425408	31.312834	31.078692	31.174760	35.792198	41.847244	44.483138	46.778801	48.793498	50.924904	52.027180
20.333660	25.006270	25.134998	33.948271	36.952043	39.323731	44.860173	46.820534	49.318563	50.721045	52.196225
14.334189	26.842989	35.540837	34.858811	37.231324	39.820640	43.869015	46.875047	49.066631	50.332608	51.579336
17.965576	27.322968	26.571282	34.915669	36.317240	41.479277	44.790422	46.525302	48.867712	50.610918	52.130686
13.177073	24.296375	29.990645	31.195521	38.538368	41.414476	43.936842	46.837183	48.977938	50.164762	51.776354
31.414761	33.877194	24.116276	34.213574	39.825089	42.381337	43.662749	46.268840	48.695610	50.658724	52.204717
14.077948	26.273217	35.662671	32.443085	37.672394	40.153925	43.493293	47.066916	49.295865	50.446556	51.663048
16.352235	24.525107	30.120156	32.917520	35.328239	40.421254	43.894838	46.625816	48.868437	50.467738	52.260583
31.576027	24.177559	25.352072	34.813604	37.239095	40.207019	43.950856	47.217794	49.561551	51.218910	51.771122
15.998768	21.872234	36.286062	35.083306	34.973110	39.752314	43.887448	47.117771	49.203780	50.405496	51.394513
15.515874	33.409464	31.490613	32.939997	34.451296	42.828792	43.798450	47.069451	49.333220	50.730519	52.016391
22.883889	23.454249	28.959984	33.278912	38.658464	40.900613	43.575512	47.177452	49.215778	51.320522	51.808584
31.247202	24.276054	31.672790	32.516286	40.530683	40.440464	43.576040	46.988492	49.306875	51.445132	51.678583
17.613943	26.342369	28.709934	36.959685	36.581489	42.276622	44.125132	46.867592	48.935781	50.308211	51.874210
30.236586	30.320097	36.040270	37.728979	36.618084	42.402015	44.103611	46.692442	49.049325	51.113205	51.727457
23.337804	23.014439	31.665234	29.168298	39.337381	41.072443	43.176824	46.346279	48.980357	50.459988	51.998237
31.663750	32.428306	33.419390	32.350999	40.598370	41.538547	43.539933	46.765038	49.287654	50.932028	52.346293
30.235061	19.356674	29.658468	38.064644	34.420662	40.341604	43.587684	46.933170	49.193583	51.478259	51.906188
28.458638	28.037045	33.380587	29.774742	34.854411	40.196678	43.985489	46.936690	48.946095	51.239765	52.252875
23.743009	24.953024	28.903570	32.932837	40.046011	40.254576	44.740615	47.330245	49.242790	50.784030	52.074237
27.573840	21.916368	31.035548	29.180907	35.294533	39.494248	43.412213	47.185372	48.849604	50.485770	51.513923
17.671992	30.711689	31.042996	35.714099	37.164661	41.942566	44.208721	46.889987	49.485512	50.861535	52.324075
17.851934	25.571195	24.978895	37.741205	34.920407	39.805094	43.823528	46.782455	49.300417	50.548620	52.164835
16.939392	20.556962	35.126693	38.040614	34.872658	41.119702	44.123543	46.660322	49.083264	51.017988	51.572346
22.062343	30.679896	30.167572	32.628870	36.320528	40.238435	44.185527	46.673209	49.057583	50.857181	52.038377
16.020302	27.603412	28.461222	31.573545	40.527194	38.830956	43.526031	46.835998	49.589727	51.229069	51.826445
26.972610	33.516484	28.138948	30.818256	36.962238	41.371579	44.410417	46.669888	49.030920	50.693565	52.097190
15.870990	19.859624	30.187152	37.925036	40.739004	43.234039	44.843528	47.296635	49.458931	50.732417	52.388173
14.335768	30.519110	32.378668	35.005137	36.186981	40.358668	43.669768	47.263765	48.930570	50.580786	52.063072
19.503371	33.822728	26.824412	35.404539	37.638893	40.088423	44.112689	46.684361	48.891696	50.651922	52.080884
29.501744	23.121342	26.747772	36.977367	34.373315	39.098433	43.465010	46.392720	48.605027	50.804952	51.995716
23.446198	31.088609	35.196357	34.261527	36.504163	40.919807	44.007586	46.985837	49.193912	50.586924	52.263143
22.226464	31.092458	28.280050	36.177989	37.916786	39.677280	44.709438	46.670000	49.205519	50.506567	52.225449
29.571445	30.163760	33.603065	38.258335	35.174266	40.312064	44.214011	47.263737	48.894327	50.445422	52.101165
30.558670	27.940155	33.550154	33.929637	38.427665	38.378086	42.891295	46.252411	48.306343	50.349600	52.265761
14.424410	21.713498	36.172954	29.982302	38.923518	40.762249	43.713198	47.020665	49.220514	50.858635	51.941332
17.678560	19.061418	31.771132	34.444004	35.683714	39.468754	43.929419	47.109077	48.921709	50.402255	52.129025
31.000225	33.807819	31.897735	31.889074	39.395384	39.639069	44.376813	47.132939	49.406816	50.994442	52.095093
22.224595	27.235724	25.735869	29.766423	37.087826	40.627706	44.884025	47.237861	49.512068	51.352504	51.483423
22.667818	26.852899	28.288734	33.630272	35.368890	41.858745	44.725154	46.841107	48.886020	50.934109	52.186928
28.541279	24.464228	26.111789	35.435584	36.192906	39.926577	43.786376	46.702722	48.686276	50.947699	51.618589
15.581427	30.587015	29.023612	37.871245	37.610161	40.023277	44.025468	46.814979	48.917973	51.089540	52.357246
24.324217	20.183186	29.325394	31.231946	37.923839	40.892470	43.825775	46.667368	48.871393	50.426809	52.186424
14.972895	20.138175	26.769619	37.503203	35.203651	38.693610	44.081319	47.239148	49.231443	51.250902	51.967265
23.631400	28.198325	25.079345	32.086277	34.426936	40.524147	44.597224	46.761936	49.282483	50.975747	52.349812
24.659737	31.055040	25.431735	37.038649	36.823404	41.115063	43.462246	47.121174	48.957479	50.941588	51.727367
21.806212	21.078915	34.852563	29.806367	36.601537	40.836045	43.634531	47.249889	49.199984	50.978717	52.209806
22.586771	25.260428	31.693604	31.451344	39.517416	40.588269	43.993488	46.890053	48.964618	50.608629	52.343928
25.986078	21.072924	27.000560	33.214469	37.421860	41.999931	43.523116	46.683026	49.304949	51.192648	51.980287
18.153704	23.653797	27.263634	29.378253	37.560645	42.293408	43.143114	46.377837	48.735875	51.135893	51.757257
24.037335	24.205286	32.527846	32.615488	37.357553	41.873258	44.163433	46.469394	49.011016	50.587961	52.200231
15.783976	20.530864	34.663755	28.769541	37.909500	39.158297	43.153536	47.067789	49.346090	50.668425	51.697278
15.050386	25.411865	24.151965	30.347065	38.883330	39.877486	43.804177	46.815552	49.883141	50.925844	51.789047
13.408680	27.674193	31.015242	36.377754	39.343915	42.411403	44.818052	47.093958	49.431692	51.193892	52.074832
26.721172	27.875439	28.416092	29.648979	36.144404	40.388752	44.481352	46.236559	49.036219	50.856471	52.338815
21.325511	31.131891	27.408418	34.725677	36.570778	42.291610	44.169604	46.889493	49.306272	51.253869	52.151601
26.931756	21.803342	28.410551	30.026720	35.859887	40.396910	43.864313	46.900573	48.738665	51.098668	51.985848
29.075427	19.475606	33.491705	36.868963	35.916746	40.562368	43.431874	46.413367	48.772800	50.413038	51.224138
13.256426	28.958275	29.310953	29.058575	40.547761	41.613032	44.658627	46.431616	48.816154	50.540759	52.184946
16.340293	32.648475	33.071894	29.664987	35.256135	40.543981	43.333550	46.631738	49.045986	50.476799	51.514907
23.639857	28.501641	25.698963	36.095731	39.777527	39.740051	43.636089	46.685078	49.336264	50.338088	51.518854
29.525800	22.626706	28.557215	36.288940	34.553132	39.996586	44.874229	46.630708	48.945086	50.508792	51.922423
26.494401	31.164462	34.288918	30.149058	35.097413	39.344345	42.906322	46.607834	48.990348	51.082855	51.676680
28.763361	31.116174	33.139593	30.338458	37.743693	41.229891	44.833842	46.536922	48.819987	50.376549	51.530259
28.068077	27.763816	29.592010	31.774928	34.845173	39.327291	43.992799	46.691899	49.031518	51.182682	52.162126
23.081281	26.669540	28.544968	35.091730	39.058452	39.214413	43.775515	46.633731	48.676561	50.358190	51.399149
17.310259	32.049330	35.721036	32.591789	36.848341	41.209537	43.463870	46.746671	48.948786	50.869941	52.096989
28.581464	21.723324	27.069959	36.677540	37.272295	41.066412	43.765463	47.054895	48.987139	50.615909	51.733476
22.370580	27.953022	32.503652	30.637942	40.216339	39.653946	43.705392	46.835191	48.831806	50.581910	51.993595
31.035058	23.381786	35.418682	29.722550	34.523999	43.037368	44.072943	46.766664	49.237868	51.025593	51.848596
20.317007	19.738119	30.658700	32.415766	36.167782	39.766411	43.917918	46.396111	48.949092	51.403136	52.264605
28.068143	33.895276	34.600633	33.542065	40.258832	39.918071	44.313634	46.750262	48.760299	50.785258	51.814566
18.360947	30.356133	32.768680	31.903233	37.965107	42.233527	44.938912	47.211203	49.386429	51.228595	51.938168
25.153876	21.128624	25.705021	33.934656	37.227816	39.193868	43.361211	46.520693	49.293701	50.355389	51.974943
20.164423	29.419193	35.465196	32.594982	37.961320	39.871883	43.542319	46.731099	49.352270	51.047899	52.202771
13.355571	29.089776	26.716449	37.999165	39.210511	40.219777	44.559257	46.605057	48.915259	50.448921	51.742776
30.696024	27.759361	33.967674	36.427510	36.121723	40.340976	44.417184	46.454583	48.693620	50.838301	51.933202
15.290485	33.816383	24.630655	36.659659	40.300945	40.668178	43.893580	46.485143	48.800224	50.877047	51.636771
13.626067	31.718909	26.791197	37.410657	34.648135	41.404382	43.369805	46.280058	49.219862	50.222673	51.884041
17.245593	19.572290	29.313931	28.964673	36.229758	39.812917	44.170854	46.810446	49.319529	51.168795	52.155473
18.278292	27.550415	36.597889	36.881736	35.585855	40.227394	43.755312	47.309523	49.348642	51.601755	51.873009
25.288814	25.619564	33.281877	29.526717	35.274679	41.355855	43.707276	46.495975	48.833487	51.079359	51.963595
25.676712	29.916493	30.548024	37.188185	36.674478	39.339942	43.535439	46.405993	48.876719	50.762808	51.936627
20.685037	29.389730	35.071554	33.666784	38.493279	40.523033	44.253142	46.833585	48.594353	51.110554	51.929364
13.417614	22.586769	30.360542	32.379849	35.617411	41.108937	43.118654	46.662439	49.232258	51.497593	51.693774
22.406688	25.551321	25.275914	38.089129	39.218440	41.202913	44.272422	46.769291	49.492526	51.024465	52.012039
25.051327	26.012552	26.278677	32.840334	34.891782	39.251705	44.382474	46.641319	49.250350	51.032864	52.181980
30.544132	22.574824	30.141283	34.240822	37.769925	42.241254	43.597123	46.718256	49.123303	50.363357	51.986070
28.993333	28.734631	25.962922	31.046823	35.103850	40.405744	44.609459	46.760179	49.540172	50.480631	52.049645
15.756999	28.503019	29.872272	30.189449	38.466096	40.623243	45.291697	46.794261	49.430081	50.655496	52.183053
30.299446	20.610891	23.783456	33.511052	38.139911	40.964446	43.120461	46.823970	49.315304	50.622003	52.153759
16.437593	29.645306	24.605147	36.524933	35.701901	39.406910	43.595174	46.777364	49.190357	50.438969	51.848019
26.780365	20.124072	32.115801	37.243256	36.303684	39.270955	44.479236	46.662830	49.558083	51.316765	52.284030
21.956528	32.809422	25.694157	35.620775	34.485258	41.751191	44.054788	46.893991	49.268801	50.269235	51.468439
27.558171	32.834985	32.064633	30.389618	38.379988	39.975955	44.546323	47.273840	49.484120	51.379004	51.627054
25.724026	23.751460	29.785127	29.303100	37.713937	41.004253	43.987181	46.653835	48.830909	51.155755	52.076201
31.074804	28.724689	30.372748	30.484530	34.377687	39.604645	43.728468	47.016910	49.041549	50.826390	51.783444
15.276701	26.469280	25.986663	32.794188	37.659607	41.811431	44.620348	47.129704	49.605655	51.214054	52.230961
22.039844	31.441022	32.574879	36.137439	37.570161	40.163196	43.535289	47.018123	49.282508	50.805301	51.841387
19.657727	29.016118	31.702869	28.827455	34.830686	40.426842	44.926190	47.154183	48.984452	50.543652	51.610301
20.157814	30.516075	27.788986	36.869359	38.950361	41.451553	43.848201	46.322172	48.996894	50.596049	52.159935
17.768005	18.723959	32.169003	33.464460	36.817305	41.942507	43.907032	46.895723	48.981893	50.389630	52.112419
16.619387	18.977037	24.979272	36.210006	37.184770	41.521921	43.141994	46.470003	48.848429	51.205774	51.937404
28.287540	29.818687	32.108864	34.592309	35.572675	40.426305	43.164042	46.725468	49.259075	50.660645	51.843196
14.654586	32.728206	27.864242	32.444392	39.715564	41.870953	44.477183	46.902944	48.948383	50.377084	51.873486
15.575778	27.833901	35.699820	33.601729	34.589607	40.355317	44.506656	47.242135	49.820257	50.801868	51.532595
16.556987	30.522061	33.208225	37.527874	35.534108	38.681694	43.215772	46.084313	48.248247	50.844912	52.034871
15.035452	31.625743	35.657275	31.983082	37.876209	40.427978	43.782620	46.333878	48.935651	50.609756	51.758860
20.906320	33.519991	28.860239	37.646478	38.082387	42.124728	43.558691	46.551738	49.230784	50.991500	51.896132
19.893608	30.770211	34.878590	33.778864	37.660628	42.722530	43.451771	46.809299	49.282697	50.659493	52.246221
19.724357	20.968534	24.053465	32.871747	36.623405	40.832991	43.245943	46.266494	48.905161	50.787591	51.866971
12.904449	32.183799	34.704125	30.324850	34.810665	40.413378	44.351789	47.093812	49.360750	50.670056	51.796858
28.096389	24.572716	27.311678	31.435149	34.244394	39.964350	43.151726	46.567352	49.570900	50.516737	52.135727
18.118100	22.577786	24.266924	37.828936	36.745652	41.157178	44.024414	46.480210	49.208165	50.868277	52.331342
21.338631	34.025190	29.596754	31.964255	35.875860	41.052616	42.887921	46.957918	49.239890	50.771670	51.739516
13.286825	23.902153	30.126410	35.479635	39.159131	41.443901	43.555150	46.724612	49.597563	50.651101	52.107082
30.825372	27.326815	32.245333	32.533242	36.008080	40.842937	43.923504	46.569816	49.370032	50.508597	52.166388
22.284683	26.522698	28.454360	30.552663	40.519940	39.860407	44.544712	46.446230	48.923279	50.913919	52.229858
13.868878	23.009423	30.055048	32.648743	37.906139	39.576470	43.447995	46.638608	48.978000	50.607438	52.063171
25.489952	33.803453	27.091132	32.734486	38.530900	41.409956	44.905194	46.713146	49.020102	51.400484	52.227092
30.629954	21.723803	35.633085	33.763634	37.249657	39.208623	43.640308	46.927079	49.152226	51.123879	51.640872
13.455201	20.205311	24.144879	33.999812	40.019743	40.040449	43.649850	47.152167	49.480892	50.771849	52.276740
24.810086	22.639280	33.011326	31.628072	39.528927	39.675162	43.043268	46.283378	49.140523	51.318177	52.072239
24.046825	18.361432	27.036604	31.227661	35.220276	40.495265	43.887791	46.944469	49.061692	51.076545	51.723265
12.990233	25.100352	24.530244	36.711757	38.419823	39.480743	44.403124	46.800801	49.227330	51.263978	52.345234
19.583711	21.663167	31.691028	31.453224	35.556903	41.819930	45.076082	47.256907	49.277386	50.553418	52.196540
18.397804	22.222784	28.186765	37.490950	35.867147	39.622710	44.290201	46.963011	49.376011	50.593951	52.040599
23.909744	24.606609	36.027865	38.131905	39.483345	39.666215	43.738261	47.065069	49.215994	50.944831	51.825550
16.112285	26.710461	25.550171	30.234121	36.225219	39.799097	44.873479	47.028423	49.522821	51.245783	52.116153
24.571722	21.006872	35.964163	32.062343	37.084930	41.477025	43.390899	46.964213	48.966318	51.151694	52.280896
26.846116	24.285664	25.866666	34.779901	38.423057	40.265897	43.602798	46.960208	49.477865	50.935504	52.236152
14.301722	26.337685	24.204849	32.576181	34.255869	40.450353	44.446086	46.702315	48.629289	50.707901	51.903337
31.068125	18.795773	29.200496	30.296137	37.385805	42.021980	44.211458	46.965202	48.771527	50.328999	51.586975
14.418772	28.657273	31.368183	33.641266	34.494579	42.022659	43.888379	46.893310	49.178153	50.696229	51.666084
24.310458	30.514919	32.264348	34.711468	37.376808	41.159213	44.819893	47.197093	49.141860	51.167694	51.793188
25.033948	23.696882	36.099229	32.309164	39.853586	40.821789	44.748429	46.666742	49.097753	50.663379	52.165053
19.918913	19.521347	28.713908	37.845421	35.150145	40.497997	43.317390	46.342425	49.262205	50.942070	52.188607
22.920215	31.100034	27.982542	36.183235	37.364811	41.832243	44.272151	46.980416	49.287324	51.485527	52.131800
30.142273	32.900313	25.086267	29.586224	38.004848	40.955254	44.090616	47.194549	48.931915	51.017761	52.220797
24.440630	27.073289	26.588452	30.335711	35.961871	40.446819	45.342251	46.913730	49.123881	50.586887	51.847255
12.808611	30.766788	34.521848	32.759747	38.988027	42.279673	43.907035	46.902080	49.218814	50.933946	52.134151
17.848667	30.878680	29.890998	33.336003	39.306496	41.776239	44.981515	46.851845	49.209380	50.813986	52.193573
19.498349	27.844492	30.502056	35.151510	36.164449	41.184275	44.092815	46.763862	49.292367	50.731852	51.993616
29.772823	34.070764	36.372285	38.091013	34.535366	41.589255	43.804552	46.686331	48.615901	50.863578	51.827970
32.160732	30.477042	35.510801	33.993689	37.607347	40.939731	44.389286	46.786999	48.827901	50.728256	51.536159
14.362095	18.557706	34.786639	32.865793	39.489684	40.881166	43.577951	46.797074	48.871736	50.635049	51.984785
17.057974	28.160498	35.084381	37.459079	38.279346	40.036518	42.999090	46.471953	49.185773	50.691082	51.941455
22.577296	22.400000	24.352589	32.615284	34.417456	42.752880	44.478123	46.304946	48.876576	50.527676	52.053256
25.843444	22.665689	35.739501	31.772314	39.681537	40.369314	44.143094	47.113284	49.166394	51.078724	52.003631
27.415549	22.010529	33.342150	30.162659	37.919359	40.211472	45.105934	46.938404	49.339643	51.064221	52.104404
20.007745	33.365935	31.586575	32.669855	36.766927	41.639936	44.422967	46.510757	48.774718	50.481499	51.378150
13.850696	33.081954	34.083642	37.223596	37.477961	40.023236	43.092866	46.342985	49.087352	50.385462	52.211431
29.126662	31.463163	26.498374	38.226604	37.544621	40.846550	44.550514	47.474962	49.753001	50.857540	51.532850
21.069019	31.994371	27.383534	32.019550	38.945354	40.515280	43.731557	46.723298	49.404374	51.133498	51.543849
26.750883	19.947710	34.872192	38.303893	37.187787	40.015286	43.616766	46.841333	48.848019	51.143273	52.315089
28.229250	19.076217	29.747857	33.946200	37.286132	39.636230	44.062986	46.071757	48.510046	50.728396	51.632389
30.368059	25.409373	33.097108	36.187297	37.963314	41.633509	43.957012	46.615743	48.623566	50.486583	51.585126
30.976519	31.801566	24.197260	37.266272	34.809377	42.311815	44.075152	46.402543	48.966631	51.179472	52.243262
23.439196	26.227033	32.140255	30.750584	36.237943	40.903736	43.876451	46.915331	49.113748	51.422562	52.078878
28.289592	32.820682	29.870397	37.899630	36.716950	40.402454	43.474953	46.901150	48.862153	50.484217	51.958397
17.958711	21.144973	35.368098	33.183843	34.386491	41.916252	43.929168	46.700640	49.248683	51.117105	51.930222
21.376675	30.715989	30.979517	36.489325	39.303477	40.063366	43.731930	46.634810	48.958016	50.762647	51.964276
15.035306	22.895889	29.107039	33.480986	40.090465	41.635910	44.047066	47.084724	49.482401	51.130820	51.737490
15.214006	19.351823	25.531330	35.827450	39.514923	42.158489	44.254447	46.587412	48.670782	50.359905	52.256801
16.694779	30.557079	33.648080	36.568570	36.884906	42.446401	43.839712	46.720447	49.276136	50.970447	51.915266
18.947198	23.756129	29.706313	32.822366	37.492602	40.299822	44.742953	46.557660	49.205762	51.241485	52.337142
13.680148	28.608433	28.507327	36.720908	40.195431	43.081648	44.610448	47.576255	49.655673	51.240447	51.808525
23.764817	30.501472	24.462059	36.260795	35.471303	41.158685	44.637808	46.545049	49.223447	50.614907	51.791434
23.123858	27.535072	30.864390	34.065172	37.389815	40.659030	44.450310	47.127006	48.991822	51.314465	52.074772
19.402533	21.759567	30.758818	36.128473	38.518683	40.333138	44.222956	46.773085	49.054270	50.362527	51.669631
13.855703	20.095613	26.301584	30.373389	34.133209	39.366249	43.828290	47.080487	49.503659	51.425598	52.027262
26.665668	22.449666	32.637829	32.534116	35.666088	40.045959	42.878459	46.838869	49.545358	51.546544	52.084588
27.896694	24.287178	36.058774	35.445977	34.880265	42.389967	43.628885	46.549927	49.062304	50.901476	52.259001
17.091664	32.185020	24.853853	30.247706	36.548489	40.208499	44.328205	46.506996	49.077962	50.830468	51.938907
20.867138	27.899048	33.123578	31.204734	37.113819	41.068805	43.367043	47.023966	49.118230	50.905147	52.065144
19.173787	32.124134	27.717154	29.012511	34.441395	40.500613	44.743178	46.721913	48.624453	51.219964	51.669102
14.431730	33.474776	28.632777	33.280514	37.575876	41.619625	43.535403	46.486861	48.715216	50.925922	52.096084
20.324882	18.440745	26.662173	29.753301	35.543335	38.974688	43.517760	46.688631	48.536751	50.300185	51.869123
26.153638	28.330566	28.874624	31.180953	38.593295	41.291193	44.633483	46.486663	48.852785	50.712610	52.229456
16.099290	25.138379	24.421851	35.030095	38.585585	40.548224	43.913726	46.728858	48.853989	50.326893	51.681004
24.246383	27.020719	31.949244	35.268621	38.632238	39.991949	44.546479	46.118336	48.425289	50.326355	52.101977
28.168894	24.431965	24.970730	32.179416	36.336178	41.931338	44.827592	46.638826	48.675737	50.405690	52.295145
19.617671	20.989670	33.431060	33.528254	40.225659	42.125419	43.868508	46.532339	48.727918	50.516968	51.980461
25.166982	28.408996	26.875963	30.807578	37.372469	39.161587	42.848818	46.671845	48.820648	50.591052	51.517850
24.342613	27.263211	34.485202	33.511804	39.210325	41.362531	43.467453	46.681266	49.098020	51.201506	52.176252
17.698850	26.870901	31.717899	37.045704	37.589910	39.752449	43.543527	46.896905	49.235450	51.195373	51.715354
19.907197	21.967508	33.815462	35.640942	36.558876	39.966429	44.412070	46.762289	48.699893	50.464505	52.114483
26.048336	32.769476	31.182015	31.255117	39.028661	39.898532	43.616046	47.088823	49.038659	50.632076	51.513579
15.651054	32.819276	32.178677	33.867477	34.294409	39.230796	44.392001	46.287277	49.272822	50.720971	52.015021
26.334106	18.801215	25.460162	30.286586	35.147348	39.322122	44.070724	46.310109	48.554577	50.893402	52.057918
13.497651	32.541115	30.987074	36.859542	35.323152	42.440402	44.929382	47.135628	49.106201	51.355517	51.607112
21.590860	31.001765	25.201466	30.867233	39.090272	40.978478	42.806239	46.331548	48.643091	50.637726	52.275129
30.173967	20.197502	33.158150	33.660818	34.915787	39.772898	44.097261	46.587055	49.334966	51.046604	51.978453
24.981634	29.741566	29.998429	35.129951	34.863670	39.991345	43.569457	46.536045	49.288681	51.401504	52.319634
18.206310	25.078484	31.604530	32.570504	35.931876	42.007525	43.700713	47.231368	48.944361	50.485377	51.760983
29.186409	32.588096	36.254809	36.947815	36.298779	40.810431	43.359741	46.592245	49.048980	51.097332	52.178155
14.532654	24.970112	28.699470	37.067501	33.944158	40.071463	43.330725	46.760609	48.833806	50.711969	51.660504
13.165408	30.180263	30.928210	29.296254	39.556580	40.749058	43.612215	46.331560	48.655596	50.933286	52.074543
23.153735	27.308460	24.991530	33.072808	38.830793	42.698152	44.875021	47.359785	49.801157	50.871861	51.977343
15.544355	25.421933	33.376390	31.859237	36.276812	42.269544	43.861656	46.648075	49.056848	51.518743	51.782157
22.916233	20.049713	31.572474	34.767811	36.317646	39.995470	43.863608	46.732046	48.790136	50.465870	52.415438
29.393380	20.533969	33.834927	34.208496	40.003352	40.029951	43.758499	46.752724	48.977999	51.053901	52.193657
21.340719	30.424704	34.961989	30.094530	37.122905	42.458558	43.889273	46.876023	49.307555	50.996343	52.413191
25.800566	18.438596	26.392538	36.219520	34.938643	41.319608	43.349754	47.269762	49.058402	50.785362	52.034934
16.136648	19.178477	24.973939	33.874959	39.972621	39.872503	44.530441	46.688970	49.400013	50.833632	52.218297
28.733840	20.060508	32.148245	31.774390	36.953589	41.090645	43.652806	47.082561	49.422232	50.588553	52.066184
14.906334	24.207822	33.705102	36.166044	36.849712	41.393111	44.307098	47.192060	49.206539	51.129466	52.176040
24.935473	19.033502	29.864991	33.220193	38.893628	39.361121	43.006178	46.802647	48.601764	50.704846	51.617315
29.637804	32.575771	29.322196	32.375227	34.310532	40.479768	43.768854	46.875241	49.481709	50.381518	52.171167
15.690267	22.767218	31.264567	36.547654	35.219991	42.230322	44.423161	47.025829	48.818253	50.230455	52.212187
25.469139	19.502027	26.371370	33.558194	35.705282	42.156838	45.099934	46.907503	48.724817	50.959160	52.190522
24.609021	24.219418	33.259944	33.023017	38.130053	39.114560	43.852532	47.083805	49.015171	50.564118	52.166682
17.094159	31.045902	29.082637	34.792178	38.363281	39.691849	44.786198	47.112325	48.945864	50.317348	51.965756
17.785198	18.638419	28.221741	35.690591	39.805307	39.991240	44.028141	46.507495	48.860576	51.326906	51.687668
13.132658	23.490743	31.025127	36.402863	39.061831	40.309466	43.918115	47.289046	48.950915	50.803983	51.819847
24.522846	26.183948	31.733654	31.773336	39.344031	40.912373	43.690581	46.501156	48.761546	51.002642	52.253987
18.332362	27.292219	35.999918	37.904915	40.133937	39.140029	43.839170	46.988655	49.105426	50.898925	51.797050
23.120126	29.609226	31.315891	32.777761	39.475642	41.002136	43.596511	46.656242	49.206975	50.611263	52.202783
13.518807	26.102829	30.477794	36.681925	36.343400	41.786609	43.593833	47.138221	49.268068	50.828011	51.851324
26.323500	32.789847	28.529422	34.810024	36.522558	42.652055	44.220705	46.735964	49.213653	51.145177	51.630421
13.373033	33.106103	29.536172	37.154428	34.857538	39.762995	44.142000	47.262859	49.077097	50.696910	52.110404
21.972768	29.192217	32.657825	38.484523	36.796106	40.672296	44.219748	47.118774	48.874192	50.660776	51.925768
31.964792	19.085198	24.763593	32.666842	38.706337	39.562611	44.557031	46.895232	48.962333	50.999294	52.241528
31.895740	32.733424	26.060825	30.010508	34.807846	42.133281	44.250884	47.190059	48.962613	50.341614	52.070626
31.404251	20.674944	24.539419	35.526727	34.808413	41.173759	43.142531	46.157680	48.886427	50.419378	51.936547
14.496580	33.739311	25.951843	34.572097	37.510288	40.501982	43.755374	47.380497	49.073499	50.959220	51.679832
30.467649	24.615668	28.102856	33.215676	38.208310	39.144839	43.753357	46.784724	48.996382	50.908818	51.610158
13.239978	26.247555	30.054545	30.988265	37.302466	41.407410	44.171668	47.186213	49.285323	51.152627	52.286437
28.258259	20.034657	27.692645	35.962186	36.164009	41.461380	44.620491	47.470352	49.801660	50.566251	52.056108
21.649027	20.292947	27.422210	37.849061	34.775800	43.119621	44.743613	47.036850	49.001008	50.722789	52.266248
12.746599	18.664984	34.151586	36.234168	34.842006	40.835183	43.189687	46.676296	48.894625	50.361214	52.121471
20.626307	33.464671	36.085164	33.309920	34.124449	42.562721	44.358165	45.989882	48.636160	50.572767	51.719689
30.907396	31.216800	24.760809	30.668022	37.080598	39.656200	43.503589	46.805517	49.192708	50.977162	51.323674
15.010798	31.769154	27.551272	30.977542	35.103869	39.599192	44.053254	47.269855	49.233897	51.191532	52.176311
26.852143	23.543270	25.702841	29.977848	37.212697	41.826905	43.324531	46.775973	48.862280	50.125631	51.976014
15.120734	24.032603	33.794209	32.597608	35.975265	42.323718	43.685967	46.731611	49.174870	51.140433	52.050910
20.589088	29.737413	33.686662	30.967921	40.265419	39.522434	44.450873	47.101357	49.615487	50.456462	52.012098
24.356684	30.355028	34.851565	34.710403	37.059294	39.995647	43.858670	46.878747	49.532888	51.068011	51.794996
12.983220	34.352212	30.107508	37.463897	35.209182	42.451097	42.708535	46.862157	49.007814	50.756207	51.950692
14.668318	22.646463	31.020151	31.539162	37.649031	40.761383	44.256419	47.173235	48.776215	50.616144	51.777792
18.689133	23.487009	33.688365	34.546316	35.872002	39.625847	43.379641	46.856740	49.219839	50.815805	52.241582
15.901206	24.741517	25.151470	33.154138	36.280477	41.339542	43.593532	46.517042	49.260869	51.231422	51.998623
17.931862	31.515760	35.848680	35.893186	36.398626	39.971882	44.275616	46.337039	49.007144	51.241088	51.972563
23.897174	19.510500	26.749390	29.879216	34.203213	40.371462	43.375513	46.668327	48.844180	51.329741	52.197782
31.861383	31.530158	29.542626	31.748652	39.730838	41.245929	43.782255	46.707228	49.289439	51.148781	52.003925
17.163472	22.502947	30.401033	35.924263	34.564902	42.311226	43.884169	46.913120	49.402338	51.219437	52.240402
21.163429	28.461584	24.958417	38.079093	35.849288	39.974815	44.232027	46.992738	49.726327	51.330490	52.172646
27.024293	21.948823	35.376082	29.368251	37.026290	40.179168	43.384048	46.296380	48.692482	50.855016	51.626873
13.638825	21.159501	29.697590	33.412096	37.040828	39.859526	43.965305	47.110171	49.107672	50.631648	51.745167
21.847391	19.438779	27.113554	33.125822	38.745742	39.513229	44.153192	46.772387	48.976418	50.645426	52.209897
27.968112	27.866598	29.898631	35.941643	39.362269	40.843014	43.433937	46.550405	49.097094	51.139306	52.199173
13.428929	33.706179	28.502823	36.063516	39.021478	41.942925	43.731666	46.780542	49.033237	51.100287	51.764374
15.825440	25.891494	33.219596	31.104615	35.923497	39.388115	43.304147	46.487725	49.206777	50.165966	51.959029
31.905390	30.359525	26.850814	29.177336	34.375539	40.608557	43.358858	46.916027	49.009594	50.721394	51.782982
24.287930	18.970459	29.725131	32.432827	34.303916	40.039917	43.643489	46.573652	48.728996	50.284304	52.075921
31.763689	24.598497	26.241998	29.401162	36.467724	39.890270	45.195068	47.255686	49.668070	50.493352	52.028985
23.624950	33.274242	28.884102	33.546079	35.147838	39.299641	43.396670	46.995306	49.122958	50.764901	52.035460
21.111925	19.066201	34.283280	35.357762	34.349466	40.809696	43.341671	46.436209	48.850587	50.558430	52.095224
19.949183	18.441369	24.377804	31.350792	34.615932	40.106437	43.098233	46.571734	49.127974	51.245087	51.618801
21.864748	30.465483	24.827896	34.313743	38.723308	39.689524	43.607219	46.978885	48.972546	50.471267	52.014057
20.774127	19.267002	34.137634	34.844651	36.732449	40.400976	43.959008	46.938909	49.063322	50.752658	51.531319
19.189638	20.487021	30.363040	38.188157	37.703101	40.671930	43.828661	47.009497	49.299186	50.639549	52.107856
28.719981	32.387437	28.689214	34.062260	35.521460	42.185179	44.035715	46.706347	49.106282	50.371549	52.097773
20.524831	28.405004	25.165951	29.039485	36.073013	39.621385	43.885053	46.486571	49.159005	50.248729	51.964692
12.719245	23.024821	29.888802	31.395720	37.351058	40.182721	43.751230	47.405022	49.337212	50.562310	51.527267
22.161300	28.693942	29.996319	30.909478	39.203057	41.812809	43.423034	46.969802	49.133180	50.619734	51.952639
31.900359	27.554003	29.400101	33.172062	35.421418	39.683625	44.411498	46.706704	48.710304	50.392079	52.084788
28.639017	26.641151	29.194870	30.200776	38.876186	40.808742	44.582495	47.225459	48.897758	50.399103	51.698950
24.879879	33.713501	35.755884	37.256753	37.831997	40.346519	45.444191	46.956915	49.142563	50.751242	51.902778
27.477381	23.103095	25.020473	34.008935	34.908301	42.194844	43.799366	47.045398	49.293818	50.875203	51.791016
20.540376	25.095122	35.288691	29.461687	38.707659	41.205400	44.039449	46.770113	49.222349	50.764440	52.221363
15.604192	33.639451	27.074101	32.337094	39.153560	40.244642	43.466732	46.507217	48.992990	51.323945	51.928246
14.382568	22.982099	24.879367	32.855787	37.027456	41.050617	44.379828	47.205652	49.247500	50.924672	52.271931
20.612899	25.815762	29.295388	29.399763	37.522871	42.456202	42.970273	46.651459	49.970003	51.403073	51.928058
31.189647	33.413983	35.166969	35.568946	36.519464	41.125833	43.975764	47.166940	49.299438	50.722952	52.251000
27.913212	23.276488	32.993485	31.392603	35.861915	40.703303	43.413255	46.908758	48.887429	50.673639	51.581787
16.879373	20.098658	27.289820	29.386849	37.359168	39.067437	43.322872	46.320843	49.118891	50.909373	52.233467
21.861329	28.278682	28.084528	32.696336	37.895892	41.731782	43.881111	46.656006	48.868392	51.078827	51.862662
31.489876	25.379866	25.411355	36.656860	35.330637	43.459547	43.944228	46.933512	48.896155	50.860939	52.018713
23.010634	29.816254	30.936959	36.835856	37.167608	39.654359	43.911083	47.043569	49.009257	50.901279	51.578080
25.070960	23.859743	27.708185	37.539860	39.085712	41.170516	44.160966	46.568457	49.697712	50.439259	51.709781
20.903210	18.199601	29.716314	34.858158	35.215962	42.140902	44.020864	46.333305	48.849782	50.457633	52.042337
22.084189	19.156714	25.023250	34.728522	37.085155	39.304829	42.991288	46.448426	49.168067	51.051261	52.225991
16.826916	21.851294	33.424495	29.550524	37.545089	42.428282	44.220362	47.210815	49.075840	51.172036	52.105098
27.361894	29.095411	31.002009	34.266864	34.420271	39.266070	42.910087	47.117084	48.915979	50.712057	52.259027
25.969342	24.658290	31.078224	35.180201	40.227684	42.284084	43.150764	46.526246	48.699618	50.986753	52.007406
25.020547	32.178962	24.832085	31.122601	36.903794	41.433796	44.204970	47.091130	49.104370	51.372733	52.347835
14.315264	18.838839	28.575906	33.028320	38.587475	38.710010	43.430702	46.497213	48.549283	50.534146	52.199263
```
