## Supplementary File 3 for "Novel Comparison of Evaluation Metrics for Gene Ontology Classifiers Reveals Drastic Performance Differences": Smin.ic2.Smin3.elab

```
# goa_pos:  data/cafa2012.genego.sc
# goa_neg:  data/cafa2012.genego.neg.sc
# obo_file: data/go.obo
# ic_file:  data/ic2.ext.tab
# prop_par: T
# rot_pos:  T
# R:        4
# rseed:    1
# mode:     LIST=go,TH=th,SUMF1=mean,SUMF2=max,SF=Smin3,SIMF=NULL,MINCS=10,GOC=46316
0.000000	0.100113	0.200226	0.300056	0.400169	0.500000	0.600113	0.700226	0.800056	0.900169	1.000000
10173.823231	25507.867342	24681.616756	22749.981024	28840.794254	30649.159870	33992.603315	36782.846633	39032.595496	40865.962229	41807.876601
21856.643120	19888.838592	18671.750095	28900.747583	28642.821956	31687.879988	33595.210975	36658.596190	38862.239175	40857.808392	41981.073855
20452.920919	12902.495002	20224.518566	24602.772713	28372.908734	30746.731182	34983.323006	37042.388864	39120.776488	40785.363584	42121.979903
15154.769629	22613.718746	18035.728067	28250.898403	26659.709818	32212.638939	34981.456970	36956.944770	39430.570846	41064.261264	41916.155438
20092.142486	20904.641940	24381.899738	27277.783716	30902.900670	32892.105901	34027.018257	37398.113286	39021.917614	40796.125687	41883.296028
17064.670431	14097.125375	21346.579055	29005.531323	30332.054189	33662.090008	34965.876200	36750.749257	39003.287137	40937.941072	41970.220196
8995.442519	14769.949646	20311.500926	26604.055366	27744.402538	33515.217053	33816.167771	36488.225647	38849.966034	40549.139309	42229.944484
9518.172233	18075.407389	21276.768085	23924.286881	31930.138356	30842.925816	34169.651958	37051.829968	39234.375366	40691.215552	42172.907095
17565.348842	20418.805540	25394.777452	27704.248996	28225.990787	30374.015115	35659.733217	36871.148896	39529.407286	41082.075449	42050.198208
13770.660321	15406.719790	26311.606080	23147.869205	29192.814864	32711.413655	34857.591592	37315.907002	39185.951552	40961.190457	41846.715517
22802.047709	14911.726640	23559.858009	29669.953766	27840.553033	30232.900960	34451.013697	37185.002283	39166.296738	40602.155276	41722.672357
23081.768812	19283.879293	17709.422860	25068.242813	30678.829306	31447.743789	35490.437532	37174.000400	38835.083023	40416.275767	41838.376138
20165.380143	16651.226615	26703.401121	23353.944918	27077.631920	32217.394822	34303.086721	37259.999065	39295.685685	40673.011578	42042.647457
16901.855762	20646.930828	18169.750271	22383.840955	27288.386439	32078.054290	35365.402611	37336.366817	38865.585658	40447.531647	42034.224377
9204.747800	19303.048002	19666.263780	26228.421652	30044.520309	32767.791082	35559.089829	37050.769048	39144.210876	40796.629031	42047.099266
17008.976393	13158.210798	19114.706919	22118.658588	30926.402907	30840.205162	35143.340211	37292.982066	39271.528984	40934.081643	41867.813201
18258.708777	19867.533282	19396.607399	23380.947649	27007.042958	30723.729094	34060.593908	37041.115463	39318.455777	40997.743191	41880.908949
11564.129483	19245.547568	21843.096260	22388.073315	28905.739698	32981.906365	34881.709126	36967.069257	38979.638875	40743.200456	41711.263557
10574.128980	16267.553187	20952.766370	25506.869891	28559.057132	30386.127331	34386.392835	37443.599000	38954.408014	40690.216353	42109.955767
23323.181661	20175.903559	25132.556944	27430.686546	31278.829100	32579.233725	34458.535496	37352.289179	39368.139117	41176.259511	41775.169912
21059.209625	17736.982682	20264.311425	28163.852274	31851.161767	32150.268837	34513.446676	37582.508149	39460.722144	41017.797329	41935.140908
13426.986073	25538.455681	25855.382275	25042.815853	26818.618251	30818.006598	34914.612503	36470.543589	38866.264662	40847.086941	41890.851104
18694.587242	13812.835573	20389.126971	29467.113632	26573.856285	30451.332143	34129.622107	36986.358558	39193.492250	40745.240910	41916.644645
10559.194551	20439.816095	25498.263866	26984.736480	29891.803567	32135.994293	35341.055626	36959.615176	38887.243305	40499.346158	41915.714780
21394.605402	22330.033899	23858.271299	27489.111363	29114.995275	30514.225498	34456.779386	37097.100391	39527.764797	41081.513076	42104.747098
18597.838723	13794.363338	21009.339930	23429.866577	29730.828368	33548.608148	35098.192111	36892.166678	39314.684071	40995.270786	41819.398591
16656.161930	13631.582713	27724.756574	22287.050270	31205.064714	30280.663841	34585.327002	37094.622569	39303.909297	40881.040212	41699.457388
18433.408531	20239.080954	25991.065919	22579.287357	27771.397574	32944.062619	34630.404299	37303.030771	39153.833542	40534.442139	41931.865535
15657.427815	18517.778618	23258.295099	24358.809109	28624.296017	32757.133419	35729.439377	37033.823599	39197.096783	40684.805295	41908.634162
15709.898837	26019.257100	26306.488152	29778.348562	26266.221314	32539.156395	34133.815601	37150.118371	38865.184415	40313.352034	42074.592581
8530.662973	18824.464261	20882.321443	24851.179782	26364.887931	33059.460803	33861.573232	36684.974926	38900.553641	40759.305505	42102.989467
21798.040516	15262.927778	17815.084898	26379.835194	28537.383833	32951.706800	33894.559999	37301.686704	39115.209346	41114.486797	42287.106792
11716.048336	22000.938412	25443.830517	26717.933160	31511.687951	33510.491436	34293.941976	37240.060973	39327.042003	41027.014343	42059.919757
15213.470905	20228.561323	20136.219927	22250.771731	26623.914702	33082.107177	35452.821579	36934.107059	38809.866984	40411.691017	41951.512763
8618.692308	21428.347280	26979.304082	28865.641858	28648.481733	32650.878333	35576.535307	37538.115217	39126.637344	41115.493610	42216.583762
23363.398111	16090.566719	24595.195613	29198.396630	30474.616071	32309.541622	34922.847182	37107.685882	39229.111871	41269.637534	42282.243045
18222.580675	19272.110557	26382.835694	22502.567313	28332.785833	30339.232757	34202.938028	37499.697811	39434.028417	40927.052454	42166.775815
16696.710152	19073.776278	19472.040048	24680.341698	27836.588336	31801.610592	34342.379486	36772.699446	38744.402577	40741.484165	41789.085277
21361.026499	19068.704766	23908.060495	26878.647744	28552.027512	32327.632460	33969.045578	36739.018188	39145.630304	40872.642713	41718.386532
19042.954083	13689.007489	19815.568110	25363.610781	27153.306056	30604.870680	34853.149276	36790.483010	39072.169407	41006.979367	42039.797639
9071.509811	14316.080813	20973.825824	22294.239327	26450.902362	30888.894394	34485.695046	37208.438002	39260.200706	40767.140338	41845.840222
11675.110222	17264.860945	21445.933370	25012.649198	31448.182895	31068.744164	34375.536696	37066.552872	39300.276136	40991.901100	42346.459894
14075.572299	15574.859414	23801.162265	23394.904716	28461.827616	31403.198579	34736.897858	36990.335055	39286.299784	40945.471775	42138.962081
9142.711513	21282.402387	27234.635937	29338.568595	31013.448045	30907.313641	34353.831142	37540.905520	39344.117183	40945.581185	42287.979296
24310.613497	19280.307032	23479.381795	28711.149086	27515.629846	31532.984906	34788.426688	37454.684905	39413.094578	40855.319112	42270.297195
8997.735328	25059.420315	18953.327226	23877.554429	27561.452157	30747.735117	34137.648380	36996.118157	39152.881493	41140.212938	42141.920925
24480.941318	18070.559772	19767.556561	28667.309550	31431.451505	31928.031600	35387.908425	36508.827875	38888.305796	41010.027707	42000.570355
21138.680886	22271.095111	26589.561981	23672.122938	26973.497568	31566.714370	34450.046541	37504.381025	39356.187769	40729.913377	42300.768292
20201.677638	25144.308654	19421.425252	28825.086621	28322.632457	30609.328144	35666.954181	37179.106772	39069.527857	41013.988225	41689.582402
14627.970994	13046.557855	27889.455481	24780.907355	28415.567522	31206.712621	34447.403986	37161.362612	39205.095234	40824.725956	42054.089879
14224.237246	13895.254069	27822.551940	22541.532332	28049.572176	32223.257777	34735.793975	36916.684599	39297.652288	40873.320607	41996.075742
15395.041799	17434.685856	18392.728261	24134.873058	30957.634358	30606.604149	35382.013854	37333.693739	39134.881469	40900.604699	42203.145894
17642.547643	19081.542027	18631.832028	26500.854191	29979.714034	33488.599877	34492.110644	36956.993670	39422.002570	41095.083499	42051.094299
11382.089853	21559.269514	20159.463970	27705.960378	27744.861626	33363.230201	34218.822995	37364.934268	39265.242325	40928.193961	42055.120988
18895.101412	21630.280689	19824.550866	27177.029466	26415.850023	31807.276781	34230.207762	36590.297877	39060.474159	40717.156620	41946.660815
23925.620828	24307.247446	19483.608684	25894.828681	27127.822049	32940.260052	34662.028898	37007.415991	39108.124878	40590.539106	42067.350136
17500.199893	18526.711721	24433.590672	25703.454664	31918.639120	30605.813902	33998.074912	36835.001352	38824.717152	40642.060812	41889.535787
20010.987130	15497.380427	25759.932943	22838.335942	27335.446157	33616.802696	34534.236784	37465.264111	39338.409064	41026.560471	42312.744919
12193.582536	19213.197479	22443.970442	28348.174837	30909.982985	31940.662148	34167.845475	36840.800470	39183.168234	40700.207156	42316.907626
19891.490459	24172.877457	21625.611601	24611.219868	29679.336502	32164.957965	34391.604024	36990.413665	38879.898427	40836.019752	42382.154826
18593.233577	22284.542955	25374.049674	23881.370622	31436.198746	33827.392096	34074.934089	36599.994124	38936.768676	40578.577468	41838.548604
13544.863158	17677.317581	19565.646432	26794.592419	26719.360211	32002.714261	34628.255706	37412.701472	39116.697965	40655.689459	41883.349459
14319.620955	14842.734684	21057.502381	22287.240953	29124.841224	32385.722245	34379.307821	37156.718656	39194.197550	41008.972737	41992.444372
20522.197416	14858.453610	21130.322412	25816.602324	30899.363569	30423.912371	34954.736083	37080.402060	39073.441456	40606.536368	42099.602377
17688.230114	22838.414902	25326.791670	28918.124154	28943.528843	30904.173174	34267.478540	37115.774935	39304.362536	40933.532794	42026.088822
17794.872303	15707.761767	22298.410810	27411.278515	29969.214614	31562.180271	34451.725447	36909.007045	39087.704940	40914.186196	42294.899056
21969.346203	22989.743746	24187.512289	23617.370026	29082.241151	31824.007935	34706.981659	37076.143652	39313.269606	40656.962032	42021.705802
8563.285147	23546.108018	26803.106652	25876.428588	26908.658105	31085.166622	33894.741458	37071.860717	39097.050981	41037.355792	41859.869717
9819.080112	16181.163952	22800.710937	25712.510436	29670.748479	31735.941589	34845.369787	37183.422336	39181.818035	41105.180191	42140.788041
20767.985638	21139.529095	27724.839309	26377.887543	27651.112434	30285.453692	33891.783364	36644.854312	38759.790764	40879.740162	42103.047328
19910.888833	15052.164966	23927.242060	26889.770437	26866.652406	31947.892713	35013.275855	36757.261242	38932.618408	40569.622592	42140.986370
17521.781219	18316.645272	18180.807026	27836.210506	28579.898135	30946.815246	34115.720594	36985.728941	38890.774030	40655.512516	41979.044737
9852.252824	24231.708270	18381.312543	23023.271928	31774.021668	30746.278634	33998.318027	37298.654432	39158.587598	40824.846083	41957.215943
12018.538700	17090.184221	20888.760364	24776.133569	28408.925402	31989.875395	34999.075676	37235.873550	39190.282174	40860.819211	42340.754736
13201.544917	22309.139527	18901.746255	28904.570414	28576.977625	32085.523026	34019.898434	37439.528753	39180.680117	40809.455691	41936.413144
17875.971807	20134.567981	18625.402711	25795.016610	27499.317243	32915.874585	34912.272705	37440.867487	39453.750081	40939.533090	42190.924140
8654.076098	15375.401928	26440.425251	23866.607334	29467.972359	31111.631141	34446.145309	37349.698965	39266.235413	40848.226279	41859.057641
15191.918593	19472.257153	25036.092700	29353.591351	29373.711496	33702.953786	35573.838129	36804.514629	38965.167325	40898.706319	41861.243749
18497.076545	19691.176232	22218.239062	25930.575975	26420.402016	33558.458763	34289.692243	36831.745070	39000.004722	40852.096727	41963.607184
11972.324203	13596.606226	21050.443735	27605.378722	28659.431151	33484.022917	34485.065430	37379.108588	39115.996377	40509.595809	41879.079979
22920.068523	17011.877264	21044.134178	28286.264733	27882.607129	31671.887411	34213.836677	36651.330194	38889.371580	40633.203778	42244.252243
18315.619953	18883.922568	18271.322883	23598.674049	30034.591750	33120.382657	35741.324083	37210.366498	39083.703471	40959.953073	41929.675329
18037.024125	14008.480547	21870.877037	29839.614444	30642.751285	31214.677504	34635.155537	37387.837005	39044.674544	40733.084746	42163.512145
11528.297830	17685.703109	19590.122158	29180.648356	26404.116951	32438.333486	34119.462497	37109.974040	38953.586197	40731.037447	41901.876902
20163.216555	23790.822778	18873.741559	24214.349337	27865.561010	31393.760980	34051.227753	37316.799998	39188.102634	41087.844793	41910.917962
11215.626897	21571.098154	21519.993655	27245.670896	28904.038945	33915.766804	34440.281492	37408.366026	39357.072871	40824.608298	42099.447753
11976.092675	17018.898926	24823.692632	23885.950560	29209.711194	32587.984150	35235.532187	37281.605515	39325.798831	41052.101166	41859.464933
18123.124246	18338.947940	28026.626202	26278.078384	28230.150515	31620.933737	35113.082453	36951.583457	39605.675427	41023.124251	42371.584567
15642.386034	19869.459201	20808.158592	28793.704467	27682.708475	30828.154282	34396.306770	36897.271224	39164.623394	40830.103511	41746.494945
8841.930882	21792.565571	25810.548373	23192.643631	26848.739860	32309.468689	34718.608552	37654.706674	39413.411772	41282.884944	42005.939136
8538.209601	15263.725753	23168.781258	24140.672506	28488.777760	31369.797233	34725.733950	37441.633078	39565.576628	41032.851313	41990.045969
14343.334486	13270.264771	24587.215533	24705.529066	28581.071363	31611.460747	35638.320886	37252.380083	39129.481927	40725.431031	41973.416275
9694.107300	17727.787701	20411.078865	23094.423808	26900.223891	31573.192319	34610.304824	37471.937501	39374.580706	40742.140595	42009.136936
18135.407680	24412.605870	21928.204940	26620.746565	30380.249110	31960.910267	35339.614272	36881.667390	39237.111071	41007.536461	41917.720984
20631.746353	16431.844024	19749.884142	30071.607898	27291.910549	31835.537949	34161.078888	37034.353073	39055.685832	40803.728263	41966.025623
18939.043879	20233.896385	18799.128303	24346.242612	29540.343258	30867.998576	34247.481749	37072.328141	39217.951624	40539.248537	41629.991276
23733.274074	14780.478657	23781.376734	29902.311099	31580.415634	32099.608691	34072.730856	37246.092957	39071.565253	40862.266143	42038.736703
17951.363141	22540.024303	22570.828321	29786.620044	31521.139060	31880.257072	34787.137252	36604.767839	38943.957258	40267.944135	42111.178280
17249.676978	22285.833323	18504.317705	27641.617334	28510.758382	31160.145675	33989.487943	37191.857792	39204.218350	40874.954973	41704.227671
10586.406759	22127.415312	18028.783393	26552.495527	27825.431928	33790.984388	34426.323520	36971.924587	39131.036306	40935.069035	42300.307794
18824.652473	13779.398243	23020.361453	22957.137209	28064.864573	30662.954597	35136.116900	36980.934909	39101.392109	40681.488758	41964.282019
18884.787910	13777.779375	20496.844144	27616.082561	31743.931157	31425.666299	34426.631115	37150.710471	39266.064329	41170.478448	42251.947663
15849.191336	17149.970451	26402.642305	23124.511113	28709.086706	31314.728077	34503.752641	36513.696229	38862.723161	40742.986022	42161.970565
22712.345625	24350.385194	27919.974806	22606.247466	28547.684038	33310.504208	34316.745813	37065.834161	39410.759704	41061.341775	42145.471761
19467.544017	19622.037162	18657.132640	28833.615886	29987.831353	30440.797086	34050.396874	36918.923171	39114.010746	40653.915384	42011.480785
9847.667029	24327.540216	24797.461914	26184.225393	30722.450791	34049.175466	35081.364953	37131.878242	39633.736568	40770.675724	42334.287898
14106.182561	24513.368130	23910.639526	27700.442610	30739.366279	30205.861886	33684.318313	36750.819786	38881.141596	40485.721170	41926.431755
18152.539023	13920.712365	26624.300376	25648.830844	30420.124457	32558.401081	33887.807549	36542.223974	39071.083683	40614.004166	42261.487312
9647.034622	13544.751044	17877.745520	27820.931590	31034.435194	33839.287436	34524.109307	37313.074552	39157.703837	40787.825449	42132.127343
11811.010005	23444.933251	26748.701756	24996.637973	30685.248047	33591.187631	34581.894968	37042.040659	39154.292234	40739.184093	42240.414718
21104.671495	16566.095288	18723.966873	22490.474600	26274.297796	32604.768489	34331.662740	36744.312494	38985.795582	40585.052102	41756.423241
11761.162835	17296.568705	20997.816139	27020.933041	26739.038553	30329.751222	33465.686199	36615.518849	38874.435110	40635.174544	42287.055708
14462.646988	17704.262987	27391.005568	25563.466782	27017.947060	31497.168473	35102.525372	37195.845467	38936.255465	40961.871013	42032.117737
23187.038365	23416.128478	21718.686945	29863.269793	27883.754006	30489.135390	34427.535272	37713.614845	39283.186162	40845.503459	42310.545313
18399.371357	21051.824446	19828.772026	26722.143185	30166.992057	31353.809717	34943.455253	37232.801507	38985.381661	40637.924350	41901.817176
15005.941717	15889.461913	23426.877097	24754.940061	28284.362640	30352.216784	35134.296677	37081.348372	39257.718557	40714.351890	42170.157814
11068.614637	19792.299759	23363.718881	22197.667022	27307.070456	30648.620157	33977.927872	37274.384681	39078.418491	40507.105191	42118.894219
10871.065181	17518.323334	24452.120019	29796.121638	28205.993528	31949.336332	34311.762654	37259.796307	39195.615805	40943.722265	42241.276217
10523.808620	24504.505431	21122.135812	22480.993743	27230.018127	32603.872666	34346.905535	37102.343060	39352.165955	41000.187144	41981.607136
19314.082717	17413.710667	27753.548960	24748.067656	26878.579512	32308.424484	34506.154728	37238.653685	39359.556510	40786.442591	42249.032527
22249.308551	15600.879819	21701.867400	24424.315090	31802.283929	31668.327344	34477.183681	36885.031391	39478.233320	40700.044267	42126.647242
10283.009256	15310.198374	27870.582500	27672.929835	30230.119490	30991.561832	34616.583343	36735.977679	39001.834086	40704.604408	42110.092344
9556.357289	15235.633527	22029.063834	30129.965543	30353.196090	31441.853726	35438.203892	37075.293932	39170.424886	40774.712996	42267.949061
23204.262700	21601.895812	25190.573996	22681.319104	27418.266310	32385.326490	35211.745302	37246.595925	39191.074601	40880.391088	42106.850400
21684.114018	22612.070939	17658.174310	26348.158588	31044.365225	31125.604590	33991.087870	37139.786614	39270.908171	40972.341963	41982.988995
21910.996161	13160.072823	24982.084751	22592.352101	26107.645894	30554.040132	33719.039640	36793.409414	38865.365124	40904.317580	42279.520914
13966.270442	22586.484638	25676.978610	26885.766741	28965.786991	33815.928879	34411.854253	37147.817852	39453.547822	40619.340375	42220.889236
8701.173670	21313.597133	19953.437861	26618.835011	27735.490980	31025.847150	33478.769070	37568.200940	39041.204599	40491.066303	41823.634904
15470.287105	17607.003705	19234.555012	29241.061732	28046.444926	32449.919389	34918.383760	37372.427036	39306.751395	41130.207469	42310.838328
12355.540336	22048.589142	27791.024559	29189.355737	30877.610245	30759.989386	33902.946919	37075.164438	39347.890468	40753.932585	42110.532555
14529.627321	15615.298140	25949.973063	24179.702085	29906.332970	30226.703927	34104.473000	36561.512916	39115.201764	40762.486325	42009.971802
21542.074708	22018.138369	26652.609123	26266.505819	27317.947295	30809.088606	34573.276693	37198.160755	39513.469734	40974.711935	42125.972498
13823.782484	25237.431902	27630.824873	27928.674871	28939.146528	30788.783293	33870.042907	37435.378234	39100.603635	40660.432427	42058.905703
15768.724972	13606.466152	22314.745074	24765.131972	27729.916330	33292.165972	34589.011423	37108.740440	38820.832342	41082.854528	42108.202223
22532.037554	20896.892202	24883.791520	25006.931606	27539.353986	30951.283668	35622.372322	36805.399951	39317.299882	40594.710953	42306.834999
19163.167787	13465.534365	20857.633954	25289.216635	29835.248216	31948.167846	35168.405612	37057.437752	38847.498899	40753.081157	42259.284798
16323.460854	15050.481361	24943.838816	25326.881624	26712.697778	30477.032651	34998.465344	37008.862867	39090.628503	40559.159169	41722.817388
10832.202478	18088.151689	20557.696627	24149.581435	28373.066887	30426.994686	34280.406938	36467.265933	38916.990385	40635.129645	42253.649063
17245.850953	25715.275619	17992.491743	29957.836278	29894.840863	30852.888249	33709.463410	36674.365350	39050.195037	41063.501047	41954.632207
10855.455868	23180.695588	25397.421646	22719.102624	26432.870440	31445.350665	34061.229586	36701.585603	39008.175159	40589.913173	41801.116254
20757.508642	15864.148146	25162.376665	27817.978693	27937.193839	30261.516601	33846.830470	36923.133763	39578.567173	40921.151138	42220.349789
16978.961080	16349.622701	19547.639303	28394.912195	27992.963723	32564.008888	34041.082635	36753.213540	39010.325521	40757.244968	41956.234158
15771.640761	19720.562982	21694.668049	29340.600124	28670.793801	33770.900958	33760.750565	36718.701763	39084.040782	41228.274554	42270.616175
8937.383565	13390.758862	27923.037620	22419.661407	30127.613586	31489.341950	33751.647052	36603.362479	39084.205424	41102.537642	42276.770854
15564.663195	25575.241480	20110.533479	28248.506175	29735.144519	31251.432915	34314.887832	37263.696715	39454.157096	40774.107593	41845.993265
17566.455484	23774.910652	22985.200040	25764.683714	27754.269791	32201.918293	34086.783220	37360.205321	38926.121111	40539.030908	42158.305471
15274.006520	19878.024865	25276.925347	26307.546909	26756.393410	32390.607360	34968.948398	37352.439172	39219.150348	40778.194984	42225.624567
12658.441715	21827.749149	20044.529398	29423.500916	29989.097597	31631.775439	35462.444315	37522.306599	39372.886463	40859.676985	41871.371261
16660.578578	22369.910470	25565.714901	22837.763099	30200.400246	30214.288475	34877.089498	36944.580606	39212.243795	40690.980380	42196.359417
8813.499691	22454.633213	26107.361850	26436.310468	30949.610824	33411.398618	34039.301905	36553.663371	39007.405786	40706.971458	42224.493721
17204.456021	17117.456461	28085.322790	22339.150259	27530.224080	32757.256263	34106.458248	36845.546584	39211.540426	41057.332072	42061.932194
20622.896171	19500.272331	19839.172117	25945.458652	29427.869648	32657.139968	34357.975550	37733.786599	39599.932527	41259.000370	42372.591305
18167.922675	18972.858905	25772.442245	23777.892567	28867.970839	32423.920118	35652.376033	37243.590941	39286.256964	41128.722432	42211.722689
18349.700574	23477.096145	18307.115795	26386.152697	26903.604222	30481.933449	35441.163428	36788.876294	39417.540835	40790.417184	42215.770327
19577.097108	24155.807922	18345.955106	29855.553347	29867.587494	32016.690492	34233.959588	36977.021510	39060.222501	40774.660301	41987.855040
10107.185522	16010.184835	27517.910527	27226.183418	26843.235499	31742.058088	35504.517820	37012.898515	39367.456800	40784.144437	42224.765767
9118.595481	22540.511965	19299.154771	22738.892361	27081.779892	30676.839798	34543.929068	37406.222541	39410.820252	40712.821174	42180.356824
18074.017583	14843.755648	23745.424112	24580.453303	31089.043855	33528.282831	34377.750743	36871.222545	39250.915407	40899.900216	42295.568021
10867.284485	22953.740042	22219.616585	28986.425370	31854.729507	30855.694883	34215.345645	37126.876462	39117.158104	40777.427481	42344.913808
14181.397050	25523.232000	21284.989551	24965.459261	26638.307329	32095.041454	34549.984472	37235.510224	39355.723671	41091.089699	41983.737730
23338.527069	19821.350247	18012.787319	22248.061808	26489.701048	30679.058942	35092.181488	37394.440318	39205.388089	40966.928146	41769.286590
9093.244958	13224.642016	19988.053500	23104.162996	28830.995552	31381.634700	33825.072029	36593.972830	39143.486184	40732.726486	42065.471190
14944.164183	23171.828686	22709.067024	22603.645171	28232.286142	31593.186490	34557.947144	36699.544162	39165.238980	40691.429975	42057.040744
10988.634563	16253.758442	20853.084365	28058.527716	30528.790015	30981.618158	34925.870231	37043.834067	39125.003859	41032.749010	42136.016261
20690.836837	15759.691133	18497.963157	23513.100426	28228.836166	31543.664697	35081.608133	36967.622111	38918.156670	40487.965148	41748.578873
15657.494663	16432.660771	22813.756177	27442.183138	27375.848841	33656.156854	34709.567768	37335.618051	39087.537459	40522.955635	42212.822896
12993.991405	16936.644665	24939.129547	26187.483178	26731.004021	29971.129537	34030.294309	36621.481206	38957.014579	40612.618024	42028.220915
21065.546323	19118.992172	26330.273646	27816.506237	29393.257251	31401.654992	34540.015834	37150.630893	38973.890041	40707.696003	42098.266742
18393.244721	25261.412798	21461.934176	27720.472715	29702.974526	31745.400898	34232.890299	37365.792271	39328.130965	41163.830935	42110.772487
20990.695438	17583.118308	22368.917057	25372.708985	26697.093485	31976.594925	34672.711700	37412.144138	39311.641993	40620.346155	42233.283372
11223.430624	19953.894353	19734.979686	22983.441703	32059.559729	31229.969758	34946.894821	37187.708521	38934.062845	40894.021421	42190.420960
8803.426738	22321.078152	18377.110468	30304.930817	31485.799790	31500.844712	34900.122359	37187.488768	39187.037698	40905.963012	42079.559197
17345.326569	13986.916842	25735.590697	25837.404376	26216.379904	31018.409296	34228.487229	36952.294974	39223.903700	41041.625098	42052.628889
21692.694399	23989.755396	20167.593195	22441.300868	31014.577515	31055.112497	34389.330054	37122.477039	39066.921895	40739.502450	42449.501706
22045.047954	15543.698315	19925.126741	29568.804837	28971.644246	31857.979489	33598.246997	36778.756035	38788.647922	40790.046630	41772.612015
21508.562992	13560.108385	25282.821832	27658.227312	29971.132428	30726.489247	35020.539808	37350.558868	39200.233412	40769.591700	41978.243039
8809.261640	19057.032012	24270.322557	29356.817562	26855.339170	31557.341433	34104.648989	36950.756181	38953.639797	40930.646226	42185.212694
10884.653979	23588.839174	26777.181141	27911.269562	26774.783274	32689.101941	34181.942974	36484.242853	38859.413296	40390.074388	41961.363449
19914.210969	21644.021365	27828.548687	26342.053893	28004.530494	30967.840744	35166.689449	37733.254297	39520.089316	41409.637782	42482.366482
12932.355415	20536.634803	21239.495814	25933.276860	30486.375094	31194.596458	34362.209944	37187.773853	39276.315349	41071.902908	41829.487402
12913.034898	17285.424502	18414.283015	24528.522063	26889.183984	30551.021191	34508.678721	37143.694719	39155.198650	40967.600817	42126.100268
13102.774204	23973.724393	20345.742938	24563.688102	31012.897609	30707.638416	34162.197374	37240.519317	39253.802861	40727.272028	41961.813821
11393.766223	14847.925390	19524.901346	22720.447143	29687.667912	33741.480393	35351.194639	36860.059381	39236.156608	41007.454714	42147.495949
17365.869886	21245.775254	19185.256328	24433.051493	27673.194944	32317.564454	34022.399896	36966.062599	39175.022590	41081.972540	41969.546230
8526.867208	15753.574281	17788.342817	26148.940779	28432.639742	31764.617094	33604.062834	37482.536250	39528.410169	41088.702593	41909.176652
11078.351021	15577.363618	25510.020772	22906.450906	26548.082638	32506.932021	34288.160456	37220.124260	39314.144756	40852.908568	41875.152466
15940.766978	13270.269163	19293.394835	23968.027154	31597.880527	31374.831521	34792.807513	36907.588511	39008.079540	40838.744056	42009.980278
10170.195607	18796.389537	27913.558082	25466.739567	27852.220392	32931.119074	33692.740076	36618.305490	39477.625305	40896.641517	42002.813636
12490.650209	22908.342423	17858.170700	26452.163215	28484.781126	32714.111630	34200.326782	36827.837851	38793.368095	41011.200356	42101.319680
19859.748462	19927.162071	23516.417689	25476.380390	27055.943686	31970.418741	34046.843921	36677.670257	38792.293549	40819.114927	41827.289160
11474.390448	20898.381769	22024.221352	28636.943824	27575.026038	31592.761101	35047.109282	36917.984085	39113.995526	40714.746476	42216.434680
22291.334537	21400.913732	22461.083669	29869.275823	29480.262831	31072.081467	34783.183640	36915.627590	39018.758011	40826.383306	42150.909896
19387.974935	14162.340086	22869.333723	27189.013457	28377.238041	32395.270036	33583.030319	37332.623590	39226.572113	40533.012268	42182.268015
12363.974354	24339.180956	24291.530431	24130.196752	27048.417621	31740.034470	34295.042507	37054.433837	39189.953280	40828.343238	42310.943484
14737.447563	26101.747740	18109.994224	26676.204663	28497.875132	31047.717999	34666.551420	37173.035849	38781.799682	40406.175011	42025.925653
9721.857573	16079.521499	22976.516536	28557.251065	27194.823855	30087.109350	34031.998770	36892.174180	38928.468638	41063.447808	42011.366823
13823.414781	26037.782374	22432.113737	26400.796933	27263.517491	30663.488693	35344.752022	36775.320833	39135.352763	40675.007944	42039.583052
19897.419567	16466.380158	20634.343995	23230.362219	28569.093322	31275.013403	34553.254900	37122.651806	38692.700477	40981.030760	42132.849190
8530.327554	17577.427566	18709.907792	29105.590986	28588.870837	32545.640656	34187.419847	36685.880006	39002.442611	40609.806798	42293.383383
13855.564110	24332.536439	24197.847189	28009.002781	30296.593430	32591.870338	33977.929316	37392.559093	39322.476821	40865.231024	42118.906025
12616.148063	17649.472517	22545.988746	24472.685203	30976.309184	32883.192543	34486.538993	36666.388738	38905.437093	40607.844996	41952.174308
21945.300845	22855.435251	18680.666209	26395.723358	28048.711702	31746.618519	35186.115149	37097.720953	39462.128936	40828.453822	42022.367691
22930.151790	23496.297737	27512.836433	26691.188336	29255.961156	30748.540143	33967.854493	36539.680348	39090.120278	40905.692159	41933.518149
23862.866809	25795.420614	21942.002800	25045.374651	30989.760474	30751.522162	35468.612971	36954.232851	39265.088554	40871.637616	42320.726761
11869.661481	21641.059752	18678.769111	26988.418309	27884.979781	31942.482519	35264.221420	37018.409663	39326.124932	40674.520419	42040.818229
10307.500602	16619.160947	24741.644661	25502.058418	27061.786302	33793.675424	34562.882234	37401.738929	39220.479407	40659.708093	42017.339753
12057.307140	17313.802536	20775.615990	29739.937350	29660.506746	33502.390056	34703.009805	37166.162964	39194.620527	40995.249238	42241.973834
21414.686479	17526.723160	25385.295711	30093.885743	27876.472006	31248.685345	34802.257198	37349.795536	39390.645514	40996.110974	41734.266255
21106.981597	19798.504707	20357.279602	29081.150460	28506.240123	31330.831202	35053.845244	37305.721563	39323.217041	40905.255210	41882.733683
24318.686132	17016.023602	22391.872931	30237.880656	31599.248036	31159.417924	34891.265686	36921.763224	39210.244021	40558.805652	42128.144765
9944.118480	13179.082638	27310.424469	29996.903236	27768.042841	32046.351232	35751.625834	37404.767413	39364.621736	40828.783136	42223.164082
21333.510125	25567.614590	19754.071541	29052.332268	27487.068417	31214.657781	34038.499078	36991.521059	39269.735673	41328.190300	42020.980482
22955.253260	20507.918340	25396.782775	27667.127919	29657.333177	31812.275218	34324.829283	36645.276300	39267.176688	41112.932658	41974.889821
16943.834055	14241.686836	26702.959955	28463.593224	29099.347764	32836.254431	34651.160814	37159.050141	39461.648364	40889.871850	42043.607893
20005.770183	14807.671890	24439.242095	24112.442797	27030.962635	30972.033241	35035.702314	37116.745666	39010.049708	40335.735462	42156.483750
20830.358772	24596.231545	27018.463952	26587.300425	30826.715363	33200.956570	34337.776221	37262.954543	39155.622275	40813.313555	41777.410854
8903.734425	20429.159607	22215.736892	23662.617300	26469.636205	30716.208962	34477.591163	37279.649679	38954.899582	40755.296066	41981.383424
15725.978832	22348.912967	18221.077147	24120.567986	31674.266519	30036.526754	33818.747092	36706.990499	38962.358897	40641.440785	42228.371001
9325.372942	23337.175894	24812.075223	27603.043505	27992.033689	30809.005162	35056.902055	36796.062552	39315.608111	40992.007138	42340.210845
21322.364798	18642.484805	19100.618376	23229.811105	27223.314614	31691.554383	34955.779915	37576.033778	38930.547951	40762.969400	42018.168000
14685.560459	19557.568924	23589.444338	26912.245728	30513.437535	30974.621150	35442.575118	37136.831566	39625.124112	40977.933201	42366.895308
16803.222508	18675.331084	27306.147766	28409.727320	32146.889691	32005.871228	34481.206268	37080.847608	39181.634050	41049.825869	42183.061139
23475.868592	13619.657969	24539.533941	30249.772546	28452.174437	33184.694750	34204.277112	37080.873704	39080.500155	40833.890283	41963.356238
18647.189556	21860.427099	19193.594540	22680.466645	30714.991401	33114.944223	34315.685229	36926.052083	39219.220682	40682.380620	41765.621337
21346.589360	22106.466994	25422.376858	26440.752869	31150.423328	33988.110396	34530.331196	37446.943266	39490.398381	41030.237891	42043.418414
23139.030861	13798.968217	19410.014348	22412.635189	29671.387934	31257.066336	34599.645055	37222.130363	39198.802964	41110.103075	41879.645296
20114.110711	17409.140939	21910.053332	23301.753118	29132.708636	32267.166253	34646.878331	37107.445345	39062.412067	40432.274112	41970.425595
12235.858926	14912.505109	20926.032037	24734.206514	29509.298940	31204.814055	34599.610630	37012.989190	39309.915148	41095.089124	42159.925567
13240.486405	20860.523237	18371.419524	28445.241781	29266.907242	30315.490692	34257.596920	36751.852421	39168.060434	40972.020351	41764.343896
18052.394450	14912.878406	18244.016577	24266.305197	26490.461948	31400.446434	34304.874092	37150.998451	39076.455138	40868.271733	42228.850390
13183.642676	23442.737406	21155.674509	24406.471759	27621.989821	33229.770800	34134.478831	36784.862112	39310.794300	41227.884251	41702.570036
13828.482969	22725.544421	24946.517018	25087.205773	31797.837456	33538.303210	33877.195925	37287.080734	38914.504637	40515.160431	41745.891495
23947.200491	25195.684483	19472.032898	24943.546466	32181.284937	31031.200313	35214.186120	36780.135839	38901.011982	40887.481448	41559.519264
16853.551495	15954.144253	24535.380097	26516.767008	27903.926958	30596.004201	35486.592480	37092.896405	39146.946093	40840.831581	41988.098624
21520.016461	18921.575242	17898.171108	22286.255181	28578.118464	31012.681747	33964.609519	36747.205132	38955.137856	40406.460294	42211.326561
8588.625508	16570.587851	19949.182427	30268.017221	31549.627084	30699.788717	34032.191491	37371.920181	38867.856233	40594.208241	41978.225076
23553.360796	17978.421064	21907.006809	25216.307435	32040.923500	33808.359788	34069.993994	36970.554267	39020.268405	40737.985436	41842.142842
21872.406409	17423.541437	26098.274923	25885.298859	27897.479661	31676.789583	34368.644237	37059.892436	39029.278288	40801.139968	42254.914107
10078.944694	25981.677585	25955.156265	27960.529995	26643.855156	31548.531834	34508.849051	36788.399250	38811.241997	40733.609122	41738.052522
15933.301810	19301.510755	18942.944612	27903.082326	27000.328505	30798.907568	34280.899739	37357.701135	39105.784114	40642.111907	42126.570484
9523.837405	13250.511238	25267.116379	24437.058441	28363.484023	33803.758353	34665.053367	37210.389789	39467.711511	40808.627368	42174.286879
12447.514475	24784.717846	26613.042814	26052.408072	27116.686779	30447.607600	34550.973367	37249.418170	39242.079957	40533.723795	41933.327035
20200.776090	21035.105976	21425.065793	22884.673829	28307.224976	30978.251951	34102.639636	37532.028683	39489.367414	40768.286484	42255.905473
16150.732548	16377.703172	23490.460513	25275.322399	28785.144734	30384.497597	34074.692159	37391.267031	39347.604192	40883.050719	42220.992704
14902.942065	21551.198380	22128.970664	26541.765554	29278.730148	31837.652825	35595.454323	37000.827788	39263.943724	40703.058375	42327.801406
11597.891595	24994.688086	20980.077607	24374.069019	31579.363357	31481.320556	34962.623570	37127.509686	38779.536329	40708.432931	42160.553685
9216.381283	16753.645509	22012.194994	22380.143637	30660.829372	31087.038670	34616.700119	36813.629754	39400.464190	40526.859014	42321.722355
19689.791832	19103.051341	26043.212713	22638.929793	27296.865015	32628.916565	34432.517720	36834.753690	39267.570463	41119.732140	42233.092069
15959.898156	19534.030720	26392.075386	23596.905638	26574.854975	31673.492592	35093.923317	37037.681791	39244.282990	41076.000365	41898.909959
21975.690582	22090.907086	18408.078640	23248.783004	27811.258319	30389.383110	34203.271188	37124.247845	39039.736838	40877.220931	42153.091949
13432.251675	23759.489744	20489.067473	22874.546997	28413.424081	30775.361299	33941.834976	36927.660526	39055.925898	40934.633281	41678.948614
16206.403212	22037.586515	25225.729051	25307.788498	28155.518331	31221.923679	33857.186060	36975.677391	39059.546675	40609.306655	42009.107517
21673.290820	21682.313864	23733.674340	26080.639744	31310.420384	31792.280036	34478.895861	37414.569448	39411.530475	40689.335382	42138.411100
17827.251976	16861.714052	18161.994160	28676.580726	26851.205439	30594.206194	34327.393322	36889.469544	39095.905395	40941.278057	42001.831462
18317.534031	20387.994509	18825.788050	22684.199689	28505.783128	33003.830553	33950.310313	37462.523638	39165.392121	40806.448794	41854.877692
14041.170130	22783.274846	22184.748204	26212.671372	26806.291128	31778.631627	34513.845335	37098.197571	39217.665624	41179.207226	42260.898547
15357.147497	16295.558797	24533.394669	25688.582749	26883.424842	32982.347678	35065.288211	37066.019982	39245.211412	40665.195832	42015.529063
18074.277479	25583.601774	19742.266368	24463.063929	28796.849422	31816.879230	34244.966429	36600.692768	39140.792693	40746.491803	41933.763492
23536.352669	13791.761670	24579.306017	26738.863808	28142.957221	33314.174974	35406.759392	37220.505751	39325.873256	41205.367024	42136.510917
8963.847411	26121.398020	21941.926741	24212.697732	30578.541937	33987.083916	34133.333465	36786.285373	39321.351197	40824.355938	42196.665682
18867.376833	14098.663486	24780.598238	25337.137801	31309.071597	30462.189528	34281.601377	37331.241739	39368.721643	40928.884776	42241.669371
9372.205163	17827.125022	25275.427946	23778.694888	26249.966410	30937.096987	35380.071654	37382.294195	39328.604163	40739.722854	41986.102633
19327.567519	16915.812433	23008.444128	22885.299866	27421.225602	33347.838579	34635.845921	37092.096218	39417.598265	40753.824271	42301.234371
13708.773889	13664.184203	27017.712065	26284.271157	31133.292272	31234.522760	35017.372062	37663.835426	39209.754503	40652.645075	42026.307600
18608.523794	25383.527567	23496.858417	25567.932301	29028.198941	31450.301672	35209.348228	37321.468583	39332.284028	40844.341331	41684.202606
20463.342233	25560.702210	18429.264130	24424.217336	27728.951912	30602.924110	34702.619824	37137.367168	39352.190286	41029.321793	41715.564005
15992.281606	17794.770738	22090.049076	27987.650165	27772.482990	33604.754619	34353.262511	37093.176966	39182.870356	40899.551723	42269.660781
12659.574601	14089.389226	19878.558785	22775.443852	26942.897784	31432.741750	34871.037687	37109.826443	39375.628521	40626.729777	41734.739235
16066.157257	18199.836614	21432.810115	25398.952085	27021.605515	32980.202650	34035.449623	36918.145287	39077.799711	40829.731519	42237.033950
14508.999528	20000.113247	21342.197737	23547.720567	31382.027964	31385.199034	35280.076308	37012.501187	38988.492933	41286.838766	42267.324600
19721.761259	17850.150508	26024.193846	28222.146174	27380.302011	32574.771458	34413.488384	37073.958921	38938.625670	40827.869138	42264.156650
17360.050598	18389.988244	25118.650575	22604.962315	27599.254608	33958.891214	34549.493617	36826.903864	39012.491260	40611.774261	42230.629551
17548.455036	15085.824353	26092.346426	26040.086943	31568.049154	30647.701658	34432.235679	37109.437720	39369.814208	41191.851198	42092.415566
14456.786426	18168.651032	27805.247036	22372.072652	31227.283455	31149.463147	34405.051091	36911.870684	39278.554270	40713.629339	42177.454317
8506.653517	18102.011666	19580.431471	22627.329563	32211.977778	31912.981475	35512.385402	37220.277387	39192.893489	40776.043678	42195.755756
18657.470956	21910.475222	20517.127193	26229.897292	27045.355377	33005.470584	34077.397323	36940.093036	39137.127828	40873.964553	42198.033045
17123.152509	16006.782501	21061.864791	23268.629992	30350.731190	32928.004736	34386.952256	37419.851162	39105.372621	40657.599684	41900.865962
15909.815073	18385.980776	18522.918229	24946.541112	27513.986725	30929.068684	35242.244172	36979.368915	39067.338829	40879.593634	42162.674357
18755.471138	25142.894551	20757.565591	27234.117646	28570.080524	33018.390706	34217.364626	37049.105638	39394.275021	40977.580937	42293.722204
20413.428670	15191.920584	17991.645412	24114.320283	30109.268891	30592.920184	34416.255502	37418.132890	38985.237608	40487.318710	42046.850559
20421.901297	15739.794779	22451.220906	28431.705903	26941.844358	33607.171012	34189.205318	37070.714108	39102.176600	40863.923997	42031.855447
17155.679318	13457.998231	21350.057987	24015.839019	29915.876293	32171.599951	34692.029122	37182.907781	39130.857876	41331.799879	42242.989785
13106.155260	25019.738344	20730.286180	28284.331626	26822.212238	32402.641159	33835.429335	37161.922250	39113.797245	40600.913351	42275.976724
9790.940361	21295.049215	27521.237805	24427.217567	26399.794305	31784.677703	34445.933262	37217.821067	38984.808568	40667.316097	41996.449496
21423.015891	20060.645508	19443.904618	25698.340022	28991.684780	32225.023547	35491.826603	37617.180732	39409.228928	40811.949093	42338.175659
12658.091264	16265.429513	18368.805378	26382.236933	30768.740730	30489.474306	34095.049946	36922.561358	39046.383977	41320.592490	42405.859169
21000.190278	24291.321591	17955.999452	28827.046890	31099.311166	31261.185783	34191.457102	36651.770459	39329.630262	41094.795423	42205.778544
16683.413856	22596.925885	28203.781505	29836.782282	30490.335720	30436.812351	35154.145992	36779.730166	39146.460122	40618.829994	42148.570694
19509.250639	23378.016516	24123.785802	27799.432447	32107.869710	31405.467463	34310.938812	36913.566588	39144.535672	40864.805904	41895.475915
19045.467746	13485.840848	21128.014958	25732.798355	31447.173642	32039.185165	34046.141649	36841.380452	38923.658457	40931.030445	42139.142848
9116.810858	24746.619491	22918.118099	22730.235762	31052.373227	30346.164662	34598.265568	37028.592602	39137.666705	40658.507820	41802.569403
20965.957026	19218.558471	23727.547324	26674.802939	29703.001492	30715.930345	33754.254079	36995.892008	38983.750974	40988.615473	41864.870649
18436.316792	21701.368277	25056.319452	29531.094962	29074.641893	33510.710790	34071.437132	36470.598796	38906.084154	40890.077498	42020.897051
15238.137437	13583.484603	25468.065163	27296.437101	31999.600007	33083.973237	34217.433379	36899.848630	39126.232362	40796.465374	41891.273211
8855.613285	16017.838326	20194.274956	25786.528898	28853.314296	32252.514744	34266.646836	37124.904536	39442.056513	41073.710294	42295.683492
12171.157837	26442.653899	21017.523951	27672.443360	29623.137542	30823.496675	35366.864058	36991.710577	39136.528341	40882.431378	42294.403319
9216.511051	13746.575400	25346.992754	25026.961420	27311.080555	30639.632992	33802.977533	36593.809369	38894.119745	40691.803068	42150.979290
9563.872707	17562.058584	20037.053329	24567.686362	27909.691979	31039.648508	33930.905001	36993.174610	39520.588308	41201.538204	41785.747719
18278.041483	17380.052755	25075.085101	29558.545803	26852.127502	30246.688610	34837.493546	36834.520614	39197.635474	40694.539604	42058.106693
8468.368750	22371.155914	18704.708808	24661.303011	27674.123880	32386.711168	34259.941032	37230.991455	39300.970540	41001.894136	41997.024673
20162.262063	13855.422279	22672.575063	28162.570796	29382.441255	31673.051524	35260.225943	37542.443356	39182.534385	40865.230226	42174.430284
13720.601104	18827.413177	22272.310513	22591.944665	26419.733147	31578.197105	34027.783662	36719.329021	38782.706235	40571.659726	41980.651908
18857.203951	15317.401907	21247.602716	26843.739463	31946.493197	32219.146473	34091.011677	37184.565313	39219.352955	41178.172305	42062.205873
23810.214093	25589.900233	22302.820084	23433.094961	28390.932830	33393.852283	34385.911854	36770.609602	39036.130731	40529.381329	42194.180515
18117.235363	24179.156693	18158.560126	26054.214809	27143.794184	31540.864289	34424.295329	36966.658278	39278.531744	41012.583807	42212.107397
23418.136803	24951.900087	24122.206585	28681.040138	32098.428704	32357.281172	34267.197322	36947.834287	39336.785016	40677.278864	42129.503896
21724.357841	22345.373358	19614.672960	28185.159096	29225.643590	31912.140963	34370.066181	36806.568792	39134.035598	40832.810127	41711.449312
17093.335411	14082.371782	23198.815690	26765.255361	29149.490754	31841.795009	35575.089240	37181.404507	39504.235325	40909.081858	42020.181292
17320.917735	21192.322558	19743.803482	24891.346793	26395.226720	32494.780755	34087.199805	36951.159673	39456.741531	41001.238531	42020.780201
13650.696529	22782.011144	27236.924737	26738.682066	28929.617843	32535.713744	33763.953159	36420.535438	38958.974471	40469.085005	41793.018050
11162.986816	13795.571746	18583.357126	22539.813992	27589.986245	32165.598519	34863.247086	36755.728216	38967.408987	40659.284852	41904.182110
13880.577670	15443.593452	23423.119691	24567.337599	28855.580694	29719.185823	34140.824083	36844.585318	39293.507219	40744.891971	42164.997198
9605.296370	23943.845807	20133.965023	21967.438208	28339.310813	31907.144097	34106.436725	37094.494935	39167.205705	41117.791556	42109.623437
20090.123412	20719.589529	22410.553781	23591.773064	29882.277282	31175.319770	35187.767653	36972.867034	39255.945930	40965.702422	41712.807551
15116.657923	23447.630774	18543.426379	22745.245050	29864.603370	31267.321409	34849.298357	37280.527629	39174.764535	41097.641795	42259.349484
21838.181467	16723.776107	21767.199124	22429.714868	27886.870769	31496.105745	34167.108469	36952.810818	39160.120794	40877.326830	42371.431614
18369.046687	18969.221101	23736.388443	26291.260776	31025.885973	30807.718126	34272.995121	36925.292713	38989.369849	40701.845213	41715.869569
23488.302887	13548.263792	24970.275025	27435.142204	31442.814064	32180.889625	34619.046007	37139.864665	39091.604846	40551.315216	42233.672274
23067.529262	16888.079344	20192.311535	29015.943050	28474.754286	33898.757548	34427.461758	37062.648512	39205.959728	40785.935986	42031.766950
11553.235193	23464.037412	28182.394911	24932.718720	30388.584811	32632.255750	35620.520637	37310.309572	39407.966055	40869.880293	42079.219755
8813.284351	23901.880733	27743.073153	24033.741469	27068.493026	31135.320218	34359.040645	36932.320316	38995.791499	40688.690808	42312.795291
21596.575220	21726.985185	25724.203655	24790.291455	30342.127918	31281.952091	34416.154038	36984.774635	39139.230300	40549.429692	42023.147824
9482.434922	20518.921045	26865.140615	26520.093612	31773.199701	30842.288171	35447.008914	37419.305053	39062.413444	41206.764963	42256.434368
16596.189547	22380.411368	26453.879681	22891.970922	28910.913348	32452.982409	35163.811774	37423.372609	39626.764834	40922.028963	42162.246228
17170.392453	25236.582855	18261.892356	29266.274933	29852.271823	33396.401575	33859.430233	36789.920955	39111.173377	40863.889052	42062.789149
16540.101519	19130.059111	23704.853675	28946.197716	30166.706913	31682.622257	34544.275814	36872.763002	39033.244251	40605.526584	42133.307943
11380.183650	20711.352112	26680.309211	25668.558580	28783.029745	31255.671125	33995.227410	37338.888238	39122.755268	40828.274467	42144.917929
21325.689755	19122.999348	25029.345526	24990.269185	29937.404327	31563.710353	34085.107180	37142.328550	39362.372313	40639.822653	42286.017701
11731.430346	18563.142209	18399.142200	27906.403291	27745.281441	32039.684136	34029.276876	37248.993443	38877.035730	40614.651767	41842.547413
24020.811158	17043.091261	22944.700293	27936.159820	29646.473358	31655.822294	34178.804586	37482.599783	39142.073571	40797.252080	41742.975674
10017.015810	24869.967394	21314.456352	25869.281247	30918.237455	33883.206276	34444.470565	37420.433758	39777.937406	41226.508390	41916.775754
17994.259428	22825.033956	20510.330389	29916.206151	27382.974556	30931.650298	34084.153799	36798.927625	39004.427833	40867.793975	41938.599473
13919.200251	23617.766876	20563.562472	23922.504928	26673.879625	31872.012223	34367.909893	36605.041093	38878.676894	40417.930725	41908.397409
11764.100823	21355.697665	21372.954975	30184.611445	30713.905082	32712.279073	34246.437114	37028.437678	39218.504410	41197.140604	41860.817000
24523.407155	20880.664629	21642.379062	25996.487616	29876.179149	32879.003079	35666.201777	37077.098206	39120.974175	40858.812833	41872.419902
9588.817228	24725.383065	26762.005030	22549.247561	29129.128120	32660.079982	34098.195440	37073.177624	39411.214316	41203.107017	42234.222464
16487.896818	18782.791453	23318.065690	25222.789888	28545.641512	33897.290146	34040.702398	37277.073906	39287.116919	40948.739438	41974.641071
21875.641919	13475.695776	19455.612755	23676.612738	30587.076613	32959.286280	33985.874651	36392.388904	38796.143056	40830.793096	42181.648028
21916.202784	25019.371215	26647.508339	27213.013267	28051.981143	33638.078933	34334.607534	36912.807865	39013.362355	40496.070825	42132.348695
17808.325590	22048.627867	23398.445192	26681.144564	31410.598876	32327.561370	35561.439504	36704.087851	39069.997628	41074.123325	42257.142502
11687.186138	20882.639571	21788.036211	26664.012435	28652.255025	33755.612963	35431.848567	37439.190079	39200.899817	41040.105482	42226.141139
8877.237955	19255.504783	24379.662867	27011.337417	28950.889168	32637.618735	34737.796163	37121.792080	39110.336060	40824.780036	42190.399029
16908.480942	13786.391441	20927.672141	23711.883373	26873.051290	31169.623532	34680.680413	36943.316355	39180.754893	40802.929200	41744.207651
23355.313757	25835.936711	19764.375084	25751.805619	28217.507919	31310.442505	34923.502257	37324.136311	39362.462308	40838.233922	41898.595818
18940.891630	20211.547743	20315.824485	24531.638062	29417.354034	32551.427173	34287.901107	36911.351675	39107.248934	41077.228711	42200.380193
12550.404910	19590.894692	23941.055853	23131.150324	31056.891678	33374.181633	35198.759593	37079.791938	39401.820746	40584.676653	42228.544853
21879.364845	19394.548583	18794.948487	25379.230048	30692.529741	31468.750057	34707.232238	36812.687185	39150.820232	40768.017523	41935.122201
12714.847751	18367.396062	18021.372500	25566.650154	28844.052653	33498.681899	33809.827965	36654.924737	39035.775372	40434.964012	42061.517629
17515.006288	22976.853958	27491.804190	29830.667760	28386.926947	31024.494628	34964.439427	37095.706551	39401.560057	40805.913062	42292.972197
13995.921329	21391.268237	18206.438637	25408.541150	30769.471391	32219.111331	34812.610323	37571.210460	39231.365560	40883.791973	41880.353391
18150.515107	23773.086080	25573.673111	24102.103139	27392.079079	32392.916653	34068.677113	36831.503422	39148.218601	40849.942886	42326.335283
17523.330417	13580.768602	20478.993190	29544.425161	27253.513316	31183.349237	34588.908340	37543.025508	39113.617961	40526.798601	42093.859692
22270.047097	20856.380992	23711.967953	24050.503466	27284.472223	30689.078945	34324.219054	37177.762098	39195.569637	40748.363655	42115.486570
10504.768470	25136.412622	27749.627154	25171.552055	27398.428012	31228.171136	34138.587415	36812.637618	39026.546660	40705.779121	42294.147460
20469.543876	20517.537898	22365.073311	25120.696975	28909.623526	31598.667679	34696.055921	37124.915914	39243.809898	40799.067419	42000.145730
18260.380613	22865.609207	21076.174912	23016.847838	30824.252622	31166.269706	34223.760162	36904.001122	38896.214472	40834.008813	42084.955766
10752.232449	16007.665769	18278.408091	24428.538089	29174.319819	31370.198869	34769.995932	37194.600051	39283.385596	41031.977674	41858.609833
11035.518489	22832.898457	26064.700409	24436.952309	28959.693234	30725.315139	33868.966002	36871.342698	39051.260011	40648.872163	41719.667271
20137.377129	19975.650713	25957.592998	29357.824458	26942.827323	32741.946639	34312.369162	37196.340443	39142.653450	40700.070915	42044.533411
13517.525595	20983.704460	21832.647633	24696.722361	26981.508724	32523.507187	34372.885253	37186.657966	39253.685266	41106.338161	42027.468563
13230.236080	25173.627932	21929.148817	23436.851295	27065.484567	32253.716264	34083.467313	37111.204290	38846.829742	40888.751427	41857.601231
11495.780574	17557.794766	25382.117591	25852.984014	27972.988378	32183.723857	35050.060055	36821.537101	39284.131371	40976.751378	41932.873521
16129.540347	20889.944931	26500.202560	23591.048390	29054.607759	30885.246911	34644.447325	37081.609719	39280.686939	40570.404450	42255.105614
15633.805229	15940.427619	20113.997758	26728.521409	26160.255608	32733.475647	34034.060647	36293.947054	38898.621676	40598.134001	42182.203859
21748.437594	15211.184614	21386.948562	22290.823006	26903.172453	31469.767744	34167.610221	36763.966653	39050.441892	40711.712174	42071.981391
19672.144849	19249.181577	19103.587898	27209.388682	30682.102742	31139.816278	33875.029085	37310.440832	39225.760745	40976.327234	41961.308892
15733.397234	13377.393553	26846.753855	25203.804142	29510.549406	33504.033480	34699.065494	37085.200066	39161.448521	41006.876266	42279.788117
19696.524911	20802.449383	21107.651417	26985.521594	27849.830383	31467.737693	35287.104634	36730.190927	39043.803028	40647.356187	42202.425695
21253.115414	23413.822810	22442.157111	26779.302268	28845.511345	31919.678886	34178.135447	36880.901020	39174.416796	40870.090206	41887.185860
16282.723387	22463.228475	19701.750899	27344.233621	27522.198246	32326.278098	34868.352390	37632.970436	39076.104441	41103.264922	42331.606884
14087.145362	14339.553898	19154.650267	28226.004723	28080.379486	32083.938967	34686.056083	37513.942898	39023.013600	40795.752845	42220.542954
16836.328037	15119.439041	27592.070157	22918.639644	29854.297379	31698.450684	33718.739223	36722.899030	39084.628449	40863.127371	42161.849367
17516.673443	17183.632034	20214.454631	29418.651563	29942.369890	30529.900355	34924.062649	36865.713064	39071.344812	40429.148431	41780.613283
14148.281225	21152.590939	18730.677788	23554.436465	27535.315036	31562.989572	34370.001823	36872.228747	39185.075053	40717.146454	41972.484101
16465.282648	18933.789285	21273.317806	28210.694652	26959.626068	31396.113082	35040.328534	36867.281892	39023.717782	40609.943763	41979.740737
24016.131535	19595.232713	24771.069863	23359.924006	26476.819868	30570.202641	33781.225383	37013.548424	39012.238183	40619.200558	41806.404110
18603.443819	19774.005436	21737.331306	26675.911693	29999.324295	30898.433950	34548.539340	37290.204755	39514.255614	40824.371514	42243.640186
15392.302560	22038.194684	20398.115731	28523.153851	29243.873856	31672.018169	34330.330143	36465.737928	39166.539152	41101.270645	42067.315833
16852.206471	17214.120095	19420.409031	23787.781059	31439.302081	30773.308719	33959.361620	37026.887197	38930.349406	40546.656588	42205.885177
13204.682557	17595.436006	22661.805412	26724.005432	27891.987536	33467.274003	35092.534217	37180.205088	39085.542001	40813.245075	42066.693264
15078.597901	20715.729746	23679.708254	27703.844963	30145.324822	30382.759155	34711.104876	37473.870091	39304.185110	40924.098599	42307.222340
21405.554426	15777.075302	24216.840104	22133.338069	28988.707621	32184.701123	33805.102513	36629.719096	39366.695182	40743.108840	42241.909507
13819.373772	21678.227402	22543.509517	24614.786551	26821.129593	32144.241767	35353.946577	37447.247215	39546.020115	41200.617828	41856.906351
15365.312361	18729.646587	19983.542876	26108.447068	28127.159702	31075.361523	34764.906604	37194.523813	39399.336980	40992.729797	42051.421996
19492.452423	16081.690284	23443.133519	30311.067309	29739.465309	32514.564894	34354.667591	37047.042300	39100.078132	40429.227717	41712.759108
12417.466631	19276.912392	17929.475649	24924.773681	31651.369110	33614.121331	35230.639799	37444.356976	39327.754916	41123.354637	42216.999590
11705.281434	19844.710545	26520.643268	25300.800087	27167.027011	30753.312079	33999.256929	37343.956046	39231.784014	40791.869382	42063.578076
18568.844319	19693.540842	25302.812630	24128.715285	29355.935327	30960.695610	34345.155442	36958.983750	38806.120373	40861.172550	41920.317057
11996.371450	17761.152432	22450.668593	28709.942757	29034.093884	31545.233620	33998.465126	36764.894188	39042.406937	40882.559614	42052.953390
9299.103723	23160.086203	18471.295415	25147.796887	26068.096248	30205.566606	33917.034474	37023.038791	39259.066686	41062.271198	42281.308690
8481.810738	20690.401405	27022.621116	24562.317966	26830.010632	32420.352914	34187.827320	37037.576064	39047.037329	40743.411288	42229.509128
12138.705727	13389.923222	20306.381097	23721.725382	30690.567733	32244.303298	33963.952342	37128.254287	39218.873939	41076.247628	42084.211489
14845.623399	17134.494353	20293.133850	29601.805861	26733.645637	32751.579491	34633.340551	37407.675858	39419.531131	40792.638074	42069.186609
8913.024301	19056.112592	17921.733722	22316.212973	29011.644497	32508.333089	34345.027818	37028.926978	39335.358620	40720.422094	41997.937394
10205.084235	25204.164884	23101.879338	25931.744060	30021.630109	31603.222940	33993.830994	36693.436895	39221.326889	40881.686730	42269.889212
20496.172468	22176.752289	20547.783922	24488.843103	29561.692005	33062.214375	34817.317789	37124.178691	39339.476644	40868.765950	42090.214698
12750.000843	21390.693734	23094.059235	25734.725057	31436.146804	31145.112936	34508.506141	37092.173312	39319.185100	41146.582333	42165.321299
23754.682710	14233.961998	23857.913173	24128.342034	29558.105168	32711.301591	35072.425052	37107.385074	39133.974711	40853.171040	42056.188831
11253.462128	19990.899996	20386.503344	29329.458020	27545.865500	30225.260299	34212.620564	37330.588911	39207.901096	40414.806737	41986.694130
23386.589612	25745.797926	20148.064469	26116.338474	26310.836701	33206.931484	35060.130012	36881.268433	38892.400498	40852.600489	41754.214814
19760.843892	17541.024495	25540.029627	29521.068055	30390.129729	33449.015443	34050.609884	37132.906797	39342.979697	40829.413622	42166.885227
17471.594174	15253.258353	20951.089845	24753.921295	29876.800614	30805.012299	34391.155424	37195.409555	39413.475977	40765.409673	42225.746798
15520.189286	13551.652325	27356.363980	23057.467386	31695.745262	30801.436488	35463.035821	37635.247688	39515.356713	40972.709470	42185.356441
21921.266242	22587.547158	23082.044023	22700.066960	31418.267718	33769.851316	34463.695535	37224.260980	39463.339934	40772.481069	41991.662892
21187.261623	25125.111251	25517.488167	24511.672415	27194.693741	30728.247116	33976.025151	37098.149023	39150.859764	40726.897376	41681.425504
8471.156633	13842.674238	18934.310796	29337.801384	28341.448552	31103.052546	34257.029604	36982.978752	38928.695659	40900.493419	41925.055795
22633.321687	23020.499314	23427.260738	22445.694028	27786.571315	31184.812873	34653.160831	37063.476561	39050.701740	40843.810036	42241.269211
12411.441390	21763.075284	27056.577083	28340.753988	28987.650488	31082.392856	35469.537078	37183.020166	39374.882311	40758.964143	41982.083398
12962.841278	22660.056670	22701.171412	28454.737450	26844.884501	32714.966946	35244.073470	37105.962404	39309.928035	40763.092134	42224.603429
17152.808840	16085.339708	25851.758873	23004.929099	29852.075384	31357.622592	34381.472518	36783.337608	38959.604962	40886.212546	41784.217993
18177.906999	17761.786293	23018.180543	24240.600430	30977.097283	33863.560574	34728.344931	37456.060705	39362.539102	40758.305609	42129.376021
12439.826424	16980.890364	26393.599205	26890.120061	28354.621763	30649.946352	33920.905583	36521.931248	38922.144811	40585.236975	41757.809015
18238.695997	13935.054595	18448.604419	29341.832337	28568.196396	33917.393452	34445.435994	37048.052688	39202.833835	41046.850535	42181.089614
21458.551377	20062.040239	21425.652166	25632.503837	29920.244878	31810.022602	33878.574925	36985.487544	38817.436563	40702.709946	42145.657138
20920.202018	22571.300574	27032.486635	27913.350114	27494.643828	32548.755438	34110.185284	37136.301823	38962.208966	40470.493745	41683.800473
18912.068689	18879.514395	17523.618362	21815.453593	30612.428073	32682.449022	33742.744878	36725.538802	39140.564158	40661.749792	42010.664555
18257.242645	17465.127666	27667.052844	26865.229554	29618.823022	31326.316781	34262.003885	37345.856152	39571.761843	40755.068594	41830.398279
15931.547049	17813.775519	23167.078677	22509.625144	31798.701468	32040.237876	34265.910588	37071.279322	39126.168772	40981.589849	42144.836296
18883.258648	24939.293468	24040.132582	25076.952989	28028.139417	30106.861643	35232.383083	37351.638359	39321.568731	41192.361966	41903.720986
13163.680411	16408.831569	18207.401662	29504.494423	28909.934538	31589.444406	34285.000465	37247.568424	39608.478602	41228.087017	42340.797751
13541.006190	15762.298297	22914.772120	29055.583216	31205.529443	29590.133874	34508.960378	37237.977829	38993.192309	40998.442116	41761.178115
14912.353792	17722.051581	26903.282003	29070.764692	27160.247773	31919.446101	35914.641774	37123.705481	38889.490871	41139.816786	42050.925111
20398.173810	22174.711187	21283.607632	22486.568967	30183.836247	33770.698792	34262.244140	36995.500754	39224.141525	40862.763120	42139.296881
19486.428461	14604.659766	17619.782134	23383.468504	31033.247743	33484.701019	34232.974348	36952.968309	39171.930835	40604.719719	42025.220581
20239.061321	19814.634868	22573.627842	25593.448803	27632.655053	32195.317599	33967.890426	37198.570672	39160.577404	40604.593319	41983.789492
22271.026648	20112.182514	24353.993050	23277.092645	30411.867566	31747.374950	34709.586335	37463.027311	39379.209621	40756.376426	42167.733405
24027.388191	14574.123456	18693.580747	26697.379053	32002.538276	32157.490961	33669.900708	36719.908633	38953.786699	40765.466932	42039.191549
21060.352591	20157.191498	26491.128432	27551.781515	26726.762614	31286.039834	33881.892544	36938.183978	38961.998288	40833.401478	42142.375155
20608.575188	14397.199181	25024.473328	26889.906373	27435.771620	31099.104105	35561.532823	37167.106714	39454.077952	41135.883811	41964.537507
8918.680295	21949.681276	22205.550759	23656.124427	27221.283745	32434.523120	34635.128518	37023.542279	38938.919110	40717.457505	41844.107968
12519.733755	17381.218606	18980.236392	26421.791476	30326.568632	30729.829793	33608.432102	36817.819202	38883.854465	40704.527725	41642.608013
20019.754497	25179.382923	25119.102082	22306.991302	27315.796565	31646.950144	35299.661235	37127.821747	39011.599854	40440.372903	42166.224639
14043.960037	14109.927017	21338.285367	22498.422365	26790.798650	33202.157060	34817.572990	37261.764874	39308.863153	41186.924786	42039.658646
22252.926611	17137.410502	23669.124676	27551.525619	30856.701983	32831.647804	33612.472070	36412.261784	38576.592084	40874.374410	41930.053624
10666.598304	20782.227573	24238.980388	30232.368797	28047.968055	30716.520298	34427.869691	36731.075793	39181.321502	40649.022103	41768.533254
8592.080446	15362.661181	23739.481711	25400.401131	26425.113479	31408.630539	34563.709324	36837.488202	39071.241134	40706.063762	42144.578479
14913.471127	19367.113672	23328.215863	28036.272357	28274.351748	30220.114235	33903.199085	36686.823885	39300.118928	41218.152735	42013.230691
13952.844031	24779.826754	21085.221224	29537.133899	29301.793614	31102.837383	34381.928695	37084.877124	39080.374391	40759.213208	42009.717436
22582.601292	16074.157658	28079.433697	24762.171367	27896.689305	31537.746864	34419.883555	36820.459326	39157.286973	40815.629538	42055.682075
20766.182810	17476.083530	19389.757248	29904.865674	26421.267733	30745.161196	35350.121706	37003.011394	38750.790826	40468.617606	41955.550171
22154.962303	25088.716460	23439.512315	29594.547871	30437.551682	30814.694765	34370.265287	37298.018485	39105.124047	40908.584592	41820.192761
15327.290188	23150.224591	24223.650020	24625.253009	30047.504410	32811.771996	33788.997621	36877.797701	39083.619958	40676.597738	42116.508966
20910.305558	15402.916799	20847.687992	28045.811016	28599.314332	33318.107553	35497.833205	36992.722921	39269.869752	41044.428968	42340.033187
9062.955003	24744.366372	20603.008762	27884.699443	32137.254203	30987.255763	34364.893679	37030.217901	39167.564067	40898.082169	42020.877776
13523.657663	20388.592913	18339.406154	23910.038488	26797.484691	31302.920178	33801.835574	37105.967044	38986.854389	40830.475305	42046.359920
24322.519054	24298.504610	26584.919356	27886.101626	31187.061488	33344.842624	35145.047147	37114.628829	39042.176774	40648.339154	42016.669313
15174.938099	21346.761797	18349.677438	23187.292830	29370.019376	31280.010290	34116.822051	36864.510009	39345.909048	40763.270871	42098.218042
9775.037165	26230.404843	25848.334396	26393.356774	27936.771616	31122.286351	34000.968557	36959.833405	39200.504598	40868.138666	42203.799136
14961.028960	21121.850098	24244.712379	27248.519134	29328.165235	31123.073406	34633.491444	37065.969256	39236.611504	41027.811791	42168.614021
16910.995075	17320.991758	19378.132884	23082.554892	28442.311009	31805.758096	34930.985689	36948.488626	39231.805671	40949.931944	42294.071684
15500.127354	16156.105340	19022.357751	30330.153555	30207.047642	32803.653190	35242.155286	37031.596749	38880.559656	40670.599233	42141.577119
19379.160616	16887.834185	26467.583324	26825.915080	26288.009730	32301.132742	34084.821727	36835.799431	38970.909267	40826.396893	41987.301381
17237.099664	17896.032130	20452.400097	27978.292770	30044.232307	33222.026987	34095.679591	37116.036199	39350.957667	40606.296834	42146.392916
21434.370772	23826.968851	24022.687780	24979.430542	30636.874975	32003.513746	34190.695700	37544.126546	39336.156560	40949.944473	42331.697785
14921.528193	23381.117334	25988.492359	23389.499059	28157.177111	31508.982079	35139.901627	37117.284301	39267.041353	40470.692208	41994.755479
13772.188394	14960.448152	17877.489930	22925.132855	29079.500082	31289.037546	33975.489337	37146.415753	39109.216096	40845.778995	42197.721772
12445.260262	18368.244865	20220.027652	24459.372187	30139.384105	30995.854333	34578.972569	37475.686742	39195.895030	40700.686947	41764.068249
20942.910582	13371.590751	20072.771550	27495.425985	28633.269488	31632.336864	35836.207810	37272.950096	39160.557512	40859.497449	42211.199492
15756.563491	13514.733125	18747.827299	23857.817306	31031.520508	33966.058599	33944.559319	36968.079146	39698.867381	41030.223528	42276.701155
12886.758252	13251.851999	26043.405180	22632.586991	26672.657232	30632.772739	34435.856699	36973.346652	39213.916921	40847.471283	42189.874680
23213.300949	15995.626200	23756.619028	27331.096180	28984.704521	31136.052110	34362.470760	37182.300939	39278.657413	40926.609221	42119.407394
8538.307073	17379.140453	27095.604195	30134.778806	28923.868816	33795.547200	34404.787331	37253.802817	39190.086703	40673.871137	42239.731796
21846.139040	25897.909739	25632.322700	26595.176631	31963.180896	30579.347125	35587.510892	36878.320887	39367.878722	40922.356403	42184.366923
9703.295567	16887.752843	21499.556504	28298.116423	28692.921032	33996.552836	34197.361400	37567.442678	39564.301607	40962.782339	42197.668816
19304.963909	15954.947194	21323.134320	26122.859971	29478.947284	32860.839601	33926.599973	37019.461031	39147.724354	40611.609992	42158.082614
17653.449125	26015.384898	19009.981101	27060.705845	28309.298381	31777.465872	33944.356377	37023.936713	39289.968420	40700.028677	42172.093020
9189.818902	20678.890542	24063.360863	26125.211085	29702.155476	31996.817517	34173.702175	37196.948266	39322.895557	40784.131532	42155.169438
12027.032167	16003.644106	20796.858404	23682.236178	26727.780957	33467.559479	34474.304823	37124.834953	39601.777232	41077.620827	42125.336751
23515.108230	21450.912029	21676.817181	22382.788718	30792.641654	30765.642325	34904.879269	37205.187254	39572.478692	40843.318808	42289.374729
16569.638133	26175.023405	26919.945030	23632.288106	28055.403996	32718.003380	34567.052791	37350.191163	39378.625661	40887.142189	41938.113557
15777.102419	21897.099340	18520.058503	25587.808896	28821.216560	31172.743682	34266.842702	37094.028455	39141.236834	40641.497230	42178.932861
21026.995252	19293.600992	25379.234818	25303.691385	29254.544637	32642.436890	34567.037675	37254.773098	39278.932864	41083.362024	41729.620070
9657.049200	13526.229573	22236.127726	30066.326321	26798.826623	30517.169857	33902.800854	36844.419212	39072.511046	40742.716220	41950.048319
13531.259277	21652.000734	18594.868529	26595.479551	29100.309524	32522.246671	34062.597377	36859.483396	39272.515401	40938.646749	41914.101038
23544.504226	17035.647107	25722.753712	22801.135337	31850.873457	32498.083270	34176.631931	37213.608082	39566.698934	41154.537147	41828.059842
11232.931715	20649.276367	24441.281774	26296.141005	27060.996900	33641.102189	35606.473537	37423.984170	39145.941973	40860.982584	41871.464935
13592.219189	14901.241378	24110.271476	27907.754898	29702.433406	30305.073199	34373.743282	37155.854104	39415.191838	40549.201686	42168.295229
23880.949866	18349.602477	21797.595919	26711.197069	28206.460796	33837.165927	34692.056001	37196.866234	39251.530263	40568.725800	42000.073390
8971.024636	23898.086396	22575.121209	26444.391707	26358.223325	31475.180375	34282.887657	36801.110141	39070.641847	40623.602382	41568.236916
10089.156935	19545.627801	22251.600468	24164.117956	31506.748674	32782.676132	33576.491618	36746.348681	39446.267140	41115.820470	42346.383243
11213.672772	25191.108527	25679.186434	24134.135131	31823.307729	32167.643426	33773.596975	36648.628947	38868.687829	40558.429789	41967.456718
9935.751947	17997.443305	20262.546041	24122.846778	31578.966459	33166.049665	35998.972148	37297.143728	39558.811063	41140.441987	42123.532196
22545.342253	23419.799645	25333.263131	28973.340628	26666.936058	33242.351815	33772.409028	36860.962725	39005.801337	40479.056068	42084.572802
24303.421120	24725.651880	22093.244590	29758.743235	31498.098115	31383.366485	33808.648894	37452.134961	39362.701492	40669.994345	42119.485476
18589.773890	16097.637068	19300.665049	28849.940401	28347.703401	31588.939025	34624.261285	37675.266426	39642.211213	41153.075311	41985.014952
15733.085064	18425.895304	22194.346428	27008.123631	30810.987972	33345.379435	34316.896092	37429.309878	39257.074504	40766.548439	42373.632840
17377.751590	16582.382777	24551.008210	25982.787043	28839.401518	30447.539959	35372.141671	36728.238574	38799.199643	40769.543173	41872.055338
16482.620370	18018.243098	20244.355211	24108.590495	28464.918250	31233.740908	34074.394621	36999.949415	39289.233911	40954.095144	42315.166171
9389.497410	17545.697751	18455.434785	27631.562681	32374.138749	32458.145649	34756.368564	37013.996451	39344.785464	40812.674190	42093.685022
12559.197286	13907.240328	23957.457324	25976.676613	27664.328530	32356.382990	35011.195634	37427.693243	39290.919787	41242.432287	42438.773626
17971.546177	15208.091566	20423.790603	25835.910253	27607.517798	31747.725938	33998.997205	37154.307799	39016.398896	41260.771654	42285.064809
20165.522614	19226.762295	26556.623070	24721.832105	28305.650880	32719.459281	33882.436263	37358.051252	39098.852179	40666.197934	41780.486565
8839.336331	20802.448961	22823.903235	27176.169268	28343.326336	30419.439636	35173.859131	37093.795613	39237.636922	40719.686417	42096.418175
23367.205670	22893.435693	18396.608585	26524.910392	27308.165031	30000.708780	34930.926211	36766.705730	39093.816186	40906.404818	42182.988696
12515.425388	21657.318239	25279.168209	25830.264736	26837.190496	31655.821792	34517.607298	37483.894613	39211.092156	41157.422770	42112.608428
16042.840051	13868.945887	18632.756423	23424.041759	27246.587135	31259.626849	34750.065043	37321.163280	39572.934685	41201.074359	42261.120088
15015.756892	17705.635589	27370.180553	22118.027135	30877.320956	30233.891481	35356.494910	37227.005593	39158.484755	40972.083641	41816.340914
20223.796638	23595.414702	18644.148379	28195.209598	29923.935761	31059.732747	34044.624435	36739.414649	39231.397952	40565.835684	42164.554443
9009.367089	14372.748661	18002.609763	21958.919236	28365.782819	30310.458762	34622.437515	36918.449476	39500.604616	41118.209144	41969.506677
14131.264382	18720.163939	23428.146985	23355.998761	27632.518794	32686.255719	34641.341763	37563.115026	39215.130579	40950.324116	42158.917796
8799.927693	23500.544919	21656.437272	22594.534578	26318.373233	32133.325303	34618.071686	36870.630063	38951.205818	40677.756303	42324.223185
24106.983274	14101.514675	18641.565710	28089.555616	28221.518103	30824.414849	34598.249247	37173.208063	39409.909597	40795.879786	41687.227028
18901.617527	13165.078032	19827.879518	25227.542824	31506.508143	30724.759553	34263.708902	36708.438408	39063.313692	40879.989789	41874.971531
13737.033904	12998.891723	17654.667447	24692.646580	26067.721495	30522.710123	34550.853282	37258.644559	39260.992305	40754.409954	42098.882050
12273.263146	13406.216840	19185.307321	29372.275234	29878.564246	33963.037435	33799.565461	36741.796284	39027.066854	41116.971951	41945.930253
10581.981575	19968.774706	26432.659778	25541.736053	30849.908011	30604.158166	34610.725148	36869.127978	39068.791552	41132.345278	42232.089347
20480.905505	14988.163085	26871.376394	27482.712378	26598.672382	30405.543147	34423.735057	36774.972515	38990.934736	40805.056109	41753.114722
12860.292777	16828.797750	17471.498449	23093.176926	28951.821699	30538.679744	35123.090613	37139.941281	39080.944047	40809.450267	42282.600210
14523.014143	15697.836523	23302.058436	22958.958175	28321.071812	32713.870755	34169.123343	37131.026678	39243.394431	40629.871851	42326.787077
13865.707107	15915.612857	23717.050450	29208.852698	31144.640003	30806.715778	34351.861580	37337.691582	39411.801023	41119.646783	42144.068202
20931.053653	13608.100407	24904.299715	28053.641154	29633.814976	30964.495852	34272.838761	37154.919542	38964.924155	40474.300563	42205.450203
24031.628126	23912.612949	19743.100201	24125.586901	29019.357816	30804.789619	34510.516215	37264.015687	39180.309690	40933.793256	41831.341005
23920.963147	25972.779470	24678.302846	24105.993009	26741.051178	30879.543787	35353.221085	36836.070355	39362.731825	40908.569834	41880.130782
20373.529189	15298.616851	27707.558704	26066.613955	26950.142164	31609.285387	35905.396163	37047.803770	39148.510566	40807.484970	42138.008511
14502.400080	23176.021963	21079.945793	23141.123120	28131.096889	30273.896925	33765.152729	36987.570339	39137.970053	40575.813525	41759.597625
24482.697323	25633.423572	18196.592634	28582.543966	29335.100670	33122.742342	35063.137602	37181.135678	39188.659172	40723.707005	42160.299970
13401.631127	16039.182337	24301.130713	25729.652283	26383.357908	30340.354534	33686.361815	36781.248029	39328.632464	40871.114915	41988.357418
13845.234578	17643.695231	20901.190861	24141.607203	27331.554488	31140.831939	35123.655460	37047.524755	39127.450704	40829.008613	41871.057848
22366.003068	23409.780909	26277.563222	27276.931820	31508.537714	31563.865158	35227.790111	37170.547128	39398.303539	40831.137102	42391.629194
20427.041908	24085.893601	27104.306184	29637.956017	30626.986599	32677.127296	33469.751506	36841.869146	39079.604856	40523.268213	42007.133984
12166.376249	18366.455964	22072.737916	29568.372571	28620.649271	32486.424444	34135.563652	36881.513432	39188.080410	40929.470306	41822.349499
13939.291776	18324.572709	18918.243412	22452.080285	30909.425208	30615.078654	33773.067536	36560.752141	38822.513412	40661.945993	42104.870503
16162.093993	17485.855844	22754.070733	24000.867164	26918.697483	30695.802116	34549.430373	37670.499662	39129.818376	41166.097822	41666.790914
9436.112308	17232.542385	26094.930237	22992.127293	29710.869649	31908.564472	34346.777875	36863.434561	39143.391580	40995.979993	41834.765405
21473.384492	19208.434836	24120.797547	26064.313049	27303.287796	31702.487253	34466.924995	37063.481961	39315.694707	41007.242103	42345.650634
10391.151895	22374.744533	19706.985395	23921.633677	30978.183063	31317.348450	34813.738428	36474.846490	38836.760839	40846.397125	42213.525743
16804.117316	23456.805059	21497.296901	23566.033757	31092.537026	30950.769879	35069.419023	37134.220954	38973.786253	40741.406937	42158.459156
15698.869969	25872.093722	23716.142614	25675.347864	31471.813658	30630.074622	34132.067722	36984.823229	38987.902654	40836.371023	42033.520414
14602.599936	25137.352964	19680.815708	24636.781309	28819.604083	31497.128948	34713.230417	37145.747477	39684.499721	41306.807790	42484.758345
13490.617524	25674.880296	26067.830945	25188.778041	31515.210031	31243.717989	34413.636166	37156.919218	39178.775729	41030.032238	42128.268555
14084.155804	19310.621378	21483.137547	25847.457200	30804.657824	30386.179122	34188.988141	37041.401025	39159.737581	41107.519325	41940.082523
12892.994074	17327.004501	24618.376279	25872.442150	30528.199997	31015.131445	34791.855816	37445.644455	39549.822396	40969.562612	42063.868152
23294.886780	24560.897140	25436.933059	24157.746182	27382.925867	31701.212834	35381.980311	36247.525242	38903.968901	40890.477438	41948.821589
9768.827239	23540.773516	27898.736203	29826.777000	27910.574963	30852.952283	34381.975648	36894.913596	39381.503485	40505.448369	42181.227771
20097.739174	21063.690850	20087.055274	26969.132306	26511.663365	31569.994986	35506.385645	37087.693443	39059.151641	41082.653224	42099.024613
9645.911112	16677.649348	18100.845835	27551.818046	27627.640774	31987.044809	34697.408324	37184.681971	39230.952269	41063.052857	42224.972248
12304.391216	21349.100922	20656.013065	26268.971754	29259.769714	32020.117809	35007.752128	36884.318748	39118.154896	40939.205256	41974.850705
17764.051127	13448.206183	21066.765218	29281.868447	31644.266312	30248.355747	34847.316018	36733.971128	39398.006316	40800.617028	42079.214128
15397.142834	23435.473668	19704.968044	28122.670380	28509.978062	31231.151860	34170.912373	36610.855438	39018.138861	40900.370255	42194.873536
21920.523548	16453.811694	20024.486477	28365.333652	29386.190765	32413.049702	34854.685916	37221.569271	39164.277871	40728.008133	41940.441012
17530.747419	16553.843658	26222.456091	25874.124723	28547.442098	33320.905182	33759.386112	37459.884990	39072.531287	40818.927527	42198.066014
14655.344342	19988.544800	24508.916206	30269.496280	30426.668492	32190.647262	34702.688991	37589.966127	39404.461864	41070.788583	42100.398217
10632.751828	19436.222467	26239.935663	25178.922128	29062.742391	33561.170682	35241.356721	37197.403535	39341.130093	40927.670331	41919.136642
13504.354918	21497.084176	21019.997571	27380.529104	31080.273098	30298.474891	34094.645357	37590.513582	39381.981219	40724.849452	41776.500288
17144.379285	25539.848600	18296.787473	22467.862291	27696.434826	33258.603879	34087.015346	36735.959050	39191.532790	40967.069970	41948.252690
13372.371606	20581.216180	21604.576309	23186.147539	26678.173615	31583.178686	34711.197149	37031.138291	38959.277913	41145.698910	42015.765585
22340.551481	20385.917767	19028.000283	25343.721802	26034.178685	33021.641192	33922.727732	36521.188570	39073.193909	40543.511461	42249.339088
14311.483295	13535.812029	19338.296876	28237.346401	31450.855000	32933.797092	33738.910123	36529.406590	39241.746921	40911.423274	42028.046437
14001.386118	21505.424161	21967.941187	28518.432994	28676.908058	32875.704297	35199.779028	37460.906776	39406.875729	40714.373772	41837.505692
17015.577219	19858.568490	21555.382091	29904.763085	30352.033709	30732.226269	34790.137445	37234.755929	39338.529988	40985.320940	41664.716705
9988.768812	19107.574896	24819.170077	27097.276456	26427.468378	32696.471899	35169.937188	37160.382061	39205.874865	41109.113696	41878.491379
8919.713455	20735.252057	28006.026001	26619.921373	28794.534777	30807.671656	34563.187852	37357.013443	39208.899525	40684.235247	42087.161777
18216.544176	16621.757235	20289.897505	24902.029135	29368.637324	31200.121114	34712.654483	37149.761438	39261.297642	40814.446442	42136.090710
10023.547367	24417.091483	24586.681840	22922.082694	29633.870725	32211.975024	34102.090683	36856.947482	39251.090703	40977.130318	42101.582064
17107.361836	25631.851396	24111.374549	25280.262127	30058.376035	31847.840144	34774.744830	37437.189865	38997.592523	40614.040013	41769.673540
9314.101154	13531.981273	22229.097374	27211.822094	27830.143196	30576.425838	34721.376474	37364.689822	39591.290146	40874.134097	42256.499190
17160.480521	23377.821879	24703.474295	25816.722199	27018.918947	31035.010530	34633.143350	37538.019467	39616.816648	40922.620629	42275.548065
15021.229682	17759.614526	22326.258542	26490.280581	26353.097767	31911.474044	34975.585813	36910.015368	39159.276298	40690.679037	41971.434135
13139.466658	21890.849155	19485.214053	28190.902904	29170.276409	30545.993853	34215.413898	37199.781681	39003.486292	40594.029498	42061.222816
21229.222002	17144.175634	20081.860072	29958.375453	30828.220094	32272.479081	34552.271316	36857.529847	39017.987358	40735.459791	42077.802216
8985.891808	25854.116964	25995.508881	25296.597026	26758.536652	30942.977688	35731.659477	37091.172725	39154.511610	40694.326745	42157.783519
14866.100923	13958.942794	27704.930365	24869.868385	30746.529975	31414.647473	34673.340279	36958.236489	39109.742573	40665.273967	41886.826712
13700.870989	22710.879620	25884.870335	28516.199736	30675.504360	31474.406173	34457.801195	37299.660479	39222.989986	40869.166632	41910.218810
19458.425864	16454.894138	20507.193321	29151.979660	32023.464754	31286.861193	34522.004699	37005.801463	39021.723377	40792.721852	41980.853045
22032.248607	21166.461387	24083.877186	23949.693167	29749.103943	33330.898707	33841.664062	37157.393196	39470.305476	41019.488472	42128.486274
23445.317258	15860.011142	27873.276411	26993.118405	26568.192574	32116.475025	33921.640330	36992.524286	39140.173583	40910.513170	41814.580218
16096.237248	18143.007353	27772.928356	23236.469535	29536.754081	31386.470902	34459.279769	36896.406007	39243.689029	40641.090973	42049.512719
16674.546570	18318.358808	19069.222142	24230.715682	27377.050943	32881.328889	34675.068728	37319.366153	38825.183813	40708.419041	41959.305057
22833.398268	19260.615796	18599.218404	28560.115511	27211.904030	31172.712532	33860.688559	36523.340692	38724.578283	40649.549297	41703.166046
8765.897163	23973.214477	22835.526384	29390.152169	27691.852673	31035.957511	34258.750981	37067.898894	39356.473394	40840.246074	42043.209615
13874.064561	16804.419047	23085.283376	21996.233360	31701.865779	31367.219683	34505.527468	36830.451942	38981.156545	40737.354242	42115.495543
21371.129333	19393.504347	23330.361341	27915.472376	30955.002935	33224.483151	35396.909669	37236.220522	39207.115920	40731.971412	42169.217283
11107.984531	14237.416193	20798.049039	23997.584916	30572.173448	31067.274921	35520.435874	36928.487321	39167.431896	40930.385803	42265.698391
23721.360248	18240.887582	20874.837191	23091.077019	30572.141009	32072.710318	35279.537977	37364.452896	39454.700690	40878.529431	42013.535003
21768.008956	18810.842678	20940.510911	27470.009144	26492.086838	30769.634139	34855.529990	36950.740553	39080.376155	41186.628502	42027.990400
15774.098526	24661.586136	19432.470873	23872.684361	32012.353028	34008.803349	34407.298522	36812.071118	39239.302873	40769.661032	42008.792003
19572.066316	22499.539355	20404.380942	24562.899326	28838.633441	32943.484225	34718.318085	37570.139165	39528.336935	40815.936512	42220.684764
18938.891196	26063.124948	22292.168711	28684.834621	29474.098868	31485.733324	34283.965450	37196.080626	39324.855904	40502.350580	42129.515182
8835.456588	13328.314209	22072.725118	29807.047346	29564.024318	32720.904811	34432.218532	37561.606485	39030.654838	40974.169039	42288.805040
20328.014740	23166.445903	22911.466501	25651.535521	26901.522320	32634.512790	34716.470471	36933.204431	39085.632426	40870.756803	42171.326723
20148.042504	25492.999159	23689.102866	22593.673376	27732.283894	32945.577228	34194.188653	37229.481761	39503.672278	41003.155716	41862.957312
13237.988712	21388.839340	23130.977021	25299.179625	26102.544068	32010.789427	33911.703295	37102.489949	39126.365297	40796.472346	42242.019147
21245.621824	21137.443524	26214.833597	24589.716948	31986.784711	32927.841554	35433.024841	36623.755086	39061.173603	40602.746649	41985.830215
17186.003981	25023.895365	18743.200227	24206.542629	31773.121628	31627.741321	34540.642580	36775.318129	39128.841721	40849.630290	42097.586989
10607.701923	14100.689216	21312.160478	24359.440695	27561.000177	32691.324507	34345.640986	37624.796315	39604.621074	40544.381241	42318.807249
22716.900195	20343.989927	17881.999147	25189.043848	30027.911895	30797.702917	34336.666435	37254.827626	39044.345204	40660.955455	42147.591404
12879.516007	17561.063202	26087.609087	28213.170966	30547.791103	31799.015067	34835.867178	37135.982290	39352.978530	40897.338364	42024.191668
15418.073278	17249.900751	19278.380273	26179.044085	28164.308719	31158.003363	35307.046788	37213.649103	39176.202402	41023.979376	42194.970096
12910.065444	14344.121506	23842.119360	26121.808750	28287.517517	31938.032316	34534.125145	37246.387435	39471.063497	40698.253080	41854.920643
18489.220564	18623.784563	23280.358798	27760.089931	30748.289047	33638.234429	34795.861344	36874.109824	39051.020113	40998.786809	41929.651728
22359.564501	22216.811016	18111.240273	27101.785321	30200.273698	32227.023512	34759.069681	36758.914981	38727.687536	40589.530290	42143.286693
8973.381370	13615.435002	21200.063746	24374.401635	30830.269384	32171.063723	35254.965525	36943.080229	39044.753171	40776.434904	42194.980716
10795.785935	16796.113755	20174.343775	27941.387863	27596.293492	32965.519429	34173.176304	36997.186862	39394.024247	41222.301475	42269.114370
22887.539378	25867.493202	20710.417753	25915.787864	29516.041129	32163.833088	34163.045726	37210.212182	39239.017046	40755.104010	42372.427652
21796.925031	24526.099242	19432.611563	23342.782843	31442.900606	30948.762647	35036.893397	36851.266015	39301.812345	40726.426911	42322.540658
14008.193265	17637.189323	24606.010756	27756.106272	28128.647285	33153.298458	34284.940013	36890.772758	39068.395366	40752.480095	42108.029278
17141.479546	13385.718728	26638.668415	30021.376279	26871.541542	31364.333946	33993.302924	36847.086407	39166.602434	40854.593433	42192.138667
11479.850886	15324.358812	23665.380363	25048.708619	28740.544756	31113.868568	34224.609685	37244.583002	39301.299635	40809.169750	42122.053028
8851.220282	16971.147440	21018.619485	26455.163644	26292.904850	30326.347802	33841.168501	36632.857530	38956.919797	40436.358838	42026.278434
16910.560025	17721.148311	21330.731285	26276.124026	29758.354342	30874.361522	34904.032671	36974.285834	39183.842778	41028.526254	42264.644717
20560.098068	22824.458297	23071.720766	23927.477740	27916.019620	32546.038015	34065.093107	37263.129501	39049.891138	40906.098334	42185.653620
16019.668815	20180.623445	26397.200328	30237.043306	27828.961245	32888.353688	35597.765592	36817.426639	39415.719874	41087.315760	42262.959532
20271.696128	13647.018861	24459.892566	24742.114464	26639.091630	31430.395727	33981.899586	37136.281327	39315.836330	40799.020679	42309.472288
22408.527073	25388.954793	25033.441040	28316.711785	29365.442134	30100.085084	34414.219158	37185.834147	39340.139515	41102.170484	42109.281991
18857.143285	16827.836537	18579.407935	25062.483606	27913.558087	33461.454100	35515.611025	37513.260793	39668.929223	40918.967349	41932.644995
13304.237452	23906.595342	24199.410702	24466.281681	29984.267243	31699.895037	34674.330043	36937.424138	39268.376251	40901.677318	41699.830502
22943.065456	23058.192358	21612.288131	25581.982248	26200.508294	30047.560744	34044.605388	36882.160781	38991.983229	40569.968042	42031.692373
9218.463418	13397.251271	20549.540909	22752.354853	29108.458030	32576.162513	34315.618657	36801.734156	39108.029891	41054.767530	42218.209935
14613.136212	15163.946214	27157.566271	24995.083655	26366.062421	30605.374447	34077.037512	36700.456702	39035.264814	40439.342698	42020.515106
14995.958951	24900.914028	23310.487316	29812.250392	28018.947966	33477.714078	33893.309864	37803.219192	39329.587752	40674.902343	42164.156806
12153.478508	14491.498507	18520.266357	29796.120438	29767.743348	30858.874964	34807.424835	37401.238629	39373.871210	41293.570422	42268.472942
18733.880942	15976.720073	18094.720892	23823.968212	31000.412409	31217.819041	33939.983306	36772.267087	39360.292995	40825.514002	42208.157783
19690.319359	17638.235993	22107.760588	23564.660055	27464.925203	32480.754253	34728.822867	37247.672864	39122.427619	40723.567943	42105.912730
18351.765492	20302.530784	23720.261419	23792.765953	31956.549370	31431.174581	34102.938456	37068.260263	39297.762887	40892.534502	41812.556380
16240.995737	19390.571988	27024.559792	29119.203781	29400.420511	32104.720590	34373.735798	36706.073623	38991.022788	40799.272154	42139.776064
10906.459269	15417.336422	22574.488316	24127.807172	27453.802534	32914.699075	34355.675303	37174.211153	39264.519974	40945.366699	41981.548596
12716.959574	15805.289340	27111.267897	28208.373268	29990.927077	31953.523269	35398.250244	37263.817337	39301.051956	40565.814448	41990.294098
18996.627068	16541.227861	23969.061097	22135.813637	26943.732601	32329.174503	35351.945766	37338.273850	39199.743555	40680.442357	41910.123997
21592.079867	24303.684905	19230.095515	25575.480234	26780.864278	33511.003093	35108.150420	37143.685158	39358.265995	40903.679236	42255.402874
18439.819641	17976.949357	22351.142738	23202.671353	28546.086360	30097.988734	33942.602894	37261.599090	38731.401474	40597.214332	42211.319487
21694.069439	18993.073617	19612.187666	29636.365931	28476.211668	33693.113708	34055.320538	36987.525163	39458.629618	40740.467437	41836.144776
8660.947149	18856.947891	28134.807175	26472.474987	31677.680072	31684.500309	34648.198768	37356.998732	39301.978444	40875.942163	41936.348771
22394.868538	16915.897819	21294.019518	26610.720149	31017.011031	30124.796646	34577.925193	36917.711114	39096.004142	40804.982176	42086.673653
16074.257449	13710.054217	23360.835655	22743.692767	27940.983868	30573.307155	34020.768353	36914.241464	39310.016447	40692.092128	42077.442851
8584.234733	19914.574314	20705.172348	25920.800849	29512.257265	31356.218968	35103.666892	37025.860774	39201.872072	40975.922505	42016.168639
21169.806121	25142.918242	23199.631880	28916.048098	27755.572962	32244.912132	35184.358779	36908.087952	39154.369314	40713.804971	42156.946445
14355.706123	15756.026475	26222.156060	24626.346763	26156.643390	31205.079001	33820.198465	36932.706700	39098.145161	40607.940293	42221.825375
9165.379304	16490.897645	27161.110752	23424.474160	27610.410246	30714.989948	35005.075493	37211.137647	39567.838842	40787.222534	41930.740830
9532.777228	21556.541892	22284.230334	28448.667819	26296.255441	30772.763278	33652.828111	36924.560144	39502.576782	40986.895046	42228.952525
10046.262171	17160.414961	25395.924582	27657.491963	31488.290005	31126.842009	35601.107495	37263.882499	39055.597550	41072.494512	41984.769185
18133.554240	21347.314228	19486.768669	23561.770236	28504.288201	33413.774700	34406.260707	36952.967249	39388.390705	40587.146477	42175.171417
11101.244028	18782.494241	22600.367280	29345.992612	29021.545797	31079.499173	34068.801654	36977.614482	39072.818606	40640.300428	41723.933340
21581.568443	19640.802461	23321.481544	27630.350328	29161.223033	33789.770768	35634.643823	37270.357498	39462.758210	41243.607816	42037.492883
16494.048209	22616.140409	18060.215730	23588.638657	27881.309609	32085.901676	34250.760402	36389.847867	38957.418293	40902.212206	42346.206876
18592.387778	20254.489286	24941.578552	24518.463899	27637.470763	30838.892694	34237.319559	36827.461390	39054.882754	40791.782589	42029.164259
14367.500401	14280.779516	22849.692576	22766.283221	29835.846747	30998.101826	34305.867863	37151.386442	39101.731644	40886.265575	41950.599755
20301.925221	21228.060661	19582.696572	28291.609953	29195.463202	30261.104187	33901.350525	36590.842461	38843.648797	40441.675087	42077.906970
13937.887324	25095.950652	22914.988568	23397.611609	30990.034510	31150.186515	34356.119691	37176.667664	38991.899955	41017.870374	42282.709643
22636.269229	24430.076437	23981.098065	25009.240956	26602.771508	31932.264781	34899.178965	37133.340307	39464.273618	40712.055037	41843.206585
9078.568895	23805.722746	25651.712053	25738.301455	28087.470960	31286.184807	33891.239650	36815.463082	39143.793776	40882.396672	41913.312861
24220.216745	15897.328804	18432.610046	27391.888368	27953.051263	32797.846807	35161.802138	37095.590520	39235.106746	40778.907344	42080.683511
9110.476496	13782.646955	22747.318186	30311.163103	31201.981432	33166.717317	34414.143818	36855.257079	39002.563241	40413.874002	41708.144685
8548.037471	16024.692880	23677.462306	25044.406700	31497.742277	29665.372506	33921.999476	37108.409315	39270.034566	40861.441230	42327.581132
10046.461626	13636.586821	28142.521598	27808.316326	29810.879107	33603.104361	34288.500606	37246.748532	39016.751087	40765.644356	42096.851904
11963.357023	24142.256023	28365.096706	28410.507151	29434.973658	33960.508282	34783.742804	37049.830660	39334.363447	40849.835635	42214.487892
10945.096982	17379.120508	27396.499287	23237.469348	29295.407602	31439.425377	34097.281473	37252.455640	39260.848863	40977.796513	41784.682879
18752.823427	14088.898716	21838.900065	30332.131345	27234.743565	31260.330243	35077.583080	37186.947135	39076.045826	40808.036817	41853.540597
8785.813155	17900.631985	28231.842111	22233.596799	28735.049498	31836.679715	35070.096642	37127.870834	39477.955737	41018.921355	42026.157388
17748.889163	22108.544912	21550.655877	26655.766160	30748.526265	30680.269132	35071.592692	36578.089310	39070.173211	40578.546007	41655.881356
16161.069886	25465.100032	27558.142075	27617.118674	26536.960548	32108.281705	34595.680559	37080.955736	39235.146169	40901.255217	42204.120421
17866.167233	13082.079940	20825.471013	26133.443126	28043.347158	30352.080539	34355.246971	37433.884391	39157.877349	40788.831260	41807.478768
17797.962352	25170.494869	20876.735843	28781.367419	26682.997182	32501.253195	33947.712076	36569.044495	39059.893721	40856.919666	41602.625987
19774.001371	17279.686347	19443.561765	29312.239490	28609.561401	33362.856223	35805.181693	37255.211469	39399.421631	40957.927254	42301.467046
19785.661476	16925.479239	26868.690609	24277.457354	31450.940136	31470.208659	35284.129584	37575.067872	39198.029335	40650.425366	42174.225891
18226.188571	20566.455937	19886.545509	25810.903162	31461.821136	31132.579218	34357.879376	36913.417407	39086.724733	40894.339367	42251.752926
9057.360153	25913.361216	23244.480977	26180.770126	30435.723793	32235.903552	34297.610021	37009.887401	39259.507567	41119.654823	42175.635351
22138.131802	15138.657673	21791.985016	28277.238074	30377.544189	32051.992047	34746.508474	36709.720463	38989.305264	40901.206918	42014.299550
11404.201581	16329.562802	20354.545354	26866.147782	31008.029831	31493.033236	34345.676233	36908.056769	39030.455979	41094.781015	42209.390807
21773.780638	18897.487152	28416.394435	25439.416342	27569.751367	30793.533431	35008.580676	37145.795238	39047.503023	41060.637907	42285.956320
14851.262308	23286.454656	22042.487027	29057.657316	30461.816595	31449.961902	35337.683139	37447.631713	39342.419594	40722.103174	41724.810176
14425.427568	16890.067735	25116.955661	25756.650643	27326.894013	31585.299628	34695.474215	36875.774441	39330.292494	40889.906657	42128.783655
9932.170515	17121.889193	18285.101350	22939.538512	28795.125951	31128.415323	35655.585994	37291.738093	39274.607839	40787.482806	42047.783776
11938.594084	23031.935481	20571.512030	23235.596530	26183.682506	31814.914630	33455.586707	37270.670024	39033.077453	40623.509543	42092.262191
11527.239139	14437.990307	19019.384002	28123.649607	27275.309295	33900.790121	35072.657556	36702.149653	38880.710718	40752.778003	41976.805649
12755.909873	21060.428382	19456.019820	29983.216440	28287.159834	32817.352618	34861.730369	36570.584705	38835.982440	40632.291457	42072.051926
17268.990663	18033.231973	21471.963884	23552.666930	27988.957118	31579.873536	33695.602077	36858.774705	38801.293177	40843.241947	42065.658096
9819.465063	17876.098158	19642.626485	24025.535026	27219.261379	31767.235144	35558.120746	37605.854495	39287.072215	40776.303807	42215.178438
18380.130667	13714.982502	18414.554067	25649.631513	26024.080624	29714.760336	33930.076715	36940.038836	39038.424989	40556.268527	42247.137604
8610.792402	23727.754615	21187.292155	26326.843188	29926.806357	33502.410152	34554.962549	36830.923147	39206.469257	40995.306460	41765.368888
12931.031252	25873.616924	18545.023199	24022.048019	28546.789705	31395.234409	35583.827161	37512.768140	39177.717892	40540.619891	41775.242177
9112.244725	15869.282205	27169.503309	22327.413398	26336.966074	32533.908688	34216.390879	37586.437816	39190.207057	40601.662104	42037.819687
14147.670365	20824.022084	24239.346250	30285.271319	31817.399855	30600.332252	34557.960830	37391.141282	39326.433062	40731.738240	41901.637466
9565.738500	14427.813869	25210.659014	26511.174588	29763.930632	31119.843402	34696.677885	37485.845856	38783.061755	40511.189744	41886.484939
20922.250959	24379.119117	24168.711914	25195.529406	26445.349313	31804.870887	33890.432134	37004.230726	39282.338258	40843.265211	42248.255256
18499.515313	16080.420034	24665.591531	27960.940264	30888.961692	32770.500626	34685.348184	37233.978124	39430.622377	40897.079837	42364.692326
11626.637555	20168.591454	22355.790380	28139.004193	29101.408863	32861.133974	34528.819732	37382.011013	39189.063892	40438.215594	41679.661486
21440.034514	14009.618357	20174.835594	29797.231396	30144.229784	30864.271239	34532.406097	37014.434724	39314.551244	40496.104386	41940.907610
14199.291274	23668.527395	21319.824462	29863.899353	26595.050097	30942.465167	35356.398442	37330.042648	39382.919907	40859.736608	42075.273228
11292.596778	23889.123502	21313.477445	22586.316085	26817.786750	30742.902830	34321.907824	36981.776534	39480.628007	40953.864911	42299.797111
12976.908426	21258.843218	21325.643440	29499.681212	26827.189459	30219.868695	34341.057779	37144.294430	39265.094535	40737.743781	41851.253995
9179.439523	23532.128629	19723.176345	22025.436041	27359.165699	32858.394139	34007.936111	36975.162892	39082.630330	40779.485768	42164.217016
12881.851245	15949.046941	22242.902761	27527.928137	30856.580634	32143.302985	34568.260263	36832.120487	39045.754880	40812.897591	42080.943528
13594.127702	19835.028536	23717.805167	26816.270761	31953.560222	30104.921977	34684.954470	36725.155991	39376.492208	40893.782290	41974.568876
23801.273279	21629.387506	27982.487058	23593.207210	31909.847928	31909.020665	35655.756777	36965.746744	39220.064664	40998.898147	41765.858252
16629.243370	24578.164233	21363.736422	23699.724064	29988.121571	31975.123788	33797.932935	36998.507149	39291.542222	40894.739626	42387.728648
8803.036957	17259.942473	21166.845531	26751.713793	30578.050377	30449.716126	35222.783053	36737.682334	39284.356348	40838.887313	42060.216715
19455.938641	19526.945654	19696.036658	26178.934531	30788.190699	31751.265965	34846.265876	37003.899285	38852.953854	40601.851944	41981.271072
23216.916182	17079.835104	25078.966050	23364.611134	26460.043274	31794.948717	34629.550079	36910.891701	39027.672157	40765.920670	42266.794715
18846.355425	22083.034135	20965.973239	26438.309686	31173.047018	30745.288443	35294.047911	37444.040442	39016.869520	40596.999157	42225.252405
8764.282267	21833.848751	21000.430848	24027.041352	29635.116099	31138.081253	34562.168489	37090.709026	39341.760455	40997.130774	41990.163341
13232.534943	24858.403037	27538.889718	22514.258377	27408.689010	32561.338050	33797.608716	36546.565196	39129.047659	40879.159665	42109.609487
15814.128226	19669.269551	26343.513364	27813.389138	28439.497312	32202.082716	33564.464369	36881.928836	39087.424372	40628.084066	42140.077812
16942.707445	15293.747453	18252.351030	26995.486577	29982.123238	31749.583232	33634.023488	37028.951637	38739.551851	40697.934744	42089.267078
13820.971635	19526.352982	18295.184149	30039.841928	29714.335178	33050.728135	33973.368718	36626.238342	38960.827315	40724.401950	42090.953975
9234.964578	14739.013862	25157.453367	28739.165116	27171.848132	30654.885086	34289.117604	36667.219641	39298.218842	40948.857123	42304.580532
18378.173744	15868.870425	18755.946444	27880.291133	26691.886576	32286.497821	34110.518822	36489.300582	38877.597691	40575.308634	41773.781992
15622.272855	13581.274117	17830.806210	25847.184778	29828.735702	32581.105810	35166.437981	36821.783174	38938.655298	40729.630039	42238.304003
9505.081234	17730.113442	21416.517778	22580.786862	27867.259123	30927.550397	34589.247949	37168.250825	39200.855149	40872.703333	41914.670797
19274.033906	24265.799954	19252.753332	25018.892415	30492.647770	32520.182287	35567.314461	36841.789911	39449.981070	40647.641739	42007.344422
18555.200919	22120.018932	19358.704703	27504.550246	32025.591680	31173.772588	34444.262392	36874.121242	39095.978501	41169.429647	41847.169598
24389.121665	14842.357178	20032.013929	27767.516652	26695.316319	31087.833222	34005.968871	36657.425259	38744.948672	40511.830116	42160.217800
12333.115683	25491.553070	27974.853442	22951.742698	29151.177575	32522.134233	35179.744854	37148.289612	39118.700762	40897.737778	42102.018395
21808.141035	21107.229091	28028.781657	28279.648551	28615.511006	32102.905084	34051.067811	37185.476453	39385.540359	41034.004912	42289.933180
18524.894319	22147.443349	17807.765337	23741.241784	28131.580370	31526.985751	33883.047872	36749.947969	39354.155975	40619.067389	41828.129964
9583.343037	17854.904376	18597.219595	22555.374220	29882.495185	32404.949233	33786.243792	36912.640157	39305.602396	40982.440754	42346.726488
14986.771144	13302.588456	23581.527655	26300.924535	27041.039796	30526.939009	35595.236636	36740.667416	39312.330706	40774.966890	42260.998274
12556.398781	15587.300505	18437.935486	22777.094517	26057.930161	31731.464678	33835.945959	37296.249519	39163.028662	40553.431126	42129.493315
9597.649706	15853.707685	19418.907475	24777.721411	29067.154975	30208.250464	33604.146189	37095.989637	39177.471351	40382.964653	41826.842436
19801.626093	18303.408048	21338.809729	29985.862785	30938.290145	31052.600562	34424.972561	36916.489007	39076.306903	40946.414128	42259.789367
17011.390873	25944.059033	19650.519827	23518.511655	28969.481323	33305.699469	35862.319896	37032.604429	39382.602485	41209.844058	42211.782843
13866.706293	20524.092019	22408.376608	25030.192903	29071.041398	30274.163970	35097.334051	37293.316359	39430.273873	40931.422213	41597.005253
18330.781307	18079.099197	22750.334281	28563.694085	28990.955508	30500.125791	34931.931798	36870.430591	39451.563869	40647.779202	41970.437273
11797.107860	23722.606733	23628.354298	23602.589472	27502.986808	32972.999628	35306.383975	37251.805267	39096.280464	40876.909383	42128.064814
14161.081110	18256.203819	18708.748865	26052.274405	28615.301978	30583.471924	35641.468230	36880.900206	39246.366683	40827.824765	42153.581378
9502.578667	19960.118376	27564.144674	26852.139046	28816.081909	30877.834577	34315.460385	37139.385807	39173.597366	40510.727076	41746.931676
12185.831226	20096.822411	19717.259239	26941.145017	27977.411413	32522.526926	35412.456394	36750.767872	38943.233172	40695.187258	42060.928471
8753.005942	17712.213289	22797.432762	23874.716622	30170.396594	32471.962006	34584.476544	37209.934465	39151.198943	40507.670200	41867.749122
23851.025669	26027.217978	17935.580918	26230.087382	31297.791036	33514.210776	34266.120601	36482.583753	38986.697318	40629.119266	42276.778641
9333.850373	19289.698665	27616.348941	24747.010938	29255.090070	31394.340029	34096.300168	37486.093057	39345.677490	40634.655275	41809.790445
11024.491902	17895.695868	22809.261582	25233.969277	27238.868192	31521.496480	34624.904480	36901.493893	38882.661072	40709.691011	42201.786530
24024.756012	17478.708053	18776.018123	26748.073605	28762.221773	31199.533756	34396.540243	37446.977019	39499.598054	41097.707709	41839.170009
10706.623828	15847.154069	28087.031958	26905.757387	26819.657087	30862.515319	34488.024160	37350.059741	39122.818530	40523.683347	41670.736775
10351.316861	25665.933116	23892.675393	25043.208521	26436.892186	33730.733175	34324.801073	37293.638156	39288.160970	40834.260791	42055.745604
16332.684310	16911.872785	21694.801768	25430.684105	30140.141116	32003.108229	34108.307031	37255.774149	39189.532007	41039.365813	41946.404330
23667.538554	17655.619119	24125.575433	24807.923658	31932.074390	31501.327553	34126.617200	37123.023836	39373.727940	41257.056355	41859.836003
11944.048948	19271.100731	21512.520467	28796.732868	28280.980387	33342.659848	34797.729682	37196.860278	39182.740807	40616.351324	42002.918104
22765.498301	22711.431633	27991.106149	29459.223841	28288.413268	33474.954509	34824.111098	36869.183911	39108.109343	41000.874765	41880.593419
16695.622750	16653.785772	24155.723044	22168.745505	31019.266367	32265.946278	33862.581153	36659.610403	39061.946818	40607.662980	42204.065310
24037.804454	24738.638615	25848.340967	24490.922600	31954.610486	32639.908078	34010.723906	37030.639090	39178.468424	40932.282109	42273.479064
22836.071366	13841.995732	22259.125595	29698.152236	26395.248553	31476.338587	34293.883752	36971.487626	39290.157047	41182.420855	41952.631644
21193.273302	20868.484808	25550.670238	22667.620730	26849.981373	31306.201563	34651.955024	37186.205382	39069.716401	41111.460447	42326.985658
17067.112343	18160.125558	21586.429107	25015.286837	31423.342677	31198.543222	35314.868134	37565.828399	39461.298118	40845.154564	42146.529403
20388.596319	15914.614350	23628.478282	22121.422403	27122.433228	30603.747438	34068.307006	37604.957336	39183.132928	40667.179740	41719.438016
11970.446209	23267.472268	23525.032618	27649.886357	28877.336836	32990.664272	34869.170696	37088.846516	39360.747155	40876.905654	42330.653620
12113.470944	18705.126621	18461.126717	29383.133218	26817.868932	30923.984662	34367.958668	36927.226587	39136.042507	40747.047556	42161.344956
11443.995229	14740.607527	27104.195223	29728.279811	26717.763439	32132.579391	34427.781212	36902.995826	39223.027458	40900.644711	41720.245813
15612.505736	23222.738366	22866.657105	24913.733874	28208.538110	31430.682934	34934.009757	36941.961167	39261.056820	40920.988346	42104.268536
10719.887156	20543.944164	21227.280668	23940.857982	31928.099976	30199.021409	34188.456934	36964.131028	39433.161129	41204.422999	41971.704689
19892.395431	25788.994712	21141.137737	23521.793975	28630.281576	32449.538411	34813.839930	36930.857982	39216.800698	40767.710327	42221.992282
10625.754320	14301.542712	22825.402461	29614.735347	32045.596868	34179.756836	35469.216914	37303.996835	39422.226415	40907.522082	42398.706373
9489.682649	22967.526659	24732.951166	26916.545231	27813.388687	31520.983450	34288.021031	37634.240707	39129.807834	40686.905240	42087.422782
13451.695837	25948.029813	19964.379062	27301.868467	29192.115470	31125.884254	34737.142744	37130.514968	39111.976023	40697.324964	42048.339842
22089.345677	16768.868558	19893.258449	28887.581751	26368.973317	30248.487189	34003.960012	36600.656205	38771.604697	40788.691120	42101.433794
16790.228594	23490.058561	27158.685606	26205.916692	28117.894438	31936.939521	34560.831196	37324.926704	39439.330196	40863.622098	42292.032529
15786.909031	23575.279696	21148.070720	28070.143958	29440.934874	30687.156744	35327.741623	36954.337352	39132.958209	40692.185950	42245.827255
22201.783649	22616.286887	25868.952718	29914.030196	27104.285384	31325.998709	34564.847630	37406.167842	39199.459112	40684.293011	41954.999604
23068.635861	20842.879880	25794.102912	25985.297664	29838.516857	29763.880906	33639.975021	36478.111771	38470.398645	40566.051072	42248.830714
9561.162035	15685.598281	28150.231475	22718.058928	30453.168173	31705.526048	34292.407738	37099.300622	39340.327546	40854.745998	42091.126243
11985.405289	13701.247753	24095.417313	26423.652294	27442.072636	30583.328552	34378.947585	37335.604773	39052.583151	40651.788568	42174.697877
23458.605933	25879.782786	24303.159340	24233.275382	30868.316706	30654.807897	34841.279104	37350.371321	39409.151235	40926.579739	42180.708425
15775.360566	20093.708300	19162.385862	22769.151097	28793.026999	31640.449816	35413.005650	37380.596549	39444.897782	41057.497281	41684.888753
16161.539061	19879.398598	20988.436171	25700.117682	27198.485359	32846.673534	35381.848943	37061.037630	39077.887613	40982.358622	42344.653200
21251.237748	17797.974055	19513.863041	27383.044010	27929.072255	31013.141959	34427.603956	36890.836540	38901.618352	40821.841430	41829.189218
10393.748469	23128.174015	21737.013757	29641.324200	29205.941415	31086.936784	34619.729680	37343.530122	39035.519651	40955.906524	42351.418616
17580.499571	14441.592003	21971.298961	23634.953296	29487.365844	31982.918443	34391.532296	37025.714548	39029.844849	40680.488041	42246.142130
9950.528160	14546.878231	19981.355395	29245.544837	27065.655136	29995.883323	34757.322930	37481.541007	39149.835917	41086.311507	42015.700152
16992.430102	20913.800761	18633.182078	24463.456426	26461.691901	31744.159187	35349.929854	37052.013673	39345.247449	40957.750433	42285.094555
17855.812234	23591.241141	18987.938125	28845.798225	28531.877967	32178.482726	34011.929735	37327.252220	39061.197145	40782.377468	41834.054005
15405.935609	15148.701076	26909.793546	22588.139248	28140.824305	31852.374169	34116.097590	37348.310568	39155.052792	40911.654993	42250.624846
16076.825054	18417.663360	24194.440455	23915.228523	30948.449969	31680.103686	34583.015505	37287.572892	38984.699496	40632.951587	42338.364265
18975.207175	15219.357890	20092.488695	25398.040303	29078.390657	33147.934428	34169.960646	36965.624439	39149.925979	41056.868266	42101.822000
12332.990064	17130.136272	20263.917688	22219.601141	29250.664479	33371.840081	33933.416952	36813.271513	39177.568410	40971.876376	41856.051780
17334.707889	17555.052549	24835.151875	24893.117601	29057.093987	32913.286701	34834.870315	36865.716948	38972.361728	40566.748113	42207.614063
10557.121821	14789.364137	26576.067250	21782.521066	29507.456737	30300.575271	33821.423515	37410.457458	39309.611514	40891.410779	41828.059974
10017.083844	18527.991052	17931.387547	23026.886664	30495.009947	30913.004638	34186.484071	36895.280306	39623.170047	40955.418997	41927.368586
8900.924669	20597.420503	23506.919666	28161.628446	30798.712489	33407.710756	35459.904770	37397.033184	39376.347959	41123.455038	42216.418328
19559.687063	20803.031685	21275.668928	22589.751758	27960.866850	31618.127219	35337.034587	36644.068066	38962.979106	40704.766017	42310.781798
15007.964005	23645.736662	20367.543712	26652.395100	28148.554610	33398.422552	34728.840798	37080.366009	39354.344055	41116.875613	42213.851681
19808.990414	15750.367818	21158.989388	22738.644349	27476.230279	31394.876129	34268.540200	36949.133660	38988.730049	40970.747831	42017.624209
21774.502260	13920.832237	25650.883473	28690.610499	27592.252553	31645.075500	34018.237350	36974.231267	38938.789858	40607.977559	41603.430858
8801.616168	21542.741711	22065.691627	22011.743631	31803.513453	32705.592652	35394.025976	37048.086717	38920.973961	40590.615542	42238.803958
10997.244508	24965.781404	25327.721642	22577.973792	27130.664220	31820.403688	34096.737768	36882.469485	39208.336566	40569.675049	41712.389406
16976.721783	21143.256013	19168.861413	27898.902815	31148.804148	30906.134886	34235.156576	37100.545910	39338.800713	40468.870096	41734.826147
22062.901868	16339.943834	21404.172884	28121.656956	26547.101278	31072.203998	35487.601417	37076.045367	39051.450263	40660.617576	41928.315156
19411.432102	23661.839482	26415.591391	22912.269815	26986.497511	30505.802264	33689.219708	37209.991011	39107.053837	40865.836608	41809.381623
21469.479201	23471.829098	25232.553283	22932.809391	29337.212606	32205.565318	35541.782993	36681.149936	39200.614881	40653.494103	41734.595039
20850.694308	20441.543115	22216.450403	24089.464450	26721.416135	30386.436757	34484.761706	36926.162332	39152.788141	40939.808288	42209.892128
16502.081793	19669.611227	21361.476568	27086.656586	30590.017168	30448.549368	34568.886380	36903.026884	38865.722327	40503.601062	41627.210635
11677.498881	24472.105434	27798.780857	24846.507512	28506.618563	32222.103436	34061.863719	36910.955698	39048.278514	40963.255186	42161.759813
21238.638434	15841.711666	20236.621803	28568.551961	29000.178579	32162.861542	34603.775143	37022.182459	39026.980879	40678.621057	41880.462321
15917.198957	20768.863426	24829.209660	23269.398246	31660.408665	30742.269967	34225.563410	36966.945246	38978.839154	40805.349240	42038.455826
23574.051449	16859.672910	27539.414417	22556.645098	26557.233936	34044.560324	34553.459521	37125.260377	39158.227407	40929.159567	41884.399120
14138.381782	14155.471970	23226.636902	24832.110140	27894.360673	30800.824768	34489.367730	36576.501303	39033.270280	41112.602965	42252.297886
20890.617490	26089.735054	26733.303791	25544.777634	31557.980677	31037.998993	34984.512171	36974.170386	39019.882005	40869.000067	41947.256748
12506.448964	22868.793664	25013.323763	24070.409013	29512.831538	33295.030101	35516.668155	37559.511158	39340.021671	41032.672035	42029.486420
18275.325517	15225.113159	19065.857098	26131.765946	28774.640743	30380.330122	33922.175470	36870.292746	39219.455444	40626.947305	42108.235269
13992.369987	22087.687763	27500.078806	24894.355883	29541.554321	31012.614258	34135.048323	36987.239378	39299.061835	40985.826330	42221.898856
8870.526198	21692.730967	19761.055507	29578.821425	30598.084127	31263.452428	35132.030082	36723.634797	38908.246689	40648.922972	41820.109418
23203.254890	20578.794558	26104.804041	28184.847552	27723.192213	31399.807145	35126.435595	36814.666254	38768.009424	40781.760767	42032.955382
10178.494995	25945.134661	18325.035985	28484.182675	31863.918983	31951.116008	34680.211491	36867.246504	38946.323494	40772.306065	41816.053016
9051.081117	24025.350173	19912.134078	29265.674299	26624.539916	32406.638342	34003.960614	36486.986483	38932.191086	40499.844640	41906.870605
11634.543389	14068.832058	22083.964192	22037.477174	28088.738072	31070.525905	34917.723661	37191.209227	39309.659477	41051.988981	42166.960953
12427.697249	20454.473029	28461.371304	28542.566144	27412.858852	31277.737833	34298.480296	37302.017646	39333.657420	41153.639741	41962.801792
18387.236441	18793.414537	25557.151858	22378.879526	27180.291536	32538.859132	34254.980857	36843.634778	39036.371379	40928.999757	42058.687657
18742.201038	22234.365890	22987.111856	28918.590148	28395.839187	30503.871590	34226.404936	36561.586718	38912.222176	40791.387427	41983.811596
14452.985661	21914.040736	27115.512818	25774.529458	30062.572043	31589.124893	34830.282929	37208.643731	38836.522949	40923.479672	41975.703600
8906.706174	16306.609752	22978.252419	24847.117673	27483.986098	32169.870409	33768.458793	37036.974246	39131.016743	41149.010564	41807.710410
15958.778088	18757.765508	18771.943297	29785.797057	30839.018302	32301.779095	34823.108706	37204.946341	39499.042864	40953.406503	42156.963412
18172.784889	19110.393860	19529.865802	25080.759918	26762.103018	30418.329608	34844.465193	36944.270451	39445.566780	41002.646504	42271.555639
23048.249463	16318.483158	22683.332929	26289.129375	29300.015557	33195.828579	34081.388143	36826.260024	39173.609870	40513.565897	41968.126261
21661.479676	21471.465481	19251.162432	23504.457304	26939.266704	31406.583858	35071.516686	36964.754342	39347.919041	40495.704090	42069.055804
10526.025882	21114.406460	22470.048918	22935.412020	29955.020678	31649.005203	35943.841009	37021.105496	39485.030533	40917.125367	42236.084052
22911.394783	14798.658921	17649.303669	25611.335181	29678.954025	32001.984466	33827.130170	37212.517249	39397.632182	40772.783701	42136.039491
11073.238173	22150.514280	18309.661315	28425.571765	27567.971491	30680.460052	34232.750876	37021.771769	39218.093608	40639.124904	42010.502225
19643.884740	14425.254939	24385.073981	29067.593770	28021.500708	30498.534948	35248.710920	36847.194090	39414.189674	41160.841604	42264.585828
15522.023197	25092.304639	19022.913101	27528.811291	26434.218472	32938.462724	34761.363761	37219.249571	39166.692788	40506.771774	41693.989575
20330.209743	25083.064559	24376.490759	23076.565242	29879.711579	31052.831968	35044.111236	37379.556278	39588.034653	41188.069190	41812.025162
18779.467560	17341.827410	22431.738331	22218.219610	29270.904851	31912.560838	34504.511714	36936.645203	39063.381019	41097.925520	42240.896712
23577.863588	21464.305157	22909.973319	23131.890711	26354.678852	30749.445147	34376.164540	37345.902152	39298.507246	40825.747372	41918.181954
10164.688185	19500.544006	19311.067465	24958.183621	29240.089714	32813.764463	35081.988856	37270.879153	39633.532718	41145.120926	42240.347854
15605.673880	23793.997104	24847.993267	27904.146222	29065.898300	31239.344692	34144.960542	37395.221300	39228.283820	40816.924953	41928.856212
13549.643268	21658.009172	24177.401311	21949.574459	26824.337053	31555.907071	35550.551119	37456.515798	39096.793510	40735.120105	41760.989530
14024.714834	22984.942308	20748.336119	28674.475169	30641.138467	32689.343808	34660.614115	36710.388019	39080.333456	40745.804111	42239.520145
12056.764597	13411.456484	24474.149029	25507.195508	28474.037454	32928.567701	34465.323867	37020.602752	39185.259285	40610.324210	42084.762391
11195.022023	13650.486769	18658.540078	28008.053498	28888.881558	32722.195618	33806.505236	36974.171458	39002.644682	41156.533946	41985.802553
21000.230169	22392.093991	24550.013456	26638.000626	27476.209254	31501.574280	33911.962849	36989.075198	39182.116341	40799.185508	41942.561613
9731.414973	24976.726031	20722.862737	24707.163819	31173.322859	32917.038086	34904.213039	37260.324560	39234.728403	40641.952450	42040.415541
10395.628775	20720.232700	27774.099606	25641.566652	26696.808598	31397.054415	35071.031502	37585.668006	39748.766732	40919.072213	41881.291383
11167.395507	23015.601113	25402.898654	29347.778397	27443.885861	30073.804297	33860.544920	36574.479079	38532.404064	40708.991269	42086.850378
10014.616936	23931.637923	27774.236605	24355.763817	29557.181996	31601.398093	34506.426009	36561.844436	39127.701134	40787.648743	41852.472350
14629.297752	25737.491820	21606.753633	29316.939644	29667.213296	33252.660536	34162.240951	36669.745755	39128.427112	41005.018763	42021.098397
13786.918733	23165.984594	26943.651187	25785.330819	29249.541849	33707.778624	34037.484636	37077.962347	39178.646260	40804.154428	42312.572392
13638.532924	15076.124858	17898.121665	25229.925148	28339.209135	32004.113464	33942.591478	36655.258399	39016.480218	40844.050829	41978.591942
8594.202735	24530.885477	26677.652677	22977.208534	26675.876049	31393.317071	34985.953439	37117.255468	39317.689103	40722.517588	41871.067021
20847.268779	17979.458628	20360.983511	23898.093973	26349.643412	31144.933771	33807.742315	36792.020691	39501.046980	40756.429045	42193.310912
12313.041976	16414.066236	18039.273014	29516.334952	28527.576646	32414.324819	34756.000191	36855.577542	39100.775253	40909.140651	42451.233149
15022.250405	26190.437878	22118.447887	24275.969323	27572.799578	32177.587953	33561.330086	37320.884109	39158.191188	40758.382596	41897.395923
8833.800472	17469.358372	22669.645205	27404.863847	30620.855817	32471.672268	34160.926189	37204.462031	39418.919281	40707.435098	42131.567801
23315.133324	20202.654835	24548.710627	24709.888087	27694.840094	31797.018247	34404.051597	36879.839522	39302.693473	40692.404788	42329.977723
15825.360871	19533.959070	21352.740637	23236.742405	31948.664949	30991.960673	35175.929286	36965.389495	38992.198803	40923.068151	42278.805039
9205.685385	16642.516764	22597.460654	24771.242895	29396.565609	30764.060015	33983.378162	36766.021792	39128.538786	40738.185947	42195.323776
18521.222061	25960.432649	20107.365018	24897.656859	30092.519843	32466.911128	35560.044998	36907.686092	39187.607164	41062.706149	42254.497515
23204.981744	15818.531259	27661.560506	25993.031314	29015.257827	30452.754600	34459.106609	36963.951982	39327.546930	40926.814240	41765.005349
8934.329253	14531.032658	18036.680298	26212.944974	31485.435361	31184.099646	34348.392633	37628.493016	39410.529895	40823.743678	42310.413961
17987.777522	16453.613587	25319.944602	24149.426941	31118.732887	31029.042355	33699.691820	36663.361417	39090.091676	41170.425631	42153.629898
17357.195721	13161.875514	20183.190193	23779.088398	27043.100134	31638.039989	34531.612697	37162.074355	39340.503584	40940.198662	41859.686634
8640.551793	18367.716602	18225.078600	28610.628651	30053.098001	30641.071971	35053.986411	37074.530216	39348.210835	41006.466055	42369.500708
13503.072532	15660.990874	24154.353374	23981.418587	27373.526490	32850.774794	35720.384289	37256.574211	39367.292236	40761.073155	42193.325515
12510.737944	16186.829652	21157.630826	29253.011185	27598.321177	30804.315833	35022.799559	37112.842705	39356.211065	40737.641638	42048.407747
17208.467995	17973.535338	28047.228972	29923.912059	30986.274148	30764.604395	34255.786997	37402.175768	39199.041468	40843.644424	41868.055692
10786.154785	19658.376810	18937.287076	22984.135059	27931.980692	30928.774795	35380.551285	37255.769601	39573.293300	41153.980537	42263.964839
17769.324157	15195.482639	27961.589168	24378.470341	28785.330814	32607.082771	34121.124593	37379.927428	39256.899878	41025.356101	42335.326362
19773.131401	17561.796395	19206.174257	26667.032572	29951.656706	31191.593876	34083.155298	37145.931891	39394.600504	40921.316817	42302.037633
9479.101003	19339.094975	17938.895250	24759.048085	26205.536763	31449.316469	35059.488092	36964.490408	38953.320348	40814.890187	41985.368695
23559.651046	13437.345469	21895.813906	22966.867167	28971.594688	33143.631988	34810.749867	37085.370959	39011.524563	40454.552694	41675.469137
9542.470488	21411.372744	23821.494664	25700.849686	26552.254176	33200.478621	34539.132503	37218.797156	39318.773463	40757.812441	41793.340986
17576.937730	22931.863961	24575.017020	26687.939462	29096.358672	32220.726616	35478.634915	37568.817212	39235.824477	41135.844928	41978.910668
18113.178268	17086.114961	27960.851345	24613.467013	31317.576688	31791.293981	35359.966664	36990.627412	39076.021967	40729.608572	42236.207743
13799.049419	14027.575099	21509.099410	29517.862974	27062.594031	31570.200788	34014.978422	36581.113200	39170.798956	40819.011526	42100.735675
16391.369338	23466.002733	20788.908388	27832.171864	28823.349194	32755.330411	34727.974110	37192.773756	39212.465612	41175.721359	42118.338655
22666.802649	25118.658683	18611.143966	22452.998894	29469.650241	31908.685534	34660.869835	37653.379349	39291.261563	40971.922545	42227.484080
17676.716337	19960.824736	19683.953563	22976.773323	27565.010107	31401.489177	35865.083219	37081.736578	38973.277238	40639.945886	41864.764388
8525.755801	23258.379011	26633.708393	24779.921821	30304.801511	33264.203956	34607.724317	37170.743507	39253.229813	40945.829768	42241.323097
12139.180212	23321.336765	22455.638859	25344.074969	30620.364043	32625.743102	35595.743252	37306.824709	39175.555104	40807.574130	42212.361941
13393.921791	20776.222298	23093.432140	27106.230695	27853.359988	32232.901287	34653.453831	36989.049667	39379.260804	40820.323930	41959.088781
22405.829012	26100.094097	28188.295283	29744.333068	26535.293386	32664.893576	34416.351294	37188.988729	38870.591534	40750.310147	41945.012461
24463.214079	22983.158404	27609.232407	26140.386018	29356.278820	32048.567107	35096.550326	37078.047073	39131.114830	40735.141699	41717.378105
9505.479710	13280.986642	26867.265551	25100.122904	30990.163019	32034.306366	34166.570568	36901.209720	39191.643817	40757.327190	42115.375189
11504.972486	20977.153487	27127.738675	29344.476453	29874.676654	31221.061282	33689.114331	36869.122335	39256.061698	40779.584729	42001.099339
16069.638449	16230.288329	18186.364343	24925.472429	26495.294472	33879.368419	35314.481008	36640.166323	38985.538008	40650.492702	42110.575413
18886.575477	16470.888399	27653.588480	24284.140164	31147.727514	31523.847794	34734.864275	37440.108231	39413.367293	41034.722872	42046.850341
20215.408670	15872.395428	25522.412753	22900.725367	29426.976231	31231.643157	35723.155605	37229.487543	39343.187462	41045.797901	42278.927859
13905.678283	25584.124491	23980.425106	24924.686521	28495.206112	32653.767949	35088.468194	36850.413262	39194.865173	40763.819399	41640.616399
9201.859277	25327.286615	26295.273772	29002.813012	29164.140343	31199.767644	33879.376836	36608.497106	39010.075706	40589.823138	42284.507990
21773.760269	23919.234949	19753.614116	29920.336709	29209.613169	31871.570373	35138.785296	37445.627961	39720.953638	41031.481541	41779.909478
14764.399566	24184.774096	20387.920131	24324.707736	30475.421115	31633.188557	34280.262697	37105.253145	39306.542656	40998.503595	41734.867825
19629.226781	14333.164577	27000.191352	30041.890636	28891.888287	31039.624082	34245.828417	36975.679959	38955.103561	40981.728103	42275.269167
20961.374178	13630.166696	22397.495082	25993.127740	28913.907159	30764.881082	34671.283489	36362.698012	38743.621572	40613.575059	41743.543383
22933.616275	18543.164563	25271.197156	28001.229589	29576.459729	32701.951026	34730.576021	36974.425686	38965.780740	40677.558194	41754.998218
23451.290647	24132.801833	17958.683153	29033.525294	26742.776118	33396.724879	34628.455470	36710.631420	38977.017276	40956.733181	42327.203764
16735.591381	19364.192850	24437.404711	23342.797217	27998.676208	32011.887128	34402.184260	36928.047570	39271.235206	41056.026727	42123.275845
21083.214287	25157.667925	22560.734622	29679.223144	28343.177850	31399.362265	34064.435830	37011.394763	39169.180033	40812.445146	42017.288750
12196.110555	15309.361858	27332.716041	25257.881045	26441.550024	33059.642844	34652.151234	37108.263113	39214.322377	40971.895924	41954.407946
15028.173820	23158.636336	23472.820620	28335.784570	30764.673712	31084.529058	34276.281770	36927.469186	39055.061315	40920.234064	42192.370096
10010.053555	16589.696582	21884.100313	25615.161343	31450.069539	32620.120135	34523.485261	37179.530170	39478.716642	41032.358438	41867.876494
10137.335585	13855.078037	18995.309053	27728.991879	31041.403680	33236.240489	35019.188482	36964.812753	38811.767006	40561.117849	42287.290626
11265.415336	23048.620735	25996.426136	28377.891262	28457.980399	33550.367674	34423.653912	37136.786807	39183.744695	40890.657787	42059.453858
12981.833476	17292.860695	22414.251785	25017.637809	29183.223106	31458.461475	35507.570265	36937.402456	39316.477032	41079.015390	42441.371050
9087.082661	21456.500632	21363.731474	28413.436872	31524.954082	34079.795267	34974.641661	37895.148373	39516.724405	41145.726857	41933.685001
17086.258783	22955.694766	18106.712020	27888.083643	27205.434978	32143.461364	35311.630614	36696.703275	39113.205343	40655.801259	41968.218530
16515.410657	20380.181532	23286.515989	26212.235435	28955.620543	31714.580591	35163.412015	37172.152886	39290.504431	41148.131222	42153.511989
13350.578863	15699.262018	23223.059331	27835.392700	30016.815078	31316.493454	34756.124088	37164.371651	39304.290440	40531.215864	41757.143494
9203.289737	14466.459813	19547.747515	23041.044186	26236.351988	30596.593483	34327.435902	37295.472553	39381.115550	41200.917101	42085.141560
19585.396601	16306.652637	24937.203421	24881.732303	27495.600577	31283.769356	33631.266335	36876.705097	39465.489382	41266.496245	42227.998036
20655.105111	17571.413387	28016.984349	27374.997579	26765.289570	33421.331649	34228.368469	36751.076675	39154.873019	40843.591561	42254.925041
11526.148522	24568.778017	18512.507847	23018.902139	28334.787602	31261.520374	35020.958637	36975.543618	39003.711773	40736.742325	42004.140398
14569.860825	20662.805227	25417.166046	23856.281330	28883.648237	32240.060651	34015.093142	37427.926847	39011.487428	40761.985285	42070.503050
13149.371495	24552.193051	20753.186426	22021.354264	26479.165793	31565.285672	35465.576924	36850.473058	38973.386740	41049.483355	41828.660882
9583.029003	25774.011714	21355.841337	25279.439348	29131.968751	32720.598167	34310.070769	37059.553610	38701.560172	40809.596597	42101.952216
14130.582872	13243.814659	19958.324456	22635.715094	27401.822859	30269.774082	34114.721693	37059.644681	38904.733250	40470.148225	41972.918405
19145.026128	21096.059511	21673.345789	23738.913645	30116.607241	32358.326362	35264.415900	36888.773589	39073.429037	40681.019937	42308.302938
10767.207028	18315.259779	18121.273170	26795.463638	30081.064705	31591.103416	34450.517870	36939.700021	38986.148981	40627.710764	41821.992425
17501.598571	19888.955302	24371.557519	27219.273136	30024.328541	31034.342661	35201.011430	36424.212744	38477.777133	40399.655328	42192.440162
20973.421406	17947.515651	18613.355858	24539.177277	27998.604799	32963.390135	35511.887900	36970.606506	38868.608076	40684.219847	42250.621744
13538.401639	15169.494372	25708.202115	25608.522535	31578.711950	33232.487549	34454.636505	36839.777219	39058.519586	40614.467916	42068.622036
18324.477944	21125.929071	19996.908953	23480.266449	29045.826058	30438.075141	33586.393681	36944.240549	39198.877937	40682.497541	41715.733557
17574.953936	20142.169069	26606.327717	25543.378169	30757.658742	32453.124060	34217.264509	36947.800728	39103.781911	41095.509079	42193.485955
12003.346150	19886.777638	24107.101286	28748.674093	29196.157163	30858.607042	34126.608069	37110.925877	39291.215403	41061.933564	41864.261584
13789.752180	15916.654834	25946.954977	27513.648567	28328.746999	31102.574586	35100.917202	36915.219318	38868.183249	40637.160203	42194.518181
19031.276210	25013.139701	23615.499293	23748.341516	30370.097595	31098.417260	34233.255435	37452.195602	39186.456470	40683.369593	41728.833321
10441.881519	25126.940234	24596.565024	26051.123423	26359.073028	30388.257163	35230.764709	36672.600119	39141.570309	40755.879138	42028.812072
19315.828358	13395.826958	18881.396217	22958.640346	27077.700728	30531.132854	34957.611293	36664.481497	38868.526539	40913.233982	42109.023754
8958.935916	24914.782345	23449.103370	28561.867478	27144.970500	33540.102594	35598.359376	37321.538778	39254.282870	41152.025439	41848.176918
15214.848763	23503.636807	18606.757552	23341.222265	30685.727752	32074.136904	33476.018071	36708.930775	38893.518517	40689.851527	42292.314005
22761.030493	14543.336214	25396.586000	25703.688412	26766.261152	30818.947810	34760.166905	36865.762672	39415.536073	41046.035708	42082.368245
18166.412439	22219.588252	22634.664324	27126.811414	26840.358762	31082.888848	34245.798385	36719.983795	39278.767897	41142.229133	42339.558129
12381.624474	18415.223191	24144.792235	24847.870510	27621.211024	32993.147547	34270.661687	37667.315651	39123.319988	40654.644209	41911.689146
21825.311107	24880.584228	28281.672712	28723.466803	27932.760129	31802.896423	33912.109677	36630.566744	39196.921941	40879.654581	42143.892906
9652.922550	18267.765088	21413.736519	28868.502433	26088.118517	31249.610650	34029.904475	37160.841527	39130.612410	40760.442805	41871.201070
8748.637696	22552.397933	23438.743642	22318.411516	31056.668978	31864.757091	34356.604485	36856.294919	38878.015765	40861.228021	42143.371315
16542.758449	20170.094047	18628.506529	25250.471281	30354.805482	33777.289025	35466.465197	37667.332580	39626.656662	40884.229968	42064.525525
10379.700561	18512.402132	25752.155032	24314.402031	28147.249987	33453.582939	34576.896310	37037.197917	38965.787097	41149.391321	41846.323536
16349.693370	14474.463748	24114.388959	26876.936450	28071.620769	31071.655495	34386.908083	37057.514076	39106.903843	40569.713348	42260.838315
21986.409414	14868.529136	26081.676512	26107.746986	31397.897490	31115.254416	34358.909176	37119.293081	39167.281642	41005.706122	42216.239370
15036.573746	22920.127138	27010.470473	22775.587425	28624.323164	33416.719838	34319.369961	36979.038612	39273.452691	40910.757070	42268.751601
18860.184058	13133.869394	19599.956674	27933.385271	26785.216420	32362.539770	33959.871545	37549.130412	39000.740351	40796.379115	42132.563691
10824.841528	13828.590631	18646.719716	25898.445560	31420.455546	30905.068750	35174.511758	36878.552172	39226.327677	40797.935959	42216.583261
21429.780915	14380.427044	24576.181670	24236.770911	28565.534588	32101.219607	34267.103460	37445.680120	39278.600088	40596.865724	42065.068308
9905.759760	17647.393383	25905.228605	28014.168460	28584.874738	32354.131794	34821.184652	37406.352541	39447.871865	40890.287511	42233.914728
18096.214037	13583.656288	22419.312153	25259.660339	30359.462931	30556.216422	33648.573847	37239.075819	38729.015951	40781.496682	41819.904156
22234.198631	24803.088522	22042.058031	24575.638413	26300.719492	31471.631565	34331.783357	37173.333129	39403.485301	40603.936765	42128.933105
10473.774844	16458.282318	23695.067511	28311.769203	27096.247094	33359.046194	35121.790377	37334.287767	39078.978588	40566.375574	42160.107742
18553.400440	13969.973343	19707.062184	25711.567693	27479.806286	33125.299637	35769.473006	37249.548504	38915.779206	40884.197096	42278.062687
17780.833770	17715.815572	25630.802285	25322.051096	29885.011076	30408.864523	34539.586283	37295.365396	39173.980424	40767.996272	42247.813329
11533.667296	23571.299745	21830.288596	26731.739798	29865.536481	30725.580572	35486.103388	37122.814099	39130.483061	40584.327449	42159.210754
12068.029961	13376.300951	21048.190543	27556.671194	31273.170500	31049.624825	34559.618263	36941.716114	39039.648834	41214.560015	41899.723039
8726.795718	17051.604326	23660.033378	28315.863724	30458.728352	31258.481897	34371.727989	37590.354398	39063.866345	40792.526805	41929.765620
17766.923934	19243.089579	24054.653723	24064.992873	30883.204216	31938.142331	34307.059949	36723.803562	38911.974820	40850.449969	42352.936499
12465.416233	20266.601220	27897.976396	29622.209654	31622.194371	30363.814054	34232.950529	37061.638837	39127.287590	41058.220387	42001.976050
16514.823868	22148.260524	23854.286699	25021.436668	30987.771333	32216.232663	34191.423069	36966.634889	39278.208673	40745.828992	42215.362197
8979.597513	19180.844596	23128.043745	28421.667940	28071.829221	32800.633226	34320.891317	37539.774279	39350.426428	40844.372018	41989.509356
19281.143079	25219.301351	21400.417858	26887.978859	28162.374316	33681.576147	34881.204336	37208.668002	39198.749117	41073.098269	41825.203495
8879.433257	25412.499131	22196.772588	28952.616367	26815.292197	30843.583475	34712.266288	37263.747485	39259.822290	40855.409114	42146.707715
15543.254690	21758.316384	24789.192599	30053.545779	28299.559948	31597.807472	34805.717460	37158.603207	38985.308807	40680.789068	42005.036895
24245.786196	13668.063934	18483.117795	24906.431717	30266.104161	30766.565029	35371.101757	36968.281657	39155.795439	40936.491389	42216.402955
24226.196009	25001.083238	19420.112189	22733.209066	26760.743360	33212.206766	34619.362520	37312.210948	39139.229152	40529.230281	42162.796073
23844.404726	14903.231732	18209.867376	27509.422825	26663.661010	32271.529408	33834.263635	36683.959894	38925.717661	40510.093815	41901.519152
9625.052597	26045.789544	19355.782400	26723.720549	29165.612086	31610.210865	34289.752795	37649.079293	39282.723199	40986.390985	41914.572988
23045.008626	18052.668369	20947.258123	25542.950387	29975.436125	30390.270689	34258.062971	37008.536547	39209.734905	40858.562967	41795.423269
8799.094799	19299.708011	22747.471724	23559.157435	28921.636896	32456.284428	34705.737184	37567.665313	39470.469157	41065.734957	42252.352998
21100.253135	14433.936997	20639.095245	27801.283373	27779.427394	32456.739591	35148.623921	37634.725876	39652.772049	40756.812405	42122.767576
15286.891488	14618.340377	20337.810775	29547.665827	26686.368016	34120.972185	35292.371737	37295.562897	39111.318113	40742.409378	42136.498270
8493.749314	13392.028025	26272.253801	28058.321852	26819.158548	31930.865039	33852.533528	37100.913250	38974.184792	40645.240126	42228.794607
14387.199478	25723.053913	28093.696246	25450.672547	26213.966138	33528.206051	35104.817218	36583.187731	39025.378415	40655.842737	41855.413975
23444.550157	23679.543112	18442.448174	23266.785031	28680.809573	30793.416980	33987.082602	36911.276518	39219.958276	40856.987810	41594.343616
9992.510423	23951.329543	20475.028478	23564.464477	26968.500287	30757.780872	34556.849643	37293.417356	39324.025609	41144.240569	42231.554881
19712.636543	17132.868489	19211.922347	22815.793419	28821.822647	32922.074364	33981.768383	37240.930239	38982.212244	40287.300729	42026.526887
10062.267664	17344.088397	26035.942125	24886.061082	27824.725240	33389.930482	34262.327942	36931.300686	39295.119814	41005.108621	42156.186281
14362.126558	22322.739673	25803.413314	23568.225086	31755.972568	30652.718046	35058.851851	37462.759742	39535.745415	40579.506160	42188.727666
17579.358917	22902.350754	27118.295180	26731.435694	28653.951026	31037.398426	34336.944784	37014.686962	39300.229820	41101.673264	41939.571761
8638.269656	26403.368738	22697.881320	29161.304483	27059.678547	33618.381157	33344.431793	37183.964534	39045.628918	40825.322946	42023.538811
9740.255403	16407.534489	23461.588984	23984.754195	29198.842994	31860.567330	34835.918976	37442.402051	38931.624267	40820.380409	41897.147344
12781.325291	16992.505048	25818.114912	26629.899278	27585.117533	30773.972351	34012.414780	36936.534590	39252.447888	40784.905687	42275.730209
10648.530617	18123.471424	18688.409171	25315.743447	28047.639031	32522.612403	34163.614753	36869.974549	39268.482840	40996.886628	42014.461952
12173.286820	23945.153172	27724.527332	27875.100150	28083.265714	31156.652692	35019.400035	36668.735182	39111.711528	41021.682962	41988.449617
17211.192718	14019.497591	19991.713324	22765.030250	26327.839292	31465.035934	33966.315724	36772.441971	39139.757366	41156.122172	42155.523408
24195.527195	23871.514179	22195.850593	24145.155557	31196.415855	32429.663167	34550.398412	37102.918054	39223.097878	40987.473035	42126.629991
11589.956899	16296.754052	23062.833309	27808.297676	26598.417658	33350.321943	34468.267422	37130.032048	39291.605304	41040.120118	42232.215181
14863.185715	21228.558531	18573.943210	29754.630857	27588.268366	31047.831732	34669.293550	37261.889044	39566.140565	41216.527675	42303.601428
19877.629982	15872.910692	27434.506998	22197.446759	28681.562887	31342.817173	34002.061865	36520.107412	38830.663415	40739.532110	41723.078513
9067.677021	15282.142943	22267.847904	25399.096021	28692.935094	30886.475254	34510.524879	37521.694726	39123.759669	40720.670445	41861.830183
15450.897052	14021.850524	20168.638027	25284.779668	30228.741005	30615.233722	34631.980128	37041.049148	39160.673578	40806.602335	42253.747760
20718.966591	20635.386615	22468.190040	27850.533324	30852.235485	31829.814148	33898.681694	36848.469080	39125.016028	40962.760266	42191.070305
8922.902412	25874.190282	21333.139077	27870.411388	30523.245637	32971.608243	34393.322951	37292.213578	39210.095863	41011.126982	41897.532779
10576.836485	19078.722563	25556.574612	23740.656212	27694.300039	30659.111837	33947.194583	36892.273638	39092.524420	40433.877048	41990.489291
24275.210016	22850.006165	20012.928848	22173.192339	26436.141047	31745.953726	34050.638990	37345.921433	39184.372071	40830.903367	41929.017647
17573.550293	13635.771645	22396.028791	24781.507322	26294.978666	31199.362065	34238.012195	36816.362530	38930.234062	40568.574653	42150.058023
24085.234780	18056.787654	19536.424531	22274.663678	28100.494105	30892.936943	35864.134980	37652.391758	39485.006984	40689.361933	42022.287138
16980.051569	25508.116178	21634.149025	25759.233386	27019.006381	30432.338139	34045.371514	37492.832095	38953.350511	40750.001093	42103.907585
14802.719545	13761.419025	26478.456207	27346.947625	26487.877000	31961.286339	33949.319966	36918.199228	38956.278967	40665.736209	41998.169261
13824.035640	13198.898687	18133.296500	23877.268954	26617.406369	31199.548793	33734.762115	36940.341442	39236.401004	41182.810680	41810.104948
15463.082722	23059.502869	18458.332381	26326.078626	30219.060486	30790.934852	34187.415708	37217.963429	39207.295331	40612.272215	42090.021550
14550.329047	13838.375322	26399.264920	26725.417424	28355.873164	31394.651161	34557.810844	37192.471285	38992.017071	40764.716652	41724.636722
13168.840066	14772.461428	22873.286112	29865.506792	29178.265449	31662.202805	34220.603314	37153.717302	39340.413065	40757.348230	42269.022599
21451.365380	24718.153774	21568.102278	26102.447276	27331.911287	33279.902691	34656.174345	37273.045673	39118.548296	40643.389891	42113.075354
14309.424402	21188.803524	18731.244296	22037.562577	27728.491382	30787.910468	34625.496768	36829.058200	39154.881472	40450.201367	41955.259696
8470.642084	16695.886096	22496.488909	23887.643946	28925.686544	31191.009636	34292.759866	37594.573592	39248.862864	40786.973342	41700.516839
15725.937754	21347.932045	22567.760323	23485.028049	30720.625882	32841.971769	33904.804553	37444.015444	39139.148119	40796.855747	42002.420268
24248.804224	20411.038596	22154.427717	25305.776624	27237.060638	30849.527075	35263.429965	36836.607839	38883.254067	40537.034360	42013.278901
21300.170629	19705.258123	21999.403120	22906.069383	30314.987532	31826.923291	35267.486584	37285.319256	39159.016070	40769.283278	41923.573909
18063.423259	25888.194282	27717.490072	28988.071176	29467.116178	31412.164359	36031.062904	37275.239467	39393.242940	40781.666939	42072.395976
20315.534092	16651.614912	18588.177409	26011.864299	26700.638890	33259.735560	34289.132045	37165.789607	39348.019482	40870.401977	41899.112764
14332.855097	18446.161352	27393.862659	22355.897806	30269.848573	32298.825957	34750.684273	37067.021094	39269.323048	40883.969426	42344.769265
10409.476233	25907.335578	20241.514937	24637.910435	30566.732183	31257.760581	34216.393827	36780.449713	39106.480812	41126.926911	41974.640168
9554.202183	16650.470632	18487.559432	24981.919694	28517.865310	31955.504507	34899.985133	37538.594509	39321.981462	40846.581732	42413.968998
14416.456445	18992.633332	22012.039168	22341.870243	29159.444429	33560.069518	33702.809933	36867.244532	39724.063612	41202.838663	41988.463946
23672.853474	25532.742378	27211.088185	27492.951830	28305.855395	32163.626818	34584.798610	37550.040607	39418.562518	40813.328487	42239.610739
20670.559921	16855.032416	25243.835540	23895.920937	27518.552110	31781.367677	33859.152153	37139.858604	39102.958596	40736.460802	41769.668220
11388.922173	14426.808865	20263.737034	22233.694389	28892.763849	30207.531624	34007.389607	36511.658632	39105.411257	40813.268838	42358.206045
15458.087196	21038.302097	20922.137973	24879.440285	29345.444943	32866.642576	34623.179661	36892.946373	39035.681243	40901.086629	41932.053561
23857.905762	18666.592460	18939.438043	28466.392040	27209.714558	34385.402134	34417.280208	37204.052187	39157.596335	40717.419816	42093.409507
16427.371953	22261.087408	23358.816206	28571.625288	28778.525265	30702.531510	34349.752854	37017.959770	39068.022446	40789.720713	41742.337457
18197.355293	17290.284522	20667.827592	29317.602369	30488.087957	32166.816786	34731.294174	36729.828243	39558.124908	40461.826747	41822.136306
14663.827336	13003.234215	22315.824212	26705.068664	26957.540814	33187.827240	34629.565317	36588.079474	38816.567544	40602.582176	42150.930785
15645.209401	13749.385142	18575.149668	26777.742922	28736.385281	30410.746230	33792.847557	37015.888329	39062.197582	40854.312124	42163.881767
11354.347699	15761.201013	25667.683646	22405.401736	29021.259298	33417.675337	34603.133534	37296.573509	39124.306025	41010.681817	42124.862791
20193.546790	21554.459678	23360.369512	26219.193299	26291.996866	30272.953034	33513.809731	37393.191715	39022.541671	40886.007344	42319.730359
18989.217080	18064.336073	23674.746233	27178.828317	31778.556832	33487.642343	33970.709211	37026.411220	38799.390105	40798.192656	42041.244236
18106.740809	24462.697205	18400.716268	23549.124375	28452.968772	32447.032096	34523.215081	37502.026448	39140.002934	41286.312283	42404.058303
9473.626945	13498.193368	21410.486135	25363.464934	30233.516211	30142.047848	34136.652116	36753.119948	38842.583470	40667.825764	42145.186212
```
