## Supplementary File 3 for "Novel Comparison of Evaluation Metrics for Gene Ontology Classifiers Reveals Drastic Performance Differences": Smin.ic.SimGIC2.elab

```
# goa_pos:  data/cafa2012.genego.sc
# goa_neg:  data/cafa2012.genego.neg.sc
# obo_file: data/go.obo
# ic_file:  data/ic.ext.tab
# prop_par: T
# rot_pos:  T
# R:        4
# rseed:    1
# mode:     LIST=go,TH=th,SUMF1=mean,SUMF2=max,SF=SimGIC2,SIMF=NULL,MINCS=10,GOC=46316
0.000000	0.100113	0.200226	0.300056	0.400169	0.500000	0.600113	0.700226	0.800056	0.900169	1.000000
0.697893	0.318621	0.358689	0.447933	0.300107	0.300539	0.243068	0.164697	0.120647	0.086085	0.047342
0.397777	0.459957	0.516540	0.267571	0.307647	0.253737	0.255586	0.187059	0.132901	0.092384	0.049144
0.431230	0.645291	0.473642	0.384259	0.306552	0.285815	0.178060	0.197153	0.140294	0.093747	0.055488
0.565371	0.392496	0.541662	0.283500	0.361581	0.228452	0.179822	0.194186	0.145314	0.097032	0.048077
0.443672	0.433562	0.365030	0.312361	0.244112	0.213512	0.234395	0.129236	0.132748	0.090742	0.049167
0.510925	0.609154	0.443433	0.264104	0.255279	0.182955	0.186516	0.198099	0.136509	0.087009	0.049197
0.736439	0.592898	0.467607	0.326904	0.323098	0.183617	0.226121	0.193219	0.140934	0.086182	0.050557
0.716194	0.508817	0.441785	0.405846	0.213338	0.291080	0.216671	0.187640	0.125892	0.074629	0.053043
0.500979	0.439042	0.339609	0.300300	0.315570	0.306397	0.157506	0.194820	0.140104	0.094176	0.051093
0.606059	0.576047	0.316800	0.423123	0.286395	0.211975	0.188881	0.157649	0.120254	0.093407	0.048077
0.374045	0.591277	0.382979	0.249351	0.326167	0.310466	0.200865	0.151824	0.142405	0.080809	0.047601
0.367128	0.468265	0.540587	0.367527	0.242285	0.246797	0.158122	0.141017	0.147407	0.083880	0.050255
0.438715	0.541491	0.310028	0.420010	0.361038	0.243554	0.214091	0.134167	0.147183	0.083337	0.048922
0.518297	0.436724	0.525210	0.453251	0.354559	0.249919	0.160699	0.135331	0.121773	0.086318	0.049685
0.727185	0.470283	0.486180	0.337505	0.261949	0.215854	0.160576	0.151330	0.119336	0.080581	0.049059
0.517369	0.636549	0.502132	0.457827	0.243456	0.301582	0.176936	0.147955	0.146354	0.088019	0.049909
0.486996	0.455457	0.496005	0.419856	0.351117	0.289982	0.250886	0.200512	0.141418	0.095674	0.050509
0.663360	0.478026	0.427864	0.442000	0.292659	0.207462	0.181664	0.145800	0.117412	0.094014	0.047038
0.686578	0.557002	0.453569	0.361642	0.308756	0.305542	0.209644	0.141816	0.130941	0.073705	0.050259
0.362480	0.450570	0.346481	0.309790	0.233190	0.222127	0.217239	0.180263	0.116478	0.091851	0.047047
0.420275	0.518272	0.475474	0.291110	0.214595	0.247733	0.234231	0.160100	0.129260	0.090293	0.046409
0.613180	0.323576	0.324383	0.369165	0.357124	0.280189	0.181995	0.196758	0.127642	0.098998	0.050369
0.469779	0.610525	0.466359	0.252597	0.369949	0.310275	0.237043	0.170859	0.124344	0.069649	0.046211
0.688876	0.440032	0.334702	0.315643	0.267779	0.236563	0.167062	0.154364	0.145362	0.085693	0.048393
0.410809	0.397565	0.377709	0.306772	0.289317	0.306593	0.210313	0.181946	0.134930	0.089910	0.050386
0.477164	0.618133	0.448792	0.420000	0.276875	0.193062	0.186693	0.201478	0.127199	0.089907	0.049010
0.528260	0.622906	0.285498	0.447766	0.232331	0.310446	0.210589	0.192113	0.142907	0.096328	0.047343
0.477177	0.448361	0.324282	0.434748	0.328566	0.206669	0.196535	0.150781	0.140247	0.073711	0.050352
0.557366	0.494530	0.392301	0.403509	0.314561	0.217215	0.154581	0.171919	0.143246	0.080202	0.049726
0.552976	0.310792	0.315888	0.250948	0.385476	0.222180	0.219447	0.127141	0.105446	0.092776	0.056833
0.751706	0.484737	0.460676	0.373532	0.379243	0.201469	0.222517	0.186883	0.144236	0.088058	0.051645
0.401284	0.579837	0.536450	0.329406	0.302905	0.207256	0.249889	0.134243	0.126886	0.093394	0.054795
0.657305	0.400515	0.335411	0.327087	0.223271	0.190220	0.226051	0.192178	0.146403	0.092840	0.051623
0.563098	0.451532	0.480124	0.454184	0.371632	0.199521	0.158794	0.157821	0.115157	0.082428	0.053253
0.748768	0.417164	0.305120	0.271728	0.302038	0.216782	0.156665	0.140391	0.112024	0.092217	0.051545
0.362297	0.561961	0.359649	0.261815	0.252997	0.225030	0.178912	0.143274	0.140426	0.096301	0.052901
0.484439	0.475223	0.318829	0.445209	0.312921	0.315786	0.230589	0.132114	0.139498	0.092488	0.052368
0.523831	0.482831	0.487708	0.375687	0.323720	0.242689	0.210737	0.179905	0.142727	0.088051	0.050111
0.412877	0.472998	0.368499	0.319354	0.298844	0.220544	0.224728	0.198513	0.123701	0.085501	0.049951
0.464416	0.626201	0.491690	0.370995	0.363936	0.306109	0.196437	0.174612	0.128696	0.101657	0.051832
0.732882	0.598934	0.450943	0.449823	0.379919	0.294622	0.221084	0.179944	0.147256	0.083444	0.052068
0.658361	0.527983	0.440776	0.372242	0.222061	0.287323	0.206754	0.149491	0.130045	0.090466	0.051434
0.593557	0.571306	0.377962	0.420651	0.307563	0.262028	0.191200	0.195922	0.131037	0.096188	0.050306
0.730918	0.418999	0.295462	0.260366	0.238768	0.290368	0.218002	0.124489	0.100203	0.089404	0.049234
0.341053	0.477703	0.395833	0.277927	0.343846	0.262524	0.192515	0.136046	0.101495	0.079518	0.051400
0.734705	0.332825	0.508658	0.409695	0.340514	0.307910	0.248174	0.170584	0.128762	0.098678	0.049187
0.339491	0.506954	0.483749	0.280129	0.223194	0.243025	0.161671	0.193095	0.105729	0.097141	0.051400
0.414787	0.397329	0.309297	0.414700	0.361305	0.252749	0.236970	0.136749	0.123388	0.082332	0.051975
0.437185	0.332064	0.497021	0.272683	0.318030	0.303750	0.160576	0.169910	0.114036	0.092802	0.047920
0.579823	0.637948	0.280833	0.371824	0.301738	0.261030	0.194972	0.167751	0.128743	0.089107	0.049886
0.589128	0.620659	0.279454	0.449622	0.330562	0.236946	0.206795	0.175736	0.131752	0.083442	0.048666
0.560871	0.525452	0.525533	0.399596	0.240981	0.299266	0.158182	0.133845	0.144316	0.092563	0.051921
0.498386	0.475780	0.514800	0.331407	0.264415	0.194036	0.212207	0.177559	0.138810	0.097266	0.052264
0.665800	0.411870	0.476456	0.298490	0.336984	0.200303	0.260565	0.154506	0.121358	0.092677	0.052594
0.469013	0.414509	0.484031	0.314802	0.378888	0.246741	0.228090	0.192836	0.116589	0.079774	0.050613
0.351703	0.347135	0.492559	0.348729	0.354672	0.211344	0.195608	0.145099	0.135046	0.074760	0.051871
0.498852	0.495360	0.366662	0.354330	0.211905	0.305178	0.242478	0.167783	0.137218	0.089313	0.050466
0.445492	0.568680	0.323314	0.431526	0.350403	0.191487	0.217901	0.131256	0.148691	0.087884	0.053487
0.643585	0.472964	0.411076	0.286115	0.244583	0.242112	0.215219	0.180145	0.141499	0.079922	0.051256
0.443353	0.352780	0.430675	0.384534	0.267899	0.236146	0.223181	0.158879	0.117259	0.082255	0.050900
0.474828	0.394822	0.336957	0.406250	0.221331	0.185341	0.220693	0.194543	0.108621	0.081733	0.050974
0.610884	0.518565	0.486955	0.315472	0.360107	0.229921	0.193420	0.127943	0.125127	0.074688	0.048860
0.588302	0.596364	0.456606	0.455013	0.294772	0.225155	0.233011	0.191072	0.118136	0.099039	0.048599
0.432403	0.593817	0.455049	0.350063	0.239449	0.302437	0.182229	0.190239	0.103775	0.080907	0.051430
0.499424	0.390157	0.340928	0.274974	0.299305	0.295500	0.229176	0.152115	0.132556	0.095658	0.053556
0.497427	0.573711	0.417011	0.309917	0.266173	0.254232	0.215309	0.182123	0.114261	0.091942	0.050838
0.396044	0.380778	0.368399	0.414305	0.292120	0.248442	0.191316	0.149215	0.107070	0.071061	0.050595
0.750585	0.368995	0.303909	0.353350	0.356768	0.277110	0.231535	0.147822	0.101479	0.090250	0.045127
0.706387	0.560043	0.407945	0.357847	0.280439	0.253211	0.185296	0.148782	0.120711	0.089270	0.050268
0.422889	0.424365	0.283757	0.333013	0.329397	0.302345	0.230172	0.167092	0.123538	0.102768	0.052188
0.445973	0.590268	0.378654	0.322615	0.365529	0.240924	0.180146	0.190623	0.130042	0.071913	0.050469
0.500985	0.496932	0.527931	0.293340	0.306454	0.275967	0.243340	0.199495	0.121173	0.085646	0.050170
0.704830	0.350864	0.519361	0.432789	0.214033	0.301269	0.239674	0.150569	0.126502	0.087629	0.050335
0.650700	0.533173	0.457138	0.381961	0.316277	0.239120	0.179603	0.133850	0.126621	0.081207	0.052924
0.617598	0.396951	0.507611	0.266063	0.303510	0.236028	0.254557	0.154595	0.120202	0.082913	0.050009
0.496448	0.450345	0.513479	0.350938	0.345958	0.213648	0.203279	0.146056	0.146837	0.086539	0.050714
0.747313	0.583422	0.313434	0.420347	0.289334	0.292317	0.213906	0.145449	0.112322	0.082430	0.049112
0.565489	0.469824	0.349010	0.260960	0.274103	0.186125	0.158589	0.182480	0.116993	0.098237	0.048698
0.479916	0.459088	0.422494	0.345474	0.380345	0.189796	0.221037	0.176486	0.107988	0.086040	0.050702
0.650577	0.628512	0.450941	0.298380	0.307816	0.194434	0.232034	0.128207	0.107919	0.079861	0.052610
0.372940	0.532757	0.449300	0.283353	0.331062	0.248739	0.232285	0.187587	0.112728	0.089618	0.054858
0.481095	0.483721	0.526336	0.415093	0.262754	0.203041	0.151601	0.192236	0.124582	0.096926	0.049295
0.489723	0.612973	0.433720	0.247213	0.251564	0.279911	0.202785	0.175762	0.116802	0.077099	0.050209
0.662498	0.516524	0.493276	0.264581	0.376925	0.225273	0.247708	0.151164	0.101046	0.099434	0.050509
0.442535	0.365508	0.509590	0.394360	0.329054	0.259301	0.220543	0.135873	0.118297	0.097531	0.049288
0.670935	0.409404	0.434406	0.305932	0.296010	0.181153	0.242785	0.138913	0.115725	0.091559	0.052555
0.651796	0.535626	0.351239	0.402592	0.283861	0.223215	0.175717	0.178988	0.110767	0.094462	0.046032
0.487003	0.497590	0.277291	0.332853	0.323798	0.259743	0.181962	0.173544	0.132632	0.092535	0.053520
0.554267	0.455986	0.453815	0.270173	0.335963	0.292696	0.229685	0.203739	0.141160	0.091911	0.048631
0.740005	0.409700	0.326648	0.426334	0.363560	0.229885	0.207261	0.131645	0.108737	0.095145	0.050326
0.751980	0.581297	0.394578	0.400103	0.314061	0.281857	0.218842	0.176716	0.139795	0.094162	0.048426
0.586896	0.632394	0.352181	0.377962	0.303796	0.254417	0.159009	0.139371	0.105950	0.073749	0.050378
0.712187	0.516255	0.471551	0.438990	0.376657	0.266958	0.207616	0.137250	0.100045	0.086488	0.050260
0.492541	0.348425	0.430223	0.329156	0.253447	0.252305	0.176244	0.200846	0.118327	0.097172	0.050669
0.429493	0.549723	0.487128	0.244094	0.349034	0.242550	0.232591	0.155403	0.143480	0.085819	0.049300
0.468906	0.447981	0.512261	0.391408	0.273616	0.286249	0.221146	0.180360	0.126606	0.082120	0.049265
0.357681	0.597360	0.376734	0.245830	0.221737	0.232392	0.255447	0.142966	0.104070	0.083021	0.051842
0.484354	0.393552	0.411519	0.245955	0.223116	0.254129	0.188836	0.171125	0.106889	0.083339	0.054971
0.512716	0.398546	0.516391	0.298351	0.304207	0.274368	0.247515	0.171268	0.133162	0.090421	0.048458
0.687753	0.402597	0.539444	0.330396	0.337061	0.184875	0.207954	0.192920	0.114094	0.098633	0.052782
0.467779	0.619577	0.394268	0.427003	0.322303	0.292955	0.179401	0.190859	0.105227	0.077336	0.050185
0.465659	0.622814	0.463982	0.303630	0.222238	0.284353	0.246347	0.198663	0.149584	0.096418	0.054104
0.549265	0.530555	0.314987	0.426448	0.298843	0.257750	0.208511	0.175315	0.126590	0.089345	0.050910
0.376963	0.347874	0.274091	0.436650	0.316749	0.199577	0.228347	0.160129	0.100401	0.097186	0.052068
0.453649	0.461583	0.518962	0.274522	0.262995	0.308805	0.244536	0.196734	0.110200	0.087122	0.051279
0.706262	0.352915	0.354057	0.346614	0.247297	0.180305	0.182803	0.179783	0.143472	0.074722	0.050343
0.592732	0.343991	0.376190	0.300365	0.242962	0.294737	0.246920	0.172082	0.107034	0.081728	0.047977
0.486816	0.619408	0.311428	0.349734	0.251730	0.215062	0.244317	0.195569	0.114291	0.088260	0.052207
0.711473	0.622720	0.539048	0.305292	0.238796	0.185527	0.208057	0.148164	0.108526	0.099490	0.053493
0.655746	0.365852	0.302000	0.372719	0.238608	0.185131	0.185304	0.186374	0.131715	0.090912	0.050896
0.416990	0.545515	0.507581	0.437182	0.372891	0.215482	0.203084	0.153105	0.144317	0.081449	0.050529
0.655049	0.525170	0.447962	0.316468	0.363790	0.304030	0.259277	0.163103	0.137338	0.082415	0.050885
0.584870	0.515496	0.293033	0.356856	0.358784	0.267010	0.179360	0.151981	0.121417	0.101407	0.051047
0.364550	0.374061	0.436009	0.248753	0.331109	0.313894	0.222426	0.126959	0.102239	0.091908	0.050925
0.479541	0.425940	0.486423	0.328278	0.262007	0.273134	0.191546	0.147896	0.139702	0.074204	0.048855
0.569863	0.566809	0.389075	0.377716	0.319030	0.304260	0.174498	0.172147	0.123890	0.074315	0.049200
0.674417	0.459870	0.389381	0.454987	0.346737	0.297995	0.241938	0.138792	0.100606	0.082632	0.054031
0.679166	0.520539	0.360413	0.245228	0.325398	0.250606	0.244440	0.154976	0.105776	0.087682	0.050269
0.688658	0.345763	0.449260	0.441851	0.352160	0.217294	0.217063	0.168223	0.128060	0.098091	0.050975
0.461292	0.526609	0.284838	0.391253	0.379591	0.232222	0.231775	0.168093	0.147344	0.089814	0.051598
0.386674	0.575545	0.434127	0.395975	0.214337	0.249399	0.203916	0.169173	0.148056	0.078662	0.051481
0.695169	0.578800	0.280452	0.302178	0.262170	0.285051	0.199842	0.187225	0.124261	0.085224	0.055899
0.714933	0.588288	0.425219	0.243629	0.257653	0.275397	0.167250	0.160245	0.132487	0.088439	0.048807
0.364181	0.413425	0.345292	0.440129	0.346427	0.224452	0.173473	0.145277	0.147224	0.089995	0.050297
0.400671	0.391759	0.547654	0.332043	0.231376	0.255619	0.224680	0.191835	0.126187	0.089530	0.048520
0.396469	0.641977	0.351860	0.438471	0.383358	0.291093	0.254189	0.204592	0.112102	0.100261	0.053709
0.599429	0.390158	0.335385	0.329893	0.304406	0.189722	0.237756	0.148665	0.136621	0.076342	0.053136
0.744929	0.421892	0.484100	0.325937	0.328652	0.276004	0.252420	0.126595	0.139372	0.082578	0.048603
0.555543	0.521329	0.505001	0.261542	0.326737	0.226420	0.190263	0.148804	0.142520	0.097555	0.051388
0.638738	0.405577	0.280751	0.259790	0.238607	0.292161	0.248236	0.160109	0.143995	0.093461	0.050144
0.580770	0.571494	0.324692	0.393254	0.265115	0.317351	0.222511	0.201653	0.113059	0.084838	0.050129
0.405792	0.406341	0.310086	0.340504	0.347172	0.302709	0.214677	0.185884	0.131787	0.093999	0.052642
0.601477	0.325122	0.280751	0.294424	0.289722	0.301960	0.247915	0.130236	0.123828	0.086621	0.052743
0.549044	0.623885	0.417447	0.378441	0.322778	0.198580	0.197369	0.142499	0.145547	0.099329	0.052902
0.380105	0.433487	0.348643	0.372185	0.338986	0.275786	0.156471	0.180471	0.137822	0.074274	0.053587
0.461624	0.626400	0.452977	0.364453	0.270699	0.246749	0.175676	0.147833	0.130202	0.080481	0.052593
0.536355	0.585381	0.347779	0.360856	0.367368	0.312839	0.180952	0.150856	0.109226	0.084781	0.050431
0.682426	0.497858	0.465202	0.392990	0.309388	0.292026	0.197669	0.181087	0.104847	0.077192	0.051505
0.509414	0.317138	0.533278	0.242082	0.265816	0.279475	0.254798	0.199888	0.102267	0.097688	0.049475
0.679702	0.379386	0.341445	0.442550	0.381885	0.267096	0.249618	0.194111	0.116552	0.073238	0.049509
0.426600	0.563434	0.344691	0.294980	0.313902	0.283416	0.227273	0.152063	0.143969	0.086097	0.052810
0.518785	0.555617	0.491840	0.283573	0.321380	0.215728	0.221190	0.176875	0.116241	0.090637	0.051770
0.554822	0.459299	0.429809	0.256463	0.307614	0.186906	0.244893	0.164981	0.099652	0.096201	0.054202
0.737414	0.633040	0.276188	0.452967	0.264444	0.267022	0.251288	0.182633	0.114066	0.093651	0.052761
0.556718	0.316164	0.474296	0.288956	0.269978	0.271887	0.248519	0.190600	0.140328	0.091122	0.049493
0.501760	0.367956	0.402547	0.358097	0.334932	0.233318	0.220200	0.128651	0.121200	0.087347	0.050723
0.562993	0.454408	0.340828	0.346146	0.380813	0.238576	0.198729	0.155285	0.100965	0.079183	0.050569
0.630008	0.408122	0.480959	0.258946	0.259775	0.256529	0.159674	0.172938	0.118113	0.080134	0.047673
0.527122	0.394117	0.330866	0.440813	0.262300	0.309414	0.185381	0.156309	0.148552	0.086887	0.052855
0.741546	0.392970	0.322802	0.335065	0.234486	0.191358	0.217074	0.196572	0.144460	0.067773	0.049876
0.513277	0.528362	0.272252	0.452591	0.334866	0.213979	0.227791	0.181019	0.132714	0.097676	0.049801
0.427208	0.468458	0.486190	0.348383	0.283000	0.220706	0.250276	0.139656	0.121465	0.095906	0.051683
0.487609	0.478583	0.331648	0.409688	0.298917	0.228190	0.161642	0.146138	0.130719	0.098565	0.050469
0.486835	0.370372	0.534335	0.333966	0.367488	0.304598	0.159843	0.180299	0.145090	0.081473	0.052416
0.449813	0.353349	0.523493	0.247942	0.269672	0.245584	0.225693	0.171469	0.125595	0.073188	0.050370
0.699714	0.562348	0.287289	0.314405	0.370871	0.253369	0.160687	0.165554	0.096000	0.076082	0.054172
0.731885	0.393574	0.501084	0.444094	0.361914	0.316414	0.219876	0.145206	0.133814	0.076705	0.053415
0.488397	0.592022	0.376027	0.383958	0.231020	0.181400	0.208294	0.175447	0.106071	0.076460	0.048076
0.679131	0.384111	0.414024	0.269340	0.211890	0.279622	0.227102	0.150610	0.117352	0.081771	0.050464
0.592731	0.319391	0.444421	0.379667	0.375310	0.239554	0.215566	0.153771	0.145961	0.098626	0.051005
0.364596	0.455401	0.533853	0.450279	0.368295	0.287907	0.169166	0.130025	0.147909	0.092195	0.050593
0.731503	0.632166	0.472618	0.423311	0.288965	0.251464	0.252615	0.177663	0.116265	0.085096	0.053831
0.571717	0.375682	0.405952	0.443810	0.315001	0.255934	0.196822	0.196331	0.114005	0.091252	0.051447
0.677665	0.553589	0.449491	0.289375	0.240201	0.281619	0.183877	0.145724	0.114425	0.090843	0.049766
0.426580	0.568340	0.515298	0.407315	0.311865	0.248104	0.172004	0.137731	0.128803	0.089484	0.049523
0.554312	0.552819	0.408243	0.306483	0.345640	0.187415	0.192012	0.137782	0.104328	0.073124	0.050529
0.627045	0.532981	0.344113	0.328271	0.356063	0.312995	0.217803	0.169572	0.145059	0.094184	0.051945
0.416128	0.476725	0.314881	0.294758	0.277791	0.264587	0.217722	0.151999	0.129347	0.093863	0.053004
0.477662	0.328335	0.440103	0.302749	0.273209	0.257189	0.249755	0.177146	0.113239	0.090496	0.050480
0.422730	0.523043	0.411907	0.364852	0.370333	0.240701	0.208920	0.129270	0.147213	0.077679	0.053713
0.671369	0.452822	0.483621	0.423606	0.211025	0.274155	0.185047	0.144755	0.140740	0.094690	0.051310
0.741291	0.393857	0.522759	0.238347	0.221446	0.256783	0.184214	0.153592	0.129045	0.089406	0.051502
0.503813	0.607587	0.330680	0.341504	0.372849	0.274672	0.213475	0.196453	0.143641	0.099980	0.051885
0.402635	0.356746	0.476455	0.456552	0.238479	0.279693	0.214324	0.182246	0.133136	0.088713	0.051563
0.395488	0.572566	0.477460	0.250661	0.282587	0.236643	0.252162	0.201162	0.144358	0.100824	0.049406
0.407744	0.631824	0.338943	0.293163	0.263520	0.301963	0.178842	0.194209	0.141565	0.093888	0.051420
0.741618	0.480851	0.360384	0.259738	0.357867	0.257335	0.244633	0.156112	0.144568	0.093008	0.049675
0.679916	0.367689	0.302833	0.294891	0.363890	0.217862	0.226731	0.201079	0.143062	0.072115	0.050894
0.444168	0.414232	0.280659	0.337208	0.331660	0.305480	0.175764	0.133740	0.103951	0.088566	0.050463
0.624324	0.436681	0.441997	0.349965	0.248136	0.273505	0.230774	0.162992	0.124774	0.097209	0.046779
0.626107	0.524973	0.512936	0.382024	0.359119	0.304450	0.224839	0.181952	0.135516	0.093603	0.051304
0.623172	0.355767	0.468372	0.388850	0.232733	0.302428	0.222915	0.147731	0.145685	0.078597	0.049681
0.668889	0.592772	0.492247	0.438027	0.272320	0.183429	0.170654	0.173579	0.141167	0.092750	0.053091
0.507847	0.422433	0.503792	0.390182	0.330947	0.226036	0.241877	0.191875	0.098580	0.089501	0.047087
0.752276	0.567137	0.538365	0.334366	0.306558	0.249499	0.254728	0.132231	0.139291	0.099257	0.051450
0.675394	0.573572	0.330924	0.432931	0.375740	0.222783	0.251739	0.185531	0.141402	0.097626	0.050662
0.546344	0.635573	0.499490	0.404638	0.226431	0.274687	0.187058	0.170335	0.116601	0.084318	0.049151
0.695993	0.482484	0.275823	0.356821	0.323232	0.203630	0.251072	0.168510	0.146164	0.084178	0.050437
0.636850	0.381523	0.531290	0.326337	0.305155	0.209872	0.197668	0.162146	0.113330	0.096393	0.054028
0.442564	0.458929	0.383326	0.355617	0.355839	0.236025	0.211622	0.156046	0.138711	0.088964	0.048942
0.663322	0.429191	0.422070	0.279306	0.332785	0.253377	0.170719	0.163693	0.105669	0.082421	0.051938
0.386041	0.416979	0.409600	0.249133	0.273465	0.273355	0.187748	0.177351	0.134319	0.089485	0.048834
0.460080	0.605811	0.403783	0.312860	0.313778	0.220968	0.257408	0.131557	0.143031	0.079263	0.051270
0.636978	0.353418	0.366667	0.403872	0.362905	0.254279	0.251599	0.171023	0.118548	0.092183	0.051387
0.574958	0.311181	0.528317	0.322013	0.303507	0.268813	0.183601	0.153084	0.138071	0.080071	0.050521
0.709912	0.559281	0.397057	0.277951	0.341355	0.316337	0.223460	0.202068	0.120409	0.102385	0.053843
0.601567	0.309685	0.413351	0.333296	0.347498	0.286923	0.164454	0.165415	0.103081	0.080900	0.052733
0.443758	0.544969	0.461341	0.420190	0.295745	0.269115	0.196043	0.137158	0.138877	0.094688	0.054781
0.752588	0.516940	0.515540	0.256911	0.305115	0.215206	0.231328	0.183591	0.137904	0.084319	0.052719
0.601480	0.349889	0.361566	0.292662	0.251582	0.223978	0.240474	0.149222	0.129247	0.091877	0.050846
0.633511	0.519173	0.413769	0.392942	0.237449	0.215190	0.216755	0.176636	0.141623	0.095431	0.049741
0.397209	0.383035	0.506668	0.328470	0.331016	0.250366	0.176805	0.188523	0.138479	0.085974	0.049943
0.372509	0.369269	0.283517	0.317539	0.277261	0.276314	0.217373	0.199658	0.139829	0.105174	0.049973
0.349513	0.314673	0.427356	0.374551	0.238409	0.303765	0.176404	0.186929	0.136234	0.085133	0.051682
0.653024	0.409677	0.530406	0.324291	0.339082	0.244656	0.180506	0.200041	0.142047	0.077942	0.053693
0.694818	0.547051	0.355344	0.359859	0.362238	0.187683	0.234866	0.183590	0.120031	0.074103	0.052353
0.647239	0.528335	0.465459	0.248007	0.270743	0.190535	0.203143	0.189329	0.126001	0.087688	0.051515
0.408153	0.524348	0.336388	0.246535	0.338813	0.277637	0.204668	0.148524	0.101571	0.085464	0.047786
0.418938	0.461319	0.476608	0.272469	0.319283	0.278293	0.181520	0.160137	0.101215	0.092882	0.047548
0.338322	0.533964	0.414025	0.237389	0.218784	0.272649	0.181140	0.199406	0.139398	0.082100	0.054239
0.703613	0.640134	0.290849	0.250414	0.341299	0.252815	0.165996	0.150299	0.106199	0.081366	0.052040
0.410475	0.319319	0.487133	0.261931	0.340882	0.266861	0.231231	0.198554	0.135282	0.098638	0.046452
0.374266	0.441139	0.341391	0.309859	0.277378	0.253556	0.228218	0.205284	0.135471	0.099591	0.050626
0.519545	0.605007	0.307329	0.279485	0.294539	0.213600	0.205177	0.171751	0.139963	0.073919	0.049418
0.439232	0.593388	0.360906	0.399755	0.358392	0.276096	0.174648	0.144883	0.144023	0.077466	0.050676
0.423411	0.344932	0.301428	0.336890	0.241188	0.202933	0.235419	0.157903	0.114000	0.088759	0.049503
0.738649	0.439638	0.411111	0.402966	0.373286	0.290687	0.210462	0.148693	0.133528	0.075169	0.045931
0.551553	0.395321	0.515461	0.395080	0.220708	0.311620	0.227394	0.179057	0.110054	0.083951	0.051538
0.721096	0.368974	0.347810	0.298871	0.313890	0.292446	0.179031	0.191212	0.139849	0.088864	0.050597
0.412756	0.489367	0.502304	0.424299	0.345358	0.241545	0.178511	0.124987	0.134971	0.095196	0.050695
0.578289	0.469701	0.381032	0.318816	0.249656	0.293233	0.168173	0.166703	0.134210	0.081686	0.051976
0.522105	0.484354	0.291659	0.281542	0.206258	0.243261	0.220644	0.186891	0.104909	0.098813	0.048461
0.359647	0.633923	0.363101	0.240137	0.310839	0.203697	0.241389	0.157772	0.120771	0.082472	0.050481
0.477031	0.407951	0.499662	0.443333	0.242225	0.202639	0.215235	0.180672	0.134719	0.085432	0.049101
0.412301	0.400505	0.337737	0.330122	0.242180	0.189688	0.233205	0.151059	0.105946	0.093003	0.048983
0.364694	0.623789	0.496177	0.442741	0.268889	0.264813	0.216012	0.183547	0.127339	0.095137	0.050033
0.440850	0.530484	0.430346	0.424032	0.291247	0.227041	0.191329	0.136292	0.128254	0.074073	0.050053
0.643295	0.594856	0.457868	0.383592	0.281140	0.273180	0.201503	0.153337	0.147873	0.093489	0.052881
0.616954	0.431158	0.529211	0.283368	0.274550	0.297236	0.213428	0.187666	0.106243	0.097685	0.049243
0.488882	0.593352	0.530327	0.398454	0.384104	0.276887	0.239496	0.191307	0.109948	0.094272	0.051598
0.618143	0.369605	0.445436	0.395523	0.343223	0.200308	0.247081	0.178412	0.135589	0.094030	0.047566
0.602915	0.389062	0.351327	0.368795	0.211227	0.188834	0.250557	0.136638	0.132014	0.088032	0.051090
0.346606	0.328799	0.497053	0.375914	0.208298	0.278446	0.167792	0.189422	0.144830	0.094550	0.049092
0.519462	0.561253	0.354473	0.330963	0.323091	0.305876	0.161814	0.157164	0.123793	0.088107	0.048776
0.406803	0.478568	0.527292	0.439391	0.295846	0.279572	0.235021	0.165254	0.132335	0.076529	0.053234
0.749599	0.549916	0.484191	0.240465	0.220743	0.291428	0.235094	0.133868	0.128048	0.087755	0.051032
0.358666	0.505999	0.426058	0.365495	0.208130	0.184257	0.243782	0.187110	0.102197	0.092831	0.045701
0.402842	0.523715	0.321098	0.348915	0.334479	0.267630	0.229926	0.154102	0.114781	0.083319	0.051290
0.698182	0.311402	0.322153	0.293306	0.367589	0.258873	0.197404	0.196893	0.117992	0.089984	0.049859
0.543473	0.473267	0.513539	0.295082	0.362566	0.310884	0.253206	0.138270	0.128888	0.085559	0.053782
0.715433	0.638076	0.339748	0.395221	0.320546	0.192892	0.224243	0.158328	0.113493	0.074266	0.053509
0.637939	0.343998	0.312979	0.340297	0.355332	0.312287	0.214117	0.161462	0.124690	0.086594	0.052799
0.438045	0.426052	0.436487	0.431065	0.308751	0.289741	0.235616	0.193018	0.120477	0.080800	0.052514
0.542641	0.555688	0.386973	0.370466	0.303779	0.300436	0.242550	0.130843	0.141296	0.073922	0.051272
0.572152	0.414306	0.422853	0.324512	0.284914	0.257997	0.161835	0.186317	0.113945	0.088192	0.050296
0.659605	0.335123	0.449685	0.386523	0.222826	0.259764	0.175035	0.135254	0.131662	0.091503	0.052866
0.726924	0.536964	0.422810	0.452272	0.244276	0.274108	0.194010	0.191594	0.145086	0.075379	0.053088
0.449491	0.477816	0.325243	0.439481	0.348518	0.222830	0.206023	0.183396	0.101585	0.093539	0.051433
0.545128	0.474457	0.317458	0.421144	0.373157	0.250027	0.175543	0.153146	0.138560	0.094883	0.046406
0.394423	0.400321	0.517311	0.424575	0.326721	0.308216	0.208397	0.146413	0.118364	0.096395	0.053883
0.611676	0.360637	0.461357	0.429400	0.304909	0.284461	0.234905	0.188581	0.112262	0.092871	0.047307
0.540618	0.400505	0.347912	0.367793	0.314056	0.270535	0.251789	0.167567	0.108147	0.078331	0.048465
0.403607	0.412275	0.377615	0.344229	0.233111	0.263113	0.236510	0.167498	0.140232	0.072974	0.051050
0.494327	0.540142	0.528240	0.277256	0.362774	0.306179	0.228224	0.194433	0.135070	0.091632	0.050795
0.483533	0.441463	0.511412	0.440500	0.308053	0.208609	0.255127	0.148137	0.130794	0.087920	0.050455
0.596010	0.384597	0.416866	0.342280	0.368774	0.252216	0.208483	0.195857	0.124946	0.095980	0.050616
0.562660	0.551501	0.354711	0.350711	0.355013	0.205626	0.178118	0.162264	0.109615	0.082850	0.050426
0.486393	0.319592	0.482237	0.385567	0.299352	0.244146	0.213271	0.184282	0.120850	0.083661	0.049442
0.362648	0.618744	0.355727	0.321350	0.312646	0.193051	0.170834	0.151561	0.144170	0.097932	0.052269
0.737632	0.308813	0.421782	0.391563	0.251065	0.178054	0.231511	0.187235	0.094665	0.067806	0.050049
0.472891	0.609615	0.352217	0.355677	0.224245	0.297412	0.244215	0.167673	0.139587	0.092104	0.054662
0.719803	0.517026	0.342624	0.407863	0.378299	0.288589	0.172516	0.160948	0.111684	0.084310	0.052049
0.458992	0.536751	0.395748	0.432962	0.346690	0.195118	0.204506	0.185218	0.142392	0.071773	0.050494
0.605329	0.622041	0.300457	0.334278	0.231817	0.273567	0.188049	0.121085	0.119988	0.080877	0.051209
0.475986	0.321504	0.384463	0.359049	0.305853	0.297214	0.179663	0.176090	0.134448	0.069823	0.044338
0.435072	0.322647	0.523544	0.388726	0.334200	0.303749	0.198102	0.191439	0.106830	0.093909	0.045806
0.543023	0.512155	0.424842	0.294016	0.333720	0.188157	0.214207	0.155704	0.135470	0.078388	0.050233
0.631618	0.612122	0.482638	0.445333	0.369444	0.276162	0.196307	0.199481	0.113369	0.077581	0.046280
0.541290	0.502441	0.440939	0.366306	0.350740	0.207885	0.229710	0.195001	0.125769	0.075194	0.053146
0.583007	0.455854	0.449831	0.418332	0.230625	0.267223	0.172090	0.182940	0.123050	0.102266	0.054589
0.450294	0.513433	0.321553	0.289432	0.346248	0.220771	0.229029	0.173842	0.146823	0.092580	0.050327
0.508760	0.495612	0.348913	0.448151	0.336168	0.180990	0.201327	0.158251	0.112034	0.076087	0.050221
0.500672	0.587136	0.319869	0.339904	0.216513	0.300593	0.214898	0.188146	0.133285	0.086970	0.048860
0.584601	0.499133	0.279669	0.445736	0.235804	0.279283	0.235016	0.165413	0.110864	0.093164	0.051344
0.753284	0.503909	0.490420	0.452164	0.208137	0.250077	0.166968	0.151783	0.130251	0.091170	0.050246
0.473995	0.407775	0.471662	0.343003	0.364425	0.209260	0.236575	0.173750	0.112211	0.083504	0.049799
0.513578	0.561812	0.449645	0.426181	0.255269	0.213955	0.216570	0.130231	0.108594	0.082313	0.049533
0.548011	0.496450	0.520951	0.372872	0.341866	0.289656	0.177038	0.168886	0.140912	0.089390	0.050209
0.470460	0.330237	0.458727	0.309443	0.305791	0.206664	0.230573	0.192462	0.102615	0.091471	0.051789
0.434234	0.582765	0.534635	0.398359	0.261741	0.307606	0.210788	0.130204	0.103231	0.102223	0.054461
0.434577	0.570978	0.415299	0.287024	0.353853	0.186728	0.231840	0.181344	0.126713	0.080001	0.047376
0.511648	0.634336	0.445916	0.405636	0.271870	0.236660	0.200028	0.168283	0.100398	0.095242	0.052438
0.621882	0.332403	0.455625	0.281080	0.347656	0.222837	0.252519	0.146043	0.099206	0.075266	0.051109
0.706809	0.420137	0.291474	0.387546	0.375883	0.247117	0.217899	0.143095	0.103380	0.078443	0.050506
0.406555	0.451237	0.496985	0.359352	0.301702	0.249083	0.165082	0.151965	0.140316	0.080612	0.052679
0.632878	0.556428	0.529404	0.332161	0.241456	0.307258	0.221233	0.193361	0.132628	0.096891	0.051639
0.421891	0.351176	0.534483	0.271487	0.234373	0.260380	0.217793	0.197832	0.138128	0.092074	0.048229
0.525545	0.388031	0.271240	0.249968	0.248912	0.303480	0.167616	0.175706	0.151502	0.080736	0.053327
0.452565	0.367594	0.369084	0.301137	0.204598	0.257317	0.221876	0.165019	0.112017	0.088010	0.051469
0.470949	0.625805	0.447121	0.352919	0.223002	0.233463	0.223373	0.157283	0.114179	0.096492	0.051691
0.731294	0.339610	0.401963	0.440383	0.231311	0.306973	0.200116	0.184016	0.150499	0.086854	0.047322
0.417468	0.478664	0.376082	0.327362	0.276770	0.295097	0.258375	0.155733	0.112207	0.101200	0.048140
0.481468	0.409719	0.343282	0.253820	0.285957	0.187672	0.216027	0.193131	0.145205	0.096192	0.050663
0.566647	0.627469	0.337265	0.314714	0.209990	0.204746	0.216350	0.195428	0.115058	0.096579	0.051308
0.740432	0.563674	0.479420	0.350107	0.294063	0.226479	0.229228	0.174584	0.109976	0.089246	0.052306
0.648134	0.298308	0.456302	0.301354	0.279245	0.295257	0.169039	0.194018	0.119599	0.085163	0.050915
0.725943	0.620038	0.337403	0.379595	0.355503	0.298121	0.242674	0.201707	0.134498	0.078800	0.050903
0.714539	0.518141	0.472952	0.382981	0.331360	0.272395	0.243855	0.176045	0.128545	0.097013	0.050399
0.483445	0.524645	0.350294	0.253599	0.352311	0.311470	0.183361	0.170473	0.107666	0.098171	0.055679
0.754318	0.395001	0.515773	0.385515	0.337955	0.229576	0.234939	0.179573	0.131449	0.090772	0.049433
0.437333	0.613685	0.405767	0.284123	0.279526	0.252803	0.168336	0.124490	0.114683	0.074488	0.050400
0.604653	0.482355	0.415900	0.434869	0.371478	0.250377	0.204584	0.166259	0.118582	0.094505	0.053771
0.470342	0.580089	0.443921	0.325285	0.216553	0.239699	0.240682	0.159110	0.113920	0.093304	0.048568
0.351271	0.320318	0.418548	0.428160	0.316698	0.192826	0.203745	0.160477	0.127285	0.078971	0.055061
0.489648	0.356336	0.537715	0.344075	0.355967	0.258142	0.222489	0.177016	0.124340	0.092919	0.053247
0.361683	0.340604	0.377521	0.281371	0.217647	0.238524	0.225717	0.168331	0.147357	0.084114	0.049786
0.401427	0.395355	0.487672	0.287869	0.285392	0.243162	0.216942	0.196823	0.101520	0.100227	0.047461
0.511790	0.606574	0.397354	0.329589	0.298012	0.263935	0.169920	0.155598	0.144097	0.095040	0.051604
0.506362	0.422059	0.490230	0.379471	0.378902	0.220066	0.216734	0.162731	0.147341	0.093042	0.048175
0.606187	0.384755	0.289577	0.324192	0.292947	0.220089	0.233856	0.175965	0.133209	0.074117	0.048136
0.672228	0.625929	0.524514	0.447228	0.340167	0.237460	0.180384	0.156025	0.134773	0.085714	0.054303
0.599837	0.581528	0.388803	0.385456	0.288625	0.313452	0.201847	0.184600	0.134793	0.082122	0.051960
0.712556	0.359842	0.471187	0.455741	0.314110	0.242763	0.247222	0.178568	0.138132	0.093808	0.053813
0.443111	0.437661	0.424607	0.427050	0.272513	0.280443	0.179326	0.151860	0.124086	0.095970	0.049601
0.564631	0.370705	0.518248	0.443731	0.267552	0.287799	0.218694	0.161671	0.112803	0.090422	0.050862
0.399063	0.544770	0.426546	0.449576	0.326343	0.245720	0.208821	0.155562	0.100139	0.080063	0.052011
0.482670	0.476508	0.375175	0.331772	0.233443	0.283917	0.216596	0.187006	0.114103	0.076434	0.047643
0.358087	0.633401	0.350514	0.306167	0.226244	0.235232	0.211076	0.167709	0.104440	0.075135	0.053402
0.369045	0.537297	0.476104	0.270145	0.305083	0.182915	0.213274	0.151546	0.114225	0.078414	0.050234
0.662130	0.373092	0.277026	0.380507	0.256089	0.214617	0.160036	0.176418	0.111510	0.090804	0.051578
0.741647	0.363132	0.280902	0.398729	0.350326	0.262814	0.211662	0.159968	0.135811	0.086780	0.054446
0.406457	0.413181	0.331720	0.388740	0.255557	0.269896	0.213887	0.155692	0.121972	0.080794	0.053880
0.716121	0.437578	0.302205	0.333223	0.215714	0.289799	0.167676	0.133556	0.137585	0.096722	0.050878
0.532873	0.395366	0.315600	0.438170	0.288776	0.223642	0.177389	0.140397	0.130568	0.076984	0.051915
0.510863	0.328600	0.524753	0.261881	0.266844	0.198268	0.242245	0.194054	0.137275	0.087386	0.049920
0.530465	0.476525	0.379429	0.263040	0.256768	0.250353	0.198427	0.187478	0.142149	0.072431	0.047465
0.667650	0.435778	0.307898	0.364527	0.303540	0.265350	0.232919	0.144603	0.104515	0.096158	0.052517
0.410415	0.474490	0.344396	0.369467	0.259834	0.254480	0.245845	0.191306	0.142301	0.074280	0.052399
0.656205	0.486455	0.522482	0.289379	0.329064	0.232273	0.243464	0.130395	0.128800	0.078289	0.047775
0.346249	0.539327	0.398773	0.287999	0.271100	0.247917	0.217206	0.126553	0.116172	0.095785	0.048770
0.698955	0.331881	0.448008	0.351697	0.239731	0.184192	0.232128	0.154583	0.140765	0.093487	0.046435
0.488634	0.382120	0.466731	0.247386	0.345612	0.283255	0.245445	0.193727	0.115418	0.093206	0.045433
0.599717	0.362207	0.460409	0.400812	0.360108	0.234288	0.203335	0.174029	0.141985	0.076315	0.054144
0.658598	0.421213	0.446282	0.240368	0.248540	0.217578	0.234140	0.185002	0.117938	0.095176	0.046867
0.335427	0.429567	0.436639	0.347375	0.269992	0.212465	0.155215	0.185882	0.108771	0.095469	0.050147
0.713561	0.339305	0.303916	0.443555	0.285011	0.208978	0.219629	0.147686	0.131642	0.095900	0.050188
0.531501	0.486583	0.387815	0.367989	0.303653	0.186055	0.247619	0.148836	0.119783	0.097079	0.047752
0.398431	0.632020	0.497737	0.411666	0.249331	0.207855	0.233320	0.210259	0.110929	0.101913	0.054944
0.395487	0.329589	0.305378	0.314380	0.318859	0.187539	0.198642	0.182910	0.106153	0.078121	0.050997
0.494497	0.402761	0.386754	0.319123	0.221192	0.228833	0.162859	0.161850	0.101895	0.095696	0.052752
0.659986	0.429870	0.430611	0.321382	0.306530	0.187376	0.163426	0.148409	0.113467	0.095144	0.050008
0.739587	0.476670	0.363382	0.316108	0.304995	0.220872	0.187634	0.152636	0.112957	0.086376	0.052012
0.520895	0.621545	0.455417	0.411622	0.359823	0.254758	0.192832	0.158635	0.133623	0.080000	0.049089
0.367910	0.319270	0.490482	0.359736	0.321453	0.273848	0.194291	0.141743	0.118711	0.083967	0.046854
0.468475	0.446212	0.470220	0.387851	0.276864	0.216493	0.236342	0.166640	0.126635	0.092113	0.050054
0.634820	0.468574	0.375150	0.428482	0.237715	0.198809	0.178288	0.182479	0.116358	0.072838	0.051699
0.399127	0.468268	0.508327	0.366644	0.248413	0.263726	0.199786	0.156927	0.144931	0.084426	0.049637
0.629382	0.497986	0.531053	0.357993	0.290305	0.190833	0.254169	0.178475	0.138584	0.088465	0.052088
0.500465	0.382320	0.287418	0.243410	0.318580	0.304742	0.192034	0.181821	0.102780	0.092063	0.052687
0.595556	0.417910	0.530609	0.358210	0.245285	0.234555	0.195172	0.126630	0.121927	0.085481	0.049410
0.485928	0.363491	0.329679	0.394869	0.340597	0.226989	0.236419	0.173908	0.102509	0.079643	0.051981
0.501079	0.630870	0.473131	0.249145	0.355522	0.286049	0.199697	0.123217	0.112853	0.073687	0.050324
0.386271	0.430847	0.374759	0.400693	0.352268	0.294424	0.218838	0.177072	0.108710	0.073516	0.051692
0.690187	0.328098	0.279671	0.364432	0.335543	0.258263	0.224260	0.191702	0.110056	0.088965	0.052539
0.429251	0.443056	0.417199	0.373232	0.304311	0.273807	0.210842	0.175840	0.144469	0.086700	0.050158
0.486462	0.381895	0.457191	0.431858	0.243813	0.283104	0.224366	0.159578	0.117119	0.093189	0.052763
0.682469	0.558648	0.528900	0.388078	0.286185	0.272292	0.207868	0.172193	0.105154	0.087754	0.048476
0.676583	0.386152	0.319411	0.393731	0.289118	0.301736	0.257914	0.157256	0.139702	0.081567	0.048093
0.440912	0.457650	0.324058	0.258900	0.363614	0.217041	0.246459	0.146401	0.137156	0.079169	0.050426
0.609297	0.428997	0.429444	0.389066	0.365925	0.223859	0.230979	0.191539	0.123097	0.087834	0.049654
0.616510	0.329873	0.423855	0.412349	0.351836	0.218332	0.219859	0.142678	0.150409	0.084975	0.048717
0.665089	0.523235	0.339252	0.346530	0.320503	0.226601	0.172075	0.189764	0.143040	0.100069	0.048874
0.542354	0.430042	0.311746	0.416119	0.292057	0.281052	0.187252	0.144578	0.105549	0.074248	0.053144
0.551623	0.562215	0.478269	0.325506	0.384630	0.207465	0.222298	0.204665	0.133107	0.076766	0.053697
0.403336	0.580043	0.439016	0.450650	0.357223	0.257294	0.224950	0.179242	0.115167	0.075739	0.050242
0.449557	0.476772	0.504685	0.312633	0.247184	0.276292	0.242791	0.126864	0.133448	0.090068	0.053728
0.551711	0.636364	0.309596	0.366701	0.274215	0.198252	0.201968	0.166410	0.101116	0.095397	0.049959
0.452082	0.437741	0.449045	0.321077	0.333176	0.261325	0.163335	0.181110	0.116091	0.074647	0.052136
0.416379	0.375153	0.418464	0.322884	0.298378	0.235025	0.223265	0.173296	0.127290	0.083029	0.047933
0.538172	0.392212	0.485644	0.308694	0.341870	0.232920	0.181092	0.124796	0.108336	0.096673	0.050738
0.595317	0.604977	0.504813	0.287347	0.330247	0.246683	0.210141	0.125612	0.100163	0.082723	0.055453
0.521253	0.582494	0.284781	0.430532	0.269460	0.247384	0.248141	0.178936	0.126702	0.090746	0.054263
0.503922	0.526341	0.470450	0.255704	0.263173	0.297986	0.181345	0.177839	0.127134	0.075866	0.048471
0.592811	0.423533	0.519020	0.422502	0.352012	0.265653	0.209609	0.181025	0.099054	0.084486	0.051196
0.532168	0.481729	0.445454	0.290799	0.356416	0.261251	0.184703	0.186282	0.115001	0.074581	0.051079
0.347518	0.465374	0.355413	0.417647	0.370357	0.296113	0.248614	0.170375	0.111295	0.086859	0.047864
0.475850	0.462965	0.430815	0.328003	0.266835	0.304668	0.222722	0.150802	0.146063	0.085118	0.050683
0.559301	0.404385	0.473083	0.277779	0.279199	0.239659	0.200573	0.205948	0.103766	0.099156	0.049259
0.521042	0.529559	0.491972	0.411527	0.225651	0.282411	0.234837	0.159571	0.146546	0.079162	0.054111
0.617018	0.521182	0.411380	0.330027	0.333556	0.191584	0.175567	0.145241	0.107289	0.089272	0.051279
0.567249	0.434475	0.380212	0.298462	0.259154	0.312177	0.203692	0.124642	0.106379	0.093064	0.052927
0.407844	0.566776	0.366662	0.453370	0.294506	0.233379	0.235573	0.201901	0.147957	0.082924	0.052868
0.600328	0.410244	0.409781	0.388382	0.364269	0.233932	0.168684	0.137541	0.147231	0.088801	0.046947
0.560522	0.485341	0.478722	0.348397	0.329509	0.300615	0.187029	0.182613	0.143283	0.101698	0.052728
0.453824	0.560249	0.389734	0.239242	0.273592	0.226684	0.236280	0.165169	0.138828	0.077942	0.047943
0.638632	0.473343	0.536683	0.377219	0.223372	0.195883	0.177252	0.150990	0.107603	0.094885	0.048465
0.655789	0.456616	0.312564	0.357779	0.355989	0.291314	0.236879	0.134126	0.127856	0.084720	0.049971
0.473365	0.459159	0.344422	0.397990	0.278723	0.289901	0.220027	0.189573	0.126202	0.095885	0.049951
0.651755	0.515106	0.415729	0.274377	0.292148	0.252821	0.236159	0.191885	0.127475	0.096538	0.052924
0.723220	0.377689	0.509158	0.357097	0.387275	0.311865	0.250874	0.176213	0.140632	0.095598	0.052000
0.754046	0.435863	0.299340	0.389178	0.363555	0.224558	0.256054	0.161055	0.118218	0.084091	0.052177
0.648316	0.631563	0.463951	0.411313	0.246809	0.232407	0.230832	0.160661	0.100483	0.096226	0.046397
0.574601	0.535304	0.482141	0.255397	0.376371	0.216899	0.231688	0.177780	0.118312	0.078887	0.050076
0.738129	0.479373	0.539630	0.446283	0.290622	0.216633	0.231324	0.157439	0.141716	0.073668	0.050293
0.696390	0.328513	0.394440	0.345149	0.265506	0.257588	0.245650	0.191731	0.134051	0.085359	0.052203
0.433747	0.400797	0.467538	0.393478	0.280544	0.207867	0.195449	0.167274	0.128367	0.085074	0.050600
0.629080	0.419608	0.396791	0.352532	0.223987	0.287275	0.218391	0.160340	0.135469	0.094691	0.051346
0.354997	0.605316	0.374357	0.400716	0.277639	0.219998	0.175041	0.145100	0.142344	0.092982	0.050692
0.672212	0.455071	0.468891	0.258901	0.334092	0.308088	0.222437	0.134997	0.145486	0.079370	0.050761
0.362252	0.316897	0.480405	0.343775	0.382300	0.204635	0.180179	0.162803	0.122897	0.100272	0.049152
0.448095	0.524542	0.334934	0.255714	0.255844	0.197181	0.258459	0.201627	0.126295	0.090671	0.053907
0.505271	0.582251	0.451095	0.379136	0.267198	0.298954	0.215035	0.187203	0.147028	0.081885	0.053480
0.556264	0.633164	0.292958	0.432750	0.223021	0.303057	0.164435	0.123553	0.139712	0.089501	0.055366
0.398100	0.388604	0.399248	0.438280	0.224932	0.183074	0.224829	0.170462	0.124534	0.079012	0.048337
0.412133	0.330849	0.336677	0.386457	0.350200	0.294809	0.240377	0.161334	0.120615	0.084557	0.046630
0.754202	0.612104	0.507813	0.260723	0.308125	0.272455	0.197076	0.141599	0.121128	0.093038	0.047840
0.377416	0.376919	0.388982	0.452253	0.335198	0.268510	0.194211	0.149798	0.154059	0.086672	0.051242
0.637377	0.409253	0.302495	0.278373	0.293064	0.279718	0.157078	0.165705	0.126034	0.075557	0.051032
0.624702	0.392285	0.409356	0.280657	0.368793	0.219997	0.169266	0.160353	0.126158	0.094757	0.052455
0.509902	0.556808	0.325438	0.423780	0.260199	0.252706	0.192985	0.156576	0.120872	0.096383	0.049401
0.488461	0.514410	0.397942	0.400137	0.238315	0.180752	0.213734	0.151257	0.143811	0.078980	0.053765
0.639737	0.540744	0.314189	0.318305	0.306694	0.285067	0.240905	0.191091	0.123033	0.079073	0.048657
0.482720	0.613762	0.529164	0.255635	0.310600	0.183868	0.225362	0.204807	0.126451	0.099948	0.053864
0.409939	0.452579	0.441402	0.360642	0.269669	0.248683	0.240080	0.145374	0.105046	0.099606	0.054432
0.424304	0.391035	0.303354	0.293956	0.340067	0.218480	0.241162	0.160276	0.121951	0.074578	0.048949
0.472789	0.484484	0.546975	0.463900	0.242350	0.221502	0.250195	0.185255	0.145856	0.091011	0.052404
0.481438	0.522713	0.284961	0.321120	0.276616	0.271129	0.248360	0.175011	0.141830	0.075002	0.048594
0.544559	0.514471	0.388023	0.446502	0.215280	0.229623	0.213463	0.184345	0.100078	0.099530	0.053545
0.468666	0.337668	0.373940	0.367766	0.317840	0.318203	0.165996	0.154855	0.124538	0.097365	0.048567
0.619319	0.553577	0.530962	0.255023	0.301064	0.256530	0.244238	0.196157	0.132388	0.097189	0.052311
0.611460	0.569383	0.400616	0.265422	0.225703	0.321562	0.184396	0.132972	0.110468	0.098145	0.051433
0.571591	0.517837	0.304948	0.269190	0.374856	0.261491	0.153171	0.158060	0.122016	0.099019	0.049101
0.431495	0.397601	0.449267	0.442688	0.259080	0.182777	0.224466	0.158757	0.106535	0.082971	0.052404
0.454446	0.597645	0.539814	0.413701	0.234463	0.187073	0.235702	0.188878	0.118181	0.082880	0.050358
0.435202	0.461308	0.409491	0.354011	0.332549	0.235713	0.244981	0.154638	0.100886	0.078548	0.050994
0.389475	0.449427	0.365221	0.430738	0.258836	0.258564	0.199844	0.138908	0.120549	0.087887	0.051022
0.345624	0.597186	0.513029	0.325718	0.212137	0.238233	0.249964	0.149130	0.111638	0.099611	0.052004
0.417293	0.445880	0.315371	0.302651	0.361859	0.255713	0.248761	0.197407	0.111813	0.089003	0.052138
0.430750	0.603723	0.348226	0.324193	0.348086	0.290919	0.165146	0.187224	0.137561	0.100858	0.048042
0.738583	0.405431	0.420063	0.416221	0.352554	0.230240	0.200351	0.163295	0.147391	0.084947	0.048517
0.633946	0.526047	0.508963	0.329095	0.255327	0.295468	0.257349	0.159497	0.105600	0.092041	0.047517
0.437496	0.332913	0.347218	0.455081	0.362712	0.266259	0.173145	0.154779	0.114248	0.078113	0.053778
0.591701	0.610396	0.441767	0.442781	0.362608	0.196908	0.190399	0.151183	0.097961	0.097794	0.052812
0.389279	0.534983	0.384113	0.305805	0.238134	0.207831	0.235547	0.164531	0.125567	0.093522	0.052718
0.685621	0.433925	0.366712	0.240131	0.324149	0.305507	0.200813	0.197381	0.097707	0.079936	0.048457
0.749922	0.582336	0.382047	0.369048	0.385122	0.276013	0.192362	0.160888	0.105588	0.098878	0.051175
0.573351	0.471604	0.382128	0.288911	0.309611	0.315128	0.242379	0.175847	0.144908	0.097061	0.054327
0.596446	0.340237	0.447364	0.255756	0.282250	0.269862	0.219422	0.190379	0.140594	0.093672	0.050861
0.381674	0.557734	0.275660	0.377354	0.322994	0.248251	0.197265	0.163036	0.110012	0.094018	0.052937
0.429342	0.518917	0.497787	0.247752	0.370426	0.275751	0.157151	0.149001	0.116342	0.081299	0.048536
0.392004	0.329066	0.389161	0.252993	0.254972	0.309866	0.233291	0.166202	0.122222	0.094970	0.046895
0.561949	0.378003	0.373871	0.393698	0.266758	0.209641	0.255099	0.180167	0.127529	0.093537	0.049479
0.425156	0.580913	0.460756	0.295257	0.313512	0.196386	0.160246	0.195115	0.142004	0.098165	0.052702
0.732955	0.344872	0.465239	0.299188	0.209875	0.276269	0.217524	0.179368	0.115619	0.084298	0.049310
0.612780	0.444130	0.526691	0.410159	0.367666	0.264935	0.253040	0.149422	0.112097	0.083351	0.050804
0.341569	0.349914	0.309058	0.296601	0.234221	0.199497	0.170545	0.178039	0.119952	0.075808	0.051600
0.565288	0.422357	0.533877	0.434886	0.281324	0.262221	0.246361	0.178103	0.098074	0.075870	0.053241
0.707580	0.309491	0.327393	0.328181	0.319163	0.270749	0.233999	0.155900	0.127099	0.093533	0.053481
0.570248	0.425103	0.364463	0.309698	0.278834	0.275934	0.198367	0.191775	0.117151	0.085913	0.049610
0.516695	0.527057	0.492193	0.432623	0.312231	0.243684	0.185353	0.190990	0.110640	0.087453	0.049533
0.555713	0.555855	0.501624	0.235001	0.257568	0.208660	0.162105	0.153515	0.150369	0.071253	0.052171
0.453939	0.535844	0.314877	0.317237	0.377330	0.225059	0.228679	0.159520	0.146094	0.087213	0.051308
0.507894	0.509571	0.474188	0.294025	0.259006	0.197314	0.259142	0.198032	0.135985	0.084980	0.051850
0.409870	0.360699	0.371140	0.374579	0.242870	0.250298	0.234349	0.131478	0.098293	0.093669	0.053219
0.569147	0.367492	0.323184	0.418621	0.316512	0.254178	0.173086	0.183138	0.124836	0.077206	0.047976
0.604440	0.585090	0.534669	0.440284	0.300949	0.287228	0.255754	0.186906	0.134952	0.091785	0.050866
0.640489	0.493712	0.471075	0.387674	0.267524	0.286198	0.218478	0.136492	0.125948	0.077349	0.050669
0.422436	0.636309	0.480791	0.312691	0.306397	0.266793	0.153776	0.185673	0.120652	0.080865	0.050503
0.550789	0.636202	0.514585	0.410276	0.240228	0.184971	0.249989	0.191634	0.143899	0.082106	0.051317
0.623699	0.634852	0.325167	0.439146	0.363230	0.296663	0.209872	0.169306	0.114597	0.096032	0.050344
0.364960	0.565381	0.383243	0.308195	0.298237	0.267443	0.199709	0.145599	0.126855	0.084147	0.054976
0.751663	0.524097	0.297706	0.241676	0.303103	0.190415	0.234499	0.162824	0.136458	0.079980	0.053484
0.399326	0.313628	0.334060	0.324270	0.206889	0.305982	0.156072	0.190172	0.137830	0.094178	0.055636
0.710488	0.538622	0.436020	0.281946	0.298447	0.177247	0.213079	0.126423	0.139184	0.093638	0.051336
0.459609	0.561968	0.441616	0.335347	0.274157	0.208427	0.241348	0.153937	0.110941	0.075829	0.052546
0.499325	0.311110	0.508880	0.313150	0.321893	0.258765	0.254365	0.170680	0.131395	0.074692	0.051424
0.729709	0.435551	0.376897	0.341727	0.270186	0.242124	0.247699	0.182433	0.108229	0.088494	0.050001
0.650441	0.563851	0.455832	0.414509	0.368738	0.190753	0.224116	0.137158	0.140931	0.096698	0.050867
0.356061	0.416037	0.433603	0.454408	0.244342	0.312406	0.190202	0.195159	0.142569	0.085763	0.054178
0.526868	0.305244	0.308985	0.431063	0.341216	0.223176	0.224580	0.159110	0.136014	0.085802	0.048596
0.550823	0.409052	0.518491	0.349667	0.287522	0.258622	0.212833	0.147619	0.125637	0.075237	0.051299
0.421371	0.473205	0.344296	0.367797	0.285908	0.218725	0.238406	0.164847	0.132221	0.094689	0.048194
0.710894	0.628642	0.425659	0.238974	0.374740	0.313245	0.237858	0.193822	0.123968	0.097403	0.053610
0.610421	0.409036	0.519463	0.327050	0.290463	0.221401	0.242282	0.179434	0.132167	0.082076	0.046333
0.355091	0.532261	0.330718	0.432362	0.213799	0.225321	0.220857	0.194281	0.143303	0.095895	0.048636
0.670632	0.436271	0.361292	0.341170	0.378526	0.191650	0.169688	0.130846	0.143766	0.095967	0.048173
0.607795	0.588177	0.367866	0.291069	0.270735	0.307697	0.217764	0.171537	0.132006	0.082290	0.053582
0.350141	0.498998	0.432696	0.325821	0.318718	0.186959	0.204415	0.147412	0.105787	0.076957	0.049184
0.735821	0.361843	0.410769	0.337325	0.385552	0.257802	0.215635	0.188093	0.115295	0.095241	0.048045
0.699041	0.462586	0.411996	0.388865	0.220782	0.208697	0.250558	0.167438	0.144725	0.099155	0.052424
0.670336	0.329528	0.336891	0.397444	0.213258	0.225409	0.231559	0.195053	0.120894	0.071530	0.052621
0.703002	0.504093	0.467879	0.401303	0.222577	0.210216	0.157352	0.159822	0.105443	0.090402	0.049693
0.381455	0.370806	0.341465	0.274076	0.370673	0.200490	0.252818	0.169472	0.132688	0.078954	0.049752
0.340702	0.337125	0.417317	0.248409	0.220736	0.251122	0.240321	0.132446	0.107443	0.091770	0.053215
0.478094	0.561050	0.495535	0.266590	0.318851	0.261742	0.219654	0.191089	0.135435	0.097972	0.052539
0.549193	0.493784	0.420652	0.318117	0.244152	0.201257	0.240975	0.142935	0.128061	0.077147	0.051633
0.507867	0.543914	0.356148	0.338296	0.285768	0.304894	0.163679	0.167069	0.118325	0.088729	0.046293
0.530163	0.507704	0.473099	0.401564	0.312127	0.268839	0.246367	0.181002	0.111358	0.087553	0.053236
0.719148	0.516520	0.517501	0.303325	0.199707	0.229213	0.199822	0.177596	0.105378	0.077009	0.049640
0.633779	0.618161	0.379206	0.355597	0.345404	0.253250	0.210587	0.180151	0.113221	0.087247	0.051346
0.490828	0.586691	0.469359	0.348042	0.331858	0.238014	0.243820	0.149192	0.105665	0.092708	0.051591
0.436803	0.474479	0.310373	0.384666	0.317768	0.224214	0.246676	0.144376	0.149555	0.080693	0.046564
0.740847	0.434993	0.404043	0.312467	0.310023	0.299561	0.172223	0.171606	0.143563	0.078540	0.052647
0.360647	0.384907	0.523058	0.332022	0.341704	0.323505	0.173816	0.181839	0.144765	0.101210	0.054628
0.634408	0.412283	0.338795	0.345337	0.359267	0.253246	0.215579	0.129488	0.145476	0.093199	0.052568
0.545878	0.630526	0.525218	0.431640	0.363429	0.281534	0.244427	0.172746	0.137068	0.097513	0.053427
0.570316	0.515671	0.291612	0.449503	0.239823	0.308629	0.155061	0.145074	0.110838	0.099764	0.048278
0.435628	0.369119	0.513224	0.289005	0.264209	0.271768	0.225199	0.191501	0.142559	0.075737	0.051959
0.735177	0.604385	0.540503	0.461932	0.310080	0.313261	0.193866	0.152375	0.142643	0.088705	0.045615
0.589755	0.487987	0.387451	0.422214	0.347405	0.222288	0.216017	0.130298	0.102906	0.094539	0.049524
0.742361	0.367544	0.432930	0.447443	0.384977	0.230098	0.193607	0.195446	0.130906	0.084018	0.054076
0.347271	0.613378	0.513537	0.289209	0.321562	0.290246	0.199404	0.196797	0.143956	0.074646	0.047215
0.469393	0.639998	0.483897	0.360806	0.218225	0.281114	0.204400	0.193380	0.112154	0.091471	0.050306
0.603908	0.643499	0.545678	0.379212	0.389171	0.299016	0.216606	0.155992	0.141879	0.092787	0.052418
0.646677	0.632398	0.495029	0.256589	0.265039	0.175810	0.233085	0.162188	0.105020	0.090348	0.044836
0.687194	0.452993	0.317556	0.359870	0.243226	0.279683	0.194732	0.174391	0.102971	0.095639	0.052338
0.431615	0.588317	0.307749	0.304516	0.366088	0.295371	0.202739	0.180356	0.143259	0.096492	0.050739
0.624878	0.540317	0.551095	0.423237	0.289281	0.292848	0.178860	0.143979	0.145308	0.077341	0.052163
0.583994	0.572335	0.390766	0.431874	0.314186	0.212315	0.236369	0.160492	0.121491	0.076235	0.051987
0.602873	0.562994	0.378995	0.266810	0.237368	0.301240	0.228785	0.180148	0.140435	0.096288	0.052053
0.417200	0.623172	0.349932	0.286518	0.272169	0.294064	0.237343	0.142011	0.102109	0.073474	0.052758
0.347599	0.361173	0.484102	0.393981	0.288144	0.298422	0.206378	0.169967	0.124304	0.097370	0.046389
0.351069	0.312349	0.360215	0.401105	0.375594	0.291354	0.165875	0.172370	0.150028	0.098187	0.048753
0.433932	0.586019	0.279069	0.350583	0.371938	0.262532	0.148687	0.161427	0.112884	0.094510	0.053460
0.582366	0.378957	0.454468	0.427940	0.324708	0.314367	0.249255	0.172732	0.107689	0.078611	0.048299
0.339333	0.322252	0.529089	0.281102	0.279199	0.200661	0.177546	0.133018	0.112847	0.085254	0.053532
0.613910	0.559565	0.366713	0.354267	0.381344	0.306867	0.243018	0.153985	0.150559	0.084656	0.050038
0.600130	0.519460	0.461789	0.406312	0.353167	0.284321	0.173964	0.146857	0.139206	0.086574	0.048946
0.388646	0.370204	0.316631	0.309203	0.218948	0.265126	0.174464	0.184857	0.137319	0.073772	0.049730
0.429885	0.350456	0.298596	0.246646	0.244213	0.214975	0.256824	0.158473	0.143455	0.083624	0.052585
0.646388	0.496529	0.425256	0.254866	0.304369	0.225808	0.226786	0.168099	0.131765	0.095869	0.048036
0.601126	0.495889	0.503183	0.446732	0.237965	0.300795	0.242231	0.192861	0.150491	0.094886	0.052343
0.541756	0.522599	0.399463	0.399098	0.361472	0.304895	0.211207	0.122248	0.110941	0.095855	0.047510
0.717916	0.528535	0.321479	0.435760	0.275704	0.253122	0.243823	0.178681	0.101213	0.087197	0.048353
0.409186	0.477819	0.366326	0.343639	0.346701	0.255748	0.225398	0.195264	0.127616	0.093254	0.052091
0.691379	0.397157	0.492916	0.404832	0.237396	0.257903	0.181835	0.191626	0.123082	0.094791	0.051034
0.522616	0.368390	0.440029	0.414589	0.236233	0.289329	0.175006	0.140397	0.101354	0.098869	0.052653
0.549263	0.312791	0.377878	0.353431	0.219261	0.299119	0.246923	0.195020	0.110880	0.081727	0.050915
0.580628	0.332877	0.494150	0.389128	0.305534	0.271660	0.219976	0.181180	0.136859	0.093209	0.049332
0.612759	0.322403	0.323784	0.373350	0.224271	0.272007	0.206876	0.149710	0.140092	0.096147	0.050830
0.595981	0.473237	0.438735	0.351523	0.245729	0.307961	0.236694	0.151202	0.114015	0.084791	0.047172
0.625745	0.529199	0.360953	0.351015	0.253814	0.282562	0.188530	0.155275	0.138699	0.092126	0.048549
0.364766	0.344499	0.340423	0.391959	0.335337	0.238968	0.157921	0.203144	0.126394	0.094108	0.047378
0.708673	0.370819	0.279545	0.248448	0.332330	0.299834	0.211257	0.198246	0.142370	0.074073	0.052303
0.437131	0.426959	0.479265	0.315567	0.382239	0.256411	0.159901	0.141352	0.113472	0.098080	0.052334
0.711715	0.546428	0.539966	0.309149	0.339160	0.238133	0.193493	0.172016	0.141739	0.095958	0.051815
0.640062	0.418019	0.460410	0.336797	0.286294	0.244339	0.176727	0.171547	0.099477	0.101236	0.051173
0.497326	0.634039	0.454971	0.262286	0.219844	0.311554	0.195476	0.192400	0.142443	0.089608	0.053743
0.560059	0.371313	0.485173	0.288189	0.309208	0.266479	0.222573	0.181222	0.106876	0.095416	0.053537
0.393958	0.548378	0.477089	0.280931	0.278149	0.221688	0.189986	0.139650	0.118927	0.076151	0.048934
0.500993	0.547440	0.316086	0.345204	0.304170	0.195046	0.230954	0.125290	0.115644	0.088536	0.051722
0.580901	0.458500	0.362571	0.240707	0.255206	0.239050	0.231627	0.178026	0.139118	0.090251	0.049437
0.684505	0.469645	0.321987	0.369506	0.291158	0.187210	0.162225	0.152170	0.130151	0.089178	0.046713
0.612914	0.419744	0.450404	0.307592	0.229895	0.305455	0.241840	0.133346	0.123215	0.074796	0.047502
0.514132	0.317940	0.525209	0.442771	0.327972	0.198620	0.222082	0.183578	0.130425	0.097164	0.047644
0.616133	0.437019	0.432679	0.418966	0.364087	0.253503	0.195478	0.155438	0.106704	0.090901	0.052014
0.390817	0.436110	0.501648	0.359484	0.382280	0.203161	0.204177	0.164326	0.145577	0.076325	0.052192
0.589193	0.624849	0.496248	0.282682	0.219594	0.206622	0.224514	0.189391	0.133607	0.099458	0.052283
0.595601	0.417127	0.429029	0.283531	0.307036	0.216582	0.183585	0.131778	0.114492	0.082547	0.049621
0.513856	0.461015	0.434133	0.242687	0.248928	0.298294	0.195093	0.152598	0.143752	0.093430	0.047738
0.701640	0.477151	0.356304	0.316153	0.384768	0.220280	0.177768	0.196519	0.120781	0.101292	0.048724
0.737271	0.431956	0.278610	0.321616	0.303929	0.302910	0.211073	0.140512	0.116902	0.095549	0.053705
0.481690	0.544167	0.470504	0.381877	0.286848	0.286604	0.196154	0.193842	0.101996	0.089762	0.051346
0.701817	0.348222	0.355409	0.428357	0.265221	0.232293	0.228681	0.171357	0.135749	0.085381	0.049331
0.514816	0.316368	0.369647	0.368146	0.265124	0.244315	0.189159	0.130221	0.127643	0.087539	0.053098
0.723130	0.630427	0.424231	0.313683	0.339735	0.306292	0.203833	0.159270	0.126380	0.082470	0.052358
0.512063	0.371243	0.353512	0.348638	0.365065	0.288570	0.209298	0.137503	0.139554	0.085334	0.052750
0.570881	0.519117	0.418750	0.334144	0.377501	0.240393	0.180764	0.198110	0.116219	0.074631	0.049156
0.621234	0.410146	0.495568	0.293576	0.287161	0.284442	0.203909	0.135753	0.141824	0.081948	0.054633
0.413507	0.533791	0.478386	0.247057	0.241012	0.232163	0.202304	0.172027	0.118636	0.084708	0.048948
0.736674	0.314965	0.326014	0.363873	0.364338	0.284117	0.160679	0.168767	0.134744	0.068430	0.049911
0.576169	0.615053	0.277904	0.370544	0.238375	0.260809	0.195194	0.185276	0.113662	0.078595	0.049330
0.603783	0.385867	0.320386	0.278860	0.237718	0.256512	0.226711	0.122369	0.112193	0.077060	0.049230
0.456249	0.554383	0.467384	0.264513	0.208103	0.263651	0.207298	0.166747	0.139361	0.095228	0.050389
0.393019	0.426302	0.370107	0.404516	0.271097	0.201340	0.257358	0.191008	0.126675	0.083977	0.049820
0.362741	0.566870	0.277691	0.320983	0.375097	0.239531	0.252428	0.164625	0.146790	0.095986	0.049139
0.544267	0.504928	0.283774	0.429992	0.279333	0.270964	0.213660	0.169226	0.145450	0.088829	0.052665
0.524202	0.496508	0.501738	0.390947	0.335473	0.210256	0.196447	0.134745	0.135990	0.094159	0.051423
0.372871	0.470986	0.517710	0.276969	0.352744	0.269975	0.223343	0.172320	0.130840	0.092077	0.049700
0.742693	0.357296	0.407951	0.261296	0.343560	0.291143	0.243103	0.156015	0.115976	0.093286	0.051145
0.597825	0.539212	0.390694	0.444402	0.213443	0.255427	0.197723	0.173579	0.112821	0.091582	0.053531
0.412342	0.473656	0.394192	0.298228	0.245527	0.207267	0.172026	0.159353	0.138743	0.092717	0.052946
0.674391	0.604567	0.457540	0.404458	0.255440	0.279968	0.161554	0.183602	0.111401	0.091741	0.052553
0.354256	0.499663	0.457860	0.425997	0.251150	0.245138	0.181990	0.164009	0.131129	0.092510	0.049512
0.401648	0.485542	0.461191	0.308947	0.376275	0.282363	0.181440	0.179238	0.146065	0.093631	0.046973
0.549477	0.340295	0.494063	0.407138	0.212836	0.176311	0.207102	0.163157	0.134538	0.084313	0.048503
0.450296	0.392301	0.470543	0.393126	0.297850	0.205056	0.209955	0.146199	0.108512	0.081598	0.052317
0.468363	0.308982	0.415885	0.279416	0.280317	0.269231	0.249349	0.151827	0.132342	0.079127	0.053154
0.740556	0.633351	0.423298	0.249019	0.273948	0.211474	0.208629	0.131234	0.107364	0.082134	0.053160
0.434067	0.380539	0.400225	0.359054	0.358121	0.218658	0.193301	0.192611	0.142043	0.086984	0.048762
0.436073	0.323491	0.383343	0.450194	0.333500	0.209119	0.225087	0.142650	0.151618	0.098241	0.047534
0.616757	0.420212	0.393025	0.359909	0.380027	0.235765	0.243780	0.182909	0.140277	0.086062	0.050593
0.407619	0.424783	0.320619	0.389397	0.212415	0.212792	0.163990	0.187980	0.145799	0.073879	0.046545
0.513805	0.333241	0.507226	0.392683	0.213591	0.246789	0.190403	0.199855	0.111718	0.074827	0.049076
0.687266	0.610470	0.446248	0.397092	0.343899	0.215419	0.246088	0.132431	0.139003	0.073590	0.052030
0.378780	0.441263	0.540625	0.367829	0.261522	0.286364	0.225274	0.140471	0.147144	0.077336	0.053658
0.627031	0.523202	0.326056	0.287865	0.250101	0.245161	0.207709	0.170789	0.100020	0.086719	0.048347
0.557263	0.529596	0.502322	0.339843	0.318702	0.270785	0.163600	0.181840	0.114165	0.093245	0.049827
0.625728	0.601995	0.375640	0.338549	0.316265	0.243581	0.211410	0.166457	0.144574	0.081861	0.051499
0.478583	0.490423	0.393806	0.294961	0.244659	0.190606	0.190414	0.154235	0.140354	0.099057	0.053860
0.379955	0.404349	0.542351	0.314514	0.261080	0.234143	0.200873	0.197832	0.122857	0.076056	0.051098
0.734836	0.626471	0.449806	0.390997	0.240093	0.231128	0.163203	0.185673	0.134903	0.100418	0.056407
0.681386	0.543929	0.481759	0.297776	0.352602	0.212481	0.231619	0.162744	0.132656	0.095286	0.050915
0.374896	0.308475	0.450250	0.344281	0.276630	0.233408	0.240085	0.155509	0.127355	0.080635	0.050782
0.398703	0.347949	0.488183	0.415001	0.229122	0.283229	0.176240	0.189609	0.105384	0.082136	0.052771
0.594169	0.518845	0.355784	0.297705	0.317417	0.199154	0.206927	0.155470	0.104353	0.088568	0.053002
0.516464	0.629733	0.310199	0.242950	0.357267	0.260545	0.240539	0.178948	0.110629	0.101475	0.050859
0.663634	0.580306	0.380046	0.371904	0.299780	0.279162	0.236236	0.151952	0.109228	0.074460	0.049234
0.740205	0.539947	0.454983	0.333584	0.385590	0.303883	0.240805	0.169393	0.146129	0.082309	0.050534
0.524435	0.515214	0.450728	0.341875	0.273853	0.275538	0.184601	0.161665	0.152068	0.098645	0.053442
0.427835	0.386373	0.399508	0.399320	0.318865	0.224075	0.242387	0.147762	0.099629	0.090149	0.049553
0.544076	0.455144	0.315958	0.237981	0.346297	0.212417	0.159072	0.182206	0.136711	0.095409	0.048800
0.434225	0.622345	0.360906	0.380725	0.364537	0.272042	0.245667	0.155602	0.102872	0.094437	0.051328
0.390792	0.325305	0.350693	0.283794	0.281398	0.315872	0.214808	0.195932	0.117487	0.099162	0.050103
0.469813	0.537712	0.515448	0.370561	0.329062	0.195879	0.161352	0.147632	0.144340	0.090381	0.048141
0.615105	0.359640	0.364997	0.390195	0.268115	0.253029	0.200715	0.167103	0.105400	0.091940	0.048065
0.374072	0.377274	0.427854	0.353067	0.379733	0.318622	0.229732	0.154242	0.103393	0.085039	0.051514
0.727166	0.634586	0.466238	0.442704	0.290526	0.221988	0.205758	0.187113	0.138312	0.093618	0.054177
0.579573	0.587569	0.298872	0.375239	0.381641	0.296594	0.215246	0.181048	0.143733	0.079039	0.050664
0.568476	0.335711	0.390799	0.247160	0.325219	0.188442	0.246810	0.125282	0.134970	0.076963	0.051265
0.645345	0.596238	0.520168	0.249693	0.273915	0.297770	0.209795	0.168164	0.100117	0.092453	0.049873
0.471954	0.560951	0.534712	0.405791	0.234127	0.270408	0.233675	0.192771	0.135485	0.084741	0.051542
0.452161	0.523048	0.423708	0.417527	0.337658	0.228948	0.211766	0.136226	0.113245	0.080766	0.050217
0.483175	0.445411	0.380293	0.415079	0.215239	0.265334	0.238490	0.193113	0.143695	0.086863	0.049651
0.537570	0.472845	0.303571	0.268094	0.274478	0.234701	0.212906	0.201975	0.120220	0.089513	0.053481
0.679568	0.574975	0.409144	0.395002	0.332907	0.205541	0.220685	0.169910	0.101413	0.089941	0.051682
0.630131	0.567508	0.298309	0.290574	0.271477	0.248783	0.165801	0.185091	0.133986	0.072274	0.051426
0.463901	0.545789	0.372131	0.457256	0.353796	0.222120	0.171661	0.135142	0.107532	0.091135	0.047759
0.407346	0.348008	0.498993	0.355056	0.365920	0.187255	0.172418	0.187121	0.146475	0.091216	0.052082
0.481974	0.505208	0.413374	0.424364	0.306378	0.321258	0.254335	0.128580	0.125548	0.084098	0.053485
0.399489	0.479949	0.494659	0.249780	0.307229	0.186707	0.236049	0.162267	0.127504	0.073812	0.046704
0.747698	0.482691	0.270657	0.326248	0.214611	0.254266	0.201033	0.171054	0.116223	0.087873	0.051833
0.387246	0.537253	0.442554	0.322172	0.241195	0.307618	0.193667	0.196178	0.107971	0.077106	0.049783
0.542628	0.625098	0.388566	0.438881	0.323971	0.289757	0.224336	0.193357	0.137223	0.078378	0.053734
0.749677	0.455082	0.462901	0.354478	0.282716	0.268797	0.178288	0.153738	0.133595	0.092315	0.049663
0.416076	0.328999	0.397542	0.270640	0.337167	0.232625	0.174739	0.196550	0.148858	0.092466	0.053386
0.589018	0.570128	0.319044	0.387178	0.382401	0.274074	0.247005	0.155750	0.139451	0.085749	0.052276
0.730079	0.548945	0.293221	0.415979	0.340267	0.307229	0.185046	0.189495	0.133382	0.087539	0.052024
0.715006	0.411910	0.416364	0.287756	0.373573	0.291231	0.247001	0.194580	0.126097	0.080770	0.051384
0.699667	0.530894	0.338163	0.302229	0.228594	0.285663	0.161729	0.149219	0.124477	0.093675	0.052297
0.484593	0.414557	0.485781	0.410412	0.304978	0.188977	0.212344	0.190830	0.142790	0.075375	0.052424
0.675370	0.490241	0.411407	0.259356	0.286638	0.265132	0.226166	0.204184	0.131817	0.086071	0.050235
0.401286	0.464428	0.389446	0.300775	0.291858	0.189818	0.158708	0.182002	0.143364	0.093203	0.048064
0.531878	0.392823	0.535195	0.410606	0.323776	0.230244	0.207294	0.188494	0.107007	0.086151	0.052288
0.472796	0.446915	0.348193	0.394569	0.335924	0.286043	0.232412	0.160485	0.133219	0.094323	0.051066
0.583114	0.602932	0.404608	0.433880	0.269584	0.275275	0.220339	0.149160	0.143962	0.097561	0.049965
0.431040	0.425446	0.495560	0.285777	0.282392	0.297040	0.232032	0.202711	0.122197	0.072692	0.053271
0.598831	0.329233	0.401609	0.422638	0.237847	0.278086	0.232495	0.132851	0.099709	0.102233	0.055379
0.379869	0.351031	0.371031	0.371559	0.379897	0.237567	0.183482	0.145978	0.135534	0.088058	0.050724
0.731981	0.362953	0.333425	0.343872	0.316769	0.263842	0.237289	0.178110	0.128281	0.089778	0.049880
0.344353	0.566674	0.519939	0.306926	0.329306	0.214093	0.177389	0.168327	0.110561	0.069032	0.049252
0.730979	0.617939	0.407812	0.238989	0.239536	0.213405	0.220731	0.186597	0.120791	0.078411	0.051000
0.751210	0.566597	0.378283	0.371806	0.220456	0.327312	0.227417	0.149312	0.100673	0.089752	0.050429
0.701479	0.626472	0.274886	0.295965	0.267417	0.186951	0.229800	0.152167	0.132899	0.085459	0.049512
0.650647	0.354250	0.273203	0.288634	0.285239	0.182567	0.211835	0.198882	0.134122	0.088072	0.053673
0.679397	0.523965	0.293383	0.435816	0.284675	0.275567	0.250452	0.176456	0.134495	0.093205	0.051151
0.471333	0.610490	0.428355	0.239812	0.357870	0.276808	0.176872	0.150134	0.122848	0.087767	0.049981
0.741888	0.513434	0.273383	0.446524	0.301921	0.248154	0.181769	0.196729	0.122905	0.088910	0.052184
0.493220	0.403642	0.439652	0.326124	0.244501	0.297885	0.173176	0.179433	0.116699	0.085150	0.049895
0.538455	0.323607	0.289587	0.301415	0.369398	0.231866	0.188604	0.148738	0.140298	0.089521	0.049897
0.490086	0.646251	0.460311	0.345194	0.330360	0.317911	0.214917	0.127361	0.107342	0.085490	0.049071
0.495183	0.331263	0.460539	0.269836	0.367313	0.223342	0.242282	0.207388	0.148769	0.105114	0.051100
0.446562	0.529804	0.498355	0.265542	0.309782	0.202724	0.156616	0.192058	0.132569	0.087463	0.051897
0.446036	0.541819	0.303790	0.396904	0.221696	0.254130	0.163609	0.135173	0.098795	0.093214	0.051613
0.480970	0.435814	0.484505	0.353079	0.221109	0.279151	0.215924	0.167819	0.117560	0.091703	0.053442
0.732316	0.313685	0.391761	0.339580	0.250893	0.235003	0.239239	0.165513	0.135732	0.090995	0.052704
0.388621	0.584856	0.426442	0.277698	0.251508	0.227621	0.186064	0.192822	0.100052	0.097333	0.050309
0.666514	0.550549	0.471575	0.319410	0.239061	0.255092	0.217516	0.168440	0.134839	0.095685	0.051907
0.397609	0.484700	0.266743	0.363706	0.336395	0.293498	0.183356	0.148814	0.119596	0.092146	0.052240
0.571658	0.372756	0.422365	0.265089	0.248087	0.256551	0.169049	0.130657	0.143445	0.096067	0.049277
0.586093	0.543392	0.347850	0.353626	0.345011	0.257621	0.191191	0.167256	0.143526	0.089717	0.051300
0.704540	0.535525	0.536148	0.441180	0.303696	0.279708	0.166507	0.174816	0.137671	0.091120	0.049002
0.650467	0.377780	0.455920	0.412373	0.379874	0.234482	0.255210	0.135180	0.114388	0.080624	0.053283
0.662295	0.601740	0.505233	0.289802	0.357066	0.185247	0.174475	0.170387	0.147678	0.089650	0.049742
0.626324	0.422658	0.491363	0.240676	0.305714	0.209109	0.185325	0.166699	0.136097	0.080890	0.053209
0.507544	0.505327	0.431934	0.408456	0.324187	0.249779	0.241182	0.142448	0.134835	0.089055	0.048587
0.706567	0.510213	0.487051	0.406677	0.356574	0.253986	0.164587	0.137110	0.136694	0.077087	0.052628
0.480821	0.615412	0.515605	0.348786	0.384197	0.318018	0.226322	0.147444	0.115596	0.077205	0.054322
0.749094	0.363631	0.451678	0.344596	0.271589	0.195584	0.224436	0.187527	0.140277	0.098050	0.049149
0.623444	0.311517	0.521232	0.402996	0.307379	0.269367	0.163116	0.128745	0.107734	0.084355	0.050169
0.730458	0.563993	0.297881	0.454647	0.382520	0.222096	0.253193	0.126780	0.150097	0.087244	0.051479
0.592046	0.432111	0.367558	0.236841	0.209021	0.298123	0.202793	0.141100	0.127564	0.080100	0.052284
0.713595	0.607445	0.348376	0.331476	0.276313	0.288024	0.207315	0.131188	0.125048	0.078133	0.047282
0.418780	0.350888	0.362992	0.362602	0.381907	0.243829	0.246005	0.184254	0.102617	0.082364	0.053371
0.477236	0.560005	0.350887	0.293232	0.240035	0.217708	0.200493	0.164326	0.137013	0.083263	0.051481
0.658352	0.446289	0.417996	0.286242	0.292022	0.209187	0.213151	0.147545	0.109210	0.076064	0.046784
0.406302	0.614240	0.473248	0.248132	0.264349	0.284892	0.195827	0.170867	0.140761	0.072323	0.051292
0.590989	0.367272	0.449660	0.245383	0.379817	0.294083	0.171357	0.157007	0.128663	0.079065	0.051088
0.670568	0.356983	0.448748	0.443018	0.376733	0.303609	0.211392	0.182628	0.146499	0.096526	0.052600
0.622968	0.420516	0.440490	0.254114	0.363496	0.321385	0.213168	0.185787	0.145453	0.090070	0.046816
0.727701	0.366081	0.488968	0.460294	0.347901	0.213325	0.253911	0.198399	0.109064	0.093305	0.053500
0.623198	0.566730	0.416646	0.302804	0.241076	0.235841	0.209649	0.192950	0.137508	0.090749	0.051504
0.608345	0.459595	0.380074	0.321905	0.212874	0.321744	0.189663	0.179731	0.134486	0.077971	0.045743
0.353472	0.414538	0.280687	0.420525	0.218738	0.245158	0.171410	0.184064	0.120539	0.094481	0.047744
0.523842	0.341039	0.440427	0.408758	0.264161	0.237757	0.248940	0.149038	0.110719	0.085643	0.052888
0.741605	0.527112	0.447693	0.319972	0.244479	0.287080	0.163489	0.198766	0.140361	0.090231	0.050936
0.454768	0.464303	0.489016	0.342813	0.244856	0.250603	0.197976	0.158694	0.129409	0.083236	0.050590
0.367582	0.527067	0.340671	0.417177	0.382145	0.248266	0.215406	0.181240	0.126704	0.091316	0.054407
0.468440	0.400515	0.452136	0.333127	0.236261	0.305877	0.173017	0.129582	0.104449	0.086077	0.053091
0.743200	0.409217	0.453863	0.396727	0.270444	0.271809	0.204771	0.156823	0.119048	0.091149	0.049346
0.618860	0.337155	0.282221	0.440804	0.340874	0.215343	0.232750	0.192256	0.098861	0.094879	0.052994
0.550982	0.462428	0.318991	0.302066	0.310100	0.230731	0.248452	0.153587	0.099320	0.074903	0.052411
0.517260	0.579941	0.523744	0.316284	0.259035	0.239051	0.246711	0.143882	0.147879	0.103606	0.054590
0.602410	0.462728	0.524336	0.247026	0.271013	0.202981	0.238108	0.194631	0.143067	0.092944	0.049993
0.725070	0.593644	0.344611	0.275762	0.351612	0.294758	0.224011	0.196176	0.130764	0.090038	0.053469
0.480073	0.563630	0.512170	0.287270	0.357583	0.220913	0.210100	0.176476	0.136754	0.077867	0.047596
0.553033	0.630688	0.546490	0.355736	0.265235	0.221916	0.174018	0.175543	0.122700	0.073816	0.051715
0.716711	0.517132	0.441879	0.443576	0.331177	0.286574	0.192542	0.143759	0.147421	0.100108	0.053257
0.461582	0.350675	0.498021	0.370770	0.247942	0.216384	0.162488	0.192574	0.143988	0.074710	0.050906
0.476912	0.397366	0.493249	0.298392	0.209806	0.264585	0.189590	0.173626	0.141482	0.092561	0.050172
0.342062	0.592525	0.484576	0.303248	0.372414	0.274611	0.213747	0.167607	0.150098	0.078151	0.054271
0.638726	0.323863	0.277703	0.433369	0.298556	0.229613	0.181561	0.179323	0.120630	0.091284	0.050813
0.400970	0.423044	0.275547	0.288446	0.305049	0.227390	0.245202	0.151129	0.136379	0.090336	0.050751
0.475776	0.401362	0.544139	0.409325	0.315703	0.250445	0.237393	0.170552	0.144754	0.080496	0.050114
0.713693	0.510994	0.522983	0.451117	0.265997	0.224645	0.254969	0.184243	0.133658	0.082648	0.049669
0.568125	0.633582	0.378675	0.332113	0.354778	0.294612	0.162752	0.187920	0.098325	0.083837	0.051004
0.635420	0.576687	0.520507	0.435900	0.392162	0.240064	0.241237	0.134378	0.112486	0.079963	0.052550
0.712769	0.567024	0.494341	0.385088	0.291105	0.312165	0.247875	0.144381	0.146486	0.077137	0.048821
0.445466	0.497844	0.438161	0.244225	0.240199	0.277697	0.223626	0.186339	0.149180	0.093649	0.053909
0.517528	0.312727	0.492975	0.416916	0.289382	0.196712	0.153191	0.176186	0.123584	0.095743	0.050428
0.602277	0.438284	0.411831	0.376306	0.289288	0.313762	0.172911	0.146001	0.116404	0.098299	0.048732
0.483183	0.503609	0.403773	0.280477	0.294427	0.310003	0.186405	0.180566	0.100247	0.075567	0.048016
0.654708	0.361229	0.375422	0.411758	0.338405	0.207051	0.161906	0.133809	0.106860	0.090494	0.052625
0.590394	0.497269	0.508091	0.337607	0.300618	0.283935	0.151206	0.183094	0.148272	0.085575	0.051125
0.716710	0.452543	0.288803	0.322588	0.305443	0.308781	0.250208	0.177041	0.147896	0.079226	0.047500
0.646708	0.449917	0.487330	0.323159	0.322981	0.219420	0.157781	0.164439	0.125473	0.092089	0.053682
0.743152	0.516479	0.406143	0.404465	0.258545	0.226939	0.212885	0.147564	0.127968	0.072822	0.048182
0.346849	0.303154	0.539929	0.335613	0.226120	0.189561	0.212324	0.194276	0.111835	0.092530	0.054581
0.721484	0.477059	0.282330	0.381330	0.282862	0.259108	0.213224	0.125173	0.138922	0.075048	0.050121
0.676968	0.519212	0.409901	0.374274	0.352132	0.262981	0.195746	0.160679	0.121338	0.079663	0.053800
0.346753	0.520433	0.516851	0.327343	0.301670	0.278039	0.235128	0.145169	0.139584	0.092906	0.048268
0.683309	0.570617	0.270326	0.321538	0.368362	0.309980	0.211325	0.144663	0.135204	0.075392	0.049133
0.694861	0.321136	0.375362	0.381083	0.379401	0.186412	0.214223	0.138584	0.134959	0.085173	0.050815
0.533780	0.534366	0.433896	0.363194	0.259436	0.237954	0.247621	0.172905	0.143343	0.101415	0.047580
0.355435	0.522410	0.366303	0.377191	0.214543	0.261441	0.225946	0.176950	0.131620	0.100669	0.049396
0.650713	0.476858	0.444269	0.275952	0.328287	0.206425	0.199044	0.157348	0.110171	0.073866	0.050913
0.374453	0.388876	0.279408	0.260419	0.318006	0.193612	0.186279	0.188291	0.129455	0.098793	0.049712
0.523698	0.550603	0.372148	0.459879	0.237908	0.225405	0.235458	0.189854	0.131335	0.079031	0.053079
0.349205	0.340140	0.327689	0.389461	0.211628	0.216170	0.250073	0.163943	0.127472	0.081041	0.053571
0.377371	0.616984	0.414856	0.244940	0.363628	0.249337	0.212804	0.190380	0.107283	0.095767	0.046634
0.414763	0.432164	0.334286	0.440215	0.363522	0.264583	0.191044	0.170507	0.120486	0.096959	0.053235
0.516142	0.507273	0.441446	0.374319	0.227659	0.308255	0.178990	0.135566	0.102186	0.080072	0.051790
0.435344	0.561039	0.378455	0.448963	0.345267	0.293484	0.212750	0.127531	0.104932	0.072317	0.048338
0.650086	0.376458	0.385709	0.302471	0.300026	0.213305	0.196698	0.187132	0.136778	0.083876	0.052080
0.647496	0.487683	0.518730	0.258677	0.364833	0.285974	0.219259	0.173433	0.137990	0.072026	0.047344
0.665661	0.592273	0.299801	0.253955	0.371399	0.228060	0.223243	0.156134	0.112150	0.092108	0.048820
0.556882	0.373229	0.400760	0.372951	0.311163	0.254166	0.176233	0.196382	0.122667	0.084488	0.050081
0.685631	0.439482	0.443381	0.404064	0.215290	0.315580	0.215736	0.198967	0.150527	0.097447	0.048375
0.446144	0.314468	0.444723	0.410767	0.304810	0.220062	0.194210	0.178039	0.110120	0.076815	0.050299
0.685005	0.608030	0.405466	0.253189	0.213850	0.180335	0.167186	0.167568	0.118390	0.078067	0.051673
0.715268	0.383153	0.356949	0.323391	0.336827	0.262308	0.227459	0.130560	0.108558	0.082159	0.052660
0.610383	0.309691	0.483062	0.318890	0.292244	0.283599	0.195865	0.172049	0.125134	0.088159	0.050752
0.392696	0.543959	0.480926	0.270448	0.382925	0.311177	0.226628	0.188909	0.122805	0.097699	0.053109
0.521432	0.370024	0.297941	0.339796	0.322456	0.240964	0.196329	0.138251	0.098485	0.078776	0.054034
0.548941	0.367087	0.450515	0.289778	0.279455	0.312385	0.167467	0.183655	0.140904	0.080752	0.053634
0.388055	0.388162	0.329671	0.245510	0.351084	0.270096	0.217386	0.147325	0.101459	0.075026	0.049854
0.367214	0.430645	0.332276	0.337508	0.264078	0.319501	0.250697	0.192716	0.130419	0.087728	0.053576
0.713858	0.570705	0.273948	0.433419	0.254313	0.258081	0.218963	0.168315	0.122150	0.086931	0.052153
0.651230	0.627328	0.369984	0.336618	0.346061	0.295465	0.214279	0.152015	0.115447	0.078859	0.055433
0.361480	0.311507	0.364367	0.390877	0.237203	0.303915	0.190714	0.152283	0.122213	0.086241	0.049306
0.550715	0.449697	0.503378	0.442497	0.306054	0.261411	0.168234	0.172193	0.134520	0.090618	0.048227
0.543028	0.456404	0.454278	0.351676	0.347810	0.210185	0.160570	0.182947	0.105624	0.090009	0.052322
0.413304	0.511347	0.486927	0.309735	0.330386	0.293002	0.211400	0.168447	0.140844	0.096336	0.048202
0.692301	0.379200	0.434457	0.249769	0.285299	0.282693	0.198832	0.128000	0.120193	0.094826	0.052525
0.499728	0.598136	0.424794	0.408097	0.273241	0.237174	0.226084	0.164662	0.123237	0.073478	0.050249
0.703919	0.601560	0.482430	0.257464	0.347305	0.317337	0.188308	0.131650	0.143338	0.092596	0.046281
0.518161	0.432131	0.518845	0.391885	0.382494	0.245609	0.162979	0.173965	0.124510	0.096229	0.054371
0.496300	0.366374	0.505501	0.274450	0.307186	0.229377	0.234267	0.142740	0.109291	0.099960	0.047831
0.562127	0.581410	0.301477	0.445226	0.325522	0.252390	0.242854	0.167604	0.131933	0.087239	0.053224
0.542316	0.494018	0.369380	0.405581	0.238451	0.250327	0.209413	0.137269	0.150072	0.087264	0.053137
0.467331	0.583828	0.477833	0.365404	0.292145	0.206284	0.222134	0.157444	0.145689	0.099165	0.053204
0.641813	0.528312	0.467568	0.452013	0.286675	0.193594	0.249408	0.177836	0.107675	0.098572	0.053122
0.508287	0.522342	0.355605	0.386172	0.297988	0.210517	0.185432	0.161907	0.144217	0.083733	0.054524
0.687707	0.595284	0.311789	0.462138	0.274946	0.310664	0.258484	0.137574	0.138730	0.071970	0.048425
0.700952	0.498782	0.542281	0.432269	0.251706	0.290936	0.248415	0.182961	0.147022	0.085617	0.050355
0.738381	0.439567	0.386139	0.285341	0.244391	0.194881	0.166653	0.163266	0.140942	0.094686	0.052109
0.453274	0.430335	0.449265	0.448195	0.331847	0.257213	0.161490	0.194215	0.154162	0.102383	0.052889
0.569080	0.365334	0.468216	0.331642	0.329170	0.193799	0.200923	0.190992	0.133021	0.096570	0.053185
0.449821	0.571078	0.445980	0.442691	0.339478	0.263758	0.237803	0.178225	0.104746	0.095218	0.050837
0.401236	0.617504	0.337948	0.279202	0.344880	0.253223	0.239838	0.144802	0.134871	0.085769	0.046747
0.742149	0.410683	0.422729	0.460276	0.211487	0.215459	0.159006	0.148449	0.131812	0.085831	0.053660
0.677270	0.337217	0.340705	0.438012	0.344499	0.233223	0.229159	0.197647	0.143758	0.091991	0.048180
0.514607	0.427620	0.511221	0.299570	0.236071	0.314312	0.243672	0.160462	0.149467	0.083753	0.049435
0.391059	0.558811	0.442174	0.289934	0.375843	0.277827	0.161207	0.159483	0.125661	0.089545	0.052943
0.457999	0.356758	0.315562	0.428451	0.358244	0.296389	0.228359	0.129913	0.118833	0.098559	0.049903
0.410028	0.373327	0.344783	0.440241	0.281996	0.237653	0.164099	0.197640	0.102381	0.075710	0.051853
0.420811	0.439501	0.421120	0.404549	0.373289	0.310276	0.214730	0.165024	0.128651	0.099751	0.053393
0.530318	0.466697	0.441366	0.314589	0.246678	0.308221	0.188938	0.200782	0.121613	0.084875	0.048196
0.657956	0.345117	0.280667	0.370981	0.302067	0.226268	0.248512	0.184955	0.118698	0.084140	0.052923
0.413187	0.566729	0.472036	0.276374	0.285719	0.234002	0.199135	0.193478	0.128325	0.093165	0.049301
0.545148	0.437058	0.350346	0.424274	0.220504	0.287093	0.236989	0.168855	0.118658	0.088954	0.055577
0.358335	0.539628	0.286425	0.439054	0.369364	0.182011	0.209024	0.163102	0.145414	0.094042	0.047830
0.594478	0.610567	0.389046	0.380271	0.327269	0.300207	0.211053	0.197724	0.132692	0.098625	0.052831
0.422175	0.305123	0.306921	0.358319	0.220588	0.279458	0.181096	0.197888	0.123458	0.090371	0.053334
0.635886	0.385480	0.350731	0.402242	0.277862	0.197076	0.162124	0.126701	0.124691	0.097657	0.048254
0.483519	0.582889	0.505738	0.344631	0.301527	0.301949	0.233526	0.154093	0.143721	0.077221	0.052639
0.596896	0.401729	0.292045	0.375525	0.272665	0.282296	0.249136	0.188845	0.144861	0.094439	0.052696
0.738896	0.412429	0.487029	0.251215	0.249354	0.261726	0.170600	0.178072	0.123542	0.077104	0.049535
0.366155	0.436597	0.316519	0.284954	0.327268	0.255922	0.166640	0.150077	0.126498	0.087456	0.050019
0.695784	0.310475	0.520660	0.279237	0.212072	0.226034	0.182313	0.155983	0.123755	0.094186	0.048293
0.731988	0.354739	0.479566	0.259904	0.365643	0.226432	0.224053	0.187755	0.145914	0.072643	0.048337
0.659650	0.608494	0.418305	0.452375	0.318968	0.267269	0.180333	0.139502	0.146556	0.094689	0.052143
0.635364	0.439101	0.268561	0.287289	0.353694	0.283353	0.219403	0.175635	0.131582	0.097989	0.047576
0.482144	0.491413	0.338512	0.460605	0.351512	0.219562	0.218402	0.167973	0.110315	0.095732	0.054187
0.470206	0.398959	0.398453	0.270459	0.313217	0.284044	0.193965	0.193096	0.126984	0.089223	0.049333
0.584502	0.405660	0.295179	0.354963	0.262090	0.251618	0.191784	0.143139	0.112859	0.098200	0.050197
0.738445	0.550900	0.398308	0.376554	0.334914	0.232021	0.242574	0.144732	0.131579	0.095897	0.048531
0.547258	0.485443	0.508180	0.252584	0.239644	0.229644	0.193771	0.143616	0.133477	0.090657	0.051336
0.481331	0.478475	0.495115	0.370749	0.365924	0.319242	0.197794	0.159876	0.107943	0.093245	0.054329
0.372432	0.556821	0.414554	0.343106	0.283185	0.209143	0.248597	0.201232	0.135547	0.086498	0.053170
0.404011	0.422983	0.504866	0.423069	0.366019	0.269836	0.187327	0.183074	0.138694	0.079992	0.048022
0.688068	0.426063	0.412076	0.437662	0.268257	0.262935	0.152680	0.195823	0.130473	0.071796	0.051445
0.375009	0.590866	0.548546	0.353836	0.268287	0.234712	0.245998	0.134364	0.143896	0.082519	0.053800
0.675685	0.402715	0.523487	0.276454	0.335535	0.295702	0.220996	0.196749	0.150150	0.086275	0.052853
0.449555	0.603044	0.364283	0.269449	0.339310	0.311998	0.172985	0.198662	0.135320	0.093451	0.051166
0.556449	0.331016	0.501837	0.303049	0.368897	0.201928	0.178793	0.137994	0.134821	0.075470	0.053161
0.433663	0.330533	0.364460	0.438808	0.274054	0.311379	0.193995	0.169113	0.127900	0.093481	0.046904
0.470132	0.527117	0.411671	0.452144	0.288122	0.248366	0.213579	0.166689	0.115542	0.098624	0.055011
0.352667	0.416874	0.405247	0.433411	0.386637	0.312808	0.219065	0.146587	0.113042	0.087923	0.048930
0.697213	0.464167	0.503310	0.380014	0.292401	0.218484	0.190621	0.163059	0.110324	0.080326	0.045816
0.556310	0.361763	0.353711	0.292756	0.293976	0.275410	0.252991	0.127828	0.136251	0.086380	0.052394
0.610009	0.416458	0.369784	0.462806	0.362793	0.254650	0.158963	0.128475	0.124373	0.075675	0.047897
0.595181	0.384967	0.465492	0.279861	0.250956	0.216838	0.186204	0.177803	0.138226	0.077132	0.052505
0.647769	0.637818	0.362641	0.356523	0.310170	0.213374	0.216489	0.192641	0.104536	0.075738	0.055186
0.672808	0.620848	0.515062	0.297756	0.295185	0.215199	0.253564	0.144969	0.132453	0.100931	0.050492
0.420139	0.392700	0.359317	0.330259	0.343745	0.263457	0.233849	0.159531	0.128378	0.071909	0.048219
0.710388	0.335645	0.461859	0.389688	0.234147	0.209285	0.187503	0.152531	0.105642	0.073260	0.054487
0.691153	0.435760	0.280034	0.356904	0.370020	0.273321	0.186186	0.128026	0.142191	0.079183	0.046211
0.671576	0.377897	0.337006	0.258737	0.331587	0.313140	0.238154	0.159748	0.125135	0.102421	0.055310
0.700882	0.358955	0.279880	0.385669	0.271470	0.242495	0.187753	0.173740	0.115282	0.083139	0.050048
0.579998	0.319033	0.434015	0.259693	0.273121	0.198676	0.230377	0.187078	0.133964	0.082225	0.047397
0.602603	0.379052	0.302209	0.350705	0.282954	0.185903	0.244829	0.162645	0.128243	0.080827	0.053574
0.605314	0.588789	0.543165	0.370597	0.322436	0.244115	0.223598	0.190893	0.142494	0.087548	0.051514
0.749724	0.340220	0.302414	0.437292	0.381215	0.268215	0.178963	0.196017	0.128770	0.086705	0.051836
0.424757	0.507047	0.464703	0.402533	0.377006	0.265324	0.224498	0.197096	0.143284	0.073880	0.049567
0.640460	0.547680	0.531641	0.253924	0.304202	0.219007	0.188156	0.157370	0.145257	0.093593	0.052780
0.568746	0.305096	0.419903	0.388732	0.333348	0.227883	0.254401	0.129627	0.133705	0.082584	0.048332
0.740277	0.521870	0.405934	0.307712	0.246048	0.217323	0.208766	0.144835	0.141952	0.087437	0.050647
0.360233	0.453853	0.363428	0.393694	0.351837	0.268413	0.245036	0.182014	0.145269	0.079679	0.050973
0.548346	0.472115	0.446115	0.423911	0.212042	0.277357	0.177873	0.158135	0.130514	0.083454	0.049399
0.727334	0.542349	0.410079	0.387188	0.287247	0.304399	0.248464	0.188924	0.107623	0.078949	0.050910
0.479080	0.309655	0.475623	0.378522	0.264489	0.227014	0.162216	0.197176	0.112119	0.097034	0.051682
0.368838	0.564292	0.285219	0.335441	0.291343	0.300562	0.198492	0.190097	0.137109	0.098454	0.052558
0.737019	0.597288	0.535861	0.335487	0.223107	0.269741	0.204883	0.123765	0.145768	0.079507	0.054038
0.491713	0.553144	0.345016	0.400241	0.231716	0.262827	0.255894	0.163533	0.140020	0.097013	0.050843
0.503845	0.632305	0.473157	0.405405	0.351647	0.247455	0.197616	0.183542	0.094767	0.090129	0.047002
0.747870	0.495725	0.530069	0.274385	0.261442	0.297392	0.180227	0.158518	0.132413	0.098941	0.053115
0.612299	0.570939	0.369812	0.399662	0.354181	0.218779	0.149728	0.183616	0.107237	0.077162	0.052478
0.634270	0.558371	0.452943	0.265813	0.341712	0.290702	0.178235	0.170213	0.133961	0.078941	0.049973
0.512446	0.506468	0.274377	0.242392	0.240126	0.302627	0.244287	0.145457	0.126104	0.091572	0.049403
0.681512	0.462793	0.510980	0.438212	0.338730	0.313384	0.171237	0.182072	0.131100	0.090762	0.052180
0.495189	0.581773	0.279635	0.394528	0.299236	0.221243	0.232476	0.139485	0.121208	0.097013	0.051086
0.450166	0.515071	0.500065	0.321799	0.261697	0.281021	0.249369	0.160762	0.133404	0.089556	0.052485
0.716660	0.470566	0.537813	0.382563	0.380164	0.257770	0.177004	0.178734	0.112916	0.084920	0.052609
0.357758	0.632414	0.430866	0.431036	0.290479	0.198801	0.182168	0.175122	0.106403	0.080150	0.048988
0.713997	0.415333	0.376642	0.350089	0.373035	0.202044	0.199843	0.153349	0.131846	0.086488	0.048639
0.500284	0.386415	0.358641	0.324805	0.291367	0.231146	0.161368	0.140140	0.112070	0.098121	0.048578
0.485396	0.535797	0.280896	0.389776	0.236748	0.257674	0.167302	0.176573	0.137830	0.082885	0.050499
0.601378	0.617545	0.435314	0.253474	0.353843	0.260905	0.246954	0.190681	0.143465	0.096362	0.054135
0.534061	0.373293	0.460601	0.300586	0.300871	0.219184	0.196006	0.150333	0.124839	0.092641	0.050036
0.382887	0.332048	0.516040	0.447963	0.273550	0.241620	0.208601	0.129904	0.097576	0.080719	0.053517
0.501015	0.458174	0.488297	0.434887	0.337950	0.262481	0.150879	0.155594	0.136603	0.077747	0.047917
0.751592	0.376528	0.311267	0.387774	0.256901	0.204263	0.199542	0.165896	0.127944	0.084270	0.047887
0.646240	0.371021	0.414554	0.365756	0.250458	0.223675	0.161452	0.157425	0.135671	0.083545	0.051024
0.615191	0.431434	0.392968	0.313973	0.332163	0.229042	0.210947	0.165332	0.131001	0.084995	0.050764
0.381899	0.308767	0.273527	0.253110	0.385121	0.222044	0.217437	0.137258	0.130374	0.099251	0.051307
0.337555	0.378719	0.286130	0.343461	0.290154	0.245085	0.179698	0.161845	0.110700	0.092352	0.047305
0.715372	0.638391	0.303663	0.362204	0.234983	0.230163	0.228620	0.175598	0.099429	0.075864	0.048837
0.663212	0.429794	0.302275	0.263091	0.262083	0.258941	0.248110	0.153950	0.128315	0.088285	0.052818
0.543701	0.556832	0.536947	0.377424	0.385735	0.180801	0.163820	0.187833	0.132951	0.086473	0.051568
0.469353	0.544963	0.284485	0.395938	0.230112	0.273430	0.201683	0.156008	0.106370	0.094397	0.051826
0.436720	0.566660	0.332400	0.433951	0.280405	0.281267	0.151985	0.146714	0.126473	0.089990	0.050914
0.595411	0.321120	0.372656	0.382012	0.310992	0.216104	0.178832	0.185283	0.101621	0.073346	0.047290
0.727407	0.327220	0.318931	0.264620	0.287886	0.272526	0.239702	0.195390	0.148714	0.077085	0.052797
0.402577	0.364737	0.489105	0.244750	0.282107	0.239631	0.175583	0.190990	0.124366	0.075744	0.047096
0.579663	0.354736	0.470423	0.392275	0.247594	0.242386	0.202473	0.145283	0.140202	0.095897	0.051357
0.453135	0.602791	0.297507	0.240898	0.296068	0.282719	0.220346	0.191656	0.114025	0.095050	0.052282
0.418503	0.619140	0.407785	0.337922	0.284909	0.275741	0.183576	0.191482	0.122054	0.098225	0.048610
0.374985	0.492879	0.343891	0.298172	0.279601	0.222436	0.200292	0.182183	0.114770	0.085104	0.048948
0.357900	0.355298	0.531906	0.267626	0.357167	0.190507	0.196246	0.174075	0.122744	0.098475	0.055540
0.523768	0.472884	0.360967	0.422568	0.326770	0.243357	0.230068	0.182314	0.100035	0.103225	0.051908
0.418330	0.327603	0.408820	0.249992	0.310643	0.273514	0.238368	0.190782	0.104075	0.081556	0.050526
0.643985	0.581937	0.290811	0.367884	0.369941	0.206202	0.192580	0.152072	0.135491	0.091153	0.050624
0.569138	0.378787	0.387138	0.290291	0.245705	0.286908	0.242617	0.191359	0.121941	0.091040	0.051352
0.700530	0.546643	0.431284	0.362460	0.233019	0.228422	0.235428	0.191227	0.139244	0.094985	0.047392
0.697775	0.613862	0.503738	0.295189	0.233988	0.195696	0.176231	0.143327	0.115776	0.074344	0.052303
0.671458	0.381089	0.325313	0.285717	0.308615	0.188623	0.210665	0.146268	0.136008	0.087074	0.050932
0.625930	0.530440	0.413136	0.374180	0.289898	0.267795	0.161059	0.178976	0.134116	0.087755	0.050426
0.733101	0.414230	0.442440	0.283043	0.226774	0.180529	0.230925	0.123247	0.132990	0.091322	0.049626
0.514905	0.380153	0.530529	0.292339	0.350006	0.229120	0.158612	0.182144	0.142557	0.080688	0.049059
0.532258	0.442999	0.393775	0.338897	0.290634	0.249022	0.169407	0.184769	0.101039	0.092809	0.051486
0.617604	0.563673	0.393374	0.296530	0.267439	0.279152	0.211190	0.149699	0.096532	0.087590	0.050086
0.728107	0.600347	0.487145	0.429408	0.382624	0.298404	0.211726	0.156209	0.142681	0.100137	0.052422
0.449920	0.550925	0.348977	0.370719	0.330829	0.257527	0.248273	0.193969	0.146513	0.091425	0.049346
0.428794	0.515259	0.274785	0.305745	0.358480	0.193034	0.211265	0.183486	0.101771	0.093970	0.052096
0.662087	0.345109	0.523644	0.439276	0.322997	0.279672	0.177354	0.154347	0.138712	0.102471	0.051616
0.582173	0.440089	0.342746	0.412983	0.297010	0.232600	0.236294	0.137414	0.134193	0.094190	0.050632
0.619215	0.343729	0.463247	0.458587	0.382871	0.254750	0.159506	0.192825	0.106216	0.103483	0.048114
0.713830	0.313717	0.438868	0.366000	0.298826	0.222050	0.212806	0.149191	0.145432	0.094786	0.053008
0.595117	0.629917	0.477937	0.440286	0.347536	0.307463	0.214527	0.138480	0.108644	0.079437	0.049453
0.462503	0.426762	0.437819	0.414257	0.263108	0.225685	0.167632	0.162416	0.123883	0.088434	0.052806
0.681191	0.495683	0.534671	0.321697	0.259844	0.258401	0.208643	0.150798	0.120984	0.076159	0.048886
0.501023	0.453494	0.358042	0.307727	0.262200	0.271350	0.164856	0.170664	0.128556	0.081794	0.052449
0.421684	0.511597	0.518574	0.388709	0.328660	0.211176	0.167203	0.160637	0.126860	0.083296	0.052690
0.609917	0.584348	0.331581	0.358255	0.221988	0.203129	0.203930	0.177396	0.109506	0.086244	0.053215
0.482479	0.423919	0.482225	0.419425	0.288079	0.294532	0.244584	0.196793	0.126578	0.089046	0.050037
0.497616	0.451673	0.306560	0.356564	0.238430	0.224622	0.224173	0.176661	0.128019	0.088731	0.053020
0.649034	0.457692	0.364588	0.270589	0.280663	0.283750	0.244753	0.175587	0.131279	0.097065	0.049713
0.603441	0.565685	0.325310	0.308685	0.314702	0.277676	0.175976	0.194274	0.119429	0.083544	0.054504
0.466708	0.335848	0.381608	0.414098	0.261553	0.291765	0.244099	0.145310	0.123173	0.085890	0.047810
0.689341	0.326983	0.353617	0.342146	0.378867	0.304625	0.161977	0.187483	0.148664	0.085024	0.053338
0.459355	0.630976	0.514571	0.439155	0.357345	0.305585	0.186778	0.183937	0.113572	0.089034	0.054535
0.736707	0.333449	0.388871	0.278050	0.358005	0.194185	0.157675	0.186837	0.118052	0.096377	0.046471
0.563550	0.369401	0.518579	0.424152	0.246385	0.220683	0.259503	0.173072	0.113055	0.086196	0.052997
0.378045	0.600298	0.332234	0.350353	0.358593	0.285969	0.181699	0.175127	0.141319	0.098512	0.052661
0.484744	0.397616	0.409584	0.310032	0.354312	0.274066	0.222019	0.181728	0.137224	0.095829	0.051277
0.636782	0.497760	0.370427	0.381874	0.349854	0.214022	0.236619	0.135833	0.124883	0.091905	0.050890
0.399082	0.336016	0.270282	0.277616	0.325608	0.248534	0.236893	0.202858	0.102939	0.096986	0.049836
0.711636	0.498867	0.435141	0.270956	0.378389	0.263152	0.227098	0.138150	0.101146	0.084754	0.045172
0.742739	0.396067	0.389715	0.445734	0.242480	0.240584	0.210703	0.160941	0.133342	0.097438	0.053033
0.533848	0.451796	0.519328	0.368277	0.259114	0.183992	0.171203	0.129253	0.141140	0.081530	0.050944
0.691853	0.490889	0.325894	0.388135	0.309928	0.190051	0.186388	0.141642	0.137529	0.096112	0.046943
0.533455	0.603282	0.374301	0.325876	0.326337	0.290511	0.250693	0.184079	0.102865	0.081218	0.051720
0.396280	0.592332	0.325485	0.343164	0.227684	0.292089	0.251420	0.168413	0.119456	0.097104	0.051744
0.569742	0.385881	0.303123	0.446091	0.306510	0.195858	0.228980	0.183173	0.121151	0.092919	0.051605
0.469434	0.637692	0.486188	0.290864	0.355097	0.220914	0.240653	0.124772	0.127285	0.091026	0.053005
0.679633	0.615797	0.514938	0.346116	0.220377	0.280930	0.167543	0.193802	0.148125	0.093600	0.052414
0.406347	0.599604	0.358451	0.391677	0.307449	0.234968	0.222642	0.131742	0.123632	0.078199	0.049618
0.705625	0.519164	0.329909	0.295780	0.314966	0.245886	0.230209	0.168768	0.110798	0.097516	0.051844
0.486194	0.628070	0.415378	0.361412	0.254897	0.290756	0.253315	0.129941	0.139823	0.088254	0.048979
0.390542	0.335986	0.414833	0.380405	0.379499	0.259543	0.214999	0.150646	0.138925	0.073462	0.049422
0.689159	0.548426	0.380435	0.290952	0.352589	0.197612	0.179024	0.158859	0.129327	0.078447	0.053421
0.475197	0.613949	0.484503	0.356385	0.341673	0.207702	0.152841	0.143339	0.117598	0.091162	0.053126
0.494343	0.515467	0.329382	0.364569	0.255268	0.298171	0.205982	0.195234	0.119540	0.076201	0.052953
0.662715	0.366632	0.422448	0.314657	0.259569	0.280676	0.157885	0.165711	0.102415	0.073384	0.050708
0.649424	0.635799	0.452359	0.306227	0.231861	0.290598	0.203880	0.163038	0.113825	0.099719	0.048382
0.743963	0.534719	0.383519	0.282420	0.252525	0.277609	0.230276	0.124422	0.129804	0.092437	0.047910
0.495044	0.470983	0.368444	0.401354	0.236754	0.240542	0.199301	0.175159	0.127426	0.098066	0.053484
0.632420	0.447877	0.278392	0.252354	0.217028	0.308971	0.233542	0.198846	0.132599	0.086763	0.051788
0.533442	0.400381	0.373984	0.369850	0.237449	0.224478	0.225489	0.155241	0.145098	0.085986	0.050963
0.736351	0.479260	0.393119	0.281809	0.329580	0.218606	0.249133	0.131511	0.129811	0.092930	0.050434
0.461979	0.331233	0.447886	0.322552	0.323751	0.186635	0.186747	0.147382	0.132605	0.095266	0.048086
0.739504	0.320468	0.416310	0.264803	0.364369	0.293572	0.192048	0.188060	0.119416	0.087705	0.050174
0.555159	0.409926	0.356287	0.241647	0.314628	0.254941	0.184354	0.191699	0.125081	0.085954	0.048033
0.340121	0.627872	0.525813	0.378990	0.260837	0.286159	0.157757	0.182489	0.101834	0.092985	0.052658
0.341953	0.333112	0.495594	0.439067	0.364955	0.205354	0.247400	0.157157	0.123062	0.076467	0.051519
0.348876	0.588922	0.526908	0.302271	0.362425	0.223525	0.240005	0.164478	0.138697	0.084807	0.051883
0.711636	0.304550	0.492777	0.324313	0.283463	0.251737	0.240837	0.122933	0.107514	0.094349	0.050774
0.369074	0.507703	0.452947	0.358025	0.266853	0.310991	0.237865	0.187059	0.112083	0.089564	0.050044
0.741999	0.475748	0.408365	0.422977	0.305488	0.226825	0.220691	0.135952	0.107911	0.088685	0.051730
0.416470	0.606086	0.467506	0.300746	0.344321	0.226763	0.183519	0.168185	0.143644	0.081712	0.047613
0.562340	0.599452	0.469503	0.256722	0.372817	0.177541	0.176034	0.149720	0.108402	0.089063	0.052062
0.753577	0.630523	0.318071	0.289488	0.360772	0.235566	0.240159	0.154848	0.138581	0.078179	0.051511
0.584768	0.317339	0.274049	0.355911	0.384589	0.187422	0.169705	0.164625	0.112826	0.089711	0.048335
0.361192	0.365162	0.518441	0.423037	0.307632	0.290968	0.232540	0.197749	0.131441	0.094677	0.050447
0.701469	0.360420	0.472171	0.423197	0.374579	0.308137	0.206173	0.194590	0.116462	0.085668	0.051574
0.448136	0.538349	0.502768	0.444848	0.303477	0.209416	0.238359	0.149763	0.131201	0.089268	0.055632
0.698963	0.528341	0.317901	0.378238	0.326968	0.196980	0.234676	0.177740	0.109868	0.091995	0.052231
0.586783	0.391721	0.327338	0.420253	0.217714	0.304058	0.175589	0.131066	0.140290	0.076043	0.050470
0.501337	0.385495	0.298342	0.326867	0.309329	0.276545	0.230063	0.189360	0.137788	0.089452	0.048620
0.747600	0.299403	0.400511	0.260622	0.346436	0.181453	0.256447	0.134248	0.125158	0.089671	0.050434
0.709331	0.552013	0.383977	0.400018	0.289117	0.237815	0.190936	0.127406	0.107374	0.069421	0.051004
0.626769	0.533561	0.329224	0.322606	0.339712	0.301193	0.233874	0.189844	0.135916	0.084001	0.051514
0.683377	0.500374	0.511285	0.358717	0.316305	0.212250	0.210048	0.153632	0.135970	0.096068	0.053868
0.647252	0.359109	0.283500	0.299308	0.316889	0.259517	0.165282	0.179534	0.120540	0.100740	0.052584
0.510376	0.615448	0.486693	0.441710	0.385736	0.256831	0.247429	0.173987	0.106922	0.098236	0.052207
0.342868	0.359775	0.416792	0.390923	0.230972	0.223513	0.200012	0.148979	0.144660	0.096832	0.051804
0.660565	0.555197	0.396541	0.297289	0.372915	0.193178	0.213221	0.165878	0.145789	0.101044	0.051025
0.573415	0.425382	0.520400	0.254514	0.342249	0.310476	0.221543	0.192046	0.149356	0.100507	0.051140
0.444336	0.563801	0.291414	0.450926	0.300795	0.258810	0.226093	0.195363	0.121519	0.082799	0.050551
0.732665	0.584050	0.421608	0.366179	0.306736	0.294976	0.214355	0.134145	0.148098	0.088326	0.052098
0.560324	0.613289	0.479602	0.370370	0.261207	0.308503	0.204850	0.174711	0.121188	0.081231	0.051708
0.425372	0.438819	0.416584	0.299386	0.244705	0.253435	0.250247	0.170834	0.145299	0.097560	0.052240
0.738543	0.315311	0.452424	0.301779	0.248446	0.209668	0.205555	0.148064	0.113950	0.090338	0.049270
0.686468	0.477588	0.334124	0.403046	0.327139	0.306398	0.230668	0.153553	0.148269	0.076005	0.051837
0.339284	0.382381	0.483249	0.451905	0.378249	0.244745	0.229714	0.129060	0.120041	0.080725	0.048821
0.499500	0.623932	0.416620	0.380127	0.374499	0.268409	0.214218	0.163294	0.124829	0.074488	0.054213
0.344276	0.509306	0.493009	0.452276	0.322334	0.293588	0.154649	0.125639	0.138154	0.074698	0.049362
0.516797	0.320354	0.428844	0.350614	0.349791	0.303952	0.237535	0.129132	0.146067	0.091466	0.050247
0.578194	0.623540	0.312244	0.308409	0.377315	0.238276	0.255292	0.160617	0.132747	0.090361	0.055255
0.599901	0.636310	0.532515	0.408904	0.365225	0.271192	0.250783	0.165047	0.116606	0.095388	0.045872
0.555806	0.379121	0.516150	0.333015	0.257569	0.290550	0.238934	0.196532	0.107445	0.086506	0.052550
0.580540	0.614314	0.310098	0.321127	0.304367	0.258142	0.203312	0.144506	0.145126	0.095830	0.049662
0.619329	0.595515	0.404046	0.249552	0.292777	0.259301	0.242011	0.167403	0.133676	0.083615	0.052175
0.406128	0.340436	0.440454	0.341738	0.352927	0.202224	0.202205	0.144758	0.141348	0.081672	0.052652
0.588920	0.425193	0.508367	0.454794	0.335605	0.289244	0.185830	0.199558	0.145569	0.080524	0.050829
0.754250	0.544313	0.412684	0.407966	0.295360	0.276127	0.223511	0.138706	0.143633	0.075988	0.047971
0.548554	0.418805	0.412699	0.416131	0.246862	0.211837	0.250866	0.131049	0.148656	0.088582	0.052684
0.342448	0.442362	0.421927	0.362015	0.349694	0.286355	0.167142	0.195095	0.125650	0.077829	0.051142
0.408115	0.460187	0.420800	0.429864	0.252859	0.245021	0.166855	0.182392	0.110786	0.072283	0.048577
0.486938	0.310746	0.282884	0.267215	0.279583	0.275859	0.146502	0.158026	0.126937	0.088951	0.050025
0.433590	0.541426	0.520217	0.348372	0.375041	0.193174	0.212545	0.176834	0.131470	0.087190	0.048464
0.585859	0.493251	0.289923	0.445659	0.261372	0.228656	0.189375	0.155026	0.121516	0.081924	0.051396
0.690788	0.313100	0.476550	0.386612	0.252809	0.292599	0.226297	0.175362	0.120176	0.096910	0.049120
0.713972	0.551034	0.527637	0.377905	0.311922	0.242548	0.181554	0.133401	0.139704	0.091835	0.052166
0.585115	0.482826	0.424977	0.456646	0.281043	0.190971	0.248229	0.184550	0.139732	0.093695	0.051387
0.356049	0.321012	0.296634	0.306196	0.317846	0.235000	0.237473	0.143175	0.108975	0.081819	0.052779
0.425567	0.539909	0.346476	0.409425	0.338163	0.256438	0.251743	0.178566	0.107631	0.074806	0.047008
0.666408	0.603799	0.475250	0.448023	0.290551	0.303745	0.220475	0.172526	0.134925	0.088484	0.049889
0.563357	0.431265	0.459692	0.378942	0.281461	0.212909	0.197136	0.182987	0.124974	0.098852	0.050170
0.347974	0.486320	0.505373	0.285102	0.365492	0.173394	0.243919	0.149181	0.109696	0.095730	0.051813
0.531065	0.393178	0.391351	0.271992	0.299239	0.288155	0.221398	0.194492	0.117683	0.092888	0.050498
0.486135	0.529826	0.460089	0.257931	0.252693	0.233619	0.198431	0.172876	0.149973	0.078005	0.049146
0.578778	0.639794	0.411961	0.318230	0.350996	0.200617	0.183073	0.159564	0.117492	0.077265	0.053035
0.554751	0.629892	0.525030	0.328992	0.308198	0.311712	0.237707	0.147024	0.150030	0.100394	0.054048
0.667172	0.572754	0.331925	0.449409	0.294287	0.199701	0.242720	0.171491	0.110610	0.095477	0.052549
0.438940	0.414556	0.390183	0.338980	0.381326	0.308159	0.262204	0.132999	0.122986	0.080496	0.053143
0.468543	0.506599	0.382079	0.315923	0.216206	0.194538	0.224553	0.147295	0.130372	0.094040	0.052762
0.488258	0.346597	0.527658	0.422048	0.322247	0.227262	0.233444	0.133589	0.123659	0.094249	0.053523
0.717688	0.633561	0.444579	0.367872	0.261171	0.317810	0.222092	0.196083	0.115514	0.089359	0.054272
```
