## Supplementary File 3 for "Novel Comparison of Evaluation Metrics for Gene Ontology Classifiers Reveals Drastic Performance Differences": Smin.ic.SimGIC.elab

```
# goa_pos:  data/cafa2012.genego.sc
# goa_neg:  data/cafa2012.genego.neg.sc
# obo_file: data/go.obo
# ic_file:  data/ic.ext.tab
# prop_par: T
# rot_pos:  T
# R:        4
# rseed:    1
# mode:     LIST=go,TH=th,SUMF1=mean,SUMF2=max,SF=SimGIC,SIMF=NULL,MINCS=10,GOC=46316
0.000000	0.100113	0.200226	0.300056	0.400169	0.500000	0.600113	0.700226	0.800056	0.900169	1.000000
0.668385	0.294351	0.337623	0.449383	0.284617	0.293842	0.235436	0.149984	0.110628	0.074868	0.038257
0.372147	0.428991	0.510033	0.253542	0.285447	0.235632	0.258330	0.175274	0.118792	0.076804	0.037975
0.408433	0.636856	0.459578	0.362376	0.287714	0.277572	0.161622	0.195566	0.137925	0.082685	0.042646
0.524169	0.372576	0.537438	0.268991	0.359258	0.218676	0.167948	0.185626	0.138850	0.088063	0.040482
0.416063	0.409359	0.350132	0.301933	0.228408	0.201634	0.224596	0.118941	0.118129	0.078706	0.040145
0.475453	0.602977	0.405883	0.245722	0.240647	0.170051	0.171423	0.189379	0.119541	0.071743	0.039225
0.711561	0.578868	0.450544	0.316043	0.307229	0.177053	0.214085	0.197768	0.139868	0.076388	0.039736
0.697865	0.463467	0.411164	0.385725	0.193091	0.280841	0.201344	0.180745	0.114923	0.062963	0.041116
0.470755	0.418980	0.329836	0.291062	0.302802	0.315259	0.144805	0.189712	0.132626	0.087255	0.039881
0.553728	0.556947	0.296706	0.410745	0.264788	0.197007	0.170300	0.141946	0.106957	0.077908	0.036321
0.346776	0.568090	0.360722	0.227025	0.301830	0.305076	0.185753	0.139396	0.125526	0.067702	0.038934
0.338277	0.433023	0.536232	0.343482	0.231227	0.234359	0.145678	0.127930	0.137465	0.071220	0.038768
0.415137	0.513754	0.290433	0.415143	0.371328	0.233760	0.202661	0.118869	0.138935	0.070478	0.037905
0.486033	0.417816	0.526603	0.460372	0.342084	0.234453	0.146869	0.121742	0.112055	0.077670	0.039931
0.703526	0.437100	0.465917	0.318560	0.247156	0.204059	0.147320	0.139901	0.109972	0.068594	0.038420
0.481248	0.627341	0.487658	0.462133	0.227144	0.301812	0.164645	0.137367	0.141852	0.079469	0.039182
0.457083	0.425685	0.486597	0.417738	0.349676	0.284602	0.258070	0.202641	0.129605	0.084643	0.040317
0.628809	0.443556	0.396782	0.441471	0.272647	0.189019	0.167241	0.132722	0.107607	0.081661	0.037127
0.653759	0.527565	0.422720	0.337262	0.289216	0.291077	0.191022	0.125975	0.113215	0.060382	0.036730
0.336519	0.424326	0.333782	0.296417	0.222540	0.216464	0.204575	0.171028	0.103778	0.077748	0.036669
0.392776	0.480291	0.460117	0.274613	0.199574	0.238387	0.233007	0.150092	0.118440	0.080623	0.039634
0.562171	0.304193	0.311712	0.346864	0.347065	0.263627	0.168936	0.198087	0.118079	0.091655	0.040740
0.443318	0.607380	0.443403	0.234408	0.364376	0.309370	0.224891	0.160503	0.107318	0.058215	0.036310
0.657186	0.409682	0.325967	0.303061	0.258602	0.227599	0.155234	0.148821	0.135252	0.077678	0.040558
0.383754	0.375899	0.368071	0.300431	0.278481	0.312806	0.200907	0.175215	0.122080	0.081495	0.043167
0.449938	0.609420	0.415484	0.405226	0.262701	0.177414	0.171384	0.193205	0.111010	0.073614	0.037661
0.489841	0.611465	0.260741	0.454446	0.218227	0.320319	0.199304	0.191507	0.139511	0.089592	0.036782
0.452181	0.424770	0.304351	0.439209	0.308566	0.198236	0.185504	0.141101	0.130129	0.062763	0.040559
0.515090	0.463097	0.365672	0.371011	0.292159	0.198369	0.135279	0.157502	0.135597	0.071696	0.038971
0.511253	0.287221	0.293300	0.232306	0.384483	0.213558	0.205068	0.115159	0.093274	0.081052	0.043255
0.729516	0.443476	0.429857	0.353218	0.386753	0.191799	0.213229	0.183263	0.144760	0.078015	0.040891
0.375014	0.561209	0.540445	0.314072	0.286506	0.190038	0.249275	0.120782	0.110210	0.081082	0.042526
0.622935	0.384358	0.325107	0.313643	0.209993	0.178649	0.214524	0.189153	0.140273	0.076425	0.038734
0.518307	0.422269	0.459497	0.459333	0.372481	0.182028	0.143515	0.145086	0.098768	0.067426	0.040551
0.727034	0.393003	0.285278	0.252775	0.281005	0.202494	0.141012	0.125400	0.097361	0.076067	0.039753
0.333370	0.534947	0.345007	0.240086	0.235938	0.212866	0.166504	0.129792	0.127495	0.083165	0.042017
0.458966	0.442778	0.300775	0.440657	0.290350	0.313497	0.211839	0.117897	0.129021	0.079323	0.039698
0.486853	0.449299	0.469878	0.346794	0.303936	0.226699	0.196818	0.169767	0.139898	0.081993	0.039304
0.384526	0.444667	0.353397	0.300016	0.279716	0.208842	0.214712	0.203048	0.114208	0.075490	0.038522
0.439296	0.613850	0.469481	0.345247	0.358956	0.312599	0.185288	0.160496	0.116423	0.092282	0.041202
0.709653	0.592248	0.424582	0.454657	0.387184	0.293384	0.204191	0.168028	0.136110	0.072381	0.042515
0.618248	0.485577	0.403964	0.344820	0.211641	0.278172	0.196113	0.140738	0.119948	0.084678	0.040108
0.540661	0.543258	0.353460	0.404281	0.282416	0.242281	0.177759	0.195218	0.121845	0.092010	0.041206
0.706226	0.401912	0.278884	0.246168	0.227294	0.287174	0.205558	0.112922	0.088647	0.077315	0.037885
0.317431	0.445133	0.373020	0.260828	0.326243	0.240322	0.178425	0.123015	0.089653	0.067378	0.040007
0.710193	0.307338	0.509711	0.395385	0.330606	0.309026	0.245927	0.154849	0.115785	0.090043	0.036914
0.319005	0.467342	0.461059	0.260667	0.204443	0.227809	0.144622	0.178623	0.091170	0.081902	0.041456
0.388967	0.376336	0.293647	0.410386	0.371119	0.245080	0.235266	0.131838	0.114345	0.071677	0.038928
0.409603	0.308080	0.482601	0.259418	0.302516	0.306633	0.151566	0.161715	0.107499	0.085151	0.039553
0.531198	0.630487	0.258298	0.350318	0.291668	0.250330	0.193812	0.159039	0.119488	0.078910	0.039886
0.540315	0.612829	0.258342	0.451358	0.315137	0.229019	0.201875	0.172265	0.124271	0.075379	0.038650
0.518377	0.481106	0.512923	0.379055	0.221904	0.302324	0.144737	0.123613	0.142534	0.082504	0.039968
0.468328	0.438798	0.506522	0.313985	0.251420	0.177922	0.200723	0.170525	0.126613	0.087612	0.039561
0.628984	0.389430	0.454609	0.279081	0.310245	0.183381	0.250168	0.140122	0.105203	0.078646	0.040305
0.438909	0.394279	0.458781	0.295419	0.379020	0.239350	0.218674	0.193596	0.103639	0.069467	0.039058
0.319904	0.324813	0.470323	0.324695	0.339400	0.193759	0.179377	0.134658	0.122616	0.063688	0.039706
0.469608	0.456963	0.344626	0.333043	0.197409	0.307922	0.245984	0.155338	0.132343	0.078320	0.039217
0.419296	0.551456	0.307652	0.444641	0.350801	0.177172	0.203561	0.117399	0.146729	0.079249	0.040945
0.605836	0.440384	0.386868	0.270183	0.228709	0.226685	0.197291	0.170841	0.133319	0.073051	0.039785
0.421107	0.330792	0.394514	0.359766	0.252366	0.218967	0.207249	0.141331	0.103155	0.067273	0.039143
0.445535	0.378631	0.318302	0.381560	0.201192	0.167047	0.202316	0.184822	0.098947	0.073989	0.040661
0.558705	0.477879	0.459631	0.302519	0.345032	0.210662	0.176970	0.114857	0.110995	0.063474	0.039573
0.537143	0.574837	0.424967	0.459073	0.274844	0.218138	0.224021	0.193521	0.109592	0.094273	0.039525
0.406593	0.579787	0.432203	0.337988	0.228244	0.303117	0.174601	0.185325	0.089966	0.071540	0.039241
0.464787	0.371688	0.331839	0.255125	0.274553	0.285192	0.209307	0.138463	0.117698	0.081799	0.040809
0.465571	0.554438	0.389578	0.291160	0.252163	0.235327	0.196752	0.174495	0.103341	0.084077	0.038553
0.372361	0.356590	0.346707	0.396484	0.270653	0.231951	0.179590	0.136135	0.094911	0.060281	0.039802
0.727914	0.349349	0.287873	0.335349	0.352109	0.260125	0.220514	0.136015	0.090705	0.077277	0.035189
0.685580	0.532588	0.383631	0.335882	0.267778	0.239231	0.175551	0.141207	0.108624	0.077586	0.039749
0.397151	0.400287	0.263114	0.318886	0.308646	0.291475	0.211122	0.151072	0.110559	0.092988	0.042389
0.425478	0.565053	0.358064	0.305661	0.360497	0.218237	0.166149	0.174841	0.110960	0.059958	0.038137
0.471895	0.458641	0.525626	0.276967	0.284810	0.247985	0.234026	0.191502	0.108866	0.075657	0.039549
0.684991	0.327332	0.516167	0.420260	0.194281	0.297987	0.233273	0.138610	0.112780	0.074565	0.039664
0.611308	0.496026	0.435970	0.361745	0.297899	0.225673	0.167840	0.123447	0.115617	0.072647	0.041579
0.568485	0.377239	0.498689	0.249458	0.282062	0.226606	0.257075	0.141895	0.111206	0.073629	0.041451
0.464539	0.424575	0.524864	0.334669	0.342636	0.210925	0.197442	0.137372	0.141410	0.073886	0.039791
0.725747	0.555469	0.291059	0.409958	0.271316	0.285684	0.196394	0.132879	0.103952	0.074745	0.039251
0.525109	0.437467	0.330952	0.243182	0.263496	0.169181	0.142503	0.170634	0.106108	0.090504	0.038708
0.451139	0.428277	0.394600	0.327235	0.379807	0.173240	0.200752	0.160170	0.096823	0.072720	0.039824
0.613252	0.624325	0.425523	0.288802	0.287636	0.179666	0.220102	0.115272	0.096407	0.069012	0.041388
0.350409	0.495748	0.416721	0.265934	0.311123	0.236180	0.213416	0.173922	0.102640	0.077950	0.041905
0.455332	0.448021	0.528567	0.391261	0.249832	0.188711	0.135010	0.195889	0.115959	0.085655	0.038334
0.459480	0.607134	0.404598	0.228321	0.234532	0.258021	0.191240	0.161200	0.103694	0.063424	0.038691
0.626173	0.474201	0.476806	0.251161	0.380695	0.214853	0.244780	0.140457	0.091001	0.091964	0.040647
0.418711	0.341384	0.500986	0.366777	0.308945	0.239396	0.200650	0.122043	0.106782	0.088558	0.039259
0.635175	0.389461	0.408882	0.294434	0.283235	0.170294	0.249430	0.130345	0.103954	0.079794	0.040595
0.611934	0.499651	0.341319	0.392447	0.271685	0.213134	0.166924	0.177569	0.103362	0.088783	0.036393
0.459010	0.465326	0.256617	0.319767	0.302613	0.240678	0.169148	0.156618	0.117856	0.080212	0.041622
0.509230	0.431425	0.426192	0.253712	0.309646	0.280896	0.209653	0.196433	0.131013	0.076357	0.038599
0.719376	0.392782	0.307899	0.415827	0.370329	0.220121	0.191672	0.118214	0.101427	0.085979	0.038225
0.729356	0.556867	0.370362	0.371680	0.289452	0.260344	0.200455	0.162613	0.127551	0.080205	0.040081
0.534735	0.625457	0.331963	0.356177	0.289534	0.244741	0.146747	0.127239	0.093772	0.063340	0.040148
0.692499	0.476048	0.446715	0.440789	0.380591	0.252084	0.191934	0.122009	0.085949	0.071931	0.037968
0.458172	0.330390	0.401614	0.310298	0.238487	0.229676	0.163014	0.191616	0.104877	0.086657	0.039281
0.401310	0.527192	0.470388	0.221711	0.335915	0.224752	0.217613	0.138466	0.128519	0.074825	0.040677
0.439232	0.421578	0.513260	0.381355	0.261291	0.279715	0.207239	0.174453	0.117457	0.072091	0.041378
0.331761	0.577341	0.358477	0.229052	0.204036	0.219683	0.250539	0.136630	0.090996	0.075280	0.040185
0.460145	0.372734	0.383273	0.227526	0.208832	0.237825	0.177049	0.160079	0.093318	0.069204	0.041873
0.471802	0.380718	0.528312	0.291769	0.287332	0.260803	0.254895	0.162058	0.124483	0.078700	0.037403
0.654741	0.380707	0.530550	0.314985	0.310967	0.163859	0.191697	0.180284	0.100436	0.088461	0.041231
0.440030	0.607050	0.376335	0.422178	0.302414	0.292178	0.176906	0.194352	0.097787	0.066436	0.040099
0.437000	0.618179	0.446934	0.286564	0.206927	0.272243	0.244958	0.195647	0.141849	0.085742	0.042103
0.507224	0.486890	0.291221	0.408608	0.279647	0.237623	0.194442	0.159018	0.117633	0.076380	0.038989
0.347824	0.327750	0.253178	0.441121	0.292703	0.180142	0.214061	0.139730	0.085709	0.080645	0.040114
0.424744	0.433877	0.514474	0.257417	0.248718	0.315243	0.244391	0.190898	0.098414	0.072852	0.039221
0.685380	0.326698	0.333723	0.323214	0.226061	0.160806	0.167883	0.164866	0.138050	0.060940	0.038715
0.538539	0.315388	0.354015	0.280382	0.227915	0.280340	0.235181	0.161247	0.097798	0.071633	0.039500
0.459886	0.604615	0.289008	0.328177	0.240734	0.207332	0.242908	0.189965	0.100788	0.073163	0.040801
0.693365	0.606634	0.537344	0.290208	0.220410	0.167734	0.186126	0.131337	0.094007	0.086743	0.041067
0.622281	0.346055	0.279164	0.343445	0.221395	0.168873	0.170775	0.174022	0.115964	0.073870	0.037889
0.388734	0.512941	0.496721	0.430582	0.375701	0.204137	0.193304	0.145674	0.144243	0.074922	0.039541
0.619832	0.480454	0.410454	0.301773	0.349617	0.294926	0.254889	0.151459	0.130169	0.076123	0.038553
0.532196	0.475215	0.267606	0.333704	0.346311	0.250488	0.167455	0.140366	0.112551	0.090445	0.039957
0.340179	0.349043	0.403294	0.230655	0.312575	0.317163	0.202627	0.113425	0.088848	0.076427	0.038622
0.454534	0.408896	0.471777	0.306467	0.245609	0.255006	0.174629	0.136448	0.123989	0.063274	0.038332
0.521798	0.531942	0.356745	0.345938	0.294176	0.294942	0.159752	0.160678	0.118276	0.066060	0.039302
0.639842	0.439533	0.371111	0.457414	0.332581	0.286081	0.236228	0.128567	0.086108	0.071280	0.042244
0.643508	0.485379	0.348138	0.233490	0.314246	0.240920	0.242900	0.144605	0.093453	0.075965	0.039609
0.655866	0.319060	0.409583	0.444489	0.343027	0.203886	0.200769	0.153117	0.109966	0.085594	0.040732
0.436553	0.485945	0.266220	0.369809	0.371414	0.211866	0.216548	0.148921	0.138487	0.075260	0.039721
0.356807	0.544468	0.401345	0.368499	0.199243	0.236722	0.188248	0.154802	0.145057	0.073766	0.042759
0.665197	0.557553	0.260327	0.289182	0.252517	0.274947	0.188387	0.176008	0.114943	0.075661	0.044554
0.696926	0.568438	0.396678	0.221290	0.237689	0.254619	0.152671	0.147450	0.118039	0.076937	0.039907
0.333052	0.397676	0.333544	0.446362	0.341771	0.213491	0.158303	0.130284	0.142284	0.079337	0.038386
0.372582	0.378994	0.548322	0.318815	0.216770	0.248236	0.213870	0.199718	0.119365	0.081848	0.037510
0.371502	0.630947	0.330614	0.435061	0.383965	0.272443	0.249969	0.198038	0.102259	0.093801	0.042272
0.546687	0.368111	0.307582	0.311181	0.279522	0.172092	0.228573	0.134401	0.131990	0.065274	0.040533
0.724973	0.400614	0.466547	0.309276	0.305149	0.255136	0.260535	0.115664	0.133108	0.073113	0.039431
0.517054	0.484891	0.505644	0.249642	0.316556	0.215549	0.179146	0.140564	0.134136	0.085124	0.039666
0.603777	0.382815	0.260272	0.240310	0.226208	0.292742	0.255936	0.153138	0.141579	0.085438	0.038383
0.531659	0.548196	0.306028	0.370643	0.253100	0.322592	0.208344	0.203998	0.107311	0.075491	0.039434
0.381470	0.380425	0.286253	0.322925	0.340878	0.305473	0.202083	0.167907	0.117747	0.080868	0.040911
0.550963	0.300403	0.257092	0.274217	0.273680	0.298810	0.242995	0.113644	0.110419	0.072475	0.040598
0.507948	0.612092	0.383997	0.347789	0.298934	0.182287	0.175914	0.126065	0.133233	0.087435	0.039783
0.355686	0.409999	0.329912	0.348660	0.329538	0.261762	0.143544	0.165573	0.128666	0.067557	0.042854
0.432259	0.624087	0.432047	0.339900	0.256313	0.231344	0.164894	0.136738	0.110921	0.069703	0.040454
0.497415	0.563405	0.330441	0.345189	0.374850	0.307925	0.172705	0.139040	0.095467	0.076170	0.039812
0.647067	0.464548	0.436859	0.367303	0.291010	0.286805	0.187476	0.166489	0.091852	0.066679	0.040109
0.472707	0.292928	0.527050	0.219986	0.250605	0.263160	0.245868	0.189378	0.088491	0.088896	0.039089
0.644319	0.356067	0.317709	0.426573	0.378780	0.246722	0.240618	0.187269	0.106336	0.060918	0.039373
0.395632	0.542992	0.330280	0.278158	0.294550	0.266446	0.211064	0.134490	0.135731	0.071492	0.041224
0.482621	0.529675	0.467883	0.268593	0.306632	0.211382	0.206871	0.163197	0.106931	0.079154	0.040572
0.510748	0.430970	0.400077	0.236419	0.289759	0.167769	0.235781	0.148739	0.085839	0.088973	0.043872
0.713728	0.623950	0.254198	0.455990	0.256227	0.254229	0.253044	0.172949	0.106074	0.085898	0.039483
0.513818	0.292828	0.455290	0.270999	0.259249	0.254987	0.256022	0.188676	0.136274	0.081611	0.039937
0.468547	0.341925	0.373414	0.331525	0.305166	0.214965	0.204428	0.116292	0.111655	0.079153	0.040953
0.519931	0.430183	0.324006	0.325994	0.371111	0.225262	0.186956	0.143462	0.088773	0.066568	0.038534
0.594999	0.388279	0.471787	0.244648	0.250127	0.240766	0.145106	0.164991	0.106985	0.069536	0.037974
0.484898	0.375468	0.312817	0.444629	0.251747	0.311475	0.176064	0.145672	0.143065	0.074603	0.040490
0.721975	0.374911	0.306639	0.320781	0.219515	0.176933	0.207143	0.207330	0.142569	0.058724	0.038338
0.479808	0.486943	0.256000	0.460299	0.318720	0.210645	0.217803	0.167924	0.123048	0.091189	0.040634
0.399298	0.440800	0.471505	0.328646	0.267832	0.208879	0.257434	0.133215	0.113186	0.092229	0.040280
0.464085	0.452307	0.320624	0.399077	0.279017	0.208999	0.146573	0.132763	0.116895	0.086165	0.038475
0.456580	0.347738	0.529878	0.318652	0.373020	0.306504	0.141952	0.163973	0.138862	0.068774	0.040940
0.423826	0.340262	0.518087	0.230869	0.254864	0.225198	0.210561	0.154364	0.112536	0.064151	0.038432
0.670567	0.540510	0.269362	0.303549	0.375200	0.236555	0.143952	0.153739	0.084654	0.065674	0.041814
0.708458	0.373668	0.487906	0.447447	0.356051	0.317102	0.202783	0.133839	0.126311	0.067276	0.040236
0.456134	0.568020	0.359596	0.361671	0.217810	0.170071	0.195035	0.167889	0.096633	0.067372	0.038677
0.645547	0.365087	0.396022	0.254853	0.194963	0.270561	0.216152	0.139517	0.106963	0.071561	0.038665
0.539184	0.290901	0.408221	0.356010	0.377755	0.227654	0.195163	0.142023	0.143393	0.093503	0.040370
0.340135	0.427770	0.538212	0.452043	0.376698	0.284103	0.160910	0.120192	0.151857	0.079594	0.040036
0.707081	0.627860	0.453123	0.409246	0.273928	0.235934	0.244885	0.159481	0.104829	0.073602	0.040615
0.524881	0.356452	0.379437	0.438936	0.297593	0.241474	0.188536	0.199855	0.106036	0.082380	0.040550
0.642871	0.523481	0.415502	0.274155	0.223147	0.269045	0.175107	0.138720	0.104502	0.081052	0.038571
0.398353	0.544022	0.502319	0.387123	0.290331	0.231123	0.155107	0.120233	0.115501	0.076946	0.039361
0.506632	0.530037	0.385558	0.295338	0.341907	0.174045	0.179110	0.122650	0.093909	0.061643	0.038089
0.580785	0.496730	0.328449	0.317673	0.339521	0.308324	0.204105	0.159147	0.139854	0.082987	0.042244
0.391267	0.442118	0.301203	0.282554	0.267206	0.244558	0.198691	0.143987	0.111683	0.073969	0.039435
0.450353	0.304728	0.410369	0.289025	0.259860	0.243769	0.248987	0.163196	0.106167	0.079866	0.040492
0.396213	0.482223	0.383231	0.334898	0.373725	0.223223	0.193031	0.115772	0.139033	0.065294	0.040896
0.634080	0.427471	0.468184	0.425715	0.194449	0.259007	0.176446	0.132070	0.132152	0.082667	0.040957
0.720698	0.373518	0.514477	0.220189	0.207231	0.241451	0.171923	0.141982	0.115992	0.076640	0.040459
0.470779	0.601113	0.307258	0.322283	0.370781	0.257549	0.196523	0.190810	0.137514	0.091370	0.039642
0.373733	0.329199	0.455704	0.463002	0.226007	0.260090	0.206142	0.176320	0.122579	0.078689	0.039223
0.368843	0.548005	0.458615	0.229631	0.264743	0.218998	0.238900	0.188348	0.130225	0.089885	0.038460
0.379467	0.620456	0.322366	0.287279	0.254338	0.309383	0.170499	0.194112	0.134384	0.082551	0.040871
0.721626	0.436410	0.340551	0.231079	0.342438	0.234989	0.233530	0.147819	0.135407	0.081954	0.039119
0.643258	0.346475	0.285259	0.278749	0.369538	0.211037	0.211647	0.198119	0.131682	0.062708	0.040831
0.422984	0.389683	0.260740	0.319431	0.309005	0.301921	0.161957	0.128859	0.095600	0.080597	0.038862
0.576359	0.412288	0.412176	0.330472	0.237234	0.258301	0.229472	0.154644	0.115837	0.091548	0.036865
0.583389	0.487528	0.512881	0.359011	0.354993	0.307555	0.212799	0.168025	0.120552	0.077937	0.040918
0.571954	0.332187	0.442855	0.355968	0.212540	0.295844	0.204995	0.132675	0.140913	0.067192	0.040137
0.630353	0.573525	0.474514	0.431917	0.255893	0.168055	0.154449	0.151400	0.130373	0.078136	0.040610
0.473716	0.401476	0.492984	0.376587	0.320608	0.215214	0.251031	0.194727	0.091423	0.080530	0.037964
0.729545	0.546198	0.545436	0.323576	0.295297	0.233461	0.255018	0.122482	0.130021	0.090845	0.040720
0.638981	0.549145	0.311266	0.427302	0.377442	0.212767	0.250338	0.176641	0.131610	0.085826	0.042164
0.507474	0.624256	0.486404	0.391352	0.212394	0.259877	0.181048	0.161764	0.108437	0.074272	0.039383
0.665972	0.444936	0.252082	0.333679	0.299964	0.189379	0.252370	0.159894	0.146340	0.075330	0.040491
0.600121	0.361916	0.533852	0.312095	0.290062	0.197269	0.187059	0.151561	0.100993	0.087527	0.042561
0.417862	0.426755	0.363988	0.336664	0.341084	0.220386	0.200197	0.143994	0.126290	0.077934	0.038514
0.630068	0.406160	0.397270	0.261628	0.314646	0.235960	0.156802	0.151643	0.095737	0.074018	0.040435
0.356917	0.393546	0.386410	0.231990	0.263919	0.262042	0.180972	0.166744	0.126523	0.082332	0.039074
0.432779	0.598414	0.378929	0.297132	0.293675	0.205667	0.253500	0.119626	0.139626	0.070842	0.040249
0.602015	0.331016	0.345741	0.392204	0.357089	0.237780	0.251611	0.153607	0.107853	0.078990	0.039736
0.528882	0.291124	0.528185	0.314111	0.285657	0.253958	0.177366	0.142947	0.128393	0.071118	0.040465
0.690205	0.538056	0.375789	0.255920	0.317200	0.314937	0.207508	0.198141	0.108496	0.091335	0.043103
0.550863	0.291319	0.391378	0.313675	0.331988	0.274183	0.149774	0.148874	0.089343	0.068079	0.040059
0.418572	0.518540	0.435174	0.411502	0.281396	0.252880	0.187009	0.127210	0.125405	0.086734	0.042749
0.729714	0.474556	0.519589	0.239691	0.287192	0.204755	0.222119	0.169852	0.124017	0.074200	0.040752
0.548323	0.329243	0.342873	0.279439	0.238375	0.214045	0.237663	0.136711	0.114578	0.082500	0.043450
0.599271	0.479858	0.387320	0.365944	0.221357	0.202546	0.199610	0.160235	0.130317	0.087863	0.040642
0.372567	0.366199	0.501667	0.310521	0.304786	0.236082	0.166261	0.181308	0.124744	0.074166	0.039288
0.342524	0.349177	0.260942	0.301807	0.266324	0.259252	0.199980	0.199801	0.127793	0.093354	0.037965
0.318952	0.285551	0.401650	0.350945	0.224592	0.308681	0.165458	0.187938	0.129716	0.076768	0.039763
0.616823	0.387107	0.530047	0.310176	0.315912	0.228617	0.169699	0.193566	0.131686	0.068543	0.041868
0.662528	0.527713	0.337747	0.341343	0.367092	0.169165	0.229955	0.172068	0.107400	0.061964	0.039903
0.607529	0.486321	0.438614	0.228451	0.254754	0.177181	0.189590	0.179881	0.113756	0.074196	0.039623
0.380116	0.490762	0.324757	0.225902	0.330571	0.265375	0.193346	0.136095	0.087403	0.073724	0.037918
0.389476	0.430869	0.463032	0.253070	0.299373	0.262646	0.169732	0.147842	0.089840	0.078083	0.038333
0.312915	0.499325	0.392304	0.219295	0.201672	0.252980	0.165382	0.189080	0.123913	0.069039	0.040986
0.678389	0.632034	0.267826	0.229734	0.328031	0.234569	0.152747	0.135202	0.093329	0.070828	0.040568
0.384856	0.291866	0.476228	0.243869	0.325067	0.244969	0.214374	0.187013	0.118194	0.085556	0.036358
0.343879	0.415411	0.331213	0.294989	0.272905	0.243903	0.228663	0.213653	0.127884	0.095317	0.040101
0.487380	0.604279	0.288357	0.267970	0.280960	0.208525	0.202121	0.167360	0.139836	0.069331	0.041346
0.416594	0.578868	0.347824	0.390187	0.358415	0.264654	0.163867	0.137347	0.133629	0.068094	0.038916
0.397470	0.325527	0.280659	0.321682	0.228685	0.190345	0.220826	0.149040	0.105756	0.079780	0.038759
0.715677	0.420013	0.392711	0.391904	0.382727	0.289831	0.201898	0.144352	0.125934	0.066919	0.036569
0.508393	0.379634	0.516145	0.374503	0.209036	0.328133	0.219633	0.173711	0.102532	0.075013	0.041068
0.701959	0.348992	0.334282	0.287683	0.297825	0.288609	0.172600	0.193767	0.132848	0.077800	0.039918
0.385987	0.455252	0.491745	0.413487	0.335165	0.228442	0.160946	0.108142	0.114002	0.078223	0.038758
0.527103	0.438737	0.361519	0.311756	0.234892	0.281076	0.156362	0.151468	0.123384	0.071094	0.039955
0.485391	0.449663	0.271482	0.266344	0.190425	0.232557	0.205136	0.179688	0.091400	0.090768	0.039447
0.333157	0.625252	0.346554	0.230061	0.291072	0.189208	0.239318	0.149824	0.110496	0.072549	0.040753
0.447938	0.385913	0.489808	0.444536	0.232280	0.192538	0.203109	0.169614	0.120104	0.073484	0.039068
0.385823	0.382399	0.324327	0.315424	0.221307	0.174609	0.227015	0.140484	0.093832	0.082332	0.038817
0.336862	0.615596	0.477194	0.449282	0.258268	0.251857	0.207974	0.178368	0.118144	0.089427	0.039823
0.414183	0.490796	0.400078	0.405088	0.272904	0.218813	0.176384	0.121745	0.112811	0.062349	0.039866
0.603438	0.575812	0.432557	0.356931	0.269766	0.261654	0.198424	0.150275	0.150641	0.087548	0.041902
0.568406	0.408478	0.524114	0.264955	0.262593	0.291544	0.199875	0.183686	0.097370	0.096535	0.039818
0.461907	0.570518	0.523353	0.381328	0.391182	0.257795	0.233545	0.182255	0.099038	0.083010	0.041655
0.568899	0.347882	0.412461	0.371762	0.335350	0.184879	0.244084	0.164936	0.123533	0.082490	0.037828
0.549682	0.361351	0.333480	0.343147	0.189793	0.172617	0.240689	0.120811	0.113908	0.074628	0.040325
0.320887	0.301645	0.491882	0.356202	0.193844	0.268733	0.157246	0.188561	0.138230	0.087597	0.038925
0.482496	0.537254	0.338558	0.309400	0.295156	0.298635	0.142987	0.141035	0.105888	0.072318	0.037680
0.380561	0.447070	0.527944	0.444779	0.279202	0.270582	0.225844	0.149709	0.119914	0.066094	0.040181
0.727578	0.525426	0.469016	0.222151	0.203504	0.280503	0.225894	0.117224	0.116249	0.076043	0.038851
0.332135	0.470604	0.399116	0.339894	0.189619	0.167788	0.241578	0.183612	0.089249	0.079634	0.038225
0.373936	0.485203	0.299666	0.324665	0.316266	0.247130	0.218172	0.144041	0.103409	0.074690	0.043383
0.670013	0.287225	0.304967	0.274736	0.361758	0.240482	0.183295	0.188819	0.103656	0.077934	0.038039
0.501736	0.436759	0.514382	0.284082	0.362878	0.321034	0.254786	0.127199	0.113537	0.073630	0.042319
0.696363	0.631883	0.319589	0.374740	0.297918	0.179856	0.206510	0.147266	0.100938	0.066459	0.041377
0.601307	0.316721	0.289735	0.317817	0.348971	0.314526	0.193449	0.142313	0.106587	0.072851	0.040483
0.418756	0.408971	0.414843	0.433356	0.298286	0.281809	0.226065	0.192076	0.110611	0.073171	0.040852
0.499494	0.531891	0.362690	0.349032	0.292232	0.292537	0.236211	0.120541	0.134598	0.064160	0.040262
0.526523	0.388784	0.394616	0.305235	0.267751	0.241455	0.148271	0.178206	0.102134	0.075639	0.038168
0.627706	0.313802	0.421065	0.364214	0.208223	0.239242	0.164629	0.123071	0.117079	0.078721	0.040656
0.703652	0.515811	0.402902	0.460797	0.233554	0.262560	0.187324	0.185727	0.141075	0.066298	0.041284
0.424158	0.438377	0.300336	0.433846	0.330509	0.207519	0.188058	0.169918	0.087669	0.081046	0.039816
0.504235	0.439233	0.300046	0.413794	0.375504	0.234997	0.164795	0.141967	0.130408	0.085637	0.036796
0.364682	0.379991	0.514661	0.416602	0.312045	0.318144	0.202304	0.141222	0.111062	0.088094	0.042025
0.563108	0.342872	0.451264	0.440828	0.291979	0.280714	0.229113	0.186806	0.100323	0.082267	0.037785
0.498738	0.381912	0.332146	0.341874	0.296473	0.251876	0.252807	0.153116	0.098523	0.070352	0.038678
0.379480	0.391832	0.358016	0.323614	0.219731	0.253144	0.241904	0.155682	0.137018	0.060814	0.041579
0.466652	0.504669	0.524549	0.258853	0.352532	0.295210	0.210704	0.186261	0.122056	0.079794	0.040667
0.456616	0.414372	0.504177	0.448177	0.297710	0.198308	0.262404	0.136893	0.120537	0.077422	0.040044
0.543961	0.364416	0.398658	0.324973	0.366838	0.234013	0.192307	0.187922	0.111520	0.085996	0.039022
0.518437	0.530344	0.337426	0.334519	0.351081	0.195084	0.169570	0.150867	0.099500	0.074144	0.039365
0.456435	0.297579	0.472301	0.369848	0.281628	0.228906	0.196291	0.173192	0.111212	0.072344	0.039890
0.330187	0.613252	0.338773	0.308957	0.293995	0.178687	0.157612	0.145199	0.138157	0.089128	0.039992
0.712178	0.283540	0.392972	0.376771	0.236830	0.161299	0.226613	0.178068	0.082452	0.057479	0.038612
0.445070	0.609945	0.338978	0.342703	0.210203	0.292897	0.239983	0.152168	0.133184	0.078313	0.042220
0.701165	0.475403	0.323108	0.395486	0.377602	0.278895	0.157530	0.143346	0.098702	0.071222	0.040359
0.431412	0.504328	0.375144	0.427328	0.333258	0.179780	0.186457	0.171053	0.137777	0.060510	0.038652
0.558628	0.609039	0.274290	0.322097	0.213666	0.258214	0.177471	0.109608	0.112030	0.073157	0.038791
0.448547	0.298651	0.361517	0.333108	0.284723	0.301250	0.172966	0.169188	0.124123	0.061014	0.037095
0.410332	0.292959	0.518596	0.362252	0.315689	0.304797	0.180761	0.186592	0.094245	0.084209	0.035788
0.502439	0.475457	0.399150	0.279605	0.327230	0.177579	0.210750	0.151880	0.136125	0.068632	0.039803
0.595387	0.603338	0.472424	0.453887	0.379562	0.269343	0.191616	0.207621	0.108848	0.071711	0.037030
0.504417	0.467896	0.406156	0.336615	0.337827	0.196824	0.209220	0.191335	0.111755	0.064419	0.039708
0.537088	0.427547	0.413883	0.409022	0.212906	0.248866	0.156176	0.175218	0.114319	0.091196	0.042100
0.423532	0.476831	0.301294	0.272383	0.338225	0.208812	0.222891	0.163413	0.143598	0.083019	0.038540
0.471747	0.457351	0.332209	0.452252	0.326959	0.166140	0.194644	0.148817	0.104248	0.065097	0.037558
0.467447	0.569390	0.300086	0.321749	0.200883	0.300664	0.203665	0.188632	0.123800	0.076343	0.039614
0.531331	0.460438	0.259655	0.448220	0.221291	0.270587	0.230405	0.151612	0.097495	0.083298	0.040505
0.730612	0.467322	0.475901	0.460728	0.190957	0.229937	0.155893	0.141279	0.117388	0.078680	0.039705
0.448025	0.382320	0.448339	0.319717	0.365398	0.194555	0.228244	0.158033	0.105451	0.074625	0.038248
0.476945	0.532230	0.408744	0.399905	0.235140	0.194029	0.202805	0.119039	0.093430	0.073846	0.039176
0.504038	0.462733	0.528802	0.355812	0.340937	0.287487	0.171739	0.154161	0.137979	0.076797	0.039797
0.443411	0.306631	0.434178	0.296521	0.284938	0.195891	0.225097	0.187746	0.092736	0.079615	0.040759
0.409256	0.566556	0.535452	0.379312	0.246436	0.310506	0.193146	0.116857	0.088847	0.091568	0.042281
0.411839	0.547309	0.385016	0.264665	0.340546	0.170092	0.221168	0.170551	0.114195	0.070140	0.040649
0.477903	0.627150	0.414802	0.390471	0.248220	0.218635	0.180315	0.149631	0.087898	0.078159	0.040465
0.570160	0.309211	0.431993	0.266717	0.340463	0.214919	0.256508	0.134403	0.088176	0.064559	0.040416
0.687291	0.404392	0.270642	0.370036	0.382007	0.234698	0.210053	0.137095	0.091333	0.066484	0.041097
0.382901	0.420851	0.476683	0.331734	0.278085	0.230163	0.145280	0.137918	0.127372	0.066998	0.039513
0.590558	0.529993	0.529510	0.318992	0.232916	0.308970	0.206597	0.194493	0.122770	0.089045	0.040077
0.396429	0.328671	0.532894	0.255349	0.218063	0.244134	0.201299	0.190951	0.122923	0.079237	0.036962
0.483895	0.372080	0.257632	0.236629	0.233092	0.304672	0.160117	0.162832	0.149985	0.072819	0.042302
0.425287	0.350338	0.354795	0.287879	0.188633	0.245148	0.206940	0.152463	0.102599	0.077692	0.040865
0.439982	0.619830	0.418234	0.333998	0.204550	0.223378	0.207135	0.145971	0.104877	0.086563	0.040637
0.707428	0.310494	0.375368	0.431147	0.209120	0.303433	0.185004	0.170782	0.145262	0.075682	0.039718
0.391806	0.446355	0.358022	0.311678	0.263455	0.288584	0.258981	0.145814	0.102359	0.091970	0.037730
0.455284	0.383210	0.322801	0.233532	0.272218	0.173082	0.203118	0.192550	0.137275	0.086372	0.039412
0.518849	0.618519	0.320995	0.295942	0.193365	0.189173	0.206942	0.197836	0.104930	0.084289	0.038094
0.719452	0.539732	0.470914	0.329784	0.286373	0.218604	0.214130	0.162959	0.099049	0.080145	0.040228
0.606888	0.275319	0.431244	0.285522	0.264315	0.287357	0.152666	0.188795	0.109944	0.076140	0.039882
0.704670	0.618025	0.324652	0.354273	0.348675	0.293979	0.239828	0.203839	0.121898	0.070681	0.040333
0.695252	0.480371	0.456272	0.363746	0.320670	0.259931	0.242790	0.167146	0.116830	0.089970	0.040017
0.456678	0.485416	0.326027	0.231208	0.338451	0.310926	0.173028	0.152873	0.096421	0.085061	0.043399
0.731483	0.377494	0.514100	0.366884	0.329895	0.218786	0.228013	0.164947	0.116357	0.077913	0.038028
0.412255	0.610417	0.379519	0.271900	0.265844	0.237064	0.157932	0.113267	0.106955	0.071985	0.041177
0.552317	0.453885	0.392985	0.435104	0.381030	0.241019	0.195319	0.153188	0.110451	0.080811	0.040729
0.440096	0.553441	0.413200	0.304605	0.193619	0.223126	0.232654	0.147707	0.105831	0.084652	0.038319
0.321096	0.297792	0.390452	0.424976	0.292212	0.176553	0.188727	0.145798	0.114274	0.069248	0.043426
0.461852	0.330725	0.537061	0.328125	0.356361	0.242839	0.208516	0.166669	0.113781	0.082012	0.040923
0.332629	0.318287	0.363196	0.265052	0.197238	0.224298	0.210707	0.158368	0.143140	0.074159	0.037448
0.375519	0.383810	0.477328	0.271620	0.267892	0.224435	0.198135	0.195669	0.089801	0.093349	0.036184
0.476831	0.607102	0.377618	0.311680	0.286098	0.253848	0.158800	0.143031	0.135800	0.081510	0.041030
0.471013	0.400072	0.468199	0.349097	0.381127	0.208395	0.200266	0.148902	0.139520	0.082132	0.037930
0.550367	0.368625	0.272534	0.312807	0.277570	0.204471	0.221421	0.156130	0.121961	0.062705	0.037045
0.635794	0.620672	0.524289	0.450218	0.333968	0.224681	0.169196	0.145729	0.122702	0.077760	0.041470
0.551699	0.556080	0.372486	0.357504	0.273102	0.315208	0.190292	0.173901	0.120074	0.074189	0.040105
0.694028	0.334338	0.450737	0.465221	0.294788	0.228694	0.248853	0.173413	0.129043	0.078489	0.040860
0.420403	0.410619	0.398872	0.429873	0.260903	0.277730	0.171095	0.144670	0.116948	0.089697	0.041775
0.520481	0.346795	0.518384	0.445732	0.257975	0.279594	0.205392	0.152582	0.103664	0.081217	0.039216
0.368535	0.520686	0.397809	0.450410	0.304383	0.227889	0.189532	0.142635	0.091067	0.071722	0.040092
0.459387	0.443869	0.357945	0.318356	0.221109	0.278739	0.207047	0.181876	0.108187	0.068613	0.038020
0.330919	0.625626	0.334035	0.294600	0.210638	0.225791	0.195488	0.155369	0.092728	0.065184	0.041948
0.337858	0.515047	0.454423	0.250782	0.285516	0.169578	0.200229	0.144507	0.108353	0.065911	0.039472
0.628639	0.353366	0.260123	0.361073	0.242618	0.206100	0.148626	0.163453	0.098293	0.074963	0.040532
0.721719	0.339901	0.259870	0.386068	0.351302	0.249690	0.198923	0.155084	0.129305	0.081594	0.042834
0.376910	0.387094	0.311309	0.379142	0.248631	0.263073	0.204988	0.151091	0.115444	0.071911	0.041484
0.697695	0.412431	0.278355	0.314749	0.199079	0.283732	0.156039	0.120488	0.130409	0.088385	0.038622
0.494784	0.376671	0.299576	0.439010	0.280322	0.213565	0.163908	0.125392	0.118896	0.066345	0.040679
0.473002	0.302385	0.519382	0.237402	0.251145	0.179895	0.230376	0.185311	0.125405	0.076848	0.039031
0.495285	0.445933	0.357001	0.245018	0.249407	0.241676	0.193941	0.175429	0.128647	0.062132	0.037669
0.628683	0.409946	0.287009	0.345526	0.283756	0.246820	0.221657	0.134709	0.094309	0.089163	0.040488
0.385478	0.445267	0.329605	0.349719	0.248602	0.239693	0.246582	0.182724	0.135267	0.061976	0.039261
0.622037	0.454664	0.514157	0.269840	0.305054	0.218233	0.225011	0.113392	0.110320	0.065900	0.038180
0.323109	0.503181	0.371999	0.275427	0.255037	0.231354	0.197220	0.112594	0.105177	0.083864	0.038269
0.674626	0.306717	0.421149	0.330981	0.229065	0.168481	0.228549	0.143583	0.136791	0.087270	0.037240
0.460335	0.360309	0.455190	0.230647	0.338641	0.283044	0.255693	0.200501	0.110802	0.082646	0.038076
0.548740	0.346684	0.435251	0.393112	0.357865	0.222392	0.191569	0.161357	0.131855	0.065991	0.042649
0.625741	0.403814	0.414145	0.221386	0.231243	0.207485	0.226204	0.179192	0.108204	0.084904	0.037161
0.306962	0.409925	0.409052	0.326595	0.255582	0.194015	0.139490	0.179338	0.097355	0.084943	0.039240
0.694866	0.310608	0.281423	0.441482	0.268579	0.194038	0.201279	0.138288	0.117076	0.087259	0.037356
0.494709	0.457257	0.370717	0.347789	0.282333	0.171386	0.240885	0.138899	0.107687	0.085100	0.037266
0.368423	0.625109	0.485458	0.402391	0.233921	0.185073	0.216927	0.204241	0.099697	0.088608	0.041191
0.370765	0.306579	0.283304	0.297243	0.298586	0.171927	0.186598	0.168908	0.090536	0.065354	0.039456
0.463416	0.383182	0.365201	0.306355	0.201422	0.213749	0.146144	0.147780	0.089064	0.080432	0.041660
0.622903	0.411058	0.404165	0.310608	0.293871	0.175450	0.149722	0.134377	0.104500	0.089236	0.039198
0.719796	0.444688	0.349866	0.304090	0.284393	0.209356	0.172587	0.140760	0.103684	0.080020	0.041741
0.486340	0.608885	0.426911	0.402719	0.352872	0.238098	0.179465	0.151207	0.123390	0.071191	0.038833
0.342357	0.292723	0.472476	0.346422	0.303619	0.269274	0.192196	0.132501	0.114471	0.074933	0.038096
0.441838	0.418130	0.458136	0.368810	0.270675	0.208903	0.233155	0.157904	0.117317	0.087312	0.040084
0.599925	0.437951	0.359610	0.424917	0.225514	0.182501	0.165987	0.178740	0.108672	0.065509	0.041429
0.372850	0.436826	0.499688	0.339703	0.226290	0.243717	0.185387	0.144470	0.133204	0.071184	0.038681
0.594438	0.460888	0.529513	0.335539	0.281626	0.173556	0.249602	0.158877	0.122650	0.074256	0.041378
0.472842	0.359740	0.257960	0.225566	0.288649	0.297092	0.179764	0.163825	0.091932	0.078478	0.039889
0.544290	0.395253	0.527959	0.334949	0.227984	0.221673	0.182355	0.114970	0.110115	0.075855	0.038591
0.456540	0.340744	0.319683	0.389632	0.336807	0.219397	0.230248	0.152766	0.091630	0.070595	0.040409
0.468838	0.614484	0.442202	0.224820	0.343875	0.271667	0.187875	0.108865	0.097850	0.061804	0.038935
0.359529	0.409176	0.354651	0.383936	0.342665	0.288840	0.203244	0.175152	0.099531	0.064560	0.039483
0.658206	0.305459	0.255954	0.339118	0.314708	0.242127	0.207705	0.182414	0.094889	0.074723	0.041370
0.405824	0.414094	0.394661	0.347144	0.283376	0.260107	0.199272	0.165605	0.137348	0.076264	0.039287
0.455502	0.364340	0.431320	0.439069	0.227751	0.271679	0.205510	0.144454	0.106456	0.081589	0.043537
0.648058	0.527419	0.527078	0.367878	0.266503	0.267314	0.196260	0.160928	0.093808	0.076299	0.038728
0.642301	0.366497	0.301387	0.369264	0.274464	0.298669	0.256548	0.143223	0.127922	0.070604	0.038717
0.414428	0.427624	0.302710	0.241629	0.357139	0.199612	0.239101	0.132209	0.124980	0.066965	0.038462
0.561067	0.414030	0.406948	0.372336	0.371560	0.217323	0.225170	0.188764	0.115094	0.079768	0.039873
0.564217	0.307715	0.401705	0.401571	0.346959	0.208227	0.210407	0.132560	0.151309	0.078362	0.038536
0.626891	0.482112	0.318370	0.324196	0.309769	0.221006	0.160370	0.179218	0.138066	0.092037	0.039359
0.501013	0.403473	0.294174	0.401147	0.268201	0.254089	0.176517	0.132145	0.092353	0.064424	0.041520
0.509214	0.532697	0.454800	0.305685	0.381922	0.195424	0.206034	0.201726	0.118129	0.067084	0.040562
0.374450	0.563405	0.418884	0.461345	0.350852	0.243687	0.214285	0.167775	0.106130	0.067984	0.038639
0.422516	0.438146	0.487622	0.294675	0.227970	0.267531	0.236915	0.111467	0.123664	0.076697	0.040812
0.510407	0.631703	0.288153	0.344335	0.266093	0.184309	0.191703	0.156288	0.088691	0.090972	0.038673
0.429021	0.415037	0.423168	0.307078	0.315656	0.252564	0.152288	0.171906	0.108662	0.062027	0.040492
0.387814	0.352263	0.389182	0.307501	0.271876	0.220152	0.206591	0.156985	0.115475	0.074813	0.038678
0.498933	0.370380	0.464583	0.291831	0.333305	0.221050	0.171314	0.111679	0.094508	0.091043	0.039448
0.545044	0.600197	0.495773	0.269913	0.309948	0.232580	0.194609	0.110388	0.091092	0.070127	0.041300
0.488431	0.559307	0.260215	0.422970	0.252042	0.227556	0.243753	0.167211	0.115977	0.077729	0.042361
0.472373	0.485362	0.446579	0.235594	0.250589	0.283215	0.163883	0.160474	0.110529	0.061299	0.038989
0.539638	0.406282	0.519842	0.421337	0.350248	0.252840	0.195231	0.172621	0.090053	0.076132	0.039471
0.493126	0.450598	0.417945	0.279691	0.358148	0.246773	0.177208	0.185030	0.107426	0.065146	0.041391
0.321489	0.433199	0.333734	0.403669	0.368951	0.280671	0.238575	0.150343	0.095856	0.075436	0.037628
0.448385	0.432790	0.400227	0.310758	0.245547	0.301757	0.200263	0.135681	0.139176	0.072817	0.039883
0.517836	0.377628	0.437318	0.258298	0.262014	0.225437	0.191511	0.205943	0.088639	0.089197	0.037764
0.487056	0.491481	0.473048	0.395803	0.212383	0.262071	0.216327	0.148092	0.139877	0.070181	0.041656
0.566900	0.478933	0.384546	0.317207	0.311497	0.176352	0.160388	0.132563	0.095203	0.080397	0.040853
0.524224	0.413184	0.361060	0.286346	0.253768	0.328268	0.199259	0.117382	0.095511	0.083990	0.041159
0.385780	0.543014	0.346879	0.455707	0.280304	0.226335	0.223925	0.202955	0.145758	0.074413	0.040081
0.550092	0.388280	0.392575	0.366877	0.369164	0.228923	0.156673	0.126436	0.141531	0.077746	0.037701
0.520750	0.456239	0.462505	0.332506	0.311220	0.295671	0.174138	0.167822	0.131314	0.087905	0.039978
0.433827	0.532452	0.366480	0.217897	0.257945	0.210526	0.224402	0.152376	0.123457	0.064518	0.038006
0.601484	0.442126	0.541221	0.356011	0.210598	0.186979	0.175226	0.144627	0.105349	0.091172	0.037403
0.622193	0.426583	0.288635	0.329303	0.334632	0.276558	0.217530	0.115944	0.114816	0.074925	0.040990
0.447449	0.432209	0.330785	0.368895	0.266667	0.274093	0.204676	0.172298	0.108652	0.082405	0.040262
0.614136	0.475615	0.392485	0.263285	0.280803	0.237172	0.229885	0.186366	0.113494	0.081578	0.040189
0.703197	0.349610	0.506746	0.336353	0.392387	0.312969	0.247582	0.161843	0.133846	0.094169	0.040497
0.731258	0.418852	0.279733	0.367274	0.358647	0.217291	0.255893	0.146623	0.105981	0.072153	0.040598
0.604808	0.625580	0.450501	0.394201	0.233068	0.219324	0.224608	0.154760	0.090955	0.092104	0.039384
0.525140	0.497439	0.464733	0.237852	0.378299	0.201425	0.222064	0.161755	0.104871	0.067693	0.039053
0.713422	0.448267	0.543336	0.458202	0.279765	0.206432	0.234960	0.152395	0.141911	0.068291	0.040384
0.669219	0.306072	0.367174	0.324797	0.249496	0.236613	0.231621	0.175213	0.121052	0.073345	0.040123
0.409986	0.379138	0.455925	0.371573	0.266706	0.190674	0.179768	0.148232	0.115005	0.072834	0.038825
0.584673	0.403413	0.374691	0.340153	0.210830	0.279217	0.198568	0.149282	0.125102	0.082749	0.038839
0.327530	0.596125	0.359260	0.373206	0.261438	0.204659	0.158997	0.133942	0.129365	0.083095	0.040066
0.635144	0.420113	0.448598	0.240889	0.322608	0.317819	0.205901	0.123164	0.138707	0.069495	0.040088
0.336022	0.287409	0.456569	0.320346	0.375768	0.183807	0.164423	0.150191	0.114416	0.093187	0.039496
0.422198	0.487058	0.315892	0.237381	0.243226	0.181464	0.251779	0.194516	0.115558	0.078773	0.042271
0.469397	0.555152	0.417145	0.350723	0.253910	0.284442	0.193555	0.170555	0.135812	0.068814	0.041413
0.513971	0.625697	0.273323	0.443641	0.208467	0.303422	0.152452	0.110464	0.131067	0.078814	0.041282
0.369956	0.369980	0.377824	0.439396	0.210803	0.170619	0.209151	0.154686	0.108555	0.067660	0.039456
0.387946	0.304619	0.322676	0.365452	0.342410	0.284760	0.233025	0.149564	0.107368	0.072829	0.037269
0.731366	0.609920	0.502695	0.239854	0.289430	0.260817	0.187883	0.127684	0.110400	0.080436	0.037808
0.349721	0.353124	0.368395	0.456289	0.326485	0.252178	0.181850	0.134858	0.141023	0.072864	0.038025
0.600291	0.383928	0.282333	0.260666	0.274501	0.260792	0.142462	0.155085	0.113030	0.068866	0.040997
0.580287	0.370019	0.374269	0.257351	0.367238	0.205980	0.158638	0.147897	0.111629	0.080440	0.039030
0.476031	0.538465	0.308889	0.418835	0.253407	0.239432	0.186881	0.148981	0.111372	0.087038	0.040124
0.461238	0.479031	0.379461	0.392818	0.228515	0.164368	0.196469	0.141203	0.136958	0.068146	0.040873
0.600153	0.500607	0.297701	0.300862	0.291323	0.268746	0.230983	0.185628	0.118795	0.072830	0.040529
0.458494	0.607146	0.529210	0.241345	0.297155	0.174874	0.211213	0.207355	0.115547	0.090672	0.041297
0.384601	0.429352	0.417054	0.339350	0.252375	0.234920	0.239106	0.136938	0.088663	0.086946	0.042305
0.399864	0.375200	0.284731	0.284454	0.333720	0.209495	0.231355	0.150093	0.110981	0.064151	0.038651
0.439771	0.452700	0.541175	0.460641	0.228564	0.207542	0.242537	0.170747	0.133117	0.077269	0.040745
0.459008	0.482032	0.263823	0.307977	0.267775	0.256507	0.247609	0.165808	0.139000	0.066939	0.040166
0.501710	0.475578	0.365072	0.441172	0.198500	0.219265	0.203205	0.175418	0.088822	0.093355	0.040073
0.440932	0.309446	0.349802	0.343429	0.295952	0.313950	0.148796	0.140664	0.114135	0.086672	0.039061
0.568023	0.528724	0.530525	0.236635	0.283755	0.246406	0.249250	0.200102	0.120054	0.084675	0.039264
0.560435	0.543534	0.378579	0.245280	0.205610	0.315063	0.171249	0.116333	0.093531	0.084886	0.039725
0.525598	0.471877	0.287230	0.254398	0.375507	0.243791	0.142344	0.145026	0.107804	0.090008	0.038807
0.405884	0.377266	0.419487	0.446962	0.246917	0.168919	0.209055	0.148238	0.098613	0.075319	0.041586
0.424806	0.578842	0.536035	0.405294	0.221436	0.175184	0.227462	0.179373	0.103960	0.069980	0.041043
0.413406	0.433366	0.384237	0.331964	0.307671	0.217142	0.238843	0.138931	0.084170	0.066465	0.038402
0.361323	0.424768	0.349133	0.435257	0.254222	0.245082	0.187566	0.127609	0.111380	0.076288	0.039254
0.317725	0.579006	0.499496	0.308722	0.200853	0.223523	0.243162	0.137047	0.101169	0.087729	0.040911
0.393066	0.423375	0.296515	0.295322	0.362983	0.239889	0.252053	0.200036	0.103425	0.076559	0.041212
0.400612	0.596727	0.330707	0.307714	0.338781	0.290978	0.158348	0.192915	0.130460	0.090517	0.039100
0.715479	0.384009	0.395401	0.410468	0.353953	0.221587	0.187860	0.147566	0.141001	0.072944	0.039978
0.595968	0.484371	0.493141	0.310812	0.239864	0.286580	0.254136	0.149283	0.096784	0.082108	0.038263
0.413876	0.309809	0.330903	0.455389	0.357554	0.249149	0.161030	0.143319	0.102671	0.065520	0.040925
0.543818	0.609338	0.418929	0.443432	0.359714	0.181628	0.178145	0.145549	0.088723	0.093449	0.041196
0.365605	0.501741	0.364771	0.295262	0.223390	0.200119	0.225090	0.158889	0.116691	0.080189	0.042214
0.653678	0.407738	0.350727	0.227280	0.305317	0.303159	0.191566	0.186511	0.083663	0.071682	0.037309
0.727690	0.556894	0.357666	0.344152	0.384777	0.254287	0.178701	0.146404	0.094313	0.090641	0.040474
0.526644	0.442028	0.359247	0.275359	0.290416	0.322096	0.236985	0.159609	0.133038	0.086271	0.042583
0.545933	0.324669	0.417140	0.237673	0.273041	0.247902	0.201694	0.179666	0.132953	0.080141	0.041961
0.352929	0.528761	0.255887	0.352444	0.299836	0.234535	0.185971	0.151495	0.104184	0.085465	0.039977
0.400880	0.481966	0.486200	0.229298	0.366945	0.255081	0.139917	0.136997	0.103202	0.069031	0.036676
0.365265	0.302395	0.360719	0.235894	0.242585	0.312518	0.227362	0.153880	0.110372	0.085468	0.041011
0.519063	0.355641	0.346822	0.364760	0.248666	0.193740	0.247432	0.162063	0.114063	0.080880	0.041130
0.392602	0.554883	0.430187	0.276694	0.295628	0.179467	0.144303	0.191133	0.128310	0.087425	0.040093
0.708445	0.318724	0.446531	0.284464	0.194418	0.261817	0.198930	0.164115	0.104420	0.077700	0.040037
0.562782	0.413668	0.527260	0.395562	0.360724	0.250831	0.258654	0.139820	0.098199	0.070797	0.039821
0.318682	0.330742	0.292314	0.285667	0.221001	0.182777	0.153452	0.162617	0.110536	0.066301	0.040563
0.522200	0.398661	0.524586	0.416541	0.263365	0.244116	0.241870	0.163472	0.085137	0.062844	0.040826
0.687275	0.286162	0.308573	0.312724	0.297332	0.255309	0.226455	0.142377	0.109798	0.077896	0.041519
0.524600	0.402600	0.347056	0.291558	0.262798	0.252731	0.186009	0.184052	0.104655	0.075385	0.039551
0.482356	0.491753	0.470848	0.437582	0.293910	0.229593	0.170955	0.186179	0.097057	0.073252	0.039013
0.514034	0.530046	0.493388	0.221436	0.246094	0.194160	0.148374	0.146228	0.153913	0.064143	0.041353
0.431292	0.507329	0.296514	0.304927	0.378848	0.214328	0.218844	0.150298	0.143326	0.080268	0.041376
0.473264	0.471621	0.454408	0.284011	0.248151	0.179051	0.259121	0.193412	0.119480	0.073734	0.041663
0.386113	0.337033	0.349162	0.349873	0.233111	0.237686	0.228252	0.121087	0.086660	0.083444	0.040976
0.525860	0.345039	0.305598	0.414605	0.298234	0.241858	0.164800	0.176313	0.114147	0.063740	0.037022
0.553808	0.565278	0.532851	0.444802	0.283112	0.275242	0.256712	0.177733	0.119833	0.079554	0.039354
0.605269	0.461424	0.459339	0.387420	0.262126	0.285005	0.207001	0.123730	0.117089	0.065348	0.039251
0.392418	0.625749	0.465436	0.294369	0.289926	0.253167	0.142898	0.181234	0.111955	0.070400	0.039765
0.511126	0.627167	0.515770	0.397141	0.227385	0.170754	0.249431	0.183160	0.139846	0.069976	0.040528
0.580963	0.623788	0.303581	0.441313	0.360133	0.291291	0.194828	0.154200	0.103136	0.090599	0.039726
0.335838	0.539364	0.355698	0.292882	0.282742	0.245560	0.189971	0.136893	0.115707	0.074577	0.042822
0.729391	0.484721	0.278840	0.223584	0.286091	0.172208	0.224395	0.152964	0.130472	0.073113	0.040748
0.370148	0.285821	0.316429	0.303733	0.189534	0.300193	0.139039	0.184943	0.128444	0.085028	0.042947
0.690497	0.494668	0.397433	0.262017	0.272434	0.162045	0.191410	0.112900	0.125512	0.076239	0.039502
0.435170	0.536351	0.402712	0.316925	0.261825	0.193228	0.231337	0.139623	0.103467	0.061792	0.039311
0.470324	0.289437	0.487735	0.292735	0.300651	0.238803	0.252189	0.154029	0.117914	0.066622	0.040701
0.704080	0.412634	0.355982	0.317327	0.254101	0.226692	0.239357	0.165435	0.098896	0.079354	0.039316
0.610724	0.541216	0.433325	0.395488	0.368201	0.177187	0.207406	0.126063	0.131967	0.083736	0.041604
0.330859	0.396181	0.402168	0.454932	0.228914	0.319013	0.185196	0.194707	0.140865	0.075254	0.042519
0.488464	0.286246	0.290269	0.442789	0.338332	0.212037	0.214871	0.150202	0.124518	0.074589	0.039530
0.508381	0.384520	0.515548	0.331732	0.271131	0.239380	0.196930	0.132121	0.111323	0.063457	0.040827
0.395024	0.441070	0.323464	0.349361	0.272642	0.209709	0.229090	0.150221	0.120639	0.089185	0.038715
0.692658	0.619328	0.396198	0.222955	0.371199	0.315868	0.226370	0.185515	0.113584	0.085849	0.041091
0.556762	0.380614	0.518475	0.308396	0.272666	0.207109	0.231721	0.162633	0.120780	0.072289	0.036023
0.324461	0.496660	0.310142	0.443483	0.199964	0.220095	0.209345	0.198846	0.138229	0.085698	0.038471
0.633154	0.411400	0.343443	0.321206	0.379813	0.174488	0.156634	0.117015	0.133642	0.081375	0.040426
0.554034	0.577808	0.358496	0.278222	0.256999	0.312651	0.205252	0.155598	0.117638	0.072932	0.041378
0.321136	0.459384	0.400294	0.305722	0.292145	0.169542	0.189706	0.134324	0.093745	0.064678	0.038805
0.710769	0.344858	0.383600	0.315279	0.379723	0.238189	0.198047	0.173151	0.101224	0.078812	0.037851
0.674159	0.434939	0.389825	0.368500	0.209203	0.195827	0.246275	0.150735	0.134213	0.087743	0.039093
0.632782	0.300033	0.312175	0.367208	0.193711	0.209950	0.209958	0.185023	0.108408	0.061118	0.041117
0.683430	0.470217	0.449993	0.381839	0.207062	0.199847	0.142893	0.142406	0.094399	0.075370	0.038227
0.353863	0.349544	0.326678	0.254649	0.372824	0.190006	0.255620	0.160454	0.124959	0.071884	0.039343
0.317214	0.313539	0.396349	0.232269	0.203274	0.231913	0.231893	0.117777	0.093467	0.076180	0.040288
0.450488	0.538574	0.490484	0.254989	0.302133	0.248731	0.206588	0.184101	0.122234	0.087496	0.040664
0.505583	0.460324	0.398827	0.305241	0.235036	0.190256	0.239941	0.132610	0.114144	0.069063	0.041809
0.477891	0.500895	0.334549	0.318112	0.263942	0.300135	0.146474	0.147580	0.105730	0.075230	0.035139
0.490066	0.467333	0.451764	0.389070	0.297863	0.250429	0.243369	0.165168	0.100987	0.073162	0.040918
0.698678	0.474568	0.516427	0.286674	0.186236	0.221272	0.188655	0.165036	0.094341	0.068372	0.040600
0.596772	0.609445	0.360154	0.327751	0.330852	0.233554	0.195366	0.172470	0.103865	0.079018	0.038392
0.460147	0.570274	0.454774	0.335293	0.323085	0.234414	0.253107	0.140621	0.090723	0.083882	0.038809
0.412821	0.442390	0.289698	0.358856	0.296206	0.211526	0.239728	0.134060	0.143882	0.071956	0.038082
0.721148	0.413357	0.378071	0.293205	0.294336	0.296047	0.161401	0.158318	0.138509	0.067750	0.039347
0.328336	0.363148	0.523278	0.313268	0.328909	0.319814	0.156046	0.171033	0.136562	0.091156	0.041547
0.601429	0.393038	0.327091	0.318659	0.360249	0.233922	0.201837	0.113677	0.142836	0.086341	0.039975
0.499383	0.623458	0.524781	0.437682	0.370984	0.271415	0.242706	0.160596	0.123295	0.088855	0.040431
0.524835	0.479062	0.269514	0.449749	0.222464	0.305631	0.138747	0.132028	0.095083	0.084287	0.040137
0.412356	0.343423	0.514800	0.267073	0.251000	0.255433	0.214008	0.186696	0.132789	0.061904	0.040244
0.711833	0.595570	0.533215	0.456864	0.284022	0.312941	0.177579	0.142285	0.133767	0.077691	0.036104
0.538399	0.451175	0.363428	0.416757	0.336119	0.210480	0.194992	0.119227	0.089811	0.080744	0.039518
0.722648	0.339099	0.401769	0.448516	0.383587	0.218254	0.177166	0.190429	0.118793	0.074472	0.041780
0.315441	0.597443	0.507179	0.273215	0.299837	0.278882	0.187356	0.198361	0.140815	0.063639	0.039068
0.440057	0.635732	0.459686	0.335520	0.199406	0.264812	0.189931	0.184398	0.100276	0.077362	0.040819
0.551915	0.635865	0.543837	0.358660	0.398517	0.295528	0.203958	0.144570	0.133369	0.080129	0.040263
0.605994	0.622219	0.481316	0.238158	0.251506	0.159935	0.226290	0.147160	0.094899	0.082671	0.037611
0.656784	0.431236	0.297522	0.338145	0.230346	0.265636	0.187141	0.166248	0.096270	0.090579	0.042318
0.403922	0.573772	0.288120	0.295591	0.367809	0.283724	0.186194	0.162925	0.134172	0.083143	0.038881
0.579271	0.503730	0.546792	0.411587	0.272535	0.278268	0.166796	0.129083	0.134094	0.067914	0.040395
0.530112	0.542766	0.367336	0.419480	0.290367	0.195753	0.227789	0.149059	0.108511	0.063510	0.040658
0.548352	0.537005	0.359569	0.243478	0.218548	0.290883	0.213757	0.171103	0.140230	0.089759	0.040188
0.389736	0.618219	0.330843	0.271174	0.259895	0.286551	0.231595	0.130775	0.089008	0.060887	0.040131
0.314790	0.332600	0.463751	0.368850	0.273435	0.298502	0.193891	0.158383	0.113111	0.084644	0.036650
0.322367	0.287503	0.346443	0.394400	0.379158	0.288299	0.152100	0.157337	0.143459	0.088649	0.038538
0.413133	0.562600	0.256975	0.328461	0.378075	0.245023	0.134881	0.150045	0.101200	0.080666	0.041230
0.533931	0.356454	0.425140	0.416868	0.302157	0.314414	0.237130	0.159534	0.095795	0.065754	0.038034
0.315945	0.300866	0.529703	0.263801	0.265290	0.187105	0.165877	0.118449	0.103520	0.074368	0.041379
0.564942	0.534168	0.347454	0.331379	0.381287	0.298760	0.228891	0.142942	0.151037	0.078573	0.039587
0.550367	0.482396	0.436605	0.392538	0.349886	0.276057	0.159064	0.137220	0.132330	0.074289	0.040197
0.359358	0.347908	0.291130	0.291807	0.202601	0.250439	0.163231	0.179027	0.130132	0.064997	0.040141
0.402964	0.334121	0.280841	0.231262	0.235311	0.204446	0.260647	0.145567	0.132773	0.074488	0.041337
0.606185	0.458096	0.395246	0.233721	0.286863	0.206711	0.208444	0.151992	0.117007	0.086275	0.037743
0.549033	0.457529	0.492008	0.443006	0.225236	0.288272	0.231853	0.184781	0.145200	0.084521	0.040197
0.499834	0.478866	0.372734	0.382286	0.353868	0.300153	0.195821	0.109448	0.099868	0.086435	0.038402
0.699889	0.493516	0.302447	0.438049	0.261321	0.234922	0.227926	0.161998	0.088338	0.075529	0.038700
0.384431	0.444846	0.353666	0.329502	0.343411	0.241871	0.214138	0.199032	0.119361	0.085235	0.040961
0.663702	0.376283	0.462231	0.385985	0.221472	0.240411	0.166410	0.173273	0.108765	0.082922	0.039124
0.488300	0.343839	0.408791	0.400126	0.217483	0.267501	0.154561	0.122538	0.087074	0.088702	0.041494
0.504415	0.286315	0.361326	0.340070	0.204647	0.303954	0.241259	0.187482	0.099096	0.068373	0.041467
0.530633	0.310044	0.484145	0.369607	0.288506	0.255795	0.207691	0.177810	0.135337	0.083977	0.038503
0.565510	0.303684	0.307971	0.353744	0.208340	0.253440	0.195140	0.144889	0.133357	0.084503	0.041348
0.545541	0.443362	0.406899	0.327221	0.229220	0.314912	0.230227	0.140255	0.103526	0.074607	0.037516
0.579297	0.486515	0.344406	0.330657	0.237140	0.272260	0.176211	0.140648	0.121914	0.074890	0.036365
0.336920	0.317970	0.317935	0.375213	0.321167	0.228552	0.144031	0.203240	0.116860	0.083412	0.038692
0.688599	0.343778	0.259674	0.231718	0.315272	0.298724	0.196271	0.196708	0.135454	0.064178	0.041156
0.414864	0.405167	0.459724	0.300910	0.381662	0.237277	0.145395	0.129056	0.098623	0.083510	0.040091
0.691993	0.512610	0.535364	0.294703	0.327597	0.224655	0.178613	0.153554	0.133076	0.086427	0.039359
0.605168	0.393592	0.430549	0.321180	0.272910	0.228395	0.166055	0.159597	0.091244	0.093829	0.040936
0.466065	0.632763	0.428037	0.244859	0.196985	0.310726	0.182501	0.179534	0.132760	0.074363	0.040448
0.518330	0.349066	0.473292	0.276015	0.291796	0.251766	0.209761	0.165627	0.093145	0.081834	0.043538
0.368030	0.518577	0.464431	0.265271	0.267964	0.209810	0.188460	0.134307	0.112905	0.065287	0.038409
0.468846	0.520268	0.293515	0.320337	0.285838	0.178748	0.214505	0.113654	0.104430	0.079582	0.038848
0.534558	0.432130	0.347980	0.223610	0.244493	0.225595	0.220596	0.163997	0.128183	0.078926	0.038361
0.654164	0.437489	0.304399	0.348419	0.277857	0.172743	0.148418	0.143453	0.121787	0.078067	0.036900
0.558249	0.394961	0.417657	0.291510	0.215421	0.300312	0.233433	0.117953	0.111493	0.065662	0.039226
0.478768	0.295803	0.529202	0.440082	0.309964	0.185067	0.207219	0.170883	0.118441	0.087281	0.038819
0.566943	0.416129	0.411854	0.418571	0.371318	0.242112	0.188193	0.146724	0.092982	0.084944	0.040818
0.360632	0.411607	0.489036	0.339604	0.377994	0.185557	0.189827	0.148507	0.139624	0.063620	0.041790
0.537603	0.617768	0.483753	0.268830	0.208242	0.196845	0.210222	0.181414	0.122930	0.092178	0.041962
0.547255	0.398195	0.398576	0.267378	0.286264	0.204516	0.172282	0.117648	0.105837	0.074061	0.039585
0.479457	0.435226	0.404798	0.225983	0.233197	0.296501	0.181035	0.138690	0.140865	0.085788	0.038316
0.678442	0.443921	0.334359	0.295382	0.381284	0.206158	0.161338	0.187059	0.105512	0.092228	0.038575
0.714500	0.416454	0.263652	0.315948	0.293918	0.312649	0.199881	0.131080	0.104812	0.088435	0.041553
0.454878	0.525529	0.461598	0.361255	0.273850	0.286134	0.189199	0.191310	0.092157	0.080203	0.039232
0.676466	0.325164	0.337836	0.422406	0.256213	0.225352	0.216979	0.157115	0.120635	0.074858	0.038874
0.480996	0.296452	0.350489	0.342807	0.249716	0.225193	0.170707	0.115849	0.115687	0.076039	0.040578
0.703044	0.622334	0.399911	0.295415	0.329212	0.300847	0.183742	0.145993	0.114115	0.072446	0.041091
0.474320	0.345746	0.335439	0.326850	0.367507	0.282873	0.197902	0.126690	0.132607	0.074906	0.039971
0.522444	0.481603	0.392415	0.324689	0.385059	0.229065	0.176489	0.198453	0.106413	0.065456	0.038940
0.568801	0.387085	0.478722	0.276385	0.269424	0.269713	0.182953	0.119792	0.128362	0.071946	0.040941
0.389035	0.489060	0.458445	0.226221	0.227324	0.217374	0.193071	0.160671	0.110214	0.076135	0.039085
0.712938	0.290177	0.302232	0.340649	0.366845	0.282258	0.150127	0.161528	0.123899	0.059463	0.038368
0.529619	0.604027	0.254595	0.348684	0.225468	0.243066	0.182962	0.177902	0.104875	0.068982	0.038869
0.554485	0.366956	0.306998	0.264841	0.227670	0.246795	0.223204	0.111237	0.106972	0.070163	0.039944
0.431422	0.522137	0.440937	0.242888	0.191741	0.246394	0.188499	0.147886	0.126166	0.084040	0.039293
0.363414	0.403559	0.353104	0.389634	0.256202	0.184243	0.247995	0.178868	0.112928	0.072202	0.040010
0.329464	0.533922	0.250532	0.303539	0.374516	0.229146	0.256295	0.154617	0.140710	0.087900	0.040328
0.500206	0.468288	0.261419	0.421970	0.263960	0.251698	0.193668	0.155040	0.142016	0.077323	0.040605
0.488728	0.457650	0.493029	0.368289	0.326083	0.203337	0.186888	0.123211	0.126275	0.078400	0.040086
0.346363	0.442810	0.518640	0.258666	0.344814	0.246485	0.202147	0.157507	0.116271	0.078722	0.038234
0.723200	0.334531	0.379448	0.239664	0.339683	0.285919	0.236431	0.145269	0.106489	0.081742	0.040326
0.546641	0.502489	0.371750	0.450802	0.196369	0.244674	0.187121	0.161510	0.100240	0.078204	0.040604
0.383700	0.442982	0.372388	0.282351	0.233909	0.189879	0.155700	0.145720	0.123011	0.081651	0.042220
0.637914	0.595096	0.429052	0.384590	0.239404	0.259226	0.144502	0.166420	0.096249	0.077325	0.040420
0.331952	0.458718	0.427273	0.421860	0.246177	0.233702	0.176547	0.156769	0.119780	0.081410	0.038113
0.374725	0.455923	0.426368	0.293247	0.374941	0.266483	0.171028	0.171680	0.140648	0.082223	0.038080
0.508876	0.317291	0.482354	0.395618	0.195622	0.160755	0.191804	0.149325	0.122439	0.073201	0.039345
0.425650	0.376574	0.459654	0.375743	0.284020	0.190381	0.191744	0.134943	0.098247	0.070025	0.040689
0.443417	0.280613	0.390880	0.260919	0.267563	0.253928	0.251584	0.140786	0.118092	0.067016	0.042974
0.719918	0.620122	0.400564	0.230704	0.260493	0.199540	0.194269	0.115347	0.097146	0.074903	0.040882
0.412323	0.361607	0.380716	0.334285	0.345348	0.203541	0.180188	0.185439	0.134654	0.077657	0.039799
0.410451	0.300319	0.357947	0.452938	0.324841	0.198507	0.210312	0.127919	0.145345	0.088618	0.037731
0.569364	0.399148	0.374910	0.342850	0.396044	0.228617	0.248656	0.183183	0.138749	0.076996	0.040365
0.385712	0.403576	0.297437	0.362362	0.200131	0.198157	0.152890	0.182841	0.139133	0.065596	0.038343
0.473774	0.308116	0.491349	0.362728	0.190125	0.226463	0.175610	0.192924	0.099665	0.065957	0.038591
0.656233	0.601657	0.414355	0.370351	0.335348	0.202910	0.246759	0.121193	0.130411	0.063412	0.039800
0.349941	0.417356	0.541434	0.348613	0.251317	0.279782	0.211299	0.128843	0.148225	0.067180	0.041984
0.580586	0.483673	0.307880	0.274527	0.237956	0.232790	0.191548	0.157221	0.088794	0.075879	0.038857
0.513582	0.489999	0.483879	0.315455	0.287975	0.244090	0.144561	0.162675	0.102273	0.080250	0.038807
0.575958	0.592976	0.359286	0.323936	0.293574	0.232605	0.196067	0.157540	0.136093	0.072748	0.041433
0.449297	0.458636	0.372523	0.285315	0.232759	0.173812	0.178262	0.143783	0.128696	0.094499	0.042143
0.357527	0.379966	0.527682	0.298339	0.243028	0.217439	0.183533	0.192443	0.111779	0.065115	0.042629
0.710512	0.612276	0.418184	0.365910	0.227110	0.222960	0.147394	0.172872	0.122544	0.089108	0.042504
0.646600	0.511024	0.464135	0.282092	0.338195	0.200700	0.212118	0.148395	0.119407	0.085206	0.040082
0.349898	0.288101	0.426920	0.325333	0.266081	0.224210	0.234813	0.142735	0.115475	0.071805	0.039735
0.373963	0.326591	0.473271	0.406353	0.207841	0.269742	0.155534	0.176386	0.090377	0.071331	0.038901
0.547143	0.478752	0.335770	0.282277	0.295656	0.186162	0.192175	0.144455	0.093770	0.077622	0.042194
0.480263	0.619610	0.292325	0.224999	0.354194	0.241066	0.233734	0.167146	0.095526	0.088271	0.038764
0.627117	0.559222	0.359736	0.345045	0.284291	0.256992	0.229170	0.141541	0.097095	0.063537	0.039167
0.719445	0.501176	0.414237	0.312383	0.392786	0.306859	0.226601	0.150098	0.136491	0.073288	0.039940
0.486366	0.475930	0.421026	0.318685	0.261493	0.253755	0.171827	0.153517	0.149730	0.085376	0.041717
0.395171	0.368863	0.372600	0.390509	0.303022	0.219633	0.252224	0.135793	0.089422	0.075401	0.038225
0.497978	0.426648	0.295079	0.221558	0.333407	0.200804	0.145891	0.167772	0.127299	0.088640	0.038409
0.408140	0.609671	0.343361	0.351700	0.369359	0.252720	0.239057	0.143906	0.094973	0.079933	0.039724
0.359359	0.299969	0.333876	0.268306	0.264917	0.313375	0.202747	0.192551	0.104263	0.087660	0.038723
0.441832	0.501270	0.516488	0.350766	0.311103	0.184344	0.149147	0.139953	0.135792	0.075116	0.036664
0.565081	0.333795	0.345482	0.367422	0.255130	0.238311	0.189753	0.151536	0.097075	0.080384	0.039381
0.341998	0.357490	0.397767	0.332093	0.376901	0.320152	0.215289	0.148325	0.093592	0.076725	0.041202
0.704231	0.631679	0.444987	0.445438	0.276286	0.210078	0.196409	0.181942	0.133825	0.083295	0.041896
0.528762	0.560946	0.277669	0.348169	0.384275	0.287167	0.196389	0.166489	0.140577	0.068453	0.039503
0.526052	0.312604	0.368031	0.227214	0.302984	0.172722	0.253310	0.112728	0.124333	0.064558	0.039464
0.605146	0.590080	0.525469	0.235553	0.259711	0.296025	0.197991	0.159734	0.088574	0.086074	0.039178
0.442917	0.538982	0.526252	0.385189	0.217111	0.254067	0.216613	0.188932	0.123772	0.074538	0.040507
0.424969	0.479626	0.397307	0.409613	0.322773	0.216703	0.198138	0.125092	0.102860	0.071580	0.040116
0.456711	0.414337	0.358931	0.399054	0.192577	0.240507	0.221571	0.183764	0.141057	0.079589	0.039707
0.499575	0.438081	0.281783	0.248523	0.257224	0.219089	0.200689	0.196724	0.113700	0.079839	0.040697
0.645364	0.549536	0.381277	0.371308	0.314255	0.187028	0.206460	0.159587	0.087507	0.079952	0.038804
0.591132	0.548969	0.277024	0.272991	0.257386	0.235668	0.154458	0.181275	0.120462	0.060920	0.040122
0.434520	0.510188	0.351596	0.448002	0.340931	0.209866	0.156416	0.122803	0.091734	0.080177	0.037247
0.375060	0.321929	0.482612	0.334824	0.369070	0.167531	0.157457	0.178079	0.136009	0.080496	0.040036
0.456008	0.469988	0.390310	0.414679	0.292556	0.330470	0.261280	0.119575	0.115688	0.077644	0.039653
0.374343	0.447754	0.479176	0.235162	0.296301	0.171348	0.231335	0.153288	0.116626	0.064660	0.038159
0.726449	0.455528	0.250958	0.314799	0.204370	0.241625	0.190573	0.163165	0.108861	0.077142	0.041316
0.360234	0.494476	0.413619	0.309664	0.225192	0.308408	0.177865	0.188945	0.096842	0.069304	0.040091
0.498254	0.611882	0.364178	0.438588	0.308715	0.280269	0.209528	0.192905	0.130884	0.071067	0.043915
0.727357	0.425949	0.445816	0.334581	0.266733	0.254063	0.171587	0.143511	0.122732	0.078337	0.038044
0.391405	0.305673	0.380641	0.256179	0.334424	0.225645	0.167426	0.203200	0.147021	0.081333	0.041286
0.536624	0.543648	0.298153	0.363513	0.391624	0.260284	0.247299	0.148157	0.129855	0.075632	0.040651
0.704949	0.529312	0.273397	0.403678	0.326363	0.302439	0.167522	0.172685	0.120141	0.075948	0.041822
0.697866	0.391625	0.390027	0.267746	0.375608	0.283928	0.244120	0.187658	0.115044	0.069935	0.038640
0.673896	0.489685	0.315850	0.285938	0.207165	0.261442	0.143766	0.134891	0.112700	0.083546	0.040660
0.456541	0.388814	0.466569	0.396749	0.291113	0.170718	0.196378	0.184025	0.131183	0.061690	0.040737
0.639096	0.452057	0.382460	0.232889	0.267018	0.239771	0.204258	0.194230	0.119751	0.078932	0.040508
0.372919	0.433523	0.365949	0.288101	0.271251	0.172507	0.144219	0.178554	0.134934	0.079694	0.038043
0.493860	0.371571	0.533299	0.396217	0.299003	0.216680	0.193340	0.170779	0.095758	0.078683	0.040981
0.449538	0.424882	0.334695	0.376212	0.319234	0.283552	0.230213	0.151552	0.124246	0.087373	0.039489
0.531803	0.591153	0.377400	0.431068	0.255340	0.256051	0.204771	0.139086	0.138945	0.086246	0.040205
0.407124	0.403312	0.472902	0.263252	0.273294	0.291629	0.224953	0.201612	0.107189	0.059740	0.040436
0.544974	0.306694	0.376325	0.415511	0.224817	0.259435	0.222520	0.119105	0.085467	0.090258	0.040847
0.347394	0.328935	0.357799	0.353882	0.392767	0.228917	0.172735	0.133298	0.127165	0.080360	0.039780
0.707343	0.346489	0.317124	0.327499	0.301201	0.247515	0.225382	0.163870	0.116699	0.079215	0.039740
0.318799	0.534133	0.512336	0.292031	0.309046	0.200456	0.166016	0.154509	0.102933	0.060269	0.038832
0.707106	0.608674	0.382710	0.222847	0.225042	0.198130	0.201634	0.181121	0.106609	0.065710	0.040927
0.729127	0.545022	0.357392	0.343878	0.198515	0.327571	0.211176	0.138099	0.088735	0.076995	0.040366
0.677497	0.617569	0.255813	0.281938	0.254305	0.172665	0.218765	0.139502	0.119770	0.074099	0.038459
0.611649	0.328724	0.256559	0.270399	0.263603	0.161682	0.185186	0.184630	0.114877	0.072893	0.042770
0.642217	0.484841	0.272301	0.428085	0.272075	0.254675	0.243868	0.163912	0.121558	0.080117	0.039583
0.443022	0.602429	0.399309	0.225627	0.348159	0.263428	0.165764	0.140780	0.113275	0.076948	0.040790
0.722404	0.473787	0.256066	0.450137	0.279826	0.230673	0.172026	0.203104	0.110867	0.076558	0.040218
0.466463	0.381463	0.405008	0.314462	0.225307	0.291302	0.158715	0.160125	0.100515	0.070949	0.039356
0.496332	0.298181	0.263500	0.290139	0.367501	0.217268	0.178218	0.140591	0.128337	0.081935	0.041999
0.462702	0.637724	0.430296	0.325357	0.311922	0.319774	0.200900	0.115562	0.094665	0.075082	0.038587
0.468121	0.305146	0.428281	0.255120	0.357062	0.205636	0.226640	0.192989	0.134717	0.093451	0.040874
0.420076	0.489928	0.479939	0.243065	0.287139	0.187929	0.145479	0.189053	0.121298	0.076606	0.040642
0.422776	0.502613	0.283955	0.369180	0.204312	0.235737	0.147570	0.123802	0.090823	0.082767	0.042164
0.456576	0.411206	0.471398	0.329525	0.201687	0.261207	0.202450	0.154734	0.109073	0.082277	0.040475
0.708329	0.291341	0.372418	0.325035	0.245230	0.227950	0.239549	0.151561	0.127439	0.080564	0.041343
0.364286	0.566941	0.404155	0.270265	0.250020	0.222230	0.180746	0.192692	0.094179	0.096445	0.040336
0.629693	0.524759	0.450611	0.303988	0.215876	0.233514	0.200206	0.153064	0.117969	0.079493	0.039742
0.369054	0.448908	0.251122	0.343939	0.314757	0.281217	0.167422	0.135027	0.109006	0.083885	0.042928
0.523375	0.355089	0.397515	0.248628	0.237637	0.243331	0.155259	0.114019	0.135962	0.081935	0.038823
0.537331	0.505742	0.329421	0.332087	0.321576	0.237909	0.175121	0.150740	0.134411	0.081125	0.040054
0.678803	0.494265	0.540864	0.440244	0.281249	0.257961	0.155083	0.157719	0.124605	0.075799	0.038258
0.610797	0.352139	0.428030	0.396287	0.372897	0.219453	0.251628	0.117675	0.101549	0.069535	0.040434
0.625567	0.591466	0.498125	0.277710	0.348893	0.177410	0.164894	0.158872	0.142966	0.079183	0.042767
0.583167	0.403897	0.468966	0.219569	0.288267	0.193707	0.173384	0.152626	0.117909	0.068513	0.040360
0.472990	0.467183	0.401398	0.391143	0.303217	0.233453	0.232952	0.129093	0.128655	0.079712	0.035756
0.686351	0.468789	0.468591	0.395779	0.352828	0.238473	0.150720	0.130199	0.127449	0.067536	0.040513
0.456075	0.612673	0.513132	0.332734	0.395351	0.322299	0.212508	0.132113	0.100701	0.067227	0.041407
0.727215	0.343134	0.420051	0.321258	0.256757	0.180193	0.206170	0.173497	0.125324	0.085671	0.039024
0.581043	0.288727	0.517886	0.385310	0.284751	0.247658	0.147343	0.113629	0.094149	0.074798	0.040365
0.705891	0.545018	0.275938	0.462136	0.392514	0.214192	0.260537	0.117418	0.150181	0.078318	0.039564
0.539513	0.411665	0.352082	0.224739	0.195540	0.308315	0.194468	0.128786	0.116838	0.071401	0.041606
0.695638	0.595001	0.333432	0.315321	0.260250	0.279628	0.195076	0.117189	0.112858	0.065536	0.038731
0.392258	0.329354	0.352025	0.339516	0.380566	0.228323	0.241347	0.175155	0.093326	0.070442	0.041454
0.450173	0.526738	0.332660	0.276461	0.222937	0.204635	0.185196	0.151216	0.131850	0.074168	0.040248
0.625212	0.420259	0.393293	0.269091	0.274387	0.196945	0.198640	0.138184	0.098531	0.063199	0.037130
0.382866	0.600867	0.450322	0.228995	0.253659	0.270465	0.187451	0.158086	0.133924	0.062279	0.043077
0.539151	0.346658	0.415884	0.223108	0.379011	0.288172	0.159065	0.147079	0.110426	0.068159	0.039364
0.632966	0.336137	0.412390	0.441137	0.374654	0.301187	0.195581	0.169571	0.135967	0.082385	0.040372
0.576752	0.401553	0.410991	0.238412	0.362525	0.325217	0.199857	0.184050	0.144333	0.080352	0.038258
0.704713	0.347414	0.465328	0.457379	0.334905	0.192965	0.247205	0.185715	0.093423	0.079846	0.041239
0.578065	0.544061	0.386633	0.286874	0.226091	0.224287	0.194295	0.192058	0.126292	0.077824	0.038762
0.557885	0.429206	0.362751	0.302158	0.192508	0.318921	0.168830	0.158042	0.119369	0.068499	0.037814
0.324570	0.391066	0.258862	0.405332	0.197760	0.226052	0.158822	0.173006	0.108537	0.083237	0.037814
0.489981	0.318368	0.410649	0.390973	0.255374	0.223442	0.235026	0.138128	0.100634	0.074780	0.040021
0.721949	0.491710	0.420015	0.305465	0.228626	0.273415	0.145540	0.199633	0.134870	0.080933	0.039051
0.429451	0.434415	0.472758	0.322691	0.224055	0.233191	0.183023	0.143804	0.115598	0.072535	0.041520
0.342782	0.496757	0.331488	0.404400	0.391829	0.239326	0.205756	0.178505	0.122995	0.084880	0.042551
0.440809	0.374868	0.418367	0.320777	0.226674	0.312457	0.160145	0.118613	0.092527	0.073628	0.041100
0.723256	0.384699	0.425645	0.386955	0.259113	0.250886	0.193392	0.145290	0.106284	0.077163	0.038107
0.567342	0.310348	0.261891	0.442139	0.326124	0.202745	0.218292	0.187370	0.085938	0.083070	0.040152
0.510482	0.433850	0.289073	0.281785	0.282624	0.217309	0.244191	0.138952	0.088986	0.068110	0.040944
0.486564	0.556283	0.525501	0.299130	0.246039	0.223453	0.239489	0.132842	0.134686	0.093006	0.041004
0.548794	0.436948	0.524579	0.228057	0.257129	0.187161	0.231036	0.187277	0.136392	0.086505	0.039513
0.704895	0.572289	0.327507	0.255933	0.340002	0.284020	0.206153	0.192090	0.117532	0.078904	0.039424
0.449570	0.539269	0.499820	0.272139	0.349753	0.210628	0.199400	0.165540	0.125727	0.069344	0.040436
0.515769	0.617587	0.543825	0.335260	0.255360	0.213242	0.158487	0.156559	0.106872	0.060654	0.039877
0.697180	0.474759	0.403608	0.444110	0.306757	0.274009	0.176475	0.131185	0.142833	0.090458	0.041317
0.435450	0.329310	0.488026	0.343016	0.226313	0.207552	0.146510	0.195969	0.142578	0.069778	0.041643
0.451641	0.378018	0.481636	0.288553	0.198414	0.250653	0.184436	0.161414	0.129128	0.081573	0.040249
0.314628	0.569539	0.460699	0.285943	0.372923	0.261412	0.205723	0.161768	0.148288	0.068798	0.042642
0.604818	0.301656	0.255678	0.438862	0.274534	0.212806	0.169979	0.167486	0.112952	0.077956	0.039066
0.371849	0.404820	0.253140	0.268763	0.283524	0.216811	0.250730	0.142714	0.129583	0.081191	0.038958
0.449276	0.382924	0.535372	0.381275	0.292831	0.237815	0.226928	0.160975	0.136680	0.070906	0.038656
0.694829	0.471862	0.522229	0.451048	0.251191	0.211464	0.250743	0.169440	0.121792	0.073455	0.038886
0.520464	0.622138	0.356546	0.313702	0.341202	0.289225	0.148644	0.177350	0.085917	0.072233	0.038543
0.598969	0.553092	0.506949	0.421727	0.382715	0.223022	0.228806	0.120440	0.100463	0.068831	0.041898
0.695252	0.551300	0.479820	0.359060	0.278962	0.316189	0.244444	0.134220	0.136228	0.066909	0.037736
0.423007	0.458803	0.405956	0.224876	0.225789	0.263427	0.215692	0.176903	0.139425	0.077034	0.041614
0.484514	0.289824	0.479507	0.401908	0.275924	0.177354	0.143533	0.161345	0.115617	0.087823	0.040139
0.554172	0.408743	0.385329	0.353406	0.272564	0.314921	0.159493	0.139320	0.105615	0.087383	0.039262
0.454807	0.466677	0.383045	0.259646	0.275525	0.313415	0.171482	0.165733	0.088480	0.065584	0.038692
0.615153	0.339762	0.362099	0.408560	0.333915	0.196114	0.148696	0.121593	0.090260	0.073046	0.040353
0.539500	0.465525	0.515023	0.324529	0.292615	0.277526	0.139029	0.168702	0.136208	0.071212	0.039860
0.696803	0.421631	0.265916	0.306343	0.289568	0.316941	0.259106	0.167967	0.148740	0.069814	0.037971
0.608682	0.421992	0.471097	0.310199	0.306415	0.211426	0.142878	0.154186	0.116364	0.079908	0.041255
0.722254	0.476241	0.385542	0.394088	0.247282	0.215924	0.197310	0.136246	0.116835	0.063203	0.037724
0.327932	0.282681	0.541609	0.319726	0.209528	0.174978	0.195756	0.188769	0.097914	0.078923	0.041313
0.703014	0.440846	0.263348	0.354879	0.265703	0.240008	0.199539	0.114351	0.133523	0.065371	0.041300
0.639329	0.482357	0.384922	0.351250	0.346795	0.251177	0.189655	0.152542	0.115497	0.070834	0.042364
0.316586	0.481389	0.522282	0.308482	0.285145	0.271707	0.242949	0.136275	0.132996	0.083442	0.037705
0.651512	0.545053	0.255343	0.314634	0.370080	0.307675	0.196829	0.132181	0.123522	0.063895	0.037936
0.664635	0.295087	0.360661	0.355686	0.381322	0.169607	0.195250	0.121414	0.120676	0.073798	0.039331
0.491820	0.496143	0.403582	0.339424	0.243522	0.227494	0.246494	0.156064	0.135842	0.095200	0.038796
0.328854	0.479188	0.346725	0.351217	0.192864	0.239345	0.203556	0.160379	0.115045	0.088935	0.038716
0.612124	0.445490	0.408219	0.259756	0.311624	0.194008	0.188948	0.145363	0.099878	0.060298	0.040635
0.348037	0.369317	0.254061	0.237650	0.297185	0.178290	0.179393	0.181674	0.120557	0.089276	0.038414
0.487247	0.523055	0.351714	0.454381	0.215514	0.207856	0.224642	0.175631	0.113479	0.069734	0.041037
0.318837	0.310802	0.308093	0.365201	0.192152	0.199528	0.247858	0.153496	0.118075	0.071734	0.039792
0.349954	0.599452	0.387384	0.225771	0.350064	0.234144	0.198294	0.179190	0.098193	0.087746	0.037045
0.384112	0.409388	0.317088	0.442350	0.366733	0.254521	0.184104	0.161292	0.110852	0.087455	0.042075
0.477623	0.467108	0.411841	0.351566	0.214010	0.319597	0.171557	0.121082	0.093341	0.072072	0.040138
0.411162	0.542779	0.365409	0.459501	0.342173	0.290560	0.202168	0.114161	0.094318	0.065001	0.040763
0.611708	0.361517	0.370570	0.290460	0.279612	0.198254	0.183424	0.172892	0.125058	0.078256	0.043166
0.606329	0.452514	0.512339	0.237550	0.362252	0.278050	0.204215	0.156295	0.133766	0.062288	0.036144
0.627839	0.579705	0.277771	0.238145	0.381102	0.218436	0.213702	0.150133	0.105474	0.081526	0.041150
0.516844	0.351625	0.374722	0.349969	0.292835	0.243135	0.165759	0.199491	0.116199	0.074375	0.040678
0.656529	0.408718	0.409493	0.370087	0.192251	0.305704	0.200597	0.197233	0.146479	0.087488	0.038415
0.422934	0.289420	0.419061	0.399693	0.285605	0.209210	0.183765	0.166573	0.098630	0.067739	0.038975
0.653083	0.598444	0.380334	0.231299	0.196313	0.165553	0.156587	0.158898	0.110487	0.068602	0.040430
0.698893	0.366658	0.336857	0.307876	0.318633	0.244634	0.217499	0.113460	0.098828	0.071792	0.039847
0.561897	0.290067	0.470512	0.304281	0.276133	0.273038	0.183001	0.157586	0.112224	0.075550	0.040755
0.361940	0.503605	0.456575	0.251749	0.376902	0.301754	0.206107	0.175971	0.107834	0.081192	0.041032
0.488228	0.347313	0.276802	0.318668	0.303289	0.231304	0.182715	0.124399	0.087153	0.067583	0.039800
0.509181	0.348992	0.428547	0.279883	0.264954	0.318536	0.156497	0.177864	0.136407	0.072390	0.041407
0.361883	0.369157	0.308421	0.224374	0.340070	0.260239	0.210461	0.136244	0.086367	0.063180	0.038829
0.340012	0.406786	0.303973	0.315128	0.249017	0.318270	0.251875	0.190561	0.124718	0.080066	0.040362
0.696141	0.552204	0.251936	0.427855	0.239075	0.239114	0.203393	0.153517	0.107945	0.073999	0.039538
0.613645	0.624411	0.355263	0.314447	0.338034	0.289345	0.199678	0.143737	0.105514	0.067328	0.042822
0.333592	0.289940	0.350516	0.372043	0.225949	0.311537	0.184622	0.146580	0.112335	0.074767	0.039585
0.510731	0.421106	0.494335	0.448986	0.286046	0.250470	0.154351	0.157568	0.128783	0.083146	0.039345
0.498921	0.428607	0.422316	0.332289	0.343265	0.198393	0.144745	0.175513	0.092647	0.078456	0.041277
0.387394	0.472533	0.470795	0.291068	0.299467	0.284626	0.192625	0.146536	0.118396	0.081454	0.038300
0.660399	0.356666	0.397660	0.230206	0.263614	0.265128	0.179582	0.111264	0.103899	0.084660	0.039768
0.470421	0.591946	0.397345	0.396154	0.264225	0.226355	0.212547	0.146614	0.110926	0.062454	0.038095
0.682551	0.583992	0.460345	0.240242	0.329093	0.312806	0.171591	0.116003	0.128301	0.075826	0.037020
0.481659	0.408963	0.514941	0.362288	0.381346	0.233096	0.149268	0.162586	0.113519	0.083949	0.040458
0.464661	0.340899	0.490479	0.263015	0.286717	0.218261	0.218974	0.130110	0.099454	0.088161	0.038945
0.521539	0.564042	0.281750	0.447915	0.306150	0.238094	0.242363	0.158831	0.125127	0.081015	0.041868
0.496230	0.463974	0.352486	0.384336	0.221389	0.233018	0.192004	0.123342	0.142831	0.075020	0.041535
0.438536	0.558901	0.455761	0.344101	0.274758	0.191211	0.204026	0.145896	0.139836	0.091730	0.041095
0.606454	0.487339	0.431565	0.448933	0.268264	0.175586	0.233225	0.162459	0.092145	0.085627	0.040677
0.473725	0.479990	0.335163	0.356769	0.278339	0.196959	0.171018	0.152599	0.137931	0.074350	0.041372
0.656915	0.575875	0.292977	0.468350	0.266352	0.321258	0.265722	0.123837	0.127355	0.059146	0.036954
0.676426	0.462963	0.541730	0.441007	0.233390	0.282287	0.244713	0.166932	0.140276	0.077146	0.038826
0.713766	0.417497	0.366525	0.271224	0.231808	0.175518	0.152708	0.149282	0.125818	0.082566	0.040704
0.429516	0.410371	0.422154	0.454059	0.313138	0.240137	0.146345	0.181211	0.146232	0.090440	0.040933
0.524691	0.342432	0.452471	0.311660	0.308874	0.180953	0.190205	0.187666	0.122317	0.088318	0.040235
0.425921	0.548891	0.418569	0.448472	0.336952	0.249528	0.233493	0.168409	0.092184	0.083531	0.039413
0.374849	0.608960	0.323475	0.267770	0.339680	0.244123	0.241175	0.141537	0.129515	0.083466	0.038727
0.721998	0.389549	0.398178	0.467968	0.196730	0.207588	0.148251	0.139091	0.117258	0.074810	0.042820
0.641334	0.312943	0.327762	0.430884	0.329701	0.225408	0.216675	0.196995	0.134960	0.080907	0.037471
0.479675	0.398893	0.498145	0.280663	0.219811	0.314693	0.232696	0.152612	0.146947	0.072337	0.039707
0.366085	0.527273	0.409917	0.268890	0.375738	0.257410	0.139312	0.140457	0.106242	0.072521	0.039099
0.435007	0.336359	0.295075	0.428762	0.360579	0.296291	0.219641	0.114331	0.107765	0.091414	0.037376
0.384880	0.351984	0.325694	0.448696	0.265622	0.227675	0.154362	0.198537	0.091545	0.065011	0.039723
0.393310	0.414228	0.394928	0.397968	0.381241	0.310805	0.199754	0.152677	0.117307	0.089467	0.042176
0.495051	0.438675	0.416167	0.301588	0.230717	0.312118	0.173476	0.193761	0.108573	0.075068	0.037139
0.624718	0.322161	0.260767	0.348638	0.284646	0.217408	0.241988	0.173288	0.107270	0.073914	0.040287
0.386069	0.543682	0.456255	0.263146	0.268625	0.220282	0.185332	0.192152	0.117185	0.082204	0.037673
0.503054	0.408153	0.329702	0.410607	0.206334	0.266737	0.229802	0.152365	0.105469	0.075624	0.042026
0.330154	0.498264	0.269592	0.448336	0.377965	0.166591	0.195620	0.149622	0.138877	0.083621	0.036662
0.543801	0.603753	0.368162	0.356150	0.303546	0.293921	0.188953	0.191839	0.118980	0.086729	0.041354
0.396721	0.277420	0.285158	0.335612	0.202225	0.257931	0.164476	0.190667	0.108542	0.079430	0.041352
0.601847	0.359730	0.334576	0.390826	0.264419	0.182681	0.151356	0.117433	0.115346	0.090558	0.039047
0.454849	0.564786	0.499083	0.330131	0.285523	0.305912	0.227151	0.142984	0.134779	0.068180	0.041250
0.545130	0.380579	0.273573	0.355765	0.265917	0.272318	0.252991	0.183286	0.142164	0.084795	0.041288
0.719334	0.394613	0.477301	0.235067	0.237003	0.247431	0.159249	0.163826	0.112214	0.065572	0.039987
0.336866	0.406874	0.294867	0.268641	0.308744	0.235077	0.159256	0.141655	0.117122	0.076808	0.039054
0.666076	0.281039	0.520333	0.262635	0.196469	0.212724	0.168800	0.146626	0.114265	0.082298	0.038191
0.708037	0.332127	0.465412	0.241750	0.356236	0.213914	0.204381	0.174437	0.138456	0.060382	0.037881
0.626240	0.604900	0.388818	0.452353	0.301059	0.255398	0.174341	0.130085	0.147280	0.082672	0.041298
0.598224	0.412016	0.247144	0.268573	0.341178	0.263144	0.201420	0.159932	0.115640	0.090957	0.037993
0.457503	0.453406	0.318132	0.455216	0.342366	0.206944	0.203148	0.157196	0.102759	0.088816	0.042348
0.441876	0.379479	0.374526	0.255138	0.294878	0.273119	0.183288	0.194276	0.116477	0.080283	0.038499
0.533558	0.380776	0.273152	0.331598	0.246041	0.236498	0.178825	0.129582	0.100171	0.089332	0.038441
0.714229	0.530339	0.378471	0.356246	0.313140	0.224754	0.240775	0.132075	0.116015	0.085299	0.037678
0.500565	0.453712	0.508295	0.236010	0.223896	0.216513	0.180700	0.129597	0.120676	0.077773	0.040852
0.459088	0.447214	0.478444	0.349088	0.357560	0.320141	0.182746	0.138188	0.094881	0.076615	0.041372
0.341182	0.530252	0.386516	0.321838	0.268784	0.198450	0.242077	0.191662	0.116024	0.070672	0.040235
0.375948	0.394845	0.489165	0.413151	0.363223	0.245156	0.170286	0.166397	0.123956	0.067571	0.037965
0.655942	0.405834	0.386986	0.440640	0.260903	0.245048	0.136119	0.194164	0.121296	0.063911	0.040270
0.346786	0.567922	0.546829	0.337132	0.259315	0.226389	0.244818	0.122717	0.137001	0.070756	0.041860
0.640424	0.380423	0.525234	0.261242	0.312691	0.284491	0.201479	0.192432	0.141416	0.073959	0.039164
0.421685	0.597258	0.349432	0.249148	0.330179	0.321804	0.159267	0.195511	0.122874	0.086193	0.038315
0.517951	0.304287	0.495445	0.290104	0.368162	0.183006	0.163308	0.118682	0.117940	0.062683	0.039923
0.410029	0.308917	0.345618	0.446641	0.263333	0.317617	0.180418	0.155344	0.115503	0.079839	0.039705
0.439553	0.486326	0.386051	0.454145	0.270449	0.232966	0.197014	0.154337	0.099893	0.086840	0.039623
0.321149	0.398218	0.379237	0.430259	0.385465	0.310935	0.204353	0.138306	0.107666	0.077227	0.040258
0.671301	0.435405	0.495564	0.357619	0.275096	0.204480	0.185998	0.149085	0.100086	0.067887	0.037015
0.517101	0.336754	0.338053	0.279910	0.281791	0.259357	0.254505	0.113669	0.122403	0.075442	0.040998
0.559289	0.391449	0.349547	0.467691	0.359980	0.245308	0.147860	0.119140	0.116762	0.068067	0.039043
0.543902	0.359696	0.424711	0.256911	0.229511	0.194652	0.170829	0.161239	0.128813	0.064188	0.039078
0.611201	0.630539	0.337202	0.335641	0.290425	0.200465	0.201869	0.183758	0.096159	0.062814	0.043185
0.635281	0.611097	0.505685	0.280574	0.279996	0.202727	0.257474	0.138658	0.119306	0.086372	0.040358
0.393806	0.379545	0.344455	0.315780	0.341361	0.249555	0.232045	0.150723	0.112243	0.062218	0.038107
0.690643	0.312132	0.426115	0.357244	0.218594	0.194739	0.169614	0.140622	0.098429	0.064010	0.040218
0.659982	0.414041	0.259893	0.341817	0.374707	0.259664	0.176944	0.116070	0.142661	0.073547	0.039048
0.634346	0.358709	0.321119	0.241518	0.309546	0.311592	0.228134	0.148257	0.109833	0.086691	0.043094
0.673866	0.340473	0.258072	0.359813	0.255561	0.224890	0.173876	0.159873	0.105597	0.069968	0.039199
0.530478	0.298192	0.403674	0.241783	0.257334	0.187547	0.228489	0.181409	0.119248	0.068099	0.036952
0.552408	0.353995	0.281940	0.328438	0.267864	0.171387	0.245977	0.153504	0.118119	0.072589	0.041521
0.552952	0.566734	0.536051	0.349464	0.303033	0.235294	0.211160	0.180253	0.134602	0.076936	0.040605
0.727387	0.313386	0.287733	0.433282	0.380026	0.245061	0.169363	0.192308	0.112936	0.072664	0.040875
0.394458	0.465333	0.439928	0.388387	0.391545	0.249483	0.210259	0.197638	0.140892	0.063849	0.039026
0.602411	0.528696	0.539034	0.238774	0.286567	0.212630	0.179908	0.148435	0.134035	0.079306	0.040918
0.522833	0.284704	0.397752	0.365226	0.314695	0.215574	0.255574	0.117742	0.119513	0.070876	0.039197
0.720424	0.478519	0.380657	0.296590	0.237391	0.204527	0.195618	0.131363	0.129447	0.073002	0.039207
0.335087	0.428835	0.351865	0.371607	0.355955	0.258559	0.246712	0.171611	0.140028	0.071923	0.038950
0.507535	0.436346	0.413060	0.411388	0.198186	0.268133	0.172807	0.147659	0.119083	0.073733	0.040326
0.704630	0.522926	0.386192	0.366312	0.273138	0.297425	0.239239	0.174866	0.101022	0.070232	0.040405
0.453361	0.282918	0.456630	0.359965	0.257009	0.217152	0.150241	0.201527	0.105251	0.094014	0.040064
0.339754	0.540489	0.269526	0.323374	0.280018	0.301670	0.187908	0.184074	0.127829	0.092459	0.043827
0.713310	0.591756	0.538501	0.321597	0.205001	0.255485	0.195830	0.108154	0.137666	0.065188	0.041269
0.464654	0.526625	0.332485	0.386718	0.214256	0.248685	0.261726	0.159581	0.133258	0.093516	0.040569
0.471835	0.625367	0.458394	0.395496	0.342355	0.234742	0.188610	0.176326	0.084200	0.079128	0.036871
0.726618	0.467397	0.537293	0.263033	0.257519	0.309286	0.177375	0.151609	0.129855	0.097992	0.040786
0.560731	0.550921	0.357015	0.397442	0.362448	0.216758	0.143743	0.186824	0.100748	0.068073	0.039571
0.598519	0.542020	0.435176	0.254734	0.336172	0.291765	0.168181	0.160457	0.124222	0.073367	0.039838
0.473037	0.464358	0.251026	0.221837	0.223171	0.301570	0.242053	0.132655	0.109496	0.075674	0.038059
0.648187	0.433329	0.488547	0.424108	0.314229	0.308283	0.157893	0.166944	0.120614	0.079192	0.040418
0.471261	0.563550	0.257544	0.371779	0.279717	0.208919	0.221820	0.122949	0.108279	0.081826	0.038939
0.427828	0.476595	0.484037	0.305160	0.244527	0.255320	0.245563	0.147097	0.118713	0.074512	0.040848
0.698928	0.441981	0.526189	0.351200	0.374315	0.231149	0.161996	0.161330	0.101896	0.075697	0.042082
0.332330	0.628518	0.397854	0.422593	0.270693	0.184816	0.174058	0.162560	0.096372	0.069097	0.039451
0.696923	0.393015	0.358003	0.332765	0.384971	0.192227	0.188373	0.144017	0.120130	0.076359	0.039348
0.467844	0.369529	0.335230	0.313717	0.275252	0.222729	0.148326	0.127504	0.101519	0.089125	0.037897
0.457681	0.497462	0.257384	0.364238	0.221788	0.237987	0.150474	0.157937	0.123838	0.069833	0.038794
0.550845	0.610187	0.407523	0.240422	0.356225	0.248932	0.255525	0.188992	0.138624	0.088570	0.041555
0.497009	0.348243	0.434277	0.293602	0.281840	0.207729	0.183532	0.136765	0.111204	0.084426	0.038153
0.353041	0.312864	0.520773	0.450140	0.257969	0.224475	0.193697	0.119902	0.085012	0.071173	0.038890
0.472569	0.426759	0.473579	0.421137	0.318069	0.243383	0.135302	0.144655	0.124256	0.067221	0.038033
0.729499	0.357155	0.298202	0.366736	0.247448	0.192318	0.190236	0.155018	0.116012	0.072890	0.036706
0.606821	0.350555	0.394645	0.345793	0.235412	0.213099	0.145525	0.146374	0.120542	0.072383	0.038642
0.563360	0.408755	0.369634	0.298820	0.313717	0.221750	0.200479	0.154598	0.120298	0.075797	0.040535
0.353354	0.284970	0.250506	0.234843	0.387279	0.210809	0.203038	0.125865	0.116579	0.091239	0.041695
0.317028	0.357596	0.264049	0.326953	0.274961	0.235810	0.175732	0.155177	0.096997	0.080881	0.038564
0.696309	0.626902	0.283637	0.339118	0.219285	0.216363	0.214246	0.157528	0.085441	0.067642	0.038541
0.627134	0.403807	0.281817	0.244658	0.238305	0.237123	0.244782	0.135244	0.113409	0.076381	0.042165
0.501129	0.525254	0.530245	0.350315	0.386625	0.166934	0.150412	0.174009	0.117264	0.075214	0.041152
0.442319	0.524445	0.265016	0.370923	0.214603	0.250752	0.183378	0.140939	0.093085	0.079740	0.039607
0.413564	0.538383	0.315636	0.434797	0.268256	0.271318	0.135049	0.138510	0.116190	0.079262	0.039800
0.547909	0.294440	0.357175	0.360081	0.294738	0.206380	0.172780	0.179379	0.092266	0.065190	0.038703
0.704699	0.304050	0.299081	0.252981	0.278663	0.258171	0.236752	0.196890	0.143226	0.067963	0.041073
0.376875	0.342836	0.468938	0.225973	0.268108	0.222007	0.162255	0.186996	0.108396	0.064166	0.038117
0.527192	0.328415	0.438083	0.361636	0.233159	0.229765	0.188903	0.136878	0.129465	0.084825	0.039727
0.428048	0.595782	0.276363	0.224902	0.275970	0.269335	0.204122	0.180459	0.104451	0.081867	0.041390
0.391500	0.607239	0.383653	0.320032	0.273188	0.262727	0.174446	0.186069	0.112814	0.085682	0.038229
0.346250	0.461433	0.326630	0.285623	0.265937	0.209129	0.192127	0.172306	0.108927	0.075244	0.038501
0.332749	0.328401	0.534829	0.250941	0.356300	0.174416	0.188191	0.161105	0.112225	0.088856	0.042242
0.483141	0.442179	0.335978	0.403748	0.304400	0.225844	0.216220	0.173901	0.088046	0.093906	0.039580
0.392693	0.307401	0.385957	0.232220	0.292401	0.259252	0.233248	0.185055	0.090672	0.068554	0.038524
0.603337	0.554568	0.269758	0.343657	0.366360	0.191803	0.180401	0.136061	0.123189	0.075712	0.039997
0.518697	0.354431	0.363975	0.271666	0.228585	0.271752	0.231589	0.178839	0.108178	0.077615	0.041180
0.676194	0.528273	0.404853	0.341907	0.214613	0.209843	0.222070	0.180053	0.121945	0.079371	0.036906
0.670385	0.603972	0.492273	0.281130	0.220544	0.183861	0.164991	0.129855	0.103472	0.063436	0.041647
0.632986	0.356119	0.304235	0.265594	0.284496	0.168909	0.192212	0.128392	0.120703	0.073678	0.040243
0.576971	0.488001	0.383455	0.346669	0.273388	0.245495	0.143410	0.167039	0.128810	0.078338	0.038412
0.708183	0.396315	0.412959	0.269590	0.205760	0.165794	0.220593	0.109952	0.122174	0.078210	0.039197
0.483411	0.361669	0.532184	0.280502	0.341954	0.221454	0.145727	0.173967	0.138035	0.070151	0.039495
0.491870	0.419181	0.376097	0.325335	0.282300	0.234152	0.160859	0.171086	0.088028	0.084666	0.039987
0.565789	0.546084	0.372288	0.284823	0.251061	0.264947	0.193168	0.135587	0.085413	0.075455	0.039468
0.703465	0.585621	0.470156	0.412466	0.382779	0.288566	0.194935	0.142297	0.127687	0.089597	0.041404
0.420699	0.528751	0.338149	0.351873	0.313510	0.244178	0.244077	0.189295	0.141734	0.079681	0.038564
0.399761	0.477232	0.259925	0.291709	0.356472	0.177877	0.197464	0.173444	0.090540	0.080987	0.039516
0.628792	0.320596	0.522259	0.441467	0.295885	0.264362	0.164123	0.140995	0.123350	0.094160	0.040379
0.533329	0.404708	0.319563	0.392561	0.270801	0.216989	0.222977	0.126339	0.121284	0.081904	0.039754
0.572203	0.323393	0.441090	0.465083	0.386756	0.238769	0.146123	0.189185	0.095308	0.097148	0.038823
0.694845	0.288076	0.407642	0.333085	0.277975	0.207523	0.196308	0.138349	0.135298	0.085481	0.041668
0.542423	0.627098	0.461871	0.446275	0.343549	0.312460	0.200257	0.125508	0.097009	0.071044	0.039498
0.437109	0.407604	0.406422	0.411433	0.256555	0.220991	0.159249	0.156106	0.118848	0.081061	0.042128
0.646683	0.459769	0.532607	0.306862	0.250928	0.244657	0.195118	0.146534	0.114558	0.069144	0.038304
0.471426	0.429299	0.343535	0.297516	0.248926	0.250334	0.152108	0.157717	0.115843	0.071083	0.042137
0.394371	0.472528	0.514655	0.364976	0.310354	0.191762	0.148301	0.151278	0.116285	0.072068	0.040650
0.561416	0.558188	0.310641	0.335635	0.203361	0.189980	0.195534	0.164828	0.097125	0.073755	0.042537
0.456170	0.402824	0.454428	0.413193	0.271882	0.285900	0.237599	0.195471	0.115358	0.077331	0.039163
0.470193	0.425457	0.293482	0.337067	0.226786	0.220445	0.214252	0.167663	0.115980	0.078784	0.041407
0.610152	0.432801	0.350609	0.255817	0.270239	0.272931	0.245482	0.161190	0.118216	0.090481	0.039031
0.552532	0.544796	0.308307	0.292599	0.299285	0.261747	0.162050	0.189951	0.108172	0.071533	0.041151
0.434714	0.307441	0.361070	0.395929	0.244514	0.277311	0.234739	0.131992	0.110528	0.072110	0.039017
0.657665	0.300231	0.333328	0.321678	0.378399	0.313431	0.149203	0.179609	0.141459	0.073638	0.041879
0.432213	0.620462	0.507464	0.438208	0.349254	0.300208	0.171072	0.168042	0.099532	0.075936	0.043280
0.713206	0.308158	0.363536	0.258892	0.358964	0.180204	0.143082	0.189006	0.110990	0.089137	0.037335
0.523590	0.346785	0.512503	0.408253	0.225625	0.206375	0.249642	0.155177	0.101772	0.075116	0.041763
0.348989	0.593159	0.315237	0.327792	0.348742	0.271459	0.168555	0.160371	0.134974	0.091359	0.041666
0.460420	0.379841	0.384816	0.294769	0.343845	0.257132	0.204478	0.165673	0.123197	0.088913	0.040389
0.600249	0.463551	0.353691	0.359042	0.346950	0.203869	0.232514	0.127926	0.114273	0.078454	0.039194
0.371187	0.315700	0.253601	0.257636	0.300886	0.233244	0.217478	0.192843	0.092205	0.086218	0.038783
0.692908	0.457681	0.402601	0.249730	0.379181	0.246080	0.210759	0.127245	0.089567	0.078405	0.036364
0.722555	0.376946	0.361314	0.440703	0.223557	0.222311	0.195139	0.145261	0.117320	0.084984	0.040597
0.493968	0.426031	0.515244	0.339692	0.245508	0.169906	0.154414	0.113180	0.139720	0.072310	0.040734
0.659681	0.456499	0.310918	0.362282	0.291983	0.173010	0.178508	0.134090	0.134646	0.089233	0.037761
0.494897	0.598826	0.355974	0.311109	0.315242	0.290474	0.250321	0.175136	0.087004	0.068098	0.040339
0.372084	0.569726	0.302967	0.323583	0.209014	0.275443	0.245930	0.157254	0.107492	0.083318	0.040323
0.524749	0.364405	0.284111	0.448968	0.284525	0.178300	0.215111	0.173944	0.110524	0.082162	0.040212
0.438341	0.624524	0.471616	0.280714	0.354315	0.214918	0.245524	0.118242	0.122948	0.083993	0.043159
0.646391	0.610960	0.513877	0.326832	0.204646	0.262970	0.151852	0.184706	0.139447	0.081980	0.041926
0.381646	0.590658	0.343860	0.366483	0.284974	0.220890	0.206234	0.114930	0.106730	0.065042	0.037940
0.681729	0.485964	0.309905	0.285136	0.296416	0.234457	0.226030	0.159110	0.100412	0.087414	0.038942
0.458426	0.621746	0.391247	0.341417	0.236761	0.281476	0.250966	0.115392	0.128450	0.080116	0.038736
0.360764	0.313556	0.395139	0.361116	0.385204	0.249911	0.204002	0.144485	0.135762	0.063417	0.040089
0.659114	0.518185	0.358967	0.272591	0.340028	0.182726	0.162606	0.145869	0.115865	0.064469	0.041756
0.451642	0.596919	0.464030	0.329831	0.317475	0.190056	0.137118	0.127935	0.101561	0.078580	0.041613
0.466896	0.478220	0.308624	0.346250	0.250213	0.301248	0.199356	0.202586	0.115642	0.066491	0.040638
0.630184	0.343291	0.392409	0.297403	0.247183	0.273069	0.149161	0.154816	0.091989	0.062013	0.039948
0.609959	0.623695	0.426127	0.290018	0.215466	0.282483	0.193913	0.156387	0.104942	0.092586	0.037533
0.723905	0.498934	0.364362	0.264497	0.241197	0.267811	0.217012	0.108832	0.116384	0.078624	0.037009
0.466464	0.438370	0.347294	0.374270	0.221317	0.227980	0.184508	0.157416	0.116041	0.089120	0.040747
0.598607	0.419841	0.254961	0.236341	0.201710	0.310825	0.219767	0.197821	0.120489	0.074707	0.040520
0.494958	0.384383	0.351153	0.342094	0.219624	0.210523	0.209655	0.145451	0.138641	0.077118	0.039076
0.711868	0.445783	0.370924	0.265167	0.308112	0.205184	0.247643	0.116921	0.116298	0.080760	0.038743
0.434647	0.313409	0.422254	0.309729	0.304847	0.173228	0.177885	0.135731	0.119811	0.088075	0.038595
0.715293	0.300254	0.387299	0.243270	0.355177	0.282982	0.182168	0.181002	0.112884	0.076772	0.041417
0.512538	0.385376	0.336806	0.219593	0.291682	0.236223	0.172390	0.179232	0.114048	0.071768	0.036189
0.317084	0.621178	0.523708	0.350780	0.245210	0.274266	0.146570	0.169141	0.091484	0.079579	0.040231
0.316451	0.306123	0.480502	0.443075	0.372843	0.196363	0.251139	0.145898	0.111998	0.067719	0.040643
0.322998	0.568874	0.520459	0.290271	0.367465	0.217225	0.243188	0.154176	0.127912	0.075926	0.040929
0.692582	0.282122	0.483678	0.308648	0.269671	0.233638	0.235819	0.112696	0.096635	0.084974	0.039958
0.341898	0.468088	0.413183	0.329905	0.247872	0.297776	0.223257	0.173743	0.097867	0.075665	0.039742
0.721372	0.439286	0.378920	0.402436	0.282448	0.211400	0.202193	0.122432	0.095679	0.076741	0.040038
0.384171	0.595927	0.437894	0.287792	0.331291	0.214534	0.174028	0.153905	0.138125	0.074101	0.039526
0.520850	0.587459	0.454513	0.245087	0.384741	0.165688	0.163699	0.139650	0.094521	0.075703	0.040855
0.730750	0.617156	0.295136	0.273330	0.364602	0.222516	0.226275	0.144055	0.130460	0.067434	0.041035
0.535438	0.289586	0.255738	0.328719	0.381086	0.170118	0.155996	0.153405	0.101409	0.077910	0.039545
0.333798	0.343646	0.518077	0.407563	0.292014	0.276895	0.220112	0.191101	0.115444	0.076765	0.037994
0.676947	0.339759	0.453982	0.419954	0.384245	0.317314	0.193716	0.191506	0.106439	0.071416	0.039094
0.424281	0.495120	0.493910	0.450683	0.288939	0.200331	0.232164	0.139367	0.119421	0.080075	0.044470
0.672494	0.484747	0.303427	0.352437	0.300012	0.177722	0.222093	0.163662	0.100652	0.081051	0.043401
0.536227	0.370025	0.305811	0.406474	0.199428	0.306471	0.167361	0.118876	0.132604	0.064528	0.039762
0.471280	0.363983	0.278802	0.312644	0.291214	0.257387	0.211599	0.184039	0.129273	0.077025	0.039265
0.726265	0.277545	0.376872	0.245279	0.334622	0.164909	0.253319	0.123606	0.109586	0.076783	0.039298
0.689633	0.519050	0.367542	0.396348	0.273949	0.222324	0.180166	0.117139	0.094664	0.058398	0.039674
0.583677	0.497501	0.308492	0.308556	0.322353	0.308620	0.231770	0.189493	0.127538	0.072701	0.041000
0.652677	0.469453	0.504467	0.344041	0.299398	0.197975	0.194850	0.139262	0.120772	0.080824	0.041554
0.605559	0.337445	0.258332	0.282055	0.294540	0.237684	0.149374	0.161663	0.110044	0.091693	0.039841
0.477109	0.604375	0.455590	0.431782	0.379022	0.239153	0.240552	0.159205	0.093340	0.088279	0.040855
0.318964	0.343350	0.388116	0.371698	0.217616	0.214845	0.190137	0.140992	0.143893	0.087896	0.041461
0.627591	0.524415	0.373067	0.288507	0.377605	0.183185	0.203511	0.157164	0.144249	0.092771	0.040800
0.526046	0.399908	0.519055	0.233601	0.332935	0.310187	0.208612	0.190090	0.152051	0.099333	0.040531
0.426233	0.533887	0.271192	0.454620	0.284902	0.237323	0.213570	0.192126	0.109737	0.072006	0.040051
0.707485	0.553790	0.388839	0.338599	0.280717	0.274960	0.196921	0.119849	0.141703	0.074578	0.041391
0.517805	0.605454	0.468201	0.353056	0.258861	0.320665	0.196744	0.164637	0.109731	0.076507	0.039783
0.394869	0.412368	0.390981	0.282726	0.222838	0.233283	0.249046	0.157489	0.140593	0.090369	0.040894
0.713603	0.288000	0.421931	0.291614	0.236319	0.197030	0.193600	0.139647	0.103407	0.081361	0.037632
0.657084	0.445682	0.316258	0.384495	0.302313	0.294841	0.211493	0.138325	0.139758	0.063810	0.040732
0.317085	0.363920	0.465110	0.449490	0.377237	0.229687	0.211183	0.115350	0.107657	0.069683	0.039439
0.468807	0.612351	0.396744	0.358891	0.387006	0.253389	0.199927	0.152927	0.114754	0.061952	0.040793
0.317133	0.470343	0.478785	0.456540	0.304141	0.288662	0.142373	0.113980	0.134956	0.064773	0.040845
0.482362	0.298598	0.398335	0.331996	0.342060	0.300843	0.229507	0.120972	0.135592	0.079360	0.038487
0.529671	0.612140	0.293397	0.289693	0.379606	0.219183	0.247976	0.142756	0.112806	0.073550	0.042337
0.549277	0.630013	0.526357	0.391613	0.370487	0.254372	0.249793	0.151912	0.103230	0.083055	0.034929
0.516268	0.353019	0.513456	0.313422	0.238601	0.279378	0.237574	0.193178	0.096932	0.074765	0.040081
0.530145	0.612267	0.297865	0.307848	0.283529	0.245111	0.189484	0.136372	0.140270	0.087131	0.039411
0.568232	0.591183	0.384927	0.231561	0.279985	0.248866	0.241641	0.156025	0.122603	0.077218	0.040776
0.380152	0.313517	0.409831	0.323850	0.338392	0.192312	0.191027	0.131150	0.131796	0.069837	0.039739
0.537076	0.403716	0.500511	0.460067	0.318716	0.282330	0.175661	0.196805	0.139318	0.068827	0.038266
0.731414	0.515205	0.386140	0.392857	0.279900	0.256086	0.206983	0.126932	0.134271	0.066479	0.037417
0.506350	0.396992	0.384750	0.402043	0.231416	0.200541	0.248889	0.116149	0.138787	0.073850	0.040327
0.322391	0.415461	0.399629	0.340455	0.336524	0.274349	0.153604	0.188300	0.110732	0.066214	0.040159
0.382198	0.432234	0.390292	0.430995	0.239517	0.228897	0.156724	0.177599	0.102074	0.063404	0.038488
0.460033	0.282721	0.262008	0.246484	0.258745	0.258539	0.134867	0.144325	0.109224	0.072771	0.038479
0.409706	0.517191	0.515241	0.324108	0.371402	0.177021	0.198505	0.170937	0.121970	0.078993	0.038519
0.535566	0.452786	0.270277	0.437765	0.247396	0.213466	0.173686	0.141759	0.107481	0.071014	0.039906
0.659002	0.289020	0.460959	0.366564	0.239644	0.283731	0.210308	0.158953	0.107319	0.084547	0.038544
0.696806	0.521082	0.525372	0.351054	0.293003	0.225013	0.168681	0.116667	0.125714	0.077778	0.040470
0.532557	0.447075	0.399564	0.455599	0.269983	0.176254	0.244535	0.174696	0.134090	0.084239	0.039271
0.331011	0.297055	0.274166	0.295196	0.300457	0.223628	0.233888	0.133786	0.099240	0.069117	0.039274
0.396099	0.506206	0.332155	0.388894	0.322102	0.233495	0.244597	0.156733	0.095062	0.064021	0.038821
0.629858	0.589540	0.454373	0.447591	0.272855	0.293819	0.201163	0.155280	0.119777	0.073799	0.040706
0.518850	0.409197	0.429577	0.353288	0.267987	0.199951	0.187185	0.172778	0.112984	0.085909	0.039975
0.318982	0.450729	0.510960	0.268719	0.373923	0.159624	0.243261	0.138857	0.097143	0.084324	0.040182
0.492708	0.377793	0.366980	0.253724	0.284822	0.282188	0.208186	0.195933	0.110906	0.082910	0.039572
0.459889	0.490010	0.430537	0.242253	0.236161	0.219591	0.182801	0.157498	0.134727	0.064789	0.037649
0.527294	0.622927	0.380990	0.296727	0.329991	0.179710	0.171224	0.146717	0.103043	0.064884	0.042244
0.514242	0.617700	0.526386	0.313172	0.289735	0.311309	0.222757	0.137645	0.139696	0.090375	0.040948
0.630459	0.547101	0.311845	0.451831	0.280988	0.188747	0.241184	0.159913	0.096503	0.087473	0.040510
0.415371	0.386777	0.368230	0.323512	0.381599	0.306051	0.265264	0.118502	0.110674	0.070678	0.041500
0.438090	0.464896	0.358528	0.298220	0.201606	0.182531	0.206580	0.137699	0.114363	0.079046	0.041081
0.459490	0.331266	0.540196	0.430880	0.311176	0.217503	0.232373	0.123802	0.114168	0.083252	0.042463
0.699013	0.625776	0.408128	0.342889	0.245096	0.317706	0.204819	0.190941	0.105042	0.078777	0.042764
```
