## Supplementary File 3 for "Novel Comparison of Evaluation Metrics for Gene Ontology Classifiers Reveals Drastic Performance Differences": Smin.ic.Smin1.elab

```
# goa_pos:  data/cafa2012.genego.sc
# goa_neg:  data/cafa2012.genego.neg.sc
# obo_file: data/go.obo
# ic_file:  data/ic.ext.tab
# prop_par: T
# rot_pos:  T
# R:        4
# rseed:    1
# mode:     LIST=go,TH=th,SUMF1=mean,SUMF2=max,SF=Smin1,SIMF=NULL,MINCS=10,GOC=46316
0.000000	0.100113	0.200226	0.300056	0.400169	0.500000	0.600113	0.700226	0.800056	0.900169	1.000000
75.450952	196.878392	184.377515	162.400621	210.663368	221.361947	245.831637	266.650063	281.918257	292.641482	297.527509
170.326932	149.002083	135.316352	216.161191	209.359602	231.752519	245.715380	267.322516	280.395942	291.759404	298.534711
158.723588	93.126196	147.861365	179.572062	207.208542	223.177975	253.465869	267.752064	281.758882	291.831094	299.123966
115.069366	171.505407	129.790934	211.880690	193.249662	234.574855	253.411970	266.524678	282.485528	293.143541	298.050008
154.768585	157.699270	182.290290	201.744605	227.006189	240.788094	246.631200	270.844660	281.568508	291.758994	298.469468
132.281169	103.938100	157.433934	217.676519	223.862328	248.708358	254.813580	264.515630	280.966752	292.734890	298.626572
65.683625	108.558323	150.641788	198.025326	204.646661	248.000633	246.573769	264.096590	280.614584	290.454029	299.682855
70.657267	133.421128	157.712777	173.076148	237.099999	224.692895	249.215955	268.464614	282.907422	292.019048	298.822162
135.808081	155.875491	190.815753	205.745469	206.121712	221.605276	259.849403	267.514364	285.000864	293.418017	298.889712
102.276832	112.827940	198.345304	167.277038	213.223538	240.416978	253.630888	269.336576	282.654098	292.165801	297.936726
178.260942	109.383913	176.663582	223.118616	204.055373	222.083395	251.856160	270.630687	282.109932	291.508115	297.625930
180.710596	146.156448	128.426305	185.298791	227.609783	230.916809	259.191822	270.689789	279.517238	290.275299	297.445441
156.477977	123.427393	200.802734	170.089847	197.453715	234.990972	249.924419	270.494408	282.434125	291.044412	298.782948
130.267458	156.591636	131.826994	161.934927	196.561400	233.006962	258.819455	270.707186	281.687847	290.424501	298.623767
67.909615	145.598175	142.777596	193.799730	220.935639	239.556742	258.872774	267.834828	280.901646	291.521513	298.574795
130.187784	94.897339	138.651012	158.521971	227.546083	223.345433	255.016019	269.410342	281.712860	292.342861	297.942564
140.223573	150.398636	141.035616	169.875179	196.936480	222.687921	245.239675	267.021178	282.113697	293.438497	298.159512
85.091395	143.005782	161.802373	164.214458	212.484180	241.439658	253.808579	268.322421	279.989068	290.439517	297.817624
78.532799	118.992270	153.783684	186.678096	208.531135	219.404780	249.086956	270.964419	280.553800	291.651973	299.154254
182.075544	152.002934	188.451133	202.057489	230.782896	238.628821	250.238803	269.422827	283.225295	293.009426	297.260740
162.707415	130.681265	148.071076	210.023435	236.633231	235.429649	252.067279	273.487797	282.938958	294.129073	298.634765
100.080616	195.165820	195.804794	183.463748	196.050601	225.084972	254.623683	264.522513	281.061771	292.319626	298.348820
145.906219	103.255990	149.892435	221.308799	195.074131	223.037575	248.272240	268.963916	282.492800	291.984832	298.195186
77.900338	155.604004	192.651266	200.143888	219.924160	235.569249	256.943237	268.210314	278.761921	289.511242	298.200374
165.465802	169.779267	178.533280	204.327652	214.350369	223.549915	251.003377	270.071764	285.643229	293.344275	299.385711
143.656836	101.592387	155.311758	170.371090	217.217132	247.075284	254.425936	266.124176	282.249614	293.280880	297.605775
126.926376	99.785333	209.338387	161.269474	230.725019	219.597026	250.392971	267.695512	281.584221	292.287379	297.051353
143.263562	152.888666	196.054423	166.123832	203.276968	243.031596	253.211648	270.714544	281.770007	291.441541	299.104083
117.627672	137.647630	173.383271	174.598205	207.447928	239.891839	261.204466	266.848657	280.661797	291.621895	298.200113
119.035766	199.601958	198.800124	221.815677	188.835606	238.360948	248.634059	270.209479	281.612487	289.469375	298.201527
62.210452	140.892912	152.544867	183.261849	190.567002	242.758644	244.888984	264.635833	279.082597	291.848329	299.380712
169.165004	113.172598	130.674146	197.107654	210.630643	242.950269	246.970122	271.545244	282.984246	294.397567	300.333135
86.846644	168.824579	192.464184	197.867622	233.858979	246.609156	249.689088	269.118324	282.690359	292.423209	298.631706
115.794449	151.753100	146.079220	159.687572	191.099939	243.246302	258.250437	266.393792	279.293045	289.374394	298.035689
62.858139	163.365128	202.666509	215.484151	209.972571	239.365423	260.132499	271.153239	282.047220	294.545754	299.607571
182.087516	117.581026	184.348114	217.888713	224.385483	236.021256	253.851312	268.175295	281.799134	294.316974	299.597810
141.072191	144.061978	197.927866	164.533018	207.051020	221.666791	249.072753	271.972775	283.475057	292.488869	299.290044
128.403108	141.493149	143.869010	182.468243	204.062193	233.013030	249.338408	266.771180	279.229197	292.136587	298.031184
165.261958	144.821797	181.307808	199.076121	209.696173	236.733344	249.551211	266.024663	282.079638	292.143316	297.448026
147.732910	99.077385	142.566480	184.522491	196.923779	222.967265	253.431657	266.490908	281.650332	292.742359	298.937220
66.529311	106.467842	154.790341	162.702625	192.020507	225.322802	250.474758	269.639034	282.803224	291.817270	298.363194
86.539339	127.679416	157.699230	184.157678	233.625268	225.767779	250.683245	268.604647	282.799807	291.971803	300.118839
106.165980	114.639578	177.664075	170.068266	208.500487	228.809713	252.143923	266.479278	281.872382	292.836163	299.046391
67.001552	162.793215	206.073811	219.780846	229.565493	225.586456	250.188071	273.954489	284.635088	292.897402	299.920489
189.475946	143.260993	172.853610	213.482822	197.601516	227.759930	251.947909	271.416700	284.567952	292.489898	299.641638
66.094347	191.978239	139.244858	174.920684	201.678700	224.441218	249.407879	268.449530	282.087258	292.818137	299.062654
189.803697	133.909816	145.290478	212.529741	233.209836	232.130497	258.516810	263.428980	280.494888	293.130644	298.620092
164.197818	169.845580	200.987824	172.545825	196.944455	231.884268	249.601134	272.345513	282.980320	291.002763	299.259183
157.094653	192.236614	140.927972	214.949887	206.214721	222.457397	259.880282	269.361226	281.585897	293.777665	296.933075
110.482610	94.487052	210.654129	183.773692	210.956600	228.572188	251.709450	269.237791	282.852450	292.480640	298.956716
107.553075	100.626862	211.074476	162.376039	204.012233	234.024798	250.403331	266.296059	280.963178	291.403991	298.509871
116.506136	128.196976	133.026588	176.141859	228.922797	223.389069	259.498189	271.218799	281.500571	292.871061	299.641956
136.650576	143.852866	135.802374	196.503485	221.555791	245.862109	251.235376	267.615248	283.453135	293.841126	298.850017
84.388928	164.969713	146.872890	206.244829	200.800694	244.728997	245.880228	269.705479	282.595787	292.233334	298.175879
146.057092	164.064467	144.596234	201.207147	192.322347	234.390435	250.337872	265.994507	281.264144	292.394681	298.367474
185.527894	187.038322	142.904959	191.665393	196.974949	241.227772	252.625130	268.980642	281.605566	291.733969	299.222745
136.482115	137.610404	182.048297	189.051545	236.556347	222.515062	245.488560	265.450443	278.398203	289.985077	297.597753
154.014873	115.769242	195.806207	167.796813	199.612299	247.740393	251.479272	271.609826	282.271646	292.256549	299.443726
90.883783	144.890499	168.026887	211.066080	228.118847	234.528470	250.254765	267.168654	281.197248	291.374113	300.075821
154.684418	185.088422	160.836545	179.628624	219.310503	235.620601	249.994479	267.380710	281.156707	292.571524	300.211102
144.357873	170.709450	191.516836	173.449545	233.849197	248.098005	248.686850	264.714111	281.223829	290.909742	297.896227
100.786972	130.355328	142.612781	200.309245	194.169072	234.639156	250.772379	271.842377	280.578386	291.283157	298.327899
107.812451	108.106266	153.098611	160.803719	212.141658	236.611308	249.321915	268.461491	281.977485	292.311358	298.683986
158.322486	108.497253	154.679424	190.976832	229.386121	222.849799	255.729806	268.143959	281.897643	291.440576	298.802065
135.943255	172.320791	190.453071	214.313793	211.991524	222.590303	247.562156	268.917240	282.470477	292.200644	298.972401
136.931995	114.578403	165.796565	202.909826	221.356283	231.115837	250.122941	268.144250	282.151919	292.633322	299.879553
170.822438	175.487030	181.299775	172.558386	213.298808	231.678136	252.074652	269.227794	282.917479	291.676902	298.710528
62.456409	179.538142	203.321408	191.315990	196.714119	225.966010	246.820581	268.814189	281.961058	293.943660	298.334600
73.194621	118.102611	168.148360	188.916891	216.779463	230.945852	253.389192	268.168679	281.005251	293.323857	299.786495
161.569906	160.729349	209.797191	194.510775	201.432472	220.040362	246.140642	265.650335	278.927988	291.472076	298.886358
154.108921	109.494739	177.826998	198.346557	192.533334	231.458883	253.652556	265.117882	279.900012	290.882188	298.682886
135.693597	137.082556	132.413561	208.141195	208.741860	224.841838	247.688870	266.429175	279.998354	292.562961	298.570503
73.604499	185.762884	134.536917	166.905202	235.995174	223.824887	245.534674	269.170400	281.650371	292.244110	298.094264
88.780231	126.356897	153.294151	181.355729	206.983388	233.494173	254.620636	270.537733	282.301795	293.263293	299.786170
98.725406	170.079683	138.234406	217.377709	210.158797	234.387219	245.484427	271.292127	282.330967	292.295153	298.833050
137.190651	152.214798	137.217622	191.695569	200.978503	241.076046	253.970075	270.949341	282.435475	292.002836	299.333601
63.182594	111.033094	199.465150	171.707260	215.136202	225.461339	250.501211	270.338878	283.040450	291.911002	297.987266
115.031853	145.612464	187.829699	219.084203	217.852580	248.783708	259.551732	266.552938	281.125778	292.447982	298.387936
142.429810	149.207714	163.723426	190.849731	190.722858	246.336908	249.204116	266.385963	281.419207	292.289352	298.269490
88.816329	98.957415	154.511674	206.719076	209.581942	245.560355	250.770073	271.262156	282.512053	290.893225	298.243974
178.741718	126.000404	156.459920	211.579777	202.992231	231.450349	246.694988	264.966736	279.555639	291.241669	299.897891
142.285123	141.170293	131.968252	170.786685	220.983247	243.103803	261.567372	268.765923	280.721208	292.723178	298.160286
139.333400	102.785355	160.318579	223.533156	225.185147	224.827857	252.132612	269.946533	281.681862	292.072429	298.667804
85.340080	130.888768	142.862648	217.844746	191.370468	236.836612	246.371732	268.501806	280.624286	291.112887	297.981308
154.856394	180.741643	137.167566	177.168675	203.137101	229.926575	247.975772	270.895302	281.940846	293.525650	298.223082
82.919994	165.833885	160.305699	204.751597	213.263829	250.166634	250.923444	271.838518	283.214265	292.584145	299.572545
88.458129	125.212540	186.296773	174.439390	215.971486	237.447972	256.865660	271.945409	284.095678	293.824420	297.901427
140.194078	136.914465	212.109419	195.072728	203.380433	229.146021	254.422200	267.457050	284.421233	293.883524	299.533517
118.621244	150.312137	153.520168	215.075237	200.395402	223.733560	249.780555	266.109603	281.926121	292.090830	297.369774
64.849141	165.840027	195.361470	169.328791	197.301358	237.956047	253.178696	272.755391	284.097447	294.511365	298.153683
62.150630	111.949631	172.716909	175.579924	207.498518	226.063300	249.758350	269.427824	283.802568	291.875191	298.091361
108.254053	96.730860	186.513669	181.692529	210.275346	230.709873	260.042014	270.547440	282.150578	292.557012	298.779523
71.684974	131.040310	149.184857	165.977891	192.954847	228.748393	252.158407	271.644230	284.355844	291.453107	298.465899
138.538847	186.595358	161.808544	197.747242	224.091025	231.611478	257.193594	265.877231	282.154428	292.261263	298.349397
159.682769	121.382941	145.170182	224.771614	199.539981	232.679568	247.901301	268.427755	280.269640	291.863764	298.291504
146.220760	152.983514	137.863051	178.954716	217.812977	224.651364	249.088394	268.497965	282.116432	290.396922	297.019674
183.666144	108.004434	178.383730	224.702328	234.474458	235.130763	245.288089	270.025515	282.050034	291.744507	298.625238
140.936062	171.143776	166.842581	224.183674	233.415024	230.323653	252.392054	264.567720	280.486457	289.142503	299.112056
131.906502	169.437788	136.895757	207.435600	211.172684	230.017011	248.949503	269.970945	283.302205	292.882952	297.281587
78.209030	168.046636	128.108874	195.694664	200.691356	248.446649	250.420956	267.320487	281.696935	292.436737	299.942637
146.516698	101.740215	172.791493	168.453603	205.249463	224.651091	255.411081	267.227950	281.657267	290.920673	298.046508
147.407504	100.218867	150.844614	205.729168	234.963707	229.102241	249.122770	267.126826	282.670437	293.403936	299.552478
120.228581	126.403309	198.949910	168.312826	211.856225	229.337004	252.194437	264.478900	280.817480	292.345457	299.270264
177.083159	186.810241	213.352625	167.361100	209.542412	246.082209	249.543174	268.404212	284.219199	293.514738	299.152067
151.183717	148.456216	135.577342	214.869953	222.471073	223.618099	248.507284	267.278923	283.040773	291.171652	298.924213
73.227599	185.049451	186.018531	192.602118	226.503064	250.025635	254.642737	266.867673	282.972699	291.780196	299.679735
106.423938	188.114997	178.550723	205.906668	226.837622	220.389176	243.200882	265.345807	280.466140	290.132653	298.719788
140.486710	100.863587	200.311814	190.565327	225.917018	240.734041	248.171911	265.626001	281.723562	290.487220	299.431636
71.869355	99.476027	128.842988	204.008550	228.535892	248.813311	250.224339	269.286259	282.009776	291.748866	299.021027
87.301411	180.593244	203.509842	183.914292	228.825047	248.044109	252.623907	267.813482	281.912399	291.044031	299.741362
163.415567	121.999274	135.933345	163.455517	190.111171	238.420880	249.681788	266.342856	281.066964	290.301007	297.276904
87.504830	128.214980	155.767922	200.983351	194.969555	221.274582	244.203139	266.434204	280.898486	291.559720	299.647325
108.891260	131.238270	206.507631	187.196857	194.585553	228.264544	254.880078	268.061416	279.900379	291.960262	298.712455
181.188520	177.784079	159.139350	223.195077	203.569795	220.076307	249.238273	273.225678	283.661567	291.142211	299.605447
142.758196	160.222606	145.112705	197.222996	221.884618	227.444043	252.564935	269.355056	280.609409	291.897344	298.097379
113.639156	115.934943	174.349416	181.040557	205.016581	218.926796	255.800209	266.916711	281.618395	291.435588	299.440688
81.931957	148.988296	174.443898	159.902123	196.090323	220.832014	244.177189	269.985033	281.325984	290.013456	299.031657
80.594534	129.927758	184.093412	224.720700	206.919510	233.347731	248.847738	269.806944	281.824279	292.412003	299.857785
77.960138	187.496526	155.568197	165.132680	197.985854	239.858494	249.836483	269.841732	284.279660	293.077688	298.736558
148.889642	128.326116	209.748420	180.101529	194.174976	235.258081	250.519604	269.029172	282.225009	291.279893	299.912607
173.573212	113.309255	159.953977	176.835243	236.010843	230.154652	248.622938	265.009841	281.595975	291.597581	299.144816
76.185399	113.081028	210.983618	205.346457	222.103303	224.691209	252.515175	264.973514	280.750852	291.088372	299.086091
70.979248	109.669241	161.964771	224.351573	222.788979	228.504060	259.580972	268.338808	282.036028	292.179035	299.845070
181.709900	164.423134	188.885339	166.358417	199.371295	237.536422	256.215063	268.796672	280.984449	292.180730	298.551663
169.026664	171.732228	126.896287	194.194196	229.603854	227.805363	248.244752	268.700211	282.425796	292.943793	298.383460
170.362531	94.319821	186.369632	164.274620	189.129359	221.416558	243.540385	264.324453	279.851261	290.934963	299.166566
104.334211	172.303903	192.151782	197.332206	211.173614	247.985983	249.465558	269.047442	283.600915	291.674346	299.164003
63.719549	161.611812	145.441799	197.576654	202.575600	226.454611	244.176960	273.009977	281.223783	290.573253	298.228924
118.212015	129.542619	139.707735	218.622565	204.877308	237.622281	254.559723	269.742104	283.165851	293.668091	299.551651
92.328149	167.107785	210.801251	219.095984	228.747132	222.909029	247.041393	268.387307	282.310194	290.823484	298.528964
110.183592	114.872716	195.705356	175.758566	219.852252	219.210293	247.203832	263.854770	282.131238	290.999569	298.688001
167.607823	166.815372	200.921958	193.362262	198.342387	225.292385	251.620391	268.172303	282.989172	292.868659	299.070720
103.697472	194.738077	210.602078	207.680183	213.674998	224.492962	246.130208	270.804281	281.922699	291.028875	298.517811
120.299760	99.817151	164.818736	181.664994	203.606227	244.601362	253.201920	271.018748	281.274905	294.558992	299.457950
175.823988	157.719428	187.530252	183.598541	199.679389	225.207922	259.416967	265.190785	283.567336	291.012213	299.880326
148.707865	98.830481	154.309453	186.874989	220.008737	233.033276	256.228526	269.002002	280.190677	291.833251	299.727756
124.229431	111.096308	187.884092	186.807290	194.284330	220.623311	255.799257	269.488961	282.048125	291.174217	297.482228
79.683734	136.697867	150.669766	176.704557	207.165957	221.751918	249.374055	265.109064	280.689490	291.281834	300.031184
132.963622	197.392056	130.783149	225.432630	219.993535	224.669560	243.595909	263.176667	282.127879	292.434875	298.348867
80.444425	175.971472	190.093247	162.717341	189.709919	228.090345	246.123709	264.463960	280.903900	290.730594	297.570144
160.439128	117.324259	189.391142	206.843689	205.691490	221.163564	246.904836	267.542869	284.600972	293.062240	299.122562
130.108315	119.224851	142.924071	212.115356	205.096816	239.473978	248.247337	266.669280	281.531972	291.587968	298.684380
118.443360	149.206489	161.217715	220.043505	209.307093	248.375732	243.885996	265.159358	282.049431	293.619430	299.922250
65.454296	96.617196	212.004824	161.006786	221.238637	227.156093	242.865582	264.007106	280.750908	293.442379	299.199481
117.835458	197.728345	146.935729	208.937603	218.610730	225.827803	248.546296	268.447044	283.507487	290.951599	297.996443
135.656385	179.893613	170.321860	187.750042	200.245620	234.289983	246.471744	271.224407	279.062777	289.871949	299.009939
115.828050	150.808591	190.643058	192.838083	193.465755	235.591997	253.589250	270.088396	282.888600	292.245168	299.361582
94.951332	166.248959	146.530904	219.858383	222.505861	230.784584	259.215560	271.736591	282.706259	291.682396	297.958702
127.392121	171.025186	193.725343	165.157266	221.248425	220.726670	253.328538	267.425699	281.272813	290.565850	299.451319
64.492788	171.426164	196.624616	194.179574	230.034713	246.162248	248.591551	264.202818	279.987007	291.787859	299.598246
131.707069	127.550541	213.746675	162.177835	201.079815	239.940253	246.847668	266.425500	282.962130	293.205028	299.489205
160.105297	146.325895	144.124635	190.813077	215.878653	238.793499	248.859877	272.422192	284.282743	294.392242	300.449225
140.270258	143.154658	193.795759	175.238171	213.086658	237.497182	260.430438	271.090193	283.792587	293.888390	299.316101
140.283959	179.046591	131.219468	195.246470	195.505707	221.375752	258.567113	265.016827	281.723255	291.143559	299.372727
152.291141	184.915103	134.051550	223.543770	219.490395	233.220252	248.582901	267.876752	281.538302	292.050313	299.064154
74.963011	117.619826	208.337471	202.249829	194.636099	232.242101	259.043879	268.562592	283.737423	292.399426	299.679612
66.768487	171.150454	140.292815	165.299700	195.802512	222.495799	250.046750	269.749471	283.606492	291.274452	299.050884
139.641926	108.200103	178.689575	179.895708	231.387439	249.154999	252.220704	268.388813	283.790214	293.026524	299.980666
80.604390	174.389614	165.720947	215.618332	236.103766	224.019701	247.662201	268.608084	280.678666	292.269396	300.036514
106.424325	196.602634	156.112485	181.951805	192.414526	233.809023	248.717466	268.836106	282.150354	292.557504	298.422179
181.569100	150.498453	131.336674	161.708647	192.595990	222.952398	256.805051	271.653683	281.865152	292.902859	297.423465
66.860527	97.098905	147.711043	168.746739	212.726079	229.165941	244.487812	263.114860	281.484250	291.895770	298.944152
113.050144	177.247511	169.619672	164.162623	207.163575	230.640597	252.533788	265.780965	282.841094	291.552466	298.958031
81.015815	120.324017	154.395573	210.058592	227.896876	225.884298	254.054723	269.298906	281.396449	291.638967	298.856167
160.347626	115.794095	134.611447	172.237335	206.972628	228.855084	255.335528	268.849544	280.889881	289.791287	297.732537
118.606852	119.934785	168.560350	204.177887	199.585178	248.377858	251.837706	269.477632	281.201654	291.449876	299.707084
95.847899	125.935620	189.440307	196.773153	195.749581	217.619698	248.001311	264.972084	279.036333	290.730408	298.581128
164.043998	143.721799	199.429360	207.370335	216.544423	228.025571	250.575021	269.220215	280.756556	290.732124	298.519376
143.035925	193.552200	158.005578	205.424609	218.268230	230.930815	248.116767	271.596515	283.823053	293.231963	298.639053
161.764945	128.924950	167.368436	186.941023	195.347935	234.081872	251.901096	272.318686	282.387888	291.265710	299.143270
82.796693	151.293565	144.121270	168.126298	238.397584	228.335113	254.517601	269.320966	279.956120	291.920620	299.596274
64.551693	171.061978	134.055762	226.393480	233.241501	230.544894	254.489152	268.483717	281.934146	292.706039	298.969308
135.008631	103.604412	193.536402	191.309774	190.986481	224.085718	247.503640	266.001572	282.641749	293.597543	299.244287
168.169221	183.721351	147.104004	160.622875	228.967849	224.647388	249.612741	268.667736	280.373035	290.887636	300.554512
171.035931	114.204873	145.976143	221.673143	213.798673	231.867811	241.921858	264.286323	277.435671	291.246016	297.349371
166.671361	97.503845	190.969543	208.186996	220.835215	222.617943	254.892114	268.686657	280.360039	290.976014	298.451767
64.476234	142.171862	183.079174	218.409881	195.477912	229.780622	245.902478	267.154814	279.001803	292.026745	299.368617
80.384454	179.981480	202.716967	208.328421	195.578813	239.097362	246.979927	263.469142	279.422697	290.340665	298.496147
154.223622	164.177499	211.035898	195.141932	203.254213	222.840172	255.279312	273.100765	284.863322	294.435582	300.286515
96.673882	156.619660	156.850553	190.192016	225.802821	226.262914	249.553929	268.968141	283.417747	291.485653	297.244988
96.132463	128.517194	135.633723	179.894723	194.388538	220.193223	248.233829	266.242906	280.442976	292.715488	299.344932
97.024250	184.077942	149.857271	179.092533	230.614439	223.087436	248.905260	269.688837	283.093142	292.225022	298.400241
83.503837	108.735865	142.297850	165.960658	218.979784	249.033309	258.115114	267.058484	282.834346	293.788713	299.103773
133.588686	161.400570	138.637430	178.581603	200.932061	235.768175	247.305124	267.828708	282.914529	294.138668	298.497023
62.085917	116.125954	129.909444	195.198698	209.934417	232.714225	244.714069	272.324316	282.950367	292.734575	298.107610
81.655607	114.314218	193.807222	167.095398	192.669877	238.055023	247.918091	267.955745	281.539894	291.081014	298.284270
120.983217	95.941053	139.725913	174.368616	232.445897	227.223471	252.298190	266.909403	282.143970	292.566056	298.736221
75.962831	141.716127	212.420295	188.109862	204.104222	242.857959	245.054176	265.355786	283.744069	292.736394	298.553268
92.893081	175.257675	131.254595	197.294131	208.681388	239.572334	250.149434	267.306253	280.201034	293.592980	299.070380
155.025530	149.298625	176.206628	187.546545	196.162993	234.034716	248.064476	265.769309	278.018859	291.373928	297.897514
85.102147	159.131241	163.425902	212.350515	200.131838	229.865729	256.353632	266.760858	281.606926	291.450049	299.183138
174.268464	163.223731	167.522325	222.891787	217.942169	226.930723	253.701998	266.164397	281.674641	293.350899	299.806301
149.331842	105.491345	170.429692	202.186567	207.211324	236.849237	242.019757	270.659183	280.506774	290.279890	299.152403
92.854652	184.867675	181.178433	174.010964	193.679628	230.192711	247.859114	268.088971	282.165589	291.544138	299.643664
112.021958	199.457260	131.432468	198.008697	208.628761	226.205845	252.833895	269.640617	280.077936	290.581026	298.926075
72.273972	118.688373	172.526816	213.588231	199.329279	220.447991	249.053952	266.984230	281.051069	294.004055	299.162237
103.669488	199.970756	165.812740	195.022102	197.648822	222.233224	257.600452	267.050407	282.908290	291.519803	298.432621
154.534285	122.478468	151.528620	169.411716	211.083402	228.400037	252.265016	269.406956	278.429851	292.773788	298.663082
62.018156	131.057939	136.217071	219.953823	209.456248	239.724177	248.097507	265.603993	279.661701	290.755855	299.868786
103.696615	186.090454	183.180843	208.325023	223.873960	237.634289	248.494863	271.299424	282.945344	293.498312	299.038637
93.895500	130.111951	166.219603	176.313610	228.557800	239.722126	249.732562	264.106044	279.470898	291.033279	299.438375
170.537128	174.735471	137.465737	196.433225	203.211554	232.574148	257.103923	267.862299	282.626035	292.233941	299.175544
178.621043	179.428578	209.972191	200.088521	217.782331	225.757754	248.767560	263.687092	280.591548	290.946842	298.359195
186.406560	198.253606	162.301515	183.377965	229.674094	223.034502	257.240444	267.209753	282.200867	292.082664	300.176624
88.097830	165.668968	133.882138	198.843953	200.001754	230.840316	255.021630	266.327259	281.872563	291.742170	299.015606
76.280429	122.540483	185.965144	188.535326	197.096731	249.140911	250.292542	270.104854	283.007305	291.682029	298.800035
89.800737	127.437754	150.616973	223.012442	219.066849	246.819948	252.072627	267.845334	281.523462	291.804280	299.030623
166.301063	128.991985	192.090809	224.777209	203.121471	227.575065	253.988052	271.810772	284.857838	293.924148	297.844587
162.950428	148.623546	148.109161	215.842390	208.476483	228.639393	254.685441	269.870605	282.958687	290.823521	298.133888
190.211301	126.084226	165.392592	225.832571	234.266873	225.601515	253.098924	265.685966	281.478528	290.612830	299.227049
73.925802	95.513226	207.733577	223.446939	202.844456	233.689883	259.846966	269.531330	283.264574	291.518087	299.371976
165.728320	196.650719	144.071227	218.045946	200.126031	226.488111	246.112114	265.361873	281.811504	295.159837	299.092112
178.292689	155.296744	190.475500	204.545325	218.032766	230.931524	249.739520	265.470914	282.509725	293.367194	298.894409
129.860352	105.285910	202.207603	212.745300	213.437894	241.312908	252.942902	268.863152	283.316052	292.894330	298.873092
156.211118	109.083781	184.205014	176.661188	196.420750	226.295144	256.125768	269.698855	280.713276	290.049997	299.372466
161.281868	187.815431	203.796444	195.203119	228.171723	242.862788	248.064666	269.598447	282.460782	292.532009	297.561543
65.164923	155.770683	166.792479	173.841204	192.435281	223.661570	251.339882	270.231468	280.986838	292.517574	299.208803
119.491917	170.535372	134.149548	175.996086	233.605887	218.476996	245.881139	265.368704	280.769153	290.938603	299.348695
69.418616	179.556001	188.054449	206.320185	206.602113	224.726984	256.417267	267.077648	282.958795	293.157940	299.914667
165.164275	139.478574	139.509053	169.322205	199.366688	234.022932	254.479847	273.535769	281.455978	292.640823	299.392273
110.967406	145.999680	176.915916	200.017079	225.729395	225.460654	258.739236	269.039933	284.343047	293.906486	300.259731
129.025493	141.433193	207.416160	212.267205	239.100030	233.588683	250.380249	268.899658	281.390886	293.483370	299.379956
183.247579	96.939732	182.936603	226.277081	207.409009	242.384967	247.041526	267.381313	281.989056	292.436810	298.712540
143.500604	166.292594	141.519275	164.820558	227.792436	243.803878	250.133357	267.838802	281.888969	292.189298	297.883050
165.291134	168.797750	191.474154	196.460365	228.985806	248.719929	251.425227	272.237127	284.926264	293.773978	298.571417
181.375449	100.016484	140.483149	162.751553	218.526216	228.355852	252.659750	269.396614	282.097455	293.621341	297.802903
155.730247	126.908628	161.049035	167.816124	211.388299	235.479951	251.310010	268.368862	280.904181	290.343246	298.453257
90.969811	107.953860	152.981322	180.744397	216.669802	227.874420	252.418164	268.191414	281.347801	293.072366	298.991720
98.922563	158.453894	132.404106	211.750446	216.675567	221.031839	249.499315	265.800427	282.778943	292.862367	297.559565
139.587578	108.264773	132.706776	177.471955	191.268533	227.709288	248.107267	267.995724	282.272420	291.886864	299.359665
98.558600	179.328862	156.250442	177.080015	199.341158	243.803893	246.711724	265.361201	282.742732	294.666074	297.546600
103.251054	172.687226	186.526261	183.077758	236.790739	247.473908	242.740906	269.780556	279.858261	291.064579	297.259521
187.676423	193.364853	142.006861	183.453274	238.757313	226.386972	256.472352	266.738581	280.252894	292.357711	296.384562
129.677937	117.658553	185.503415	195.987869	206.543650	224.789112	258.347594	268.261611	282.103095	291.998243	298.907519
167.180688	142.929830	132.141938	165.092043	211.758619	226.964119	247.917908	266.263888	282.431593	290.848806	299.066948
62.673911	120.932502	145.640769	225.843363	234.166415	223.205526	247.673252	269.696267	280.573010	290.355551	297.986675
183.551553	134.413134	163.280858	185.857648	238.557301	250.200801	247.774676	268.875486	282.918663	291.527768	297.981945
168.563147	128.875347	196.936523	191.713648	204.313187	231.840619	248.812415	268.113655	279.906260	291.117248	299.475379
75.373554	199.377352	196.281535	208.059813	193.615559	229.309129	251.132265	266.292898	280.192386	290.635418	297.655399
122.094841	144.615235	136.880389	207.581202	196.319545	224.155537	248.345556	270.473066	281.455898	290.541911	298.951879
70.851415	96.976964	191.517612	179.016021	206.541218	247.791024	251.871197	268.809182	283.817621	292.033909	299.271158
92.567063	188.126980	199.877843	193.389883	196.889763	220.550324	250.772839	268.446712	281.119656	289.284835	298.067299
156.561099	160.748037	159.444110	166.858381	208.677406	225.112964	247.084732	270.427197	284.674847	292.510662	299.927461
122.341047	119.343948	175.198960	184.633259	209.407028	219.748211	246.955974	271.245194	281.688701	292.614616	298.817005
112.911802	164.511151	162.833239	197.268235	215.339206	231.794341	258.710985	267.521243	281.914372	291.005616	299.542913
86.177789	191.168594	154.316138	178.669947	233.462668	228.065652	254.391991	269.457565	278.902824	291.744489	299.156449
67.973568	125.564560	163.568746	162.554169	227.245155	227.090750	253.413252	266.869733	283.501524	291.433621	299.893304
152.398830	143.040846	195.560592	165.578441	200.790072	237.708947	250.694604	267.499620	283.632809	294.260346	299.667033
121.560938	144.397929	198.295575	171.072102	192.171806	231.419723	256.016836	269.460738	282.177370	293.565895	298.252937
171.262111	168.899009	134.111224	168.454414	203.467088	221.335013	249.972533	270.141429	281.046881	292.117128	299.251315
100.543254	182.430390	152.977789	168.585604	209.267562	224.900200	247.316096	267.855159	281.390418	293.083110	297.360017
123.017023	168.774248	188.084254	185.064389	205.056635	225.373298	244.185828	265.807514	280.674369	290.704607	298.970722
168.248105	164.927873	179.046754	193.994506	231.874334	231.413222	249.521116	270.045173	283.327450	291.443629	299.005513
137.932593	124.022016	132.772521	213.706511	194.091936	221.040970	247.261576	265.320228	280.952659	291.797793	298.045370
141.390518	155.059968	137.862743	165.260577	209.101692	241.510863	245.354138	270.301052	280.650095	291.227352	297.064024
105.399601	174.200836	166.252411	193.632329	195.599519	233.643935	251.184649	267.787403	281.743580	293.844505	300.037955
115.934537	120.600627	186.099981	190.201882	197.239483	242.108937	254.928276	268.190613	282.247079	290.533079	298.742421
140.298913	196.584334	146.463249	181.061661	211.789677	233.604547	249.083258	266.636484	281.989737	290.835640	298.133825
181.997782	100.835374	184.809408	198.649710	206.345817	245.589164	257.119268	268.803425	281.801330	293.165516	299.004251
65.402950	200.300816	164.052902	178.361204	225.383442	250.682087	249.547054	266.984526	283.948972	292.181312	299.372283
144.910622	104.533279	186.917651	188.724719	232.901215	222.181222	249.259782	269.657514	283.135250	293.294513	299.482743
69.743489	130.935081	189.803263	173.144111	191.159182	224.764761	257.669420	270.023206	282.548015	292.277737	299.150107
149.474635	124.984264	171.578688	166.931521	198.805709	245.431199	252.460456	268.578028	282.973016	291.991829	300.036288
102.502718	99.256965	203.794137	194.203329	230.596260	227.335471	254.379402	273.333710	282.758449	291.932275	298.878079
143.832750	195.901964	176.298050	189.261645	212.599340	227.745283	256.543206	269.335484	282.284777	292.624516	297.568077
157.814115	195.487380	133.633290	178.802611	202.152025	223.048541	253.918661	268.951442	283.674094	293.800505	297.767464
122.107422	132.752904	164.303499	208.922782	202.563602	247.898265	252.042023	270.178135	283.520158	293.148802	300.110582
94.465574	103.800643	145.980429	165.985277	196.818264	229.783652	253.935663	267.756526	282.898403	291.386333	297.926944
122.720478	135.222516	157.342088	184.486038	195.783303	242.197516	245.933167	266.216795	281.559945	292.647576	299.280950
109.477978	150.231865	155.919610	171.563967	231.795993	228.522372	257.422950	268.928571	281.418711	294.059801	300.058424
152.389128	132.018617	197.071778	209.811998	199.647802	237.857911	250.054673	267.725731	280.190519	292.392202	299.975897
133.197873	137.589685	187.816459	164.183461	200.996805	250.369145	251.661566	267.105539	281.191934	291.498122	299.153510
135.727345	110.654006	197.575857	194.641319	235.482675	224.511434	252.760852	268.688125	284.511326	293.996875	299.059816
108.975985	136.525261	211.577317	164.003333	230.468225	227.243700	250.829522	267.828024	282.959844	291.898712	299.691979
61.867050	134.918261	142.938328	163.910232	239.143213	232.601771	257.385868	269.067266	280.420179	290.925032	299.543585
144.350692	166.316727	149.250478	193.724249	197.495166	241.831533	248.058743	268.034552	283.611185	293.513748	300.015508
131.799564	117.361910	154.949148	168.110671	223.958342	240.479558	249.467251	270.418884	281.190567	290.865763	297.965191
120.631970	137.544973	136.180154	184.696077	201.422046	224.641176	256.649561	267.755886	280.875170	291.666162	299.162777
145.863662	193.057570	152.434402	202.851039	209.041246	242.007534	249.344540	267.827390	283.525658	292.523599	299.572767
157.782714	111.718917	131.144299	176.620579	221.678944	222.617903	251.760551	272.122855	281.008807	290.505400	298.360770
157.611291	115.068458	166.362714	210.125651	195.511341	247.277370	249.719204	269.348613	282.718842	293.135293	298.621412
132.378044	97.316017	156.129935	174.527935	219.420034	234.618121	252.320039	268.594180	282.145404	294.083602	299.160298
97.417075	192.153796	153.746984	211.648017	197.336247	237.916401	245.153754	269.318096	282.892428	291.407926	299.854972
73.084025	162.168420	207.014882	179.177996	190.901091	232.100753	249.041522	269.664731	280.761871	291.463163	298.752284
167.389541	151.930463	140.736876	187.628669	211.273819	233.027182	257.956143	271.732043	282.698663	292.334562	299.980435
94.086030	119.203257	134.054833	196.159160	228.449627	221.578407	247.644372	266.927211	281.732275	295.395150	300.292338
161.819253	185.638869	130.812954	214.791972	230.068270	228.654855	249.239291	265.710991	282.862412	293.833813	299.282740
127.905235	173.039621	214.165927	223.200032	226.107025	221.778774	257.949720	266.394456	280.396713	290.636958	299.099009
151.612222	180.007072	181.285485	206.343246	239.223915	229.888405	250.659598	267.739536	282.529985	292.353998	298.200874
145.465328	99.400741	155.689575	189.609636	233.314242	234.558043	247.472094	266.529986	281.300969	292.673648	298.817084
66.910894	189.964348	170.273875	163.781476	229.669679	219.266020	251.007242	268.202050	282.676078	291.334581	298.532989
163.421607	142.806793	178.420302	196.843401	217.763841	222.222346	244.361063	268.253306	281.127140	292.972292	298.194306
142.194114	165.666966	189.553994	221.246169	214.320316	247.631406	248.765101	265.296266	279.980741	292.973256	299.039822
114.662568	99.715218	191.813234	200.962189	237.664517	242.079065	248.081179	266.175193	281.376217	290.465570	298.108795
64.750132	117.185243	146.627689	189.987306	212.492244	236.906696	249.355521	268.108489	284.035905	292.816878	299.154687
89.536390	204.109584	153.939107	206.849349	218.215821	224.391143	257.344076	267.360717	281.387495	292.479338	299.900164
68.214602	101.364638	191.899225	182.876849	199.194794	224.048071	247.031513	265.407721	280.071606	291.317091	299.086447
71.080193	130.380528	148.374033	181.654347	204.705980	226.996874	245.444747	267.960585	284.168751	293.902187	297.313048
141.474494	128.503361	187.010018	221.274436	194.005002	220.679142	253.167068	265.435010	281.953183	291.097045	298.527257
61.643492	170.656283	135.898025	179.972474	200.735304	236.047578	247.269316	267.764577	282.144565	292.473143	298.762003
156.571827	102.497440	168.426402	211.289336	216.512321	231.122708	257.999007	272.661496	281.678995	292.739347	299.591781
102.712231	141.935896	165.559666	166.299525	193.893279	231.861247	249.366878	266.676196	280.140820	290.563363	298.035500
145.623979	112.231808	156.388140	197.514702	235.456115	233.921425	245.891257	268.197225	281.899309	292.902420	298.381247
185.676083	196.280095	165.915306	170.347494	206.638035	244.827884	249.714902	266.503498	281.943026	290.368588	299.737106
139.407221	183.891813	131.883619	193.079675	198.109087	230.105940	250.819328	268.316914	283.381141	294.228139	299.679118
182.118767	189.294590	178.677247	212.953714	236.339116	234.819012	247.413163	267.419157	281.629788	290.863236	298.479472
168.730987	170.544255	143.494968	210.007630	213.815735	232.924280	248.832289	266.355469	282.575720	291.685797	297.216063
132.364523	104.044987	172.358633	197.041092	213.170549	231.471812	258.279199	270.947465	284.333555	292.923670	298.670654
133.974765	161.547280	143.596992	182.642749	192.418696	237.933181	248.756704	266.992977	282.859615	292.387361	298.693854
102.237234	174.145793	207.818228	199.267679	212.785091	238.541532	246.247799	264.530115	281.164303	290.261414	297.378397
82.552252	99.274166	133.776338	162.672147	198.777256	233.042669	252.732866	266.791725	280.751955	291.968321	298.002936
104.207333	111.921346	175.009342	179.423599	213.422686	217.149269	250.189069	268.018450	282.892901	291.782085	299.576408
71.589638	182.675323	148.247602	159.464933	206.761478	232.859632	247.102345	268.862223	283.006766	293.854906	299.269293
154.672569	156.320235	163.506213	170.042062	219.549419	226.231288	255.177073	268.384498	283.114251	293.220930	297.022364
115.305329	178.986107	135.891087	165.746498	221.255479	228.960156	253.931910	270.890398	282.679522	293.280040	299.772280
169.765960	122.659599	162.356737	161.866369	201.931488	230.213288	248.822894	267.884004	282.134355	292.808555	300.370025
141.686950	143.583246	178.489732	194.746633	230.355356	224.566340	249.136747	267.046153	281.467792	291.504658	297.372536
183.776951	97.553429	186.988257	203.581659	233.308008	234.897522	252.588540	268.249570	282.672288	290.677425	299.229983
179.595976	125.486224	147.337819	216.078523	210.563859	248.920286	251.169546	269.439784	282.907630	292.794094	298.973420
85.446586	178.120912	212.037608	182.086638	223.226547	239.450194	260.220622	268.221944	282.911162	291.766447	298.844596
64.469669	181.557973	210.898435	175.093554	197.074423	227.652735	249.166446	267.937545	281.209644	291.624107	299.634495
166.935757	164.562069	193.563620	181.166996	224.436779	229.451781	250.577377	267.372715	281.743520	290.857692	298.555786
70.675834	156.378193	203.476318	196.197208	236.280394	225.860212	259.270234	272.718105	282.281117	294.019295	299.640523
125.371726	170.517168	198.741918	166.612363	213.327831	236.854507	255.246981	271.294600	284.797587	291.974369	298.901270
132.378220	193.445307	133.005374	218.044973	218.971785	243.330235	245.253832	265.547328	280.936253	291.809110	298.695120
125.981981	143.633140	177.224215	217.906580	223.216702	232.236063	251.616133	265.923864	280.244000	291.774568	299.701300
83.858006	156.971288	201.568623	188.488175	211.171871	228.270038	246.957769	269.609271	282.126479	292.218828	299.042859
165.873937	144.220018	189.085628	184.647450	222.341366	230.634667	247.848531	268.930544	283.734636	292.096536	299.803843
87.167452	140.511548	135.336080	209.903400	204.090121	236.047990	246.181411	271.076929	279.459219	291.548373	298.170546
187.724233	124.067932	170.687993	209.959928	218.806809	232.293344	249.362933	272.185537	281.612272	292.022078	297.803180
75.166043	192.323952	156.811199	191.220838	229.281893	249.424635	250.865193	270.522683	285.677508	294.164855	298.229503
139.622625	175.032256	150.225312	223.533147	197.983672	222.731491	245.295306	264.549470	280.458883	290.533156	298.220758
104.244520	181.872542	152.564368	176.602209	195.356849	234.604111	250.738633	264.670028	279.010226	289.355191	298.349682
86.470426	161.903607	155.869052	225.756574	225.956322	239.177723	248.493222	267.832965	283.033685	294.014554	298.466465
191.074881	159.051903	159.863195	192.169662	220.577916	241.138709	261.419988	266.767741	281.956142	292.076988	298.092484
71.331081	189.737391	202.906627	164.626855	214.727944	240.742821	247.387677	268.874433	283.018656	293.457303	299.646925
125.960195	140.447204	175.211931	185.843889	209.599703	248.595873	246.429635	269.834711	281.857401	292.794799	299.085105
169.990028	96.718657	139.575325	171.934344	224.369395	239.871275	244.822198	260.710260	278.983065	291.256729	299.086824
171.116898	193.078026	202.322564	201.389269	204.821358	247.132750	249.770884	267.771742	282.667027	289.898858	299.343564
138.017652	168.026585	175.244129	198.655739	234.015900	236.121700	259.472945	265.893381	281.928909	292.911097	299.619009
86.067357	158.869226	161.549585	200.138273	211.809139	248.814154	259.189522	271.508713	282.397810	292.740465	299.548275
64.946337	143.467936	182.788137	200.913576	211.850978	238.695110	252.756801	268.576802	281.012356	291.350887	299.144368
129.247770	101.181176	155.030029	174.933886	196.747513	228.462813	252.050921	267.069949	281.155373	291.216604	297.187153
180.432264	196.650762	143.416466	188.910457	207.126374	228.977714	254.326548	270.380656	283.561897	292.500419	298.197560
146.594342	153.482512	149.626058	179.559021	217.501719	239.705719	248.324674	267.561658	283.089876	293.078798	299.367296
93.502159	146.211127	179.931548	167.895556	229.546249	244.365390	255.513013	267.792119	283.626572	290.525544	299.596834
169.789415	146.263152	138.143978	185.900535	226.019844	228.203879	252.228792	267.415675	281.850738	292.041482	298.557504
95.140474	136.642997	129.167982	187.109823	212.314787	245.794252	244.605350	263.971918	279.536657	289.667917	298.946522
136.044772	174.967085	207.869571	224.842272	207.410949	225.759713	254.637796	268.237973	283.583832	291.248825	299.411877
105.541431	163.025170	133.358787	188.090093	228.112745	236.376212	254.101590	273.111790	282.401432	292.225650	298.222795
140.435145	181.471852	194.341724	178.137718	200.898909	237.553710	248.154955	266.626715	282.417328	292.366265	299.642804
135.735229	97.988151	147.955693	222.418450	197.537706	226.217347	252.032094	272.663418	283.341351	290.649259	299.310876
173.988209	158.591714	179.236190	175.170182	197.888038	224.145627	250.771096	269.978493	283.604290	292.977157	299.189352
77.541027	193.603524	211.078185	185.321431	201.398156	228.204370	248.079930	264.604433	281.244571	290.692132	299.705327
159.476032	154.565866	165.560348	184.354353	211.422702	229.741641	251.878966	268.356466	281.823926	290.934582	298.964210
140.331567	175.135528	153.946012	168.741769	227.137155	227.342697	248.001856	267.705316	280.837295	292.832642	299.090788
79.671799	118.565137	133.519322	179.807374	214.665443	227.647509	252.814425	268.477800	283.616629	293.405820	298.212378
81.320495	173.677411	197.952735	177.025681	213.208097	223.788397	245.023628	267.326146	281.068129	291.430840	297.123108
155.586443	149.764573	195.851741	218.927888	195.451535	239.816410	249.885234	269.950944	281.776676	291.382285	298.590629
101.276237	159.295061	162.024714	180.142603	195.493205	237.601839	248.524803	267.150884	281.762574	293.637023	298.959176
99.058651	193.020652	163.117928	172.183412	198.088964	237.064174	248.894429	269.415290	281.054764	293.327077	298.712168
84.593191	128.882474	190.787741	190.958964	204.979111	236.090011	256.380097	266.360029	281.753789	292.362602	298.475283
122.350218	158.900893	200.104869	170.424664	212.415497	222.481817	250.521883	267.800618	282.833740	290.604470	299.612662
119.470299	117.504084	146.271330	197.474139	188.404735	241.347147	245.781973	260.985300	280.448174	290.892788	299.330021
168.144707	112.570875	158.840147	162.103759	195.459936	229.318204	249.294998	268.320035	283.265104	292.542297	299.036672
152.376685	143.539071	139.265189	201.360981	225.706093	225.739738	244.669610	270.357589	281.805291	292.743246	298.134251
119.442009	96.574261	200.962560	185.042095	218.260602	244.901874	251.688370	267.837539	282.499908	293.751149	300.252451
151.533582	156.254519	155.245040	198.676277	201.360438	228.971693	257.002766	264.961667	280.678042	290.117793	299.653170
164.012499	177.495761	165.470956	198.618537	211.862726	234.787766	250.326401	266.962768	282.833984	293.009472	298.167794
123.807863	171.628660	144.316792	203.336257	201.751626	236.447806	254.084617	272.812678	281.251707	293.497182	299.986591
105.616047	105.152059	139.072785	210.599656	205.112296	233.480714	250.014732	271.912326	281.392513	290.828731	299.055037
128.971834	111.487868	209.384542	167.247160	219.912117	231.544121	246.062247	266.527280	281.376629	291.803064	299.393534
134.972841	128.230675	148.892212	220.457402	220.547648	221.556208	254.254681	266.579313	280.542615	290.282443	297.780200
106.399264	161.127016	135.886103	170.991881	199.754689	228.868111	249.541742	265.118696	282.442855	291.362773	298.214286
125.753256	142.123949	157.143822	209.390408	198.618211	230.997566	256.091975	267.902236	281.431136	291.569245	297.862168
187.164987	147.294166	185.486437	170.539692	192.186487	221.489985	244.357088	267.830603	281.121889	290.302071	297.307243
143.878031	148.120191	160.883900	197.466531	220.758152	223.482549	249.837577	269.425877	282.855243	291.884549	299.849342
117.008146	167.459973	147.256414	212.471140	215.340909	232.785915	249.201226	262.428133	282.593410	293.048900	298.984291
129.372045	126.922612	141.584604	171.600144	232.024000	222.394079	245.673205	267.433112	281.059490	291.369514	298.902142
98.902837	129.391721	166.918683	196.849392	200.867301	244.725474	254.256907	268.543252	282.452029	292.159955	299.548311
114.471113	157.417913	177.298289	206.607741	222.568722	221.059007	251.782264	271.604588	281.515966	292.667128	299.759865
166.620402	116.187942	181.992634	159.651776	211.506448	234.610717	244.352950	265.087411	282.776816	291.713946	299.787864
104.054703	165.568267	168.286411	178.960198	193.202402	234.169160	257.191153	271.234323	282.223917	294.062492	298.531034
116.617651	141.015614	148.641000	193.399738	206.005907	225.598981	253.300665	268.024413	282.654128	292.721783	298.803740
151.218856	118.189837	174.050712	226.395473	217.964223	235.997195	249.339531	267.714653	280.842613	289.623788	297.498855
92.359876	144.732513	131.233039	182.989258	234.347882	245.996696	256.738194	270.187320	283.050550	293.330525	299.695036
87.288676	150.053859	199.751144	185.974397	195.347938	221.873012	244.641180	270.147672	281.212948	291.691379	299.328794
144.676437	149.252315	189.110854	176.226827	216.775357	224.135684	249.237520	266.843960	279.508302	292.465377	298.792288
88.470145	131.245742	166.158815	214.367954	212.353062	229.323669	246.554681	264.945608	281.188866	292.099900	298.583384
68.888475	176.564563	136.078467	186.861497	188.576415	218.905797	246.439014	269.073773	282.909104	293.465211	299.758754
61.702281	157.061950	204.377361	178.663149	194.554023	238.106977	245.551192	267.619695	280.647657	292.172550	299.703905
89.482844	97.004951	149.475235	171.640414	226.149076	235.883037	246.131328	266.953023	282.494629	293.097976	299.048582
112.135093	125.518487	146.424241	221.005678	193.717632	239.725098	250.633714	270.034022	283.377714	291.512587	298.829975
65.286577	142.736391	128.391334	161.993212	211.930167	238.088047	248.859115	266.958522	282.761538	291.720868	298.865955
75.855560	193.463057	172.386321	190.782489	220.370972	229.527775	245.937718	264.454088	281.524888	292.782195	299.446078
157.672695	168.748781	150.246776	178.670321	217.034920	241.766986	252.051955	267.814259	282.503247	291.593972	298.367683
95.231951	162.329508	171.813817	188.830834	233.102473	225.259182	249.748473	267.436825	282.406835	293.560795	299.342853
184.436851	104.952011	178.838767	174.811318	216.447989	237.528045	255.264982	269.632819	280.877930	292.272802	299.245340
82.556987	150.687937	150.201018	219.773650	202.172727	223.617397	250.089346	271.916136	281.060171	289.595472	297.952210
182.292130	197.476108	146.555867	192.798189	191.207326	243.633630	255.834358	267.142427	280.236791	292.524270	297.718818
153.065512	128.531786	192.207527	220.329857	223.143046	245.106173	244.676956	266.641078	281.992836	292.020846	299.389967
134.374412	111.979989	155.395018	181.920820	220.487490	224.994133	249.080467	269.209527	283.069578	291.532428	300.271566
117.980694	97.994752	206.648457	167.943689	234.081590	224.936867	259.497573	273.937817	285.121148	293.029862	299.116158
170.011399	172.840178	170.233140	164.919621	232.648593	247.912185	247.627958	268.021641	283.299028	292.407363	298.555037
165.379906	192.659385	191.935856	178.797647	197.688641	222.868549	246.098399	268.773915	282.534213	291.911633	297.258864
61.668604	102.754711	138.015245	218.914139	208.337478	227.020567	250.478021	269.485164	282.212030	293.170345	298.790939
176.883190	177.019840	174.733394	162.068582	201.946145	226.930473	251.127289	268.227394	279.645427	292.102468	299.988417
92.735129	165.826405	203.416986	212.389432	213.321890	225.787019	259.561079	267.904467	283.987862	291.848850	298.488628
96.558966	171.559203	168.238975	211.807849	193.689583	238.339822	256.349754	267.781725	282.386212	290.805890	299.558034
132.812918	119.051883	195.769685	167.818957	221.926162	229.621419	250.964326	267.306691	281.115077	292.530088	297.974754
139.869311	131.894418	171.822072	176.507279	229.730965	249.117447	251.630589	270.380852	281.420255	291.287049	298.569580
92.029739	123.407559	199.420376	198.783865	206.592980	220.146519	244.071459	263.077250	280.910412	291.378295	297.407205
141.619868	101.968452	132.113037	220.458631	208.186563	248.810035	249.409364	265.954062	281.271274	293.509782	299.116943
165.919796	151.364641	158.731766	187.613506	220.156922	231.953099	245.252790	268.956615	280.172694	290.402826	298.969811
161.161527	172.033867	202.723923	207.708187	200.623050	238.916854	246.261822	268.054633	280.660132	290.468292	297.048321
144.931273	141.048830	126.068618	157.596377	227.656597	239.772951	244.425066	265.832522	281.005422	291.417192	298.356506
142.004396	129.306124	209.473942	198.859592	216.865998	227.065726	248.532060	270.072642	281.653054	290.911651	297.536008
121.744639	131.556908	174.748919	164.167131	236.328408	235.437329	249.632360	267.686640	281.887902	291.883440	299.143109
146.299516	190.288518	179.281321	184.483239	206.205123	218.810680	257.196571	270.865746	283.449190	294.334328	298.300798
98.199085	120.406667	131.681907	221.220462	211.752566	231.507431	249.050507	269.296384	283.259868	293.862621	300.310575
100.609683	115.506779	170.688176	217.502073	231.588408	214.369258	250.718190	269.046226	281.135518	292.848407	297.504734
113.090199	130.474176	202.726351	216.602034	197.750654	233.758961	262.326731	268.562824	279.417411	293.367557	298.766720
158.637296	169.814736	155.115918	163.048697	221.729798	248.447206	247.504702	266.582498	282.655419	293.095140	298.833766
151.303528	107.308780	127.201733	171.255566	230.045749	247.071326	249.143627	267.255275	282.499270	290.543757	298.801490
157.226892	148.540305	167.602060	188.935808	201.653932	233.903820	245.395960	268.670089	282.050187	290.869197	298.392432
173.149412	152.416536	182.323383	168.521823	223.457241	229.980407	251.190729	271.858830	283.394272	291.925125	298.643248
187.986393	107.992473	136.986996	198.870061	237.537216	234.713987	242.423943	267.407294	281.354315	290.945159	298.934858
163.674483	153.607178	199.222365	205.181169	193.806463	229.585127	244.150437	265.792512	281.176479	291.877888	299.081260
159.053810	105.537126	187.905554	198.659888	199.903191	227.579738	260.267220	270.632491	284.642610	294.555325	299.021917
65.180246	167.113777	164.259309	172.606045	199.156749	237.636189	253.668221	268.363910	279.814876	291.326924	298.193556
93.764665	128.121846	137.859825	197.046753	223.724888	223.189230	242.937245	267.119078	280.316209	291.829126	297.271563
156.683186	191.955982	188.110692	161.957981	197.836100	230.635779	257.078653	268.839398	281.087802	290.626186	299.150801
106.746639	103.597151	157.635485	163.339158	195.459132	244.548826	253.208847	270.316655	283.229270	292.947315	298.656527
173.192330	125.582143	176.272579	203.708555	227.791934	240.389258	242.979164	263.304649	277.273320	292.532159	297.898403
78.797351	157.525433	181.886841	226.000959	204.789354	223.939117	252.466333	266.379370	283.393789	292.208563	298.143630
62.602342	112.246174	176.669732	184.682852	190.418503	226.732990	251.182061	266.637624	282.126862	292.326465	299.534265
112.531294	145.177816	176.631281	209.651496	208.266588	219.955846	246.376377	264.482346	282.280623	293.909753	298.260118
105.263678	189.547656	155.518001	220.693610	215.862066	226.341740	249.288460	266.443627	281.430432	290.704043	298.727250
175.637663	118.717883	212.508976	181.382912	204.714439	230.822099	250.691368	266.899916	282.058319	292.091447	298.855972
159.580267	130.658329	141.405449	223.077866	191.121816	223.082368	257.540985	267.621535	279.416847	290.021934	298.117723
172.007408	193.291014	175.313532	221.692517	224.429075	223.723277	249.219998	269.418818	281.757421	291.491580	298.329918
116.161623	176.437371	179.406155	177.520931	219.313568	240.373381	242.620198	264.986746	281.160832	291.160635	298.978989
160.920602	112.082280	151.616177	207.674641	207.181596	244.728083	258.401827	264.042750	280.474954	291.825926	299.467762
66.511629	187.840187	150.858881	206.209470	238.039501	225.216096	249.837187	267.627142	282.700662	293.741616	298.721125
100.203610	154.170658	133.297040	172.852702	194.203834	227.893901	244.555023	268.466715	280.752091	291.797788	298.563869
189.360201	186.080034	201.378454	207.800114	230.871565	244.904174	256.427842	268.342607	280.993925	291.429977	298.624741
115.095782	161.438768	131.241032	167.396757	216.055491	227.332491	247.203482	266.312216	283.636344	291.817428	298.859746
72.882149	200.040702	195.132421	197.507610	204.401966	227.156161	246.592262	268.370046	282.295638	292.113188	299.016067
113.516621	160.461724	182.161244	202.821739	215.889855	226.247341	252.138206	267.996364	281.762031	292.251182	299.145409
130.790678	127.935129	141.864794	167.777503	208.511282	232.594368	254.334563	266.938756	283.160644	292.959082	299.834055
118.157567	119.085542	139.661098	228.367989	222.804077	241.052961	257.211461	268.132356	279.757523	291.497199	298.898783
151.338305	125.400288	198.809401	198.778518	188.943412	235.443446	247.253668	266.215547	280.768472	292.064347	298.024233
133.548993	133.226827	149.219134	208.072600	222.183187	243.363868	244.765950	266.332842	282.138953	290.657695	299.390189
166.004698	182.378119	180.401816	183.713624	227.836037	231.651500	248.211023	272.805803	283.735197	294.007336	299.992955
113.866831	180.063262	196.245177	171.038113	205.860982	230.121639	255.867687	267.153501	282.600829	290.086873	298.751612
102.778192	111.011289	131.031766	165.981200	211.848145	225.360025	243.099978	266.186401	279.327737	291.668175	299.552584
91.805212	138.263613	148.990396	181.115691	222.195450	228.212480	252.534582	272.524595	283.225236	291.844480	297.266027
162.045886	96.219519	146.241250	202.925146	209.637197	230.595314	262.146454	269.046840	282.116898	292.031424	299.378675
119.738279	97.292841	135.884275	172.954949	228.652850	248.471070	244.890120	266.633094	284.814195	293.842072	299.818213
96.863899	96.169565	195.305566	164.130350	193.611474	222.334080	250.771701	267.193285	281.732429	292.498506	299.260740
181.445645	116.531414	176.588505	202.887397	210.610333	226.205811	249.987382	269.078220	282.256402	291.506392	298.564460
62.219754	128.661297	205.143577	225.713073	211.577718	247.004874	248.673257	267.652317	280.650335	291.031676	299.782056
169.594618	198.605020	192.932796	196.708251	238.215458	222.259769	260.252997	267.351777	283.538310	292.401106	298.974487
72.124326	124.110336	159.450944	212.148716	210.374665	251.010811	249.549397	272.383183	284.314465	291.564541	299.123278
149.618576	117.398098	157.940639	195.626812	218.598142	241.889955	246.704051	269.527223	282.710218	291.432698	299.572505
136.308246	199.468025	135.586209	201.522328	204.220476	229.756301	245.362242	267.182364	283.145517	291.885494	299.185559
67.294019	157.002816	178.377320	192.206759	218.851108	233.100584	247.944380	268.824538	283.097399	291.484543	298.948532
88.856359	116.713924	152.683011	171.034120	192.870760	245.839892	249.631244	269.693181	283.867282	293.862579	299.262215
184.269812	163.608386	159.888626	161.747945	227.001259	222.599669	253.516395	268.067205	284.253997	291.984648	299.884655
127.474780	201.523120	201.513679	169.334108	201.009403	237.528927	249.461636	269.030301	281.973946	292.075105	298.193944
119.727600	165.945670	133.704794	188.388973	211.920520	225.431586	248.712142	268.332847	281.589404	291.366611	299.318056
162.081179	144.558318	188.870036	184.953810	213.716622	238.691821	250.357186	269.616807	282.349134	292.752891	297.469966
72.019074	97.778419	162.314278	226.055492	192.793866	219.401430	244.561483	265.544043	280.983822	291.691064	298.111732
100.929714	165.921010	135.298487	197.349932	213.567280	237.194328	245.497163	265.424233	282.029543	292.796946	298.727223
184.431237	126.487311	193.743290	167.249543	236.472059	237.577273	247.956946	268.808782	283.835358	292.848903	297.850751
83.006341	156.899678	183.950095	193.649536	195.568538	246.783343	258.844179	271.141095	281.234823	292.312075	297.947858
101.740136	110.604142	181.425352	208.069738	219.050998	219.894524	249.283493	268.447046	281.924258	290.307028	298.736286
186.475235	136.461585	159.655801	196.493388	205.413684	247.525193	253.051877	269.372291	282.617036	290.391624	297.967601
65.829559	181.984580	167.496442	194.572637	189.001920	228.848967	249.056827	264.926451	281.192522	290.068061	296.502543
75.143097	148.132658	167.673189	180.635599	235.569159	242.707113	246.674195	267.431714	283.805317	293.719554	300.143520
83.090813	193.327049	191.494526	175.840535	236.654828	236.053675	245.164344	266.465499	281.491477	290.978480	298.439781
74.087791	135.083955	149.149165	177.114262	234.543043	243.453460	262.595499	270.937842	285.529157	292.956681	299.101421
175.372161	178.899126	190.318490	215.073571	193.930315	243.590876	243.733747	266.350924	280.165326	289.978313	298.829345
189.567112	190.476050	165.192279	222.932318	234.156316	228.836611	245.985570	271.792332	283.830007	290.901377	298.403263
143.246782	117.990884	142.088559	217.277029	207.384926	230.127596	251.618433	270.846660	284.217442	292.641139	298.437821
120.251716	138.112856	163.731651	200.195925	226.578609	243.232192	246.878168	270.554752	281.800513	291.739978	299.339187
133.673641	122.646118	185.161997	192.840133	213.565202	222.243148	258.877477	267.968041	280.564267	292.194816	298.292781
126.404104	133.960972	149.059625	176.878232	208.302964	226.841923	245.769634	266.893867	282.655615	291.769696	299.635328
69.908321	130.989652	134.864351	204.465135	241.255946	236.446330	252.699423	267.492163	283.015330	292.051339	299.165756
93.814881	101.338572	177.704062	188.833281	199.485801	233.080189	253.181092	270.732426	283.629168	295.228521	300.134584
139.015507	110.850361	148.823634	190.270726	199.475094	231.672443	246.358163	268.431662	281.997349	294.372962	299.345216
156.931384	144.171575	200.926007	180.553748	206.800129	238.807835	245.398302	270.063825	279.810012	290.585880	297.157608
64.654248	157.210169	169.727494	202.536464	208.653363	222.704755	256.104128	269.179604	281.234867	290.774659	298.966633
182.517971	174.130764	134.438082	195.386131	198.277721	216.122809	254.480111	266.265135	281.422474	292.684203	299.127696
93.625801	164.997984	190.938292	191.171129	196.653517	230.324999	250.439028	271.109211	282.724236	294.059480	298.754616
121.319231	98.304031	133.579877	168.150463	195.913952	225.834995	250.526717	269.087185	284.323248	293.576938	299.557353
113.495015	131.328648	206.931408	161.483934	228.850759	220.126660	259.867522	270.591890	281.763181	291.943376	297.872160
157.201759	179.483232	136.213609	209.647695	220.071896	227.571204	247.223272	265.523096	280.847105	290.753577	299.027791
65.982285	106.005856	130.801875	159.935058	208.524573	221.417146	252.820533	268.505977	283.740872	293.465767	298.521850
107.356428	140.073844	175.322685	170.967197	201.102713	240.443749	252.360164	274.094363	282.172889	292.441514	299.555490
64.305413	180.026530	160.344553	163.831405	189.577288	235.963778	252.429850	266.428511	280.999877	291.483081	299.479862
187.233379	102.894004	136.203466	209.612495	206.265707	222.165913	251.478256	267.890988	282.916498	291.727814	297.249664
146.026796	95.230492	144.363416	186.846880	235.501088	225.181960	250.268131	267.485398	281.360678	292.650325	297.824690
102.942977	94.204204	127.588160	181.175443	188.786509	221.090609	250.842351	269.570474	282.179823	290.704438	299.041630
89.967167	97.305460	140.769307	220.279075	219.954959	250.795809	246.402900	266.419236	281.519741	294.160651	298.757737
78.363086	151.358276	198.438666	187.589027	227.097203	222.922027	251.469969	265.644075	281.215247	293.433367	299.583817
158.929114	110.224330	201.884884	204.749211	192.307117	220.516087	249.873909	266.168750	281.658676	292.014592	297.920184
96.505458	123.624279	125.728101	167.773905	212.386183	221.141481	253.457018	268.594311	279.445139	292.489012	299.648219
109.167092	114.540806	174.452351	167.516765	206.263699	239.530843	247.559412	268.224682	280.563998	290.221217	300.076702
103.264102	117.526460	178.065360	216.851470	230.522754	222.656260	249.232367	269.811602	283.778761	294.343976	298.943989
163.512088	100.273466	187.563435	210.278896	218.510430	224.354777	248.720098	269.109237	281.108400	290.641621	299.236061
187.017642	182.254770	144.018758	176.830876	213.143811	223.844274	251.204260	269.116248	281.461627	291.779632	298.002492
185.832346	199.044400	183.619168	175.078005	192.807120	223.361452	257.636960	266.774546	281.533835	292.073330	298.600245
157.951998	110.592266	211.274278	190.740607	195.487374	230.979907	262.017979	268.633964	282.486511	292.745762	298.537304
109.679958	176.114535	153.703427	166.495954	203.216076	216.505695	242.962404	266.292992	281.428529	291.071125	297.645886
190.149745	195.611774	130.172029	211.181521	215.298398	242.690394	254.372982	270.217389	282.155059	290.160282	298.868895
99.856208	118.393877	181.809281	189.855321	191.317285	220.053777	244.643172	267.173883	281.768418	291.501998	298.372900
104.116170	130.104625	152.284330	176.008839	200.351552	227.958715	257.058146	268.921424	282.748809	292.153585	298.043671
173.138667	179.182467	199.335757	203.773788	235.265843	229.906785	256.584856	267.382249	283.631440	292.455793	300.288637
159.279385	185.889164	204.543676	223.201148	226.727188	239.421037	243.633863	267.453839	280.931209	290.903680	298.643225
90.052472	137.380383	162.574575	221.043800	208.861400	236.539590	247.505848	267.049162	282.192740	293.229906	298.064274
103.806413	137.727400	139.564580	163.300877	228.818630	221.541476	244.409824	264.251913	277.921506	290.265977	298.674734
122.636668	129.159303	170.822302	175.260020	195.394947	221.792051	251.126041	273.821779	281.678457	293.321704	297.368484
70.219968	127.355725	197.242651	167.635811	218.427778	232.596221	247.945447	265.811641	281.972214	293.698592	298.398959
166.359012	143.112373	182.103666	193.108803	197.724069	229.090428	248.140170	267.612002	282.022867	292.399816	300.032206
77.215309	169.903455	142.022665	173.641127	228.214657	227.229965	252.738690	263.478229	279.978115	292.348642	299.129293
128.858846	179.745002	158.746748	173.097575	230.534184	225.845243	255.880679	269.575261	281.464732	291.252934	299.267808
120.229135	198.884568	178.205952	189.624668	233.950773	223.991220	247.249137	266.693533	280.574164	292.048199	298.890095
110.228583	191.955933	143.430414	180.418342	211.083800	229.461440	252.333969	270.218939	284.848510	294.873180	300.519859
100.209827	195.568960	195.966694	183.519575	233.682653	226.455942	248.618118	268.716755	281.726598	292.870586	299.057860
105.408806	144.727224	158.213571	190.043866	227.203951	221.739654	248.359392	269.322782	282.541891	293.985610	298.241415
96.242300	127.024841	184.028728	190.408115	224.809780	224.765557	253.588092	270.282636	283.014122	291.788083	298.821708
181.227311	187.933602	190.251244	178.397612	201.085862	233.410165	258.705537	260.833605	279.471680	292.954636	298.514130
72.596512	178.886828	211.293890	223.420556	202.663141	222.255669	248.384868	266.433288	283.028060	290.707377	299.336467
156.787227	159.832452	146.135080	200.555081	190.753792	229.242103	259.296256	268.868336	280.827671	292.894026	298.502027
71.806814	122.047599	129.881547	203.670310	200.938620	234.017938	252.737444	268.198958	282.194931	293.674207	299.604799
91.932691	162.864216	151.084404	194.074895	214.336526	232.628678	254.545966	266.411206	282.285484	291.453188	298.606623
136.899024	97.683463	154.922718	218.908762	235.075344	219.739514	252.537183	265.584181	283.400475	291.250139	298.835053
116.765622	178.740213	144.670300	209.766722	208.704354	227.136210	246.327522	263.668324	280.629236	292.330614	299.134254
171.378449	121.314202	146.067095	211.914194	215.758744	237.580244	253.767507	270.067207	283.253205	292.222177	298.519150
135.829477	121.751562	198.753254	191.510854	209.315392	245.202930	246.040673	272.154504	282.559225	293.486436	299.393366
110.142328	149.498283	183.799310	226.134403	224.631641	234.950287	252.201691	270.590632	282.168485	294.174466	299.104636
79.106118	145.800851	196.974453	184.848833	213.048533	247.491249	258.280778	269.775209	283.045149	292.607937	297.895757
100.162374	162.248796	154.470215	203.438154	230.903282	219.230933	247.452776	273.111747	282.462357	292.054709	297.615300
131.622370	197.108785	132.724283	162.403110	202.433545	245.258150	248.198670	266.393919	282.540326	292.328340	298.212767
99.173928	156.517468	160.463313	171.820852	195.287573	230.470955	252.931863	268.871031	281.472462	294.271644	298.187859
172.597809	156.913405	140.489593	186.978527	189.905006	241.796861	247.489231	265.294276	281.474813	290.976118	299.932040
107.532875	99.317484	141.663528	211.780414	234.729872	242.453002	245.324520	264.963639	281.708451	292.033819	298.830060
105.527369	163.220809	162.564585	212.866408	210.477143	240.739911	255.837957	272.396060	283.526326	291.569557	297.995746
131.367433	148.574407	158.529421	224.305927	224.547961	222.981895	252.869324	269.427659	281.866927	292.783050	297.185193
74.449462	143.318219	185.353308	200.445741	188.860955	238.056700	255.825346	268.206961	281.933264	293.119680	297.974179
65.487810	158.207737	211.473935	198.537055	210.638178	223.371869	251.590916	270.752472	281.837435	291.986202	298.385191
141.992845	122.686668	148.204667	181.299805	214.795397	225.385907	251.981781	267.431985	281.840210	291.609067	299.770005
74.402302	186.660725	185.038551	168.231348	219.878859	235.797418	248.627018	266.467942	283.544888	293.226021	299.027292
131.359259	197.691801	181.222650	184.455799	219.767989	231.888976	251.822148	271.218992	281.013100	291.182422	297.684746
68.910879	98.234286	163.305526	201.844733	203.020277	224.373222	252.959791	271.437155	285.593948	292.985792	299.920053
132.268990	178.776361	186.193421	190.821059	196.446066	224.706151	251.150186	270.548683	284.736367	292.370469	299.464626
113.315652	130.068315	164.916913	196.148323	191.995394	234.238341	254.969252	268.596703	282.213188	292.308246	298.860744
97.614341	165.895309	141.347898	208.708905	214.024085	222.546791	248.170575	269.485161	280.358619	290.141177	298.867584
164.776422	125.796635	146.731687	223.595486	228.392955	235.554069	250.972353	268.213252	282.092703	291.549446	299.059765
65.628228	198.141438	194.947361	185.120981	193.498271	224.919415	259.916573	268.681549	281.417936	292.359301	298.759870
111.638164	102.150146	211.658491	183.603701	228.127191	228.657049	252.318399	268.537858	282.625510	291.272178	297.799466
102.981687	173.807050	197.329639	213.628098	230.255699	231.697715	251.418537	272.873713	283.415749	292.775952	298.332854
150.493232	120.040923	149.986974	217.012340	238.873323	229.000231	251.233232	266.258778	280.070390	291.663481	298.493558
171.654286	160.118576	180.009243	174.849003	219.065823	243.445117	243.782930	268.695760	283.905333	293.330036	299.565666
182.173410	115.827759	211.823607	199.302480	192.107576	234.322850	245.346921	267.758121	281.990541	292.787949	297.793281
121.838687	134.624218	209.977866	168.916484	217.203450	228.687912	250.779232	267.477009	282.210536	290.392289	298.697692
128.188020	137.198992	140.144853	178.064545	200.995852	242.081165	251.880393	270.226998	278.650082	290.259839	298.100183
178.765028	145.559774	136.353762	213.360850	197.744277	226.699052	245.945273	264.198230	278.755058	290.565988	296.971650
64.229282	183.550490	169.246751	219.612829	202.581661	226.722357	248.845142	267.912073	283.383149	291.406235	298.767093
104.833742	124.143665	173.774510	162.417486	236.850622	230.200356	253.160443	267.536401	282.145587	291.780973	299.649178
165.441938	144.526560	173.116944	207.450418	228.797496	242.884005	257.353048	269.260556	281.575095	291.618737	299.292310
81.939303	105.804500	153.537595	175.656849	223.754168	225.623501	258.707461	267.183680	281.729544	292.483274	299.600383
185.077547	136.128350	152.264978	170.502300	226.545015	234.167805	256.481241	270.462483	283.269419	291.593330	298.500768
168.725921	140.751546	151.834550	202.389440	189.812923	222.284931	252.344988	266.468258	281.003906	293.718193	298.895134
120.160386	189.629281	142.987351	174.634549	238.073043	251.198631	250.788897	266.521853	282.317260	292.312335	298.731941
152.372466	171.564778	148.674933	177.112092	211.316305	242.979323	251.681979	272.246533	284.965837	292.154778	299.892353
146.459860	200.250771	165.990867	213.366092	217.989984	230.041444	249.083288	270.047402	282.991825	290.501004	298.508075
64.721510	96.748436	163.770443	222.939680	217.829007	240.096638	248.405319	271.218577	281.457427	293.174164	299.561299
158.070252	175.631671	170.848232	187.270165	193.766346	238.317848	251.777527	267.734507	282.240880	292.645800	299.437227
157.194514	195.207469	176.610096	164.407445	202.922411	242.451790	249.037902	269.679660	283.128474	292.790958	298.015532
98.982710	162.689995	172.365140	187.084163	190.896275	234.117438	246.006888	269.773150	282.511941	292.233114	300.251972
166.505673	160.567030	197.094143	178.874736	236.987347	240.694881	258.190153	264.026879	280.026059	291.712613	299.136979
131.713408	191.818129	136.952743	177.092154	236.409264	232.766033	253.376903	265.913316	282.834465	292.479520	299.080331
78.343164	102.927651	155.721478	175.495538	199.325009	238.969685	247.432110	272.188304	284.475278	289.615829	299.907041
176.729100	155.105718	129.633122	185.491978	222.072059	225.193221	249.114436	270.500879	280.647511	291.077040	299.072885
95.852154	129.240189	195.631417	210.094396	226.037706	232.539381	253.951143	268.711778	283.066956	292.892073	298.935381
117.660745	127.056846	139.807878	193.562035	207.083069	227.308753	257.636929	269.146780	281.837637	293.476250	300.353288
96.247178	105.118416	178.428338	193.610975	206.440954	232.923387	250.377404	268.254401	283.058451	292.096651	297.725390
142.927381	139.214342	173.165582	207.841460	227.926502	247.092430	251.695589	267.048422	281.464187	292.754066	298.242165
175.875024	167.860659	128.664962	201.651532	222.178680	234.688215	252.787070	264.753405	278.303211	290.002969	298.901120
66.063022	98.935352	155.516552	178.026121	227.648571	235.407213	256.850043	265.315226	279.472762	291.901046	299.045252
79.973706	122.881482	145.209672	205.899479	197.649353	240.712071	246.819661	266.887294	283.897811	293.362149	299.872319
177.997289	200.393421	153.938872	191.707930	217.562735	235.919472	247.556469	269.473239	282.372853	292.284398	300.200568
169.502002	186.768901	143.794606	171.799357	231.967681	226.779997	254.760246	266.958422	283.239496	291.399758	299.823960
105.974556	130.353540	185.178712	206.520254	206.212979	243.889767	249.658782	267.770738	281.786412	291.580871	298.704751
130.593338	96.988200	200.868695	225.322375	197.287193	229.929414	247.801310	267.472768	281.489090	291.917682	299.256213
85.012301	112.587436	177.242653	183.012899	210.744441	225.032827	247.931648	270.028717	282.911091	292.487065	298.897798
64.802796	124.058257	152.994327	195.024112	189.385949	219.970539	244.292974	263.958412	279.645279	290.438585	298.687327
128.266462	131.262243	155.018639	192.303245	217.137916	224.829783	252.920020	266.218932	281.129732	292.480006	299.026389
159.660518	173.650898	171.606472	174.771766	203.829376	237.631378	245.895558	268.897463	281.328654	292.136732	299.191497
121.890608	150.527988	198.865301	227.149302	200.849494	241.082414	259.781670	267.327061	282.451480	292.706444	299.890571
157.806045	99.843629	183.732868	181.560010	194.311014	227.324664	245.449647	268.048293	282.586934	290.088595	299.747246
172.522226	194.582795	187.026102	210.674603	215.452520	216.390643	249.205968	267.057814	282.422350	292.020911	298.625049
146.092810	124.607154	136.345173	184.807954	203.471896	246.359674	259.499631	270.678459	283.725792	291.968327	298.146004
99.489329	182.731316	182.280206	178.702166	219.289552	230.178349	252.601104	267.653872	283.682322	292.357624	297.408773
178.358366	176.722431	162.061517	189.968022	191.693390	218.178325	247.277718	268.016094	281.712773	290.103964	298.895632
67.914176	97.246841	150.814509	166.107456	213.880122	237.986829	248.653247	265.401646	281.112129	292.273903	299.282110
110.561584	109.675291	204.140890	182.379517	189.775391	222.046488	246.647778	264.287099	281.095442	289.833554	299.250683
114.080490	190.994234	173.928129	223.219955	203.239289	247.196745	246.584595	273.319184	281.969589	291.261289	299.125534
90.361420	107.484634	134.375612	222.766032	217.790524	224.830099	252.212007	270.265031	283.119361	294.854300	299.562692
145.086680	118.376910	130.542197	173.595387	229.979102	225.178343	245.822739	265.439673	282.852779	292.077212	299.680010
151.753187	128.941966	162.770351	170.498816	200.448650	237.809092	251.666836	270.434779	281.698570	291.718721	298.802964
141.615221	153.862690	177.563134	173.301153	236.072500	227.269947	246.622382	266.890562	282.892287	293.057966	298.088341
123.956365	144.789875	202.870606	215.785577	216.115715	233.670697	249.019535	264.330799	280.479291	292.050742	299.362606
80.481904	113.956743	167.576072	176.126108	200.608471	241.202921	247.677088	268.346546	283.224203	293.675581	298.849750
94.914264	116.396896	204.968133	209.296637	220.648162	233.807650	259.692297	268.445353	281.687634	290.906504	298.278617
147.682503	121.980362	180.417419	159.435201	196.651415	237.457660	257.076121	270.788033	282.179691	290.908460	298.364464
167.061017	186.734403	139.209667	188.037145	191.987815	247.719104	255.233775	267.427992	282.288105	292.278137	298.873715
141.846681	134.552049	166.996806	169.986188	210.516413	219.942971	248.323685	272.098235	280.530900	291.872768	299.651735
169.584598	142.759093	142.191364	222.582694	209.837311	247.924197	249.407952	268.710490	284.717405	291.437072	297.708680
63.096424	141.728024	214.428739	198.159902	235.945146	231.420644	252.721834	270.654712	283.109339	292.647847	298.641821
173.902391	124.583899	158.078977	198.597379	228.518911	220.530606	252.440512	266.552969	282.137139	292.532406	299.075023
122.246643	98.722491	175.290612	166.571356	205.368070	224.109045	247.610511	267.125574	283.057516	291.251710	298.336762
62.656511	150.567329	152.071361	188.811808	216.097797	228.019655	255.467331	268.099283	282.317763	292.781278	299.338405
163.874126	193.285227	171.869809	215.384275	202.451060	235.997504	256.625006	267.655797	281.462797	291.409222	299.031827
107.587673	115.840775	198.045886	178.926971	188.933677	225.698499	243.124270	266.852078	279.967111	289.722436	298.931854
67.204463	121.428409	206.555224	170.745429	200.131166	221.971376	252.977638	268.274526	283.895405	290.975187	298.130809
70.960658	164.942039	165.714131	209.827322	191.628968	223.459988	245.084696	266.313149	284.114530	292.375256	299.243123
74.975535	126.506650	191.358512	205.873441	232.831423	224.737160	259.741657	269.669357	281.794143	292.167633	298.115209
140.894256	164.053990	144.282205	173.805009	209.387989	246.544370	251.364099	267.185313	282.833480	291.385851	299.261345
81.662542	139.186139	167.708946	219.239851	213.564531	225.047455	245.764170	265.466587	280.011943	289.817297	297.243717
168.732058	147.585348	174.576736	205.859529	214.123443	247.591968	259.550440	268.300414	283.486536	294.932384	299.081761
125.778414	171.391206	130.019714	171.568144	202.272568	233.095042	246.917683	262.102718	279.785115	291.416822	299.393905
145.038218	153.299420	187.670528	177.875709	200.773739	225.265984	248.833112	268.468353	281.441959	291.822605	299.163338
109.444246	105.870592	169.547758	166.209854	219.772923	225.926650	248.577159	269.270696	280.720833	292.447461	298.597807
158.958988	160.371468	140.697670	210.238017	213.820804	219.645606	245.826966	264.445417	280.360769	290.952197	298.751806
104.520418	193.204871	170.630823	170.022415	229.724290	227.038824	250.036715	269.808571	281.698141	293.857800	299.838374
176.274101	185.966209	180.367024	183.762433	192.199869	231.945848	253.583606	267.684007	283.092208	291.585703	298.827268
66.745405	181.585185	192.637904	191.616443	204.987424	226.719026	246.211872	265.569439	280.697285	291.638097	298.388043
188.288163	116.753836	133.468971	203.837473	202.893107	239.818362	256.043737	268.665103	282.613233	292.566677	299.022078
66.986875	101.337656	168.904537	225.981777	230.061853	240.990112	249.897344	266.154073	281.063122	290.022443	297.307426
62.319044	116.281714	177.672908	183.244345	233.496370	213.071217	244.466612	269.180007	283.215340	291.632641	300.336702
74.492138	99.607837	212.928666	207.618213	220.168618	246.883513	249.745667	270.323025	281.856070	291.868348	298.870795
88.795912	184.593451	213.598678	210.827397	216.707319	249.966239	253.169095	266.749838	282.665848	292.143748	299.562024
80.529726	128.698642	206.425805	166.880967	214.676687	227.542686	246.391174	268.972177	281.418897	292.528733	297.699273
145.479283	104.168044	162.390407	227.045268	198.608823	227.843411	254.690923	270.182635	282.585983	292.451557	298.362944
64.414001	132.129204	213.414782	162.696011	210.049956	231.536666	255.108530	269.322963	284.133132	292.798745	298.560118
138.122684	167.713626	158.288381	198.149353	227.613772	222.726093	255.823640	263.705511	279.987891	290.076930	296.892104
123.716298	195.184642	207.944369	205.762364	192.172867	234.879487	252.817161	268.638607	282.043218	292.483364	299.386545
139.279340	93.148372	152.005212	191.946567	202.336915	219.153739	248.207129	271.922665	281.896594	291.589105	297.718708
137.622048	192.552344	151.713900	214.966177	192.536978	236.808902	245.316028	265.240192	281.617552	291.161757	297.219908
153.758905	126.820027	140.190879	217.751448	207.944747	244.048198	259.871428	268.648123	282.876043	293.223971	299.872977
153.553544	123.331947	202.935891	175.425766	233.428425	227.745054	256.894334	272.513179	283.093890	291.339369	299.420562
142.163567	156.996101	145.104777	189.769196	233.991920	226.156613	249.435276	266.676408	281.365590	292.032901	298.656650
66.664982	198.577241	174.116201	193.664098	225.868101	236.152237	248.825263	269.099366	282.726587	294.206426	299.038740
172.961912	111.162755	161.739053	212.909390	225.947773	235.793862	253.562292	267.847592	282.946382	292.604834	298.876072
84.183744	120.661872	148.313411	199.204648	228.116886	228.814690	247.902097	266.084693	280.347257	293.403694	299.326131
170.077242	140.903405	215.258818	186.282000	199.981233	222.864628	252.967040	268.084668	280.370245	293.038274	299.085167
113.068686	178.304681	163.545916	217.660924	226.231964	229.798670	256.953137	271.158269	282.835104	291.269038	297.742808
108.506419	122.672209	187.809778	188.605781	195.325047	228.015060	251.853068	266.359816	282.026206	292.581676	299.040314
73.680841	125.267629	131.655118	165.710985	210.531641	226.051157	259.221939	268.198014	281.564091	290.966343	299.009404
88.848926	176.560824	152.677206	171.392557	189.833680	233.946822	244.252283	271.065443	281.960593	290.834525	298.770170
85.398669	106.127715	139.257978	210.056144	198.479569	249.170296	256.200788	265.984135	280.277359	292.084458	298.792961
96.066448	161.299897	142.284183	225.942732	207.523890	239.206490	252.998224	264.723238	280.024552	290.775021	298.936413
133.502582	134.265165	160.200404	172.541376	203.473185	230.053050	244.226154	267.950087	280.230396	291.389352	298.884190
73.147503	133.177478	144.346027	175.576939	197.349216	231.991267	258.715411	271.981946	282.158008	290.932490	299.657347
142.053939	101.240400	134.383610	189.400817	187.094884	215.224156	246.805975	268.432970	280.797472	290.493730	299.706803
62.785784	181.429878	155.254804	194.624590	220.077923	246.971813	252.182881	267.918737	282.636332	293.271354	297.984090
96.941347	199.362804	134.866621	175.403324	208.502996	226.430902	258.465753	271.456943	282.181777	290.336436	297.402778
67.112641	116.895671	204.934280	162.083911	190.807189	238.343542	248.442932	272.784484	280.786324	291.011874	298.908908
106.638697	158.158381	181.553785	227.236373	238.056167	223.695986	251.771736	270.544485	282.795067	291.491803	297.279339
71.322239	104.903415	187.671028	195.368043	216.354563	223.438272	250.845339	271.049412	278.692490	290.530084	298.197161
162.982524	185.743758	183.147883	185.860840	193.417051	232.722002	245.530772	267.431826	283.890714	292.254338	299.546037
143.740056	117.866918	186.829052	208.750207	228.935710	241.120521	253.796988	270.726754	283.526251	292.344668	300.288633
86.541821	153.478795	165.091396	211.024708	213.222630	242.185929	251.332385	272.122502	282.428333	289.804163	297.035639
167.180505	102.801932	147.879596	222.970632	220.842132	223.645909	251.188753	267.692172	283.643795	291.659269	298.667016
106.969607	180.137287	155.334717	223.846792	190.815595	223.711171	256.355166	269.560946	283.399687	293.268066	299.219913
83.024469	183.796707	156.019671	165.995985	194.964768	223.888854	251.027588	268.064219	284.001780	293.620690	299.856907
97.086343	162.033852	157.948115	221.595718	194.167685	218.348931	248.666641	268.455845	281.590905	291.453560	298.372804
67.783329	180.532021	142.348912	158.809080	197.526796	240.365300	245.414789	265.961113	281.617230	290.764332	299.397050
97.016127	115.941794	165.187695	204.633213	228.011076	235.552953	251.912408	266.462273	280.905064	291.504681	298.771503
101.570324	149.026167	177.590179	198.144921	237.358937	216.762099	250.924663	265.206840	283.546144	292.404842	298.751069
185.343859	164.017805	210.755665	171.552474	235.951631	234.105056	258.412005	268.061869	283.171110	293.486735	297.514600
128.128252	189.158250	157.925442	171.987591	220.820026	232.073841	243.697913	266.802861	281.701635	291.498144	299.751897
64.479133	128.025304	155.841740	199.632767	226.558382	222.538926	258.030235	266.799625	283.177411	291.794695	299.048203
150.771236	147.610339	143.495393	192.990961	226.310905	230.682112	252.586445	267.649848	279.780773	291.224831	298.935234
180.271447	128.037553	190.456550	170.294975	191.418738	232.121525	252.576799	268.178870	282.156736	291.745538	299.256517
146.420102	168.897580	154.154410	195.919017	230.258344	221.346968	257.095636	271.052198	280.508314	290.072770	299.430963
64.113258	165.829569	154.113531	176.110150	218.928933	226.674325	252.347616	268.696827	282.268562	291.912193	298.461442
98.339191	190.475238	210.237208	165.373562	199.812822	239.318046	244.629769	264.103638	281.984490	291.837844	298.469013
119.676242	148.223710	197.537840	204.718373	207.636505	234.657183	241.067731	266.287508	281.218545	290.963391	298.898405
130.606197	112.293978	132.819209	199.817968	221.669213	231.399969	243.885925	268.863569	279.237277	291.369753	299.047193
103.407650	148.187666	134.642702	223.706753	219.591823	242.223138	245.734334	265.636038	279.809872	290.594282	298.648677
68.429861	108.182102	188.903576	213.748130	197.592914	222.270819	249.636119	264.981718	282.925166	293.892314	299.802794
142.414931	116.989958	135.833931	210.152753	195.618989	237.162044	249.503390	265.154632	279.492684	290.532252	297.796879
119.017552	98.180586	128.003182	189.336147	220.830724	239.031297	255.706505	265.440993	280.245200	291.471715	299.583440
70.525754	130.972089	157.483287	163.889087	202.828701	224.497024	252.026911	270.333644	282.442614	292.935463	298.744133
148.557527	185.916706	140.160838	182.990897	225.683330	238.790964	258.748055	266.292608	283.188242	291.171190	298.646909
143.654974	170.084577	142.669782	206.494647	237.918235	227.963982	252.714643	267.140671	279.361794	293.740352	297.733124
188.990942	108.483535	144.828304	205.528100	193.102175	225.180852	247.580362	265.014269	277.054916	290.016739	299.063431
92.331653	195.088905	212.005931	169.083242	212.932011	237.321240	254.759748	267.872726	280.840858	291.478620	298.405915
169.103530	161.257543	212.751914	209.772722	209.290456	236.015165	248.084822	269.418667	284.135447	293.710002	299.863245
144.155953	168.502893	128.623519	173.729863	206.246128	231.271596	245.471965	266.111539	283.012870	290.980079	298.007951
71.297150	132.834304	135.084050	163.786005	220.994284	237.105806	245.510929	266.766656	282.835506	293.063729	299.803595
114.192040	97.051425	177.845243	197.060317	197.665302	223.775595	260.634777	266.683185	283.858093	292.477520	299.184600
93.321979	113.159068	132.679336	163.593729	185.253876	231.646440	245.004218	269.949704	283.069027	290.606790	298.777048
71.534690	116.445505	140.890278	179.832064	213.365456	220.325360	244.497491	268.138643	282.613306	290.207925	298.432426
153.798103	136.980198	158.224259	224.286329	228.728315	226.863548	251.267632	266.856657	280.623874	292.435610	299.760865
130.490445	198.932003	142.838786	170.597919	213.165258	245.063339	261.608828	266.854676	282.232467	292.313658	299.295061
103.449154	156.170877	167.240502	183.435151	213.408054	219.573531	255.739450	270.164525	284.711647	293.432730	296.606337
141.233074	135.108073	169.930508	212.797833	212.640016	222.357996	253.701636	266.708011	284.345158	290.580830	298.335059
87.604595	182.187356	178.465391	171.670792	200.324960	241.601766	258.818459	270.712755	281.876520	292.385807	298.876022
107.156317	137.040894	137.680638	193.841431	211.781598	223.512419	260.923955	266.667007	281.670601	292.088843	299.776849
70.526107	151.443480	207.998815	198.437292	209.105283	223.325228	248.622282	268.335872	281.679435	290.251173	297.713580
89.957860	152.418428	143.999120	198.698676	203.089686	236.853328	258.966551	265.515939	279.713650	291.658476	299.017717
64.124147	131.184480	169.507747	174.110078	222.302824	235.188198	249.329612	269.441980	281.330864	290.624497	298.330017
187.499732	202.245617	128.336411	193.006607	231.146651	246.473737	249.111998	263.676071	281.225740	290.749367	299.247180
69.321517	143.461542	210.578443	181.051367	215.644304	230.296156	249.999529	272.118442	283.442472	291.853697	297.898460
81.212000	130.529822	167.384646	183.439031	195.850572	228.461055	251.428747	267.662890	281.068389	291.835503	299.348113
187.626551	129.869052	136.912925	198.214789	210.802445	227.370705	250.268714	271.007074	283.650621	293.930560	298.265526
79.438250	115.253113	214.291561	199.281160	193.563805	222.654983	250.666283	269.816923	280.343364	290.584124	296.855596
76.268736	196.013363	178.889715	182.362236	191.465933	247.738018	248.904631	269.986459	281.715125	292.048643	299.135408
125.131751	125.649106	160.017575	186.042344	221.714080	233.610870	246.443729	267.935950	280.304721	292.145048	298.056787
184.380509	129.042941	181.706681	181.297501	236.683719	228.393225	247.180253	268.200414	281.759912	294.652839	297.814660
88.776435	143.595749	157.829626	215.115758	205.141402	243.120378	252.190389	267.537997	281.632997	291.268908	298.341921
177.844545	172.751194	211.319368	219.283426	206.316816	245.381685	253.006391	266.670882	280.793659	292.597757	298.152916
128.506605	120.803982	179.807615	156.616047	227.951243	234.844090	246.116322	264.808875	281.029057	291.452143	298.797794
186.793361	189.443713	194.467171	178.048429	236.743521	238.382154	246.484122	268.645446	281.517709	292.190670	299.457904
177.115013	101.590454	165.648365	223.916959	192.513640	230.938712	249.031300	267.199410	283.749332	294.634699	298.794501
164.470889	158.189526	192.747545	166.507178	196.285743	227.466204	252.156590	269.345839	281.147152	292.857786	299.630954
130.833991	133.770825	157.596875	184.066531	232.895065	227.340621	257.909036	272.994856	284.738067	293.018516	299.338631
157.539777	117.805726	177.776141	162.759067	199.754888	225.013281	248.869864	272.844143	282.647812	291.511902	297.627389
88.960967	177.027173	176.170052	204.935482	210.561920	240.633158	251.862831	266.389943	282.150648	292.055636	299.981375
89.724777	140.038425	135.941050	219.968532	196.429085	226.920177	250.971438	267.746513	282.379647	291.913655	299.301568
84.428680	109.026956	204.487590	221.868416	193.730918	236.823488	250.673127	268.292996	282.754923	292.020058	297.333081
117.782665	178.082579	170.783566	183.235250	208.206087	230.187573	255.158525	267.017558	283.357056	292.664594	298.757696
78.794517	155.707136	156.059190	173.523974	235.870977	216.993767	246.721598	265.976305	282.551616	293.909251	298.603228
153.935116	198.307969	155.832874	170.731656	209.463566	238.156651	253.915020	266.237033	281.673463	292.351503	299.201061
78.967656	103.562727	169.314924	220.847162	237.070810	250.288030	258.887825	270.778004	283.601892	292.281345	300.332545
70.893585	174.744119	185.469996	199.267853	201.666533	228.489850	248.249723	271.777621	281.735429	291.282013	298.623012
100.941589	199.967881	146.056746	200.648844	213.260799	226.147610	252.553591	268.093507	281.321392	291.614684	298.973633
171.974292	122.818381	145.034662	215.697165	191.193952	219.286859	246.831728	265.370288	279.044995	290.364411	298.599953
129.183581	179.158867	204.840098	193.955962	204.671481	232.554056	251.279696	271.261928	284.153940	291.142887	299.524319
120.332658	180.210912	155.162659	209.336801	216.902025	221.968791	257.575191	265.731762	280.530302	290.613904	299.518814
173.331050	172.975543	194.076288	223.705190	197.266250	227.355257	251.796491	271.944750	283.373780	291.583980	298.944043
180.460876	158.879685	193.171768	193.195624	220.019033	217.394237	244.733618	264.394284	277.458062	289.871300	299.126358
71.254785	115.012791	212.975511	165.337137	223.592422	231.944372	250.366860	270.027484	283.173302	292.253908	298.993873
88.624314	99.190290	180.654179	195.222484	199.926941	223.575705	251.123466	270.836360	282.083674	291.373683	299.432532
182.346289	199.523546	183.130858	178.408764	229.628328	224.384944	254.686128	270.614180	284.065516	293.904665	299.546705
119.762295	152.371947	140.588336	166.640048	211.356944	230.753398	259.034167	270.583072	283.160753	293.857594	297.685126
122.238650	150.240479	153.154894	189.844670	198.543385	241.451934	257.803584	268.242641	281.963852	293.281483	299.871606
165.039611	132.533158	144.193562	203.398001	203.337433	225.917954	250.382003	266.589217	278.538913	291.576986	297.777214
76.963878	176.048502	159.342305	222.651116	215.192014	224.929269	250.996273	270.862071	280.855528	292.794272	300.523087
136.169693	106.486700	162.798471	174.323213	218.686682	234.135673	250.324319	268.933937	281.657493	291.700910	299.243464
73.844935	106.690153	145.359917	219.458058	196.928019	217.312272	253.395571	272.501717	280.635406	293.114040	299.101343
130.288200	158.193631	136.013000	179.706647	192.134717	232.857218	258.305571	268.419465	282.514060	291.931608	299.437005
137.026133	180.425315	138.595844	214.645810	207.713911	235.390313	245.168820	270.397613	281.837485	291.586823	298.061890
116.104648	113.045577	203.857318	165.640653	204.903514	230.825738	247.264143	270.491902	281.970804	292.934853	299.339734
122.468356	137.994159	180.983752	174.266578	228.089387	230.690020	250.871998	270.771998	280.232380	290.899142	300.050987
146.775551	111.426307	146.962704	186.387396	213.852830	242.442646	247.768983	267.068231	281.705488	293.030782	298.641665
91.410782	127.419126	149.528842	161.111274	214.585893	245.281991	242.964665	264.139260	281.614136	292.990885	298.192189
133.522112	129.194202	185.700234	181.283711	212.141919	242.045246	253.664370	267.514360	281.255624	290.893630	299.222591
78.221636	108.294315	200.351743	159.448010	218.047658	219.898639	243.293669	271.589649	282.334814	292.849594	297.746135
74.632589	136.299259	128.612555	166.860630	223.869522	221.813389	245.581203	265.734353	283.316775	292.171268	297.994773
65.227497	155.660682	175.351537	210.424083	228.283201	245.248734	258.105750	271.377984	283.021366	294.038469	299.625155
151.135709	158.890499	155.478308	162.867729	201.734521	229.529462	257.709695	263.229558	278.310092	290.321319	300.108199
113.888201	180.802001	148.793198	195.905238	201.609066	244.746566	251.187486	267.705964	282.653351	293.229307	299.268838
152.657928	115.303040	156.334478	166.247490	200.984220	229.353086	248.625438	267.387660	281.479263	293.167397	298.649164
168.951802	101.723517	192.044751	213.232143	199.934502	231.454955	246.131462	269.179471	281.485475	291.590356	296.963070
64.353959	165.401494	163.699445	160.090188	237.475468	239.774591	258.222972	268.097950	279.329256	290.221019	299.541927
81.127015	190.453213	190.501297	163.060060	196.844892	232.512233	247.517625	266.498698	281.207192	289.862995	297.585552
131.350161	159.668947	138.110976	206.873952	229.731625	222.033350	246.253308	268.127254	281.675514	289.502557	297.678137
172.128964	118.402804	156.729022	208.800669	192.366921	224.661910	258.234695	267.304529	280.692215	290.186232	298.223211
150.130975	183.713379	198.900388	166.882850	196.085473	222.521463	245.394390	270.982619	282.156737	292.004123	297.450074
165.868945	178.055009	189.442280	168.511285	216.490568	235.304752	259.653044	265.680198	282.448161	291.264778	297.054346
162.343559	155.733538	164.324452	176.116844	194.258823	220.631398	250.591285	267.410390	281.773184	292.424956	299.842205
126.353820	146.787571	158.666226	201.359941	225.696983	221.811109	251.803143	266.269266	280.717140	290.770035	297.386702
86.657111	187.731624	210.823409	182.546425	209.997770	237.482204	247.485832	267.934039	281.258767	292.497053	299.056202
164.876375	116.262996	148.268745	213.253835	214.089756	234.782411	251.848359	267.790033	281.766846	290.944193	297.918178
121.554645	156.511553	187.433763	168.611147	234.857050	222.785639	246.941884	266.389949	280.567128	291.006662	298.228365
183.664634	123.807676	208.498773	163.503260	191.265121	248.820274	249.514528	267.386377	280.035411	291.999838	298.535195
105.878106	104.381619	174.544843	181.924878	203.893696	223.547613	249.780578	264.011970	280.771589	293.800305	299.481996
162.137495	201.545469	201.817945	187.099453	233.529449	224.377299	254.076193	265.907777	279.669641	292.339612	297.952899
93.182212	173.882940	187.158679	174.768487	215.924662	243.497800	258.278532	271.740683	283.657814	292.544811	298.859545
141.433001	112.012398	139.219743	193.183796	210.401659	222.209318	246.355838	266.386434	281.604490	291.186519	298.807613
105.123294	168.401733	206.937579	182.867471	218.738849	224.773155	246.574402	266.928393	282.611149	292.088852	299.658172
65.107221	164.775697	143.260153	221.924553	225.684089	228.568169	256.984701	266.675867	281.505260	291.660370	298.059144
180.857006	156.692019	198.746535	210.870145	202.492717	229.939296	258.087123	268.016491	280.689178	292.465573	298.759171
76.019154	199.699646	134.214585	212.280949	237.548383	234.618199	252.386260	266.415113	280.626682	290.721695	297.666671
66.743781	184.441389	146.064515	218.876790	193.640910	237.051295	246.430713	264.186203	280.944889	290.684480	298.796810
86.164850	104.066659	164.674599	160.576596	205.790933	227.738244	255.472870	270.414066	282.173772	293.442079	299.217612
93.338558	155.865559	215.029274	210.391478	198.438509	226.566698	248.308244	269.999523	283.313931	294.615599	298.537805
141.848797	138.796502	191.281238	160.702989	198.230073	238.434312	249.198781	266.600714	281.502165	292.734454	298.318310
145.543115	169.353631	172.245180	216.414751	206.879453	221.723923	250.187080	263.784803	279.674913	291.700429	298.022106
109.007079	167.076453	206.096651	189.259728	220.192256	229.692428	252.015455	269.475712	280.879406	292.173330	299.098468
65.212644	121.117851	171.710193	181.828246	200.027632	235.018121	245.214106	268.866620	282.751380	294.445128	297.634624
120.874789	140.870244	138.517192	221.428839	227.823863	235.620863	252.826663	269.930341	284.335472	293.093436	299.094228
141.986490	142.861237	142.823790	184.711992	194.773857	220.853694	253.922747	267.998519	284.561377	293.385421	300.050121
178.866988	119.358341	166.960906	193.111747	215.174355	242.047465	245.274260	264.411295	280.894895	289.452789	298.364112
168.036499	161.167796	139.062771	170.584379	194.621506	227.657541	254.837145	267.084416	284.409730	290.925974	299.618914
78.122307	160.247674	167.087297	167.130101	221.278299	232.177029	262.975496	267.755827	284.144169	292.619953	299.755212
177.991308	109.142214	126.870792	188.177593	219.107520	234.911786	247.009204	272.447935	283.024309	292.478888	299.084083
81.573542	168.057155	134.022190	213.613293	200.627077	222.795132	247.940837	265.951384	280.182280	290.415068	298.231313
152.537530	106.105066	183.154951	216.258463	201.744654	220.328238	256.566574	265.265908	283.716709	293.486864	299.694793
117.921572	192.811054	139.795582	204.713838	193.361014	242.300506	255.068374	269.992049	283.659814	291.273387	296.825227
157.810060	192.768532	182.753918	165.940215	218.375481	223.908574	253.771821	270.145331	285.408459	294.953777	298.123831
145.584528	127.704795	166.583038	161.031040	214.719187	231.181982	250.334466	266.379238	281.437852	292.851597	299.664774
185.483337	163.292467	169.292480	167.674976	189.258958	221.120398	250.228819	271.230099	283.177275	292.410206	298.554571
75.633879	147.701478	141.616211	183.169774	214.511798	238.877089	255.352854	269.368363	285.397564	294.366529	299.691054
117.966099	182.007638	186.016036	208.472864	213.421741	227.665343	247.991620	271.513053	282.462072	291.585823	298.188613
101.056897	163.427046	181.043922	159.219630	193.905406	229.832860	259.803652	272.670203	280.908311	292.517569	297.635719
105.658581	174.208778	150.000860	212.446677	224.227450	237.771426	251.351312	265.401000	281.914422	291.374508	299.184734
89.644252	95.984356	182.804914	188.631470	208.478965	240.737107	249.318809	265.792345	282.259311	290.234665	299.426715
82.387795	99.979956	135.623172	206.222351	211.815925	239.983277	244.510361	269.125903	280.100653	293.329087	298.390275
162.471192	171.676097	184.800895	197.735237	200.749782	229.958787	246.262453	267.423495	281.820424	291.936154	298.307265
72.150332	191.003516	152.134878	179.824795	230.678298	241.484850	254.070839	270.172469	282.257648	291.304767	298.300231
77.276926	157.079260	211.000252	189.158651	194.465451	228.908660	255.969502	273.137181	285.684352	293.496241	298.172920
82.737673	176.474771	191.749230	220.244533	201.002498	217.434317	245.636035	264.794447	278.066806	291.128427	298.791173
74.651115	182.965870	210.531407	179.108013	218.507510	231.219458	252.080480	264.498718	281.373470	291.546165	298.402319
110.427363	196.758795	159.497653	218.917107	217.671376	244.455974	249.051779	266.410921	281.905232	293.493907	298.813375
103.347704	176.121395	203.479376	190.391380	215.934029	248.278415	247.900739	268.862764	282.552605	292.531308	300.160202
102.507460	109.675157	127.091798	184.337529	204.796563	231.996108	244.459056	263.245014	279.852198	292.476046	298.518786
62.646181	189.418011	203.429790	168.560280	194.084310	229.735739	255.042010	269.056172	283.702095	292.332426	298.099837
161.015664	133.895631	150.541321	175.027713	192.205734	227.473390	246.330541	265.494851	283.506319	291.380127	299.274696
91.813739	121.983524	131.609285	220.815657	209.548523	237.998083	252.435696	266.689506	280.179440	291.274299	300.311781
113.994445	201.580608	164.982766	179.287580	201.252768	235.385716	243.273219	271.614533	281.123498	291.600026	297.898597
64.786150	129.209386	169.349760	203.720997	227.624913	239.238713	249.612383	270.168877	282.128206	290.472974	299.020937
182.789287	150.953940	182.918455	178.037626	200.513659	229.753209	248.636773	266.006661	281.506659	290.634424	299.818485
120.524219	145.084776	156.320752	166.991438	236.966544	226.986096	256.280080	269.140508	281.399989	293.089212	300.073955
67.873150	123.570218	168.070247	180.948848	216.676027	223.533503	245.166864	265.210892	282.210941	292.224484	299.589054
142.683741	200.011366	146.992964	182.182501	221.822409	237.113085	259.415376	266.239716	282.577900	293.396613	299.385976
180.131385	116.732425	209.442895	195.010209	213.302406	221.166732	250.939140	266.548116	282.167300	292.408000	297.494701
65.546999	107.480820	131.559381	195.366180	233.725133	227.243139	250.225309	273.317766	282.843475	291.985962	299.675732
138.637765	120.083894	188.467061	174.409510	230.022448	225.126296	241.451671	264.093498	280.097113	293.790045	299.559102
134.809566	96.810754	148.460010	175.353387	198.424722	231.957462	252.652318	269.645776	284.766158	294.742745	298.607794
63.058157	137.474162	132.413637	214.608221	222.004202	225.021244	256.370499	269.516466	283.186388	292.851122	300.267285
100.351374	115.203283	180.675752	175.823706	198.532091	240.448681	261.551860	269.802546	283.605411	292.192108	299.339754
93.667185	119.184324	155.402322	218.001161	199.609809	223.512521	253.647687	267.689379	282.944534	291.361533	298.975759
132.179513	134.115709	213.109240	224.911182	228.591510	224.867953	250.127443	271.479573	282.324217	291.770997	298.089959
79.938506	147.920394	137.684704	165.603454	200.988307	222.717501	256.740149	268.453493	283.872516	293.792939	299.394633
137.610681	111.718116	211.151595	176.740763	210.258455	238.407085	246.817003	270.261037	281.706426	292.517516	299.994373
152.737735	131.418034	141.621684	199.308167	222.035533	224.861988	248.154340	270.054801	284.178884	293.170339	299.871657
70.538803	145.389383	127.741461	179.465529	188.725376	228.441859	254.445307	266.251267	279.622275	291.579099	298.456943
183.468949	97.809431	160.904232	167.838862	212.556433	243.962925	253.396767	266.392566	281.130588	289.980337	297.522896
71.219140	164.000325	179.058943	190.920928	194.807778	243.722232	252.630200	269.209135	283.221654	292.182599	297.975609
136.099217	173.565059	184.551964	197.898610	213.088656	235.845978	258.974430	270.181546	283.068461	293.175862	298.716573
140.484243	125.178075	210.811601	179.878609	230.385226	231.974464	257.665301	266.888392	279.717284	290.908640	299.837839
103.728176	101.995543	160.158832	221.777530	198.540215	230.148886	246.695797	264.806915	280.855038	290.607087	298.898089
125.139180	178.152623	151.718199	206.222907	211.868627	240.136355	254.565090	270.181497	282.747857	293.778320	299.448358
175.102006	192.271606	135.641181	162.266303	217.005640	233.206968	251.222466	272.905770	283.442774	293.093870	299.432390
135.550110	149.520491	143.681697	167.021097	201.129667	231.217917	262.458032	268.820043	280.993453	291.433428	298.002589
62.235485	176.957641	200.723179	180.377019	223.236878	243.801340	251.135803	267.438193	282.138650	292.813317	299.766291
90.096276	178.835023	166.000415	185.314916	225.714834	237.967498	259.450585	269.340064	281.058835	291.703182	299.431890
99.462925	158.494710	173.187140	201.446885	202.675566	236.023129	250.939462	267.105879	282.343597	291.425434	297.825490
175.322296	200.279797	213.401118	222.596936	191.591627	238.671511	249.865480	269.070643	280.105238	292.149441	298.348867
190.754811	176.200020	208.909902	191.393568	214.105981	233.350786	254.875767	269.244457	282.582868	291.292079	297.790174
70.866946	95.668852	203.236194	186.107739	229.596844	235.053833	249.119241	268.229321	283.018976	292.370335	299.151117
85.133999	158.992799	203.600113	217.938753	220.250280	228.117453	245.164464	266.996890	282.295487	291.516555	298.677232
122.021440	119.197676	131.189551	182.440950	191.479834	249.377010	257.344168	263.886527	279.182185	290.954114	299.105245
146.158972	122.646027	209.580244	177.529826	232.604972	229.481002	253.805312	271.605876	284.596410	292.993761	299.058991
156.678821	116.625015	193.698215	168.021052	217.539359	228.313893	260.496573	269.791574	282.947783	292.547140	299.307164
105.586716	196.021202	179.638617	181.987036	208.646343	239.005524	255.495617	266.424729	282.313387	291.643584	296.987537
67.855125	193.910910	197.743869	217.845983	214.841332	226.377345	243.640704	264.903928	280.832422	291.173291	299.811832
168.462202	181.028944	142.273450	224.032225	213.318015	230.703473	255.077784	269.646762	284.519800	292.660050	297.337993
110.533134	184.463413	149.448813	177.288484	225.229003	231.288716	248.965932	269.733279	281.848340	291.866060	297.036622
151.486694	106.363839	205.234980	225.876979	212.910541	226.461056	249.418998	268.464780	281.803272	293.728516	300.189906
163.212240	100.932872	168.755058	193.534364	215.357537	226.075879	253.450879	263.880036	279.928121	290.841383	297.482423
177.998952	138.415253	189.405906	206.499338	216.324009	237.204093	250.463321	265.650695	280.726964	291.329190	297.878877
183.717411	184.220876	129.524708	216.679195	195.051565	245.266228	250.495979	265.661790	280.346062	293.395425	299.871060
128.300552	144.692053	183.676282	170.274336	204.360367	233.543544	250.326027	267.927486	283.279738	293.607301	298.895457
163.329529	193.879105	167.838089	222.461239	208.642084	228.855692	247.241371	266.834679	281.857892	291.274726	298.877865
90.764912	111.744884	207.560724	185.955291	193.995233	244.454952	253.163118	269.061758	282.168316	293.275017	298.384342
113.869796	176.173999	175.402777	209.673284	227.789690	226.092436	247.560408	266.477657	280.703558	291.514409	299.246729
74.745038	121.751838	160.673400	187.192323	231.136954	238.165802	249.680951	269.914100	284.017719	293.710029	298.110134
75.482644	101.827545	137.237521	207.480219	230.218171	245.205328	255.563415	268.493023	279.806983	290.600547	299.590493
82.771252	175.375687	195.404065	209.955282	208.054361	247.225250	250.825867	268.482925	280.866504	292.176584	298.156514
96.186004	126.616556	166.738026	184.299171	215.296154	228.668530	259.201810	267.672673	282.201146	293.548419	300.208253
66.476842	164.348898	157.791317	212.034262	233.256682	251.166275	253.464627	275.107979	284.973319	293.738638	298.457408
131.347034	175.734542	132.088311	208.951767	198.395904	235.040197	258.284407	266.430949	282.838962	292.058934	298.643500
125.724063	154.637589	172.833039	194.556649	213.806325	231.136809	256.496162	268.032274	283.231723	293.665114	298.998961
98.723361	117.449916	173.456443	207.789153	221.405849	229.847463	254.023087	270.286066	283.747998	290.306855	297.616630
67.684174	106.223070	142.501977	166.202246	188.612057	220.370022	248.922016	269.520857	283.221145	293.648389	298.330629
152.761980	120.689610	187.627998	183.038259	200.068413	226.991887	242.174733	266.239742	282.081609	294.463598	299.560696
159.344793	131.626035	212.785493	203.530438	194.312489	244.958840	247.878236	265.689712	282.081243	291.814381	299.192208
85.458872	187.729445	133.835235	166.316312	204.157151	225.477339	254.565064	267.310237	280.197862	291.047657	298.462578
109.741032	155.460805	189.774686	172.465627	211.302130	236.200130	245.623179	271.577244	280.347353	291.659458	298.820192
98.230667	188.402591	150.774129	157.954777	190.277912	229.012677	258.040202	265.811460	280.659011	291.843052	298.198012
71.261944	198.613724	158.770617	185.124690	212.582115	238.380989	248.079975	268.989437	279.518859	292.805820	299.398902
105.678505	97.401195	146.413094	165.386472	200.645718	221.220646	249.058239	269.864882	281.510140	291.336655	298.911783
148.474865	160.029152	159.395334	172.422823	221.391755	236.678959	257.613212	266.795616	280.622660	291.631003	299.713225
80.028194	137.462718	131.938036	199.493950	223.380970	230.503508	250.213954	268.580982	281.242494	291.325240	297.845323
135.667293	151.147796	185.120319	204.059157	222.214778	227.513728	257.379880	264.647113	279.130562	290.414043	299.247440
162.201366	132.694308	134.937577	178.602770	203.152093	240.943897	257.280443	267.681116	279.513304	290.635044	299.977792
101.085242	111.045551	193.276121	187.114655	233.054110	242.888895	249.340991	265.515194	282.380380	290.959457	298.728775
141.855739	161.095422	146.159249	171.134764	214.524631	223.104653	245.118897	267.690494	281.636849	292.335488	297.420254
136.735058	151.726388	201.664214	188.005266	227.856323	236.374179	246.925530	266.294847	281.936203	293.737804	299.905847
89.271037	149.823912	182.413744	215.035638	215.357992	224.782785	246.888867	268.565397	283.711501	294.304941	298.275768
103.087840	117.132186	195.762162	203.499044	206.280619	225.389660	255.522137	265.695531	280.113370	290.905546	299.329247
146.883157	190.928166	176.837853	172.346364	221.937657	224.835445	246.632597	270.646814	281.660211	291.407882	297.270545
77.772802	194.010297	185.935724	193.787151	190.588585	221.802127	257.937436	263.724995	281.357648	291.611264	298.813165
149.252531	97.695761	137.186394	166.196850	195.506319	220.204813	253.921682	264.543804	279.708095	292.480163	299.023313
65.620458	191.761661	174.486324	213.220067	197.084083	245.881449	260.567293	268.538170	282.505318	294.062766	298.001295
115.650306	179.375060	135.951746	169.459103	226.627853	236.707057	242.402010	265.618107	280.449136	291.973235	299.762018
176.997901	106.949667	193.688629	190.214143	195.823088	223.881632	254.082627	266.297093	282.131273	292.956530	298.786821
141.071386	169.794864	168.126286	202.887046	196.676809	226.792890	249.348951	265.761632	282.121279	293.710348	299.818227
92.913472	136.995099	180.417046	181.242792	200.433708	241.085555	248.830771	272.566431	281.098917	290.355229	298.216067
169.490861	190.873285	214.111445	212.662065	202.493641	230.373492	245.096238	264.042533	282.202465	291.775826	299.353600
71.827153	136.348717	159.232612	215.509222	189.768201	226.623375	244.935397	269.847111	281.898172	291.810188	298.061095
64.218603	170.299912	174.336423	160.911725	228.457324	233.354347	250.830662	266.949454	279.251632	291.964139	298.545252
125.208224	151.724803	136.224655	185.783067	224.229971	248.176651	257.932280	272.126834	283.957305	292.209419	298.789939
77.085885	139.081730	195.360640	177.933575	207.084597	245.877071	252.553591	268.743279	280.212794	293.488629	298.123159
125.335745	106.087641	179.666027	197.924412	205.829619	227.135838	249.770076	268.038632	282.726424	291.284867	299.596035
170.613122	108.732131	195.585057	193.467220	232.931465	226.329673	249.865930	269.553600	282.469123	293.416927	299.709698
113.677733	173.958698	203.509095	166.633894	210.725821	244.744121	248.283469	266.634893	282.007775	292.368545	300.208475
145.995688	94.435204	143.691547	209.103558	195.620051	238.167525	247.107299	272.451787	280.859955	291.449965	298.840710
80.463829	101.567480	135.706538	191.474236	234.094276	223.798785	256.355914	265.420775	282.229229	292.192414	299.244475
166.912246	106.653407	184.651653	176.951637	208.119492	234.610328	248.774816	271.524956	282.669272	291.205483	299.235618
73.394945	130.395039	194.081327	207.717690	208.085908	234.341753	251.625388	270.280249	283.601932	291.659848	299.557662
140.525965	98.649242	165.711612	186.069312	223.641352	220.712326	242.501835	270.763067	278.266967	291.876786	298.081995
172.272952	190.876823	165.993633	181.923819	192.710023	230.495164	250.097564	268.426544	283.319603	291.055772	299.055797
77.822614	121.918566	177.723587	209.993299	197.531113	244.782617	255.074854	269.543645	280.706022	289.907665	299.378386
144.056612	102.659517	144.954759	188.408434	198.134927	241.316424	260.917380	269.724486	279.867659	292.936596	299.882256
137.543533	131.374346	194.239792	185.915147	222.827300	221.048144	250.906628	267.764512	281.066910	291.713134	299.600762
85.277513	180.327274	162.917456	201.298173	221.992763	225.521450	259.450417	270.129579	282.691512	291.384683	299.105322
89.156054	96.755536	154.816272	204.189825	231.061000	225.580550	251.411679	267.320836	281.400795	293.912555	298.176573
63.939022	125.883210	176.659251	211.948044	225.681046	226.919434	248.823865	272.765036	280.196582	291.930107	298.616124
137.731120	145.317359	181.171487	175.921578	229.172410	234.473652	250.144973	265.297312	279.579058	291.943095	299.189726
94.223978	152.935221	211.692264	221.879295	235.972692	221.469885	248.837039	268.561386	282.481017	292.932028	298.073690
125.269201	169.067333	179.535804	183.782243	228.798923	236.118288	249.067192	269.094384	282.294697	291.885932	299.847252
65.704374	142.655515	172.392283	211.958593	203.045261	239.535298	246.944472	271.660073	283.583574	291.812919	298.216715
148.571778	192.531120	155.523957	198.619795	205.214155	247.586496	253.530041	269.315817	281.952033	292.924262	297.514513
64.965594	196.237730	165.647349	217.253020	194.623661	223.941110	252.568648	268.782561	282.790684	291.513133	299.033734
118.335002	165.776163	185.539777	225.267820	207.087342	230.038101	252.531884	267.635855	279.211929	290.014020	298.435188
189.661056	98.690475	133.393818	182.175331	221.993232	222.815907	259.079601	266.794179	282.630622	292.667855	299.649164
188.942992	191.866851	141.454207	166.199544	194.187563	242.001905	250.408421	268.651887	281.292339	290.284582	299.529262
186.749335	109.846269	132.956148	205.109951	194.627908	238.360567	247.780411	266.895490	280.304979	290.520916	298.347185
71.827178	201.754028	142.106942	198.338817	214.300676	230.488115	249.119501	273.595934	282.919914	291.718716	297.724730
180.051265	133.899194	153.730328	187.429789	219.285363	221.373792	247.739920	267.323366	282.608344	291.260697	297.098082
64.388578	143.787934	168.108134	169.191574	210.662211	237.558065	250.855615	271.662905	282.998169	291.921572	299.107911
164.053933	104.798882	149.358841	205.096656	199.307792	236.380716	255.076782	270.572189	284.003561	291.409011	298.998415
116.036543	107.156522	149.438639	220.708114	194.571530	251.071484	256.716949	269.813785	281.134941	291.151920	299.478146
61.803438	97.669398	198.215598	209.696355	195.772680	233.461468	246.165491	269.233852	280.602690	290.816632	299.350879
108.923461	197.331110	212.662285	186.862402	188.632173	246.108660	255.260749	264.188601	279.961971	290.713484	298.220813
182.723474	180.832597	132.953604	168.178257	208.675535	223.260711	246.902032	265.885715	281.089020	292.255483	296.745040
74.494935	182.500996	149.192237	170.402306	194.895741	223.285652	251.906152	270.405200	283.793341	293.766947	299.402586
153.125803	124.153282	139.518492	164.633647	210.156274	241.887872	247.255367	269.541874	280.578575	289.144228	298.974463
75.163875	127.393826	198.304020	183.020994	202.850497	244.734809	248.320895	266.143341	282.206362	292.378231	298.794843
108.289602	171.796583	195.071153	171.273561	235.631118	224.159700	256.687951	272.113145	284.398217	291.238280	299.579921
135.708772	173.882915	204.723787	197.309019	208.943841	225.903842	248.306165	266.722797	282.655717	293.803454	298.422642
63.118289	203.540472	170.544293	219.139978	197.996395	248.210557	242.342290	270.557463	281.902517	291.926488	298.777519
72.424962	120.650438	175.833674	177.222656	215.635183	234.774821	253.615346	272.664474	280.393122	292.385630	298.449816
95.931720	126.227255	194.364324	198.806288	201.330742	224.739503	247.423224	267.989840	282.713908	291.996952	299.477151
79.419175	136.224140	136.485458	187.640755	206.337809	239.832926	249.939191	268.785832	282.157976	293.872821	298.836135
89.797003	182.928979	209.874535	207.325321	205.374454	227.108365	256.909150	265.347736	281.947872	292.697957	298.404139
132.856916	103.005797	144.560358	164.864007	189.945840	228.694310	244.986151	265.525079	280.966901	293.213713	299.236053
188.573942	182.737008	165.069551	177.615872	231.416325	236.838427	251.015437	268.221266	281.056537	292.940955	298.703524
85.899430	119.782034	171.744486	207.131369	193.203921	245.060856	251.931734	269.413524	281.883368	292.416355	299.497235
112.511071	160.471552	134.463331	221.000308	200.255348	223.265775	250.603713	267.428200	282.722647	293.170380	299.567893
154.229614	116.964981	206.910572	161.424319	210.160956	228.703379	247.741545	265.103909	281.558196	292.740411	297.815416
66.581131	111.195861	163.874405	185.756320	210.203497	222.807624	249.480066	272.083071	281.176314	291.272359	298.096236
116.680880	103.224520	146.458245	185.156842	222.943176	223.054828	250.571107	267.472496	280.647016	291.747883	299.119902
160.639537	156.015352	166.101541	206.820266	227.542146	231.804830	247.218051	267.166663	281.725687	292.715599	299.994806
65.189662	198.014856	155.486055	206.014641	225.956252	241.232794	250.125542	268.447181	281.686275	294.110966	298.282060
78.563237	143.213104	192.295004	175.217755	203.406362	223.027426	246.567903	267.803681	280.909005	290.858669	298.736594
190.005656	174.971616	144.582599	160.205408	192.381791	232.363079	245.791701	271.509001	283.011939	292.576732	298.630007
136.306303	99.974083	166.067500	181.769789	191.216164	227.635526	249.299353	268.137775	281.349285	291.678045	298.799322
188.074742	133.372567	142.812170	163.035486	205.465361	225.552352	261.348389	273.748788	283.778279	291.139861	298.719986
130.742647	196.280927	161.322857	190.193001	198.564929	223.599470	248.477306	272.650579	280.948831	291.891075	298.908764
110.997529	100.015050	200.074032	203.592986	192.022621	233.663268	245.625408	267.004394	280.891254	291.211114	299.344111
104.187397	96.404228	132.339892	174.481944	194.719964	227.194139	243.434047	266.112644	282.523034	293.500476	297.995076
118.127611	176.048826	135.471085	194.434743	221.393466	222.960993	247.457296	267.238640	282.292377	290.530990	298.175967
110.256322	102.309512	201.005450	200.144246	210.571853	230.764299	253.328358	272.153564	280.597137	291.544481	297.601873
98.196020	109.018638	170.752751	222.972222	215.288061	232.486303	248.082549	268.911174	282.433395	291.735378	299.329939
167.141208	189.346146	158.350307	191.956816	196.593994	243.516231	250.319640	269.082241	280.728677	290.283464	298.612051
107.618496	160.462773	138.794045	162.304129	203.621751	225.187011	253.321330	265.997475	282.127660	290.571763	298.663868
61.658225	122.683986	166.687123	173.390393	212.328820	227.165038	248.787042	272.277341	282.368116	292.610477	297.887147
120.457321	162.617775	166.553523	170.647155	226.407827	240.428710	244.011581	270.272105	279.815207	290.839180	298.139255
189.042827	154.793934	163.414865	186.752282	197.306953	223.621042	256.677857	265.004166	279.905010	290.046600	299.075517
166.313830	149.035489	163.350975	167.216085	224.522059	232.869697	258.753317	270.147030	282.099571	291.886124	298.625540
140.239014	199.613246	210.036965	217.282159	216.990810	229.123507	262.885343	270.747496	283.744150	291.852662	298.663763
158.183202	123.750200	135.766425	192.020670	193.671904	245.843628	249.653249	268.525762	283.075988	292.225327	298.408471
108.580224	138.555756	207.765664	162.293097	221.984631	235.782609	252.520709	268.104388	283.177231	292.560584	299.563069
77.376761	198.798433	147.656459	179.625058	225.444877	227.333864	248.572647	265.654488	280.662041	294.144064	298.495706
71.225497	121.153676	133.619888	182.316455	206.915276	232.204016	253.024572	270.802839	282.277971	292.367828	300.249986
108.814244	141.450477	162.884724	160.529115	214.128768	245.298743	243.720353	266.231349	285.471008	294.220397	298.756930
184.252262	196.044114	205.394045	204.200906	207.053678	235.724111	251.049473	271.347249	284.076494	292.001690	299.873644
160.578915	124.026928	188.337867	173.449185	201.039794	230.601472	245.557056	268.816448	283.066639	292.367796	297.689441
84.214145	105.854146	147.596889	161.548596	212.516750	218.850020	246.783976	263.956856	282.073114	292.434482	299.932696
115.711780	158.484270	151.563507	180.315935	214.703088	239.548092	249.941211	266.391605	281.394157	292.471005	298.283782
186.788623	140.823318	140.537062	211.467186	198.406492	253.193759	249.019041	269.750495	281.674516	290.716058	298.918235
125.841761	171.284109	174.410519	215.135733	211.658609	222.626352	250.398855	268.961491	282.654917	292.758171	298.069477
140.476185	126.986359	151.272162	219.426742	224.542140	233.761948	251.146944	265.193711	282.128059	290.099062	298.153582
110.812756	94.108478	165.770485	199.117431	195.767455	243.827110	253.055351	266.141545	281.248263	290.630985	299.109197
118.416860	97.912246	132.500816	196.107154	209.107235	218.723717	244.058537	268.342491	280.409942	292.257752	299.110710
83.995201	114.808711	193.394085	162.923357	213.105418	243.860264	250.931462	270.368878	281.592576	293.378029	298.877049
156.366859	164.050786	174.563440	194.945562	190.882968	220.084110	242.617860	270.034108	280.535128	292.441408	300.031213
146.423359	134.153741	176.698928	201.469832	236.531785	246.632984	245.584950	268.179484	279.615677	292.578908	298.741495
139.790109	187.225404	134.814556	172.777807	207.792573	237.366669	251.406382	272.180920	281.708325	294.847431	300.277942
70.277765	97.234298	156.561242	184.013790	222.009610	217.875101	246.756120	264.979419	279.983839	290.518849	299.849706
```
