## Supplementary File 3 for "Novel Comparison of Evaluation Metrics for Gene Ontology Classifiers Reveals Drastic Performance Differences": Smin.ic.Smin2.elab

```
# goa_pos:  data/cafa2012.genego.sc
# goa_neg:  data/cafa2012.genego.neg.sc
# obo_file: data/go.obo
# ic_file:  data/ic.ext.tab
# prop_par: T
# rot_pos:  T
# R:        4
# rseed:    1
# mode:     LIST=go,TH=th,SUMF1=mean,SUMF2=max,SF=Smin2,SIMF=NULL,MINCS=10,GOC=46316
0.000000	0.100113	0.200226	0.300056	0.400169	0.500000	0.600113	0.700226	0.800056	0.900169	1.000000
93.861726	210.671971	199.962651	179.220333	225.665040	238.080949	261.674096	279.573543	291.464291	298.981369	301.899968
185.925562	167.054122	151.042137	228.989891	223.978884	246.186858	261.264674	279.864709	290.435833	299.932059	301.927842
175.999843	108.667813	164.712931	196.482202	222.329176	240.292882	266.540061	280.677862	292.996338	299.632248	302.864238
133.956634	187.726917	145.428022	223.372390	208.499258	246.559256	264.652235	278.514150	291.694849	299.827279	302.247099
172.774697	175.215025	198.187892	217.350013	240.675846	252.202568	261.268414	281.806768	290.331389	298.569957	302.176928
151.506632	119.996798	173.011042	229.570883	234.906721	258.522509	267.685314	276.760641	289.721998	299.410773	302.069627
82.034775	125.462828	167.311663	211.391665	220.337186	259.181786	260.450974	276.749939	291.395079	297.767989	303.192515
88.758324	151.473914	174.375509	187.545562	248.127496	240.841108	264.213242	281.471435	292.270991	298.528301	302.297154
154.629891	173.602533	206.681238	220.186181	221.340563	239.344362	271.378495	282.504088	295.950073	299.954415	302.499781
121.810226	129.721280	212.548619	182.578862	226.894763	252.572267	266.375616	281.465598	291.953471	298.214516	302.000217
193.154641	125.997884	192.502722	234.953250	219.403519	237.949880	265.708428	281.588723	291.527602	297.864367	301.577598
195.144184	163.626006	143.934503	200.919141	239.427972	245.409363	270.207879	280.477847	290.809119	297.511208	301.959272
173.762853	140.870968	214.610552	185.656992	213.469084	248.709497	264.829177	281.439964	294.640878	298.096758	302.419351
149.049757	173.974853	148.931291	179.019902	213.157061	247.855770	270.095202	281.104778	290.081846	296.801622	302.791604
84.922473	162.714791	160.931220	208.919107	233.596730	252.361640	269.098037	279.453939	290.253495	297.628702	302.380574
149.379666	111.144795	155.656490	174.110213	239.171228	239.947267	267.128336	280.594584	292.472425	299.353814	301.687969
159.242018	168.176732	157.907134	185.857207	213.220263	238.510021	259.370758	279.832066	292.802038	300.034474	302.179921
104.433546	161.679265	178.718307	180.269122	227.318194	252.274483	266.296404	278.424986	288.793346	298.070763	301.510490
97.227601	137.144361	172.018185	203.971901	223.961727	236.084605	261.463418	280.494092	288.784495	296.753446	302.928345
196.498235	169.240420	203.057796	215.505359	242.190771	251.294442	264.231898	281.765342	291.644487	299.202490	300.863249
179.011660	148.901758	165.454673	224.330860	247.872238	251.350683	267.672664	284.529288	292.246086	300.202407	302.043660
119.920113	209.739416	210.905374	200.297542	212.250149	240.573835	266.473934	277.252972	289.999971	299.399585	301.822433
163.610581	120.021860	166.876009	232.851531	211.662448	239.197437	263.836236	281.375691	290.953638	297.098011	302.200173
96.779125	173.497537	206.595753	215.061208	233.588352	249.908923	267.936376	279.106232	288.561286	295.486341	302.115539
182.564967	185.980890	194.132358	219.025729	228.739935	239.912422	264.704192	283.484164	295.072843	300.129294	303.221754
161.608670	118.190117	172.236871	186.879682	230.530594	258.049300	267.446359	280.895292	292.274001	299.735577	301.618781
146.139668	116.104608	222.275981	176.668320	242.727199	235.417904	264.050949	279.366808	291.188079	300.858791	300.933869
161.487045	169.216924	210.648529	182.327948	219.304138	255.866065	266.921374	281.938736	290.814091	296.723425	302.382780
136.785487	155.287677	189.741890	189.608956	221.685265	252.341279	272.050728	279.116723	289.897248	298.147902	301.843724
138.401192	213.703135	213.709145	234.388478	204.889561	251.611128	263.344370	279.856470	288.866704	295.790438	302.499460
77.749844	159.388038	170.504518	198.423630	206.979340	254.071499	258.823352	276.663008	289.741628	298.741138	302.756835
184.523675	130.651300	146.097867	212.041868	226.257879	254.854129	262.526884	281.530974	292.539485	300.693495	302.841694
106.234193	185.225018	207.335479	213.107238	245.547698	257.374818	264.570368	282.504593	293.044294	299.320207	302.089434
134.924767	168.605108	162.389559	174.478913	206.645394	254.781340	268.691738	276.316925	286.814440	295.065496	301.496079
78.471860	180.649390	215.888020	227.710445	224.813076	252.328503	271.382973	281.122588	291.568701	300.393895	302.502039
196.475241	134.442740	199.829766	230.240577	236.863088	249.053847	265.382646	278.784701	292.497850	300.658261	303.237974
159.742391	161.142620	212.570574	180.345478	221.649195	237.579082	263.019186	282.404968	293.646438	299.494324	302.800019
147.725584	159.487952	161.448099	198.338750	220.023538	246.979482	262.074075	279.629829	289.727356	300.160963	301.671499
181.564639	162.433471	197.154447	212.512577	224.314786	249.172743	264.273329	278.638178	290.535992	298.842963	301.945130
165.627723	114.214198	158.736510	201.400474	212.013196	237.886932	265.541850	278.136932	290.001870	299.233281	302.386014
83.303031	122.901179	170.901998	178.297428	208.145504	240.974250	264.506145	280.852862	292.707415	298.630522	302.330746
105.926484	146.159382	175.233499	200.786910	245.158261	242.218596	263.580664	279.619009	291.211990	299.264981	303.193141
126.195292	131.629020	193.369738	187.007817	223.958913	244.739201	264.471281	279.807403	290.346349	300.055576	302.932991
83.890768	180.161935	220.149488	233.030291	243.315001	243.302189	265.214476	282.901788	291.731703	299.534852	303.005802
203.738215	161.514971	187.956575	225.259479	213.082486	242.287026	264.613691	281.594539	291.380293	298.052924	303.175964
82.655992	206.208813	156.587827	190.758741	217.811054	240.603687	265.106263	280.693626	291.168487	300.634545	302.919289
203.746104	151.952239	163.440894	225.328116	243.978580	246.176884	269.908114	277.835897	289.581532	300.094229	302.207572
180.812151	185.969827	214.642683	188.984402	213.623730	247.451074	264.762827	282.843817	293.350086	297.757698	303.136674
174.055943	205.227986	157.792877	227.621648	221.604795	239.172001	272.005432	281.307628	290.633148	301.516735	301.529936
129.773106	109.909645	222.923179	199.643842	226.036916	244.275789	265.421999	280.840639	292.535632	300.122185	303.000564
127.406006	116.553068	223.083986	177.586198	219.884784	247.874082	262.706314	276.671955	289.146548	296.908639	301.925555
136.017551	145.643586	149.431882	192.939716	241.423723	239.938250	270.517664	280.766602	292.077187	298.822543	303.010274
155.224436	161.659904	152.816461	212.286653	235.796909	257.456060	264.808329	280.740559	293.145669	301.062515	302.794715
103.540571	181.878699	164.953150	220.276998	217.416299	256.571824	261.438546	281.659737	291.966158	298.432667	301.845087
164.082144	180.509711	161.383158	216.038680	208.964576	249.329781	264.301848	279.406585	290.764537	298.643415	302.077532
200.418566	201.528901	160.299051	206.190964	214.256361	254.681162	265.786935	280.129837	290.650073	296.821979	302.756002
155.710028	155.751131	197.783854	204.352423	247.230804	238.166905	260.925999	276.832402	287.742354	296.559331	301.838541
171.725767	133.081697	210.353596	183.583885	215.694156	258.878355	265.136393	281.302659	294.054869	298.757694	302.787619
110.700586	163.232449	185.262711	224.873430	240.495578	249.091911	264.610366	279.841226	291.877389	297.858729	302.982501
172.264914	199.655459	177.457177	195.517394	232.315947	249.865042	263.458928	279.134572	291.642846	298.757399	303.219640
162.249928	187.622066	206.713476	190.846748	246.332770	258.706635	262.505946	279.221845	289.949009	297.250639	302.566073
120.585019	147.586297	160.515855	215.216931	210.749056	247.383870	262.856203	280.798567	289.668890	297.477896	302.243352
127.565084	125.161908	170.083480	177.072293	226.242546	249.690394	263.321043	282.255673	291.359563	298.631749	302.270754
175.634896	125.104319	171.487315	206.632849	240.934534	238.699343	268.268744	280.032832	289.579450	296.644569	302.787260
154.992508	188.675552	204.553414	227.368160	226.635142	239.011902	263.017809	280.610439	291.137797	299.343087	302.448206
154.968337	130.544724	181.836441	217.417766	235.345437	246.219610	263.696063	280.255989	289.734224	300.494004	302.964629
186.727890	191.349367	197.213229	188.952013	227.143485	246.042264	264.510091	279.923717	291.152786	297.460867	302.109681
78.023641	194.981544	216.629882	206.476204	212.875268	241.364525	261.642876	278.484719	289.348398	299.370787	301.966854
91.495811	137.140525	184.937079	205.448691	231.698722	245.927118	266.462155	279.160359	290.372990	300.070142	302.959394
178.689486	177.810840	222.931713	210.332519	216.551677	236.088333	261.287613	276.655874	287.550340	298.187836	302.808472
171.570302	126.737605	193.271565	212.501281	208.763267	245.230985	266.527889	278.081227	289.650813	296.342279	302.602453
154.496184	155.327660	148.535826	221.719613	223.399344	240.716168	263.518688	279.803183	288.743228	299.173413	302.175946
91.970885	200.893688	151.231190	182.683833	246.767537	238.760759	260.454634	279.429579	289.616196	298.591694	301.544614
108.318604	145.267019	171.359469	198.114726	221.736499	245.791392	266.500348	280.775468	290.482375	299.165008	302.923081
118.419328	186.516635	155.591675	231.292292	225.354321	248.497160	260.102095	282.844996	292.622001	299.510326	302.375716
155.855591	169.133391	153.238901	206.532206	216.377866	253.327198	266.581088	280.970099	293.142314	298.615941	302.675927
78.881548	127.496346	212.898024	188.332432	229.019153	241.407315	263.667915	280.526856	291.010375	297.338951	301.688255
134.149111	163.096084	203.326712	231.246376	231.663433	259.246672	270.236038	279.320922	290.105205	300.166133	302.843169
160.648073	166.596226	180.501011	206.160653	206.723376	256.876189	262.649578	279.467013	290.168493	297.691220	302.348012
108.338347	115.003485	171.792342	219.999541	224.037076	256.426283	264.848425	281.046073	290.286981	297.017295	302.188583
193.323134	144.448593	173.474968	225.418577	218.289656	245.935161	261.145079	277.703943	288.240105	298.068876	303.092583
160.154306	159.453638	148.942870	188.274513	233.879806	254.973651	271.896920	281.309246	290.236648	299.486827	302.201877
157.953123	119.317477	177.545734	236.489134	237.875032	239.466764	265.568815	280.987812	289.971311	298.370365	302.586680
104.635740	147.889547	159.343136	230.230992	207.973599	250.134162	262.854950	280.351550	289.372245	299.394991	302.292249
172.039050	195.842906	153.652798	192.644025	218.867923	245.232631	261.472497	281.585955	290.567638	300.303015	301.991213
101.801836	182.006202	176.999505	218.786429	227.853145	260.562868	265.299347	282.509291	291.806852	299.977980	303.162656
107.829333	142.561350	201.391353	191.453423	230.096087	251.114479	270.628089	283.532555	291.448011	300.339727	301.158904
158.516992	155.171008	225.273500	210.165740	218.646387	244.454509	267.821610	280.875673	294.458489	300.204219	302.914963
137.796288	167.275862	170.537032	228.064148	215.843811	240.388936	264.109100	278.531979	291.615606	299.138210	301.278826
81.103920	183.238200	210.296240	185.684360	214.200391	250.860391	267.078006	282.684056	293.742374	300.955415	301.963890
77.636159	128.827129	188.685506	192.353744	223.207219	242.628808	263.978869	280.143466	293.905893	299.454556	302.346500
127.715596	112.448864	200.830363	197.344745	225.396185	245.800287	271.220119	281.048506	289.392899	298.436404	302.142120
89.701246	149.279735	165.402142	181.069464	208.724843	243.787983	264.703025	280.967504	291.013738	298.013445	302.009918
156.880733	201.371853	178.791902	213.347353	237.071238	246.832316	270.001858	278.190001	290.533721	299.857398	302.131831
176.568155	139.630711	162.681669	236.386754	215.593530	246.236286	262.100964	279.124536	290.620356	299.002755	302.049241
164.131174	170.944308	154.608223	195.816965	231.118018	239.975902	262.048018	280.660622	290.891704	296.946466	301.074219
197.934041	124.639625	193.865449	237.056221	245.280048	247.674621	259.541485	279.976899	288.881121	297.757861	302.567343
159.626132	186.977656	182.926732	236.825111	245.875195	245.075832	265.034452	276.923706	288.894477	296.185655	302.967985
150.206652	186.694115	154.039110	222.501310	226.672501	245.499365	264.940084	282.769502	293.008845	300.033348	301.609587
96.893198	184.577041	144.283945	211.151940	216.035522	258.706932	265.000580	279.663864	289.482641	299.930526	303.012637
164.654028	118.225586	188.597111	185.041757	221.516448	241.085586	268.862492	280.650022	289.618870	297.985424	302.259109
165.308800	116.146459	168.596303	220.815047	247.414844	245.888356	264.799225	279.314713	293.201106	299.614066	303.073560
139.425010	144.647979	213.305879	184.912302	226.682738	244.810900	265.171551	277.495696	289.830480	299.282465	302.781922
192.480069	202.307879	225.850725	183.440502	224.931199	257.569753	264.100474	279.749805	291.279861	299.926990	302.685031
168.910021	165.587901	151.924983	228.219258	235.256634	239.684653	262.569681	278.519825	290.706677	296.976566	302.116554
91.450024	200.187979	201.047441	209.168839	239.487988	260.813311	267.492652	279.252330	293.050863	297.179075	303.136643
126.026731	202.010764	193.970551	218.382881	237.384388	236.208366	259.122388	277.219289	288.503565	296.725320	302.369783
158.912951	117.248332	214.629058	205.444028	238.277082	254.208805	260.812882	278.306733	290.081669	297.383674	302.708319
90.021868	115.068120	144.658165	218.389831	241.071738	259.785460	264.786971	280.063579	289.964395	299.479108	303.023969
106.724125	195.772756	216.963509	199.032532	241.263499	259.052147	266.222578	280.514821	291.373208	299.768778	303.082979
180.059310	139.205857	152.095631	178.944559	206.494303	251.384541	263.356673	278.125061	291.894292	297.573525	301.550088
106.972605	147.291871	172.940864	216.275033	211.450356	237.546706	259.950210	278.409425	291.287445	297.875594	303.214121
128.149350	149.960624	219.363390	203.846535	211.939358	243.996839	267.463634	278.410370	288.680490	298.804339	302.907094
195.861730	193.106106	176.214340	235.968087	220.375307	235.557710	264.028678	283.412420	291.015751	297.936492	302.709524
160.603581	177.539936	161.672639	210.778239	234.858001	242.755824	266.292323	279.923272	290.664686	298.113629	302.003519
133.225662	133.333613	190.044237	196.920258	219.878173	234.394793	267.423535	278.110218	291.864753	298.417603	302.749476
100.728503	166.560499	190.870112	176.095540	212.141123	236.983775	260.040704	280.504271	289.016352	296.536329	302.855235
99.399986	147.591899	200.051306	236.228402	222.416820	247.545502	264.038924	281.503382	290.552731	299.806064	303.070351
96.666283	202.100826	173.164856	181.597713	213.898892	253.239908	264.694130	281.928783	293.609555	300.571520	302.726143
166.200948	146.102106	222.998916	197.320612	210.843567	249.140890	264.547930	280.594411	292.557819	298.753723	303.224524
188.675689	130.564286	177.080254	194.100687	247.232739	244.819724	262.476441	277.378187	292.134970	298.229730	302.866246
94.725546	130.163881	223.837869	219.752530	235.451200	241.307475	266.418252	278.365626	289.870999	296.746796	302.493599
89.057842	125.549966	178.086917	236.263647	236.287257	243.580590	272.026925	279.962256	291.089417	299.960238	303.071519
196.112664	181.042842	203.808658	181.394296	214.686713	251.365076	268.946428	279.370051	290.604136	299.057095	302.724397
185.075937	187.627766	141.968421	209.045550	241.353551	242.246358	262.456960	281.552996	292.762379	299.021136	302.470735
186.977255	110.101073	201.402218	179.754207	205.612183	237.267687	259.462184	276.830445	287.897239	298.824203	303.027400
124.120046	189.712048	207.942594	212.418667	226.293171	259.537057	265.103295	280.352766	292.769879	297.346968	302.972057
79.667553	178.593814	163.003871	211.700958	218.078369	242.064598	260.399387	282.948076	291.468921	296.848305	301.855823
137.406667	147.661426	157.184603	232.173327	222.611700	252.826444	269.376130	280.625732	294.140609	301.156921	303.012059
112.188741	183.791942	223.779992	230.728610	240.171977	237.948200	259.715025	278.205256	292.577963	298.542824	302.594293
129.824265	131.460668	208.472440	192.391596	233.295948	236.006837	260.739367	275.317392	290.225262	298.369805	302.290361
183.013575	183.142683	214.246002	209.366292	215.180845	242.508560	266.051837	280.579692	292.257018	298.881198	302.618831
123.646658	209.053651	222.921583	222.063221	228.499814	240.867733	261.670231	282.010967	291.070741	299.699368	301.950399
139.823332	116.210822	181.872681	196.561102	219.184110	256.206353	267.631504	281.762024	293.798328	301.207760	302.909487
191.908658	175.182846	203.427477	200.145810	216.938070	241.925815	269.876272	278.448037	293.695175	297.095628	303.229822
165.717464	114.603664	171.486185	202.598203	234.571724	246.984040	267.737822	279.390067	290.214464	297.956046	302.862781
143.630745	127.518394	202.540424	203.052789	210.600875	237.540663	268.678745	282.467453	290.150112	298.115541	301.709918
98.397548	155.255066	168.817776	193.951771	223.136934	238.026766	262.543011	276.654438	287.845741	298.234503	303.190607
151.482432	210.533467	146.030031	236.709779	232.995907	240.734236	256.985281	275.470317	290.177157	299.638542	302.252098
99.394576	191.422775	204.968395	178.855618	205.923294	244.230997	259.713213	276.848206	289.913924	296.594032	302.578778
177.650502	135.392318	204.240840	220.241174	221.241806	236.588858	261.120838	278.365461	294.992262	299.564820	302.892979
148.865344	137.452108	159.996188	224.487543	220.495960	251.865355	262.860431	279.538643	290.510928	299.327615	302.387331
137.379881	167.836192	178.476341	232.885895	224.581920	259.221325	258.524023	277.623105	290.404633	300.257958	303.218329
81.804663	112.632671	224.251365	175.898285	233.278253	241.187380	258.554038	278.725172	290.289772	300.204626	303.161094
137.103274	210.595746	163.997037	222.510934	231.586549	242.004347	264.366342	282.290158	294.363675	297.415633	302.252349
154.205848	195.326751	186.883188	204.288969	215.967260	248.286366	260.560444	280.920267	288.097861	296.794042	302.768293
135.148534	169.592561	206.617211	207.878887	209.713396	248.806679	267.009857	281.247215	290.334975	298.549092	302.967159
115.098502	183.369499	163.594772	232.538413	235.543663	245.889776	270.546732	284.146789	291.937666	297.541339	301.619544
146.073242	187.415009	208.213599	181.914458	235.145611	235.997434	265.769142	278.671855	291.512048	297.118136	302.801124
80.786319	187.123834	209.872958	209.615783	242.077964	257.320302	262.113293	277.074134	291.760614	297.063507	303.062725
150.579972	145.132830	225.513202	178.061595	216.123731	251.720386	261.846164	278.927610	292.440402	300.838679	302.432323
177.271131	163.314780	160.383170	206.505578	229.982069	252.691370	264.303912	284.109906	292.974784	302.061346	303.205135
158.171856	161.959731	208.310851	191.335055	228.196017	250.907350	271.663850	281.994425	292.958085	300.942612	302.508186
158.342741	194.224845	147.390292	210.682327	211.715683	237.751849	269.021375	276.866985	292.465316	296.346417	302.772828
170.158338	199.748126	150.409986	234.957092	233.415576	248.037327	263.090970	280.008338	291.260226	297.962738	302.569316
93.388221	134.459393	220.462190	216.168237	210.661247	246.156279	269.339588	281.909266	292.017079	297.819718	302.753828
83.475783	188.063812	156.669229	180.998401	211.351584	237.752547	263.546847	279.924878	294.370395	297.641307	303.062168
158.363586	124.800231	194.824132	195.746099	242.926930	260.959350	266.551379	282.872111	292.025648	298.527209	302.807322
99.513593	190.081412	183.361361	227.816477	245.975672	240.236760	262.604338	279.596036	289.028235	298.647546	302.955411
126.255676	210.055344	172.794524	199.001275	209.089150	247.412863	262.725086	278.747094	292.256103	299.055381	302.244129
195.934716	168.610867	147.697809	178.150263	209.642960	239.758010	267.974995	281.328508	292.417000	298.777758	301.392379
83.647263	113.342950	165.283475	184.110130	225.962143	242.842042	259.891382	275.435614	290.343635	298.526227	302.793976
132.443170	193.101995	186.726167	180.437506	223.107616	245.524234	265.478878	277.425494	290.389542	298.405520	302.979115
99.722219	137.796064	171.869486	223.610550	239.714228	241.614745	267.019467	280.356116	290.127444	298.904323	302.931396
177.395092	132.402950	151.101320	189.433216	222.348869	243.138736	267.898284	280.323718	289.746910	296.818435	301.177539
137.633778	138.212025	185.691005	218.444243	216.152792	260.148743	265.150120	279.348906	288.858447	297.522339	302.982398
115.878445	143.926776	204.260816	211.478984	211.396564	234.306346	262.782411	277.007966	289.553184	298.082771	302.330205
180.645651	161.923880	213.071376	221.076160	230.155048	243.924623	265.076535	279.554009	289.652866	297.637131	301.909150
161.615739	206.914932	175.238504	220.977322	233.068837	247.455409	263.849659	285.012565	293.159636	298.849972	302.264030
178.520871	146.330752	183.533637	202.539497	211.431350	247.849935	265.403169	282.577566	293.632246	296.553954	302.783298
101.839229	168.289283	161.017390	184.498058	249.050036	245.761317	267.957563	279.357337	290.296556	299.015491	303.109890
80.808246	187.066637	151.140342	238.577751	244.914404	245.719302	267.410267	278.769707	292.218268	299.511368	302.511116
153.519131	120.212322	207.655441	206.127172	207.096808	239.529347	260.928560	278.077904	292.988940	301.455795	303.050814
183.541231	198.641228	164.562906	176.115483	241.460542	240.689212	262.922116	280.463067	289.174643	297.492660	303.068882
186.978485	130.830814	162.547631	232.747980	228.603422	245.189256	256.447090	275.926718	287.863323	298.603740	301.301765
182.907319	113.629682	204.814012	220.752663	233.066032	237.923397	267.027810	279.699050	289.863894	298.895194	302.636132
80.563419	160.012717	199.374428	231.835225	213.548373	246.644530	261.484859	277.983160	290.424948	299.080227	302.845049
99.193754	195.432445	216.596868	222.875842	211.592809	252.008655	260.544719	276.660948	287.794908	296.098291	302.085461
172.301429	180.044222	223.678426	209.775318	218.674098	238.507157	266.792852	282.177263	293.413310	300.378977	302.916160
116.757459	173.582565	173.459903	205.503983	238.229797	242.723472	264.227850	280.556503	291.625836	298.693295	301.180755
116.067939	145.790687	151.829534	195.838773	210.715359	236.609334	262.433302	278.529229	291.125077	299.730185	302.793304
116.942394	199.897362	167.103499	195.976096	242.309632	240.188490	263.038971	280.236465	293.633872	299.362689	302.352192
102.490947	125.296504	159.664910	181.840953	231.585447	259.559673	269.112238	279.486495	293.236700	300.473126	302.352315
152.169755	179.106527	155.118174	194.621190	216.654388	248.791091	262.458599	280.797671	289.650270	300.823362	302.151541
77.532665	133.563379	146.067211	210.242782	225.570800	247.181942	260.377073	282.667885	292.641589	299.025182	301.633443
100.568061	130.849529	208.577039	183.328359	209.250394	251.219004	263.847182	279.981108	291.914783	298.592549	302.491837
140.149896	111.994634	156.569049	190.778595	243.748733	242.415846	265.685839	279.113701	291.815358	298.788394	302.604506
94.596371	159.849096	224.984964	204.358263	219.995836	255.712795	260.897783	277.236805	294.490294	298.947425	302.464044
112.878031	191.819332	148.343854	212.277958	224.614104	252.576759	264.468618	279.609101	289.369819	301.885116	302.749787
172.389648	166.377353	190.992592	201.967980	211.748867	246.095921	260.654144	276.540555	289.238197	298.143472	301.574286
104.499869	176.368764	180.325592	225.163692	216.112588	244.609416	268.552545	278.972079	290.267529	298.461596	303.042876
189.504308	180.074924	184.506796	234.579944	231.853985	242.016541	266.719906	277.771029	292.725074	301.278711	302.883878
167.115837	121.987621	186.912657	215.867177	221.878209	249.214156	257.280016	280.737821	290.557643	296.427338	302.815177
112.878144	199.689216	196.597856	190.023534	209.018851	244.812217	263.063694	280.308282	292.014270	299.505887	303.134855
131.312914	212.739740	147.107781	212.641466	222.879384	241.072039	264.635611	278.947133	289.895332	297.301707	302.295792
90.422752	136.308512	189.100807	228.351164	215.071484	236.932452	264.711858	280.396433	290.333982	301.359196	302.921505
123.442956	213.378440	182.947458	211.073122	214.652167	239.701223	268.858134	279.029348	291.345905	297.778729	302.141018
172.538399	140.131508	168.287063	186.048265	225.497103	244.264052	266.135649	279.737815	288.701140	299.904970	302.802440
77.414029	148.738910	152.740024	232.584923	223.994597	252.256359	261.404324	277.249953	289.214669	297.362272	302.928481
123.330492	200.709074	198.277984	221.865428	236.827834	250.486517	263.109832	281.861850	292.233917	299.303914	302.433493
114.129910	148.360565	183.585140	193.329252	241.175274	253.161687	263.482586	276.279746	289.756714	298.191432	303.003385
186.083476	190.439336	154.723258	211.952511	218.450333	245.900907	268.364026	279.662428	292.387539	299.072989	302.416993
193.260423	195.313718	222.537488	215.713071	231.871129	241.248438	262.431833	277.037128	291.607418	298.442830	302.026979
200.825288	211.579919	179.727396	201.035339	242.285603	239.400021	269.448506	279.520284	292.521004	298.568095	303.060682
107.541301	182.290165	150.252212	213.468390	216.219048	244.867557	267.946506	279.431988	292.317836	296.984260	302.740802
94.863995	140.075979	201.029080	203.605252	212.765064	259.950891	264.279097	282.429265	291.977363	297.258230	302.273364
109.467514	145.799667	167.572943	233.948775	231.865186	257.779187	263.768862	279.556872	290.866731	298.137812	302.351724
182.769402	147.708718	207.315524	236.523386	219.795184	243.956236	268.290360	283.947166	292.446530	300.635853	301.748698
179.707733	166.308226	165.566874	229.156125	224.544689	244.713475	267.513675	281.601987	290.673714	298.736840	302.509139
204.764486	143.873975	182.895650	237.699945	246.428341	241.340381	266.252208	276.193572	290.803125	297.084021	303.056008
92.149967	111.040380	221.854448	235.530453	219.803103	249.297011	271.786726	280.135058	290.605630	298.331388	302.679166
182.416711	210.611746	160.398515	230.609440	215.850629	240.723352	260.046877	278.508925	293.476344	301.693696	302.814694
193.451065	173.387776	205.815893	219.676821	231.660194	246.120081	262.483167	278.719136	292.027083	300.252723	302.274524
148.933811	122.715947	215.973652	225.389107	229.237965	254.677159	266.723805	281.515188	293.867163	298.073482	302.281955
173.567801	125.651597	199.240225	190.990463	210.704274	240.375600	267.654009	278.997105	291.460683	296.810962	303.184267
178.990325	202.286937	217.221255	210.728128	240.850731	255.842598	263.765464	281.641254	291.299983	299.883249	302.565363
81.523587	172.478665	183.687148	188.969052	208.466414	239.839572	264.025376	279.076736	290.379142	298.180742	302.545322
138.431077	186.367516	150.927162	192.888798	245.048746	233.456321	259.417910	276.881514	288.814550	297.601304	302.747394
87.071424	194.883805	203.718499	219.351578	222.923582	241.449424	269.533776	279.965325	293.186073	300.041610	302.747847
181.239469	156.584672	156.814839	184.859350	215.491677	248.402215	267.083461	281.876934	291.685254	300.257622	302.746806
130.371926	163.991046	193.160473	216.355806	239.371447	241.816190	270.242445	282.221743	293.821876	299.043483	303.188096
147.630136	159.086772	220.245125	225.624593	250.025218	248.409751	262.751004	280.575533	289.166159	300.310228	302.243019
198.055250	113.110443	198.116870	236.939659	221.674809	253.076316	260.627835	277.491794	290.358398	298.524062	302.975537
161.606675	183.488080	158.157528	180.575436	240.987444	256.091572	263.774535	281.321131	292.069177	299.948695	302.097818
181.282282	185.694455	206.406255	212.374135	241.764195	260.379700	266.531722	283.487500	293.175621	300.575593	302.412052
196.355577	115.591812	157.252734	177.588803	230.986033	243.978194	265.970258	281.669158	292.075374	301.422161	301.894573
173.167364	144.243325	178.175975	185.291205	226.482580	248.602284	264.185517	277.709337	289.952978	295.640083	301.656382
110.747607	124.122259	168.870712	196.595818	230.201523	242.488255	265.988349	279.610084	292.047302	298.957541	302.769085
118.840766	175.135735	148.050466	223.866729	228.839166	237.307867	262.829225	278.180163	290.588701	300.222623	301.639553
158.303154	125.180876	149.995026	194.966168	208.325171	244.026888	263.770922	279.553239	289.758235	298.041407	302.717382
118.471317	194.721711	173.576692	194.470361	216.005159	255.542172	262.653200	278.183823	292.304432	300.525305	301.590892
123.120971	188.147134	201.339539	199.973451	248.588301	258.128213	256.481393	279.471372	289.561927	298.052450	301.604498
201.639363	208.155297	159.408043	200.288686	249.703197	243.180236	268.299424	279.780673	290.879440	299.822000	300.609337
148.528747	135.068295	200.758653	212.178616	222.841339	241.504523	269.473712	278.605278	292.515043	299.321102	302.735553
183.251160	161.021465	147.912031	180.777283	226.256921	243.025845	261.583489	277.571830	290.751385	296.127833	302.399115
78.213635	139.907073	162.221461	237.482701	245.739057	240.071997	261.610364	279.615223	289.840689	297.441810	302.012010
198.355686	153.205224	180.047311	200.186000	248.343961	260.825236	262.319270	281.597260	290.217203	297.900255	301.874260
184.792875	146.801545	210.714703	208.341892	220.631705	246.409628	262.619402	277.643401	288.362195	298.589515	303.045624
93.917088	212.850319	210.536608	222.005077	210.112993	244.248879	263.319249	278.713481	289.553669	297.611754	301.906432
140.782879	162.085323	153.325760	222.490761	212.686441	240.471842	260.638310	280.119575	289.329666	295.927990	302.608414
88.928759	112.569954	207.566672	194.692588	222.342419	259.082537	266.122395	280.023740	292.100525	298.094132	302.908435
112.515325	202.582160	213.715421	209.782037	213.163966	236.769503	264.945244	279.857763	290.124043	296.340779	302.298530
174.059427	177.330603	176.813177	183.247563	224.089616	241.468437	263.402743	283.093133	293.416360	298.855086	302.599691
141.516257	136.828880	190.832583	200.028459	223.759034	235.547834	260.542985	281.321642	290.162909	297.802116	302.648597
131.812557	180.641333	179.461823	212.919100	230.167846	246.614861	270.167567	279.694096	290.256730	298.090910	303.138241
105.689586	206.176729	171.597093	195.244473	244.677108	241.657483	266.496203	279.328766	288.559703	299.717235	302.656685
85.120569	144.001786	181.042392	178.438567	240.479023	244.381412	266.150701	281.041973	294.003515	297.410597	303.145955
170.371771	161.264073	210.728702	182.424675	217.820157	251.580327	263.596306	279.872543	291.446244	301.319554	303.072258
140.951015	161.540908	212.234809	186.621066	207.736004	245.650596	267.823513	279.665862	292.517528	299.961709	301.792126
186.735883	185.527462	150.297391	185.243900	218.932154	237.475928	262.856888	281.375588	290.047507	299.009934	302.818021
120.318143	198.274673	170.024798	184.657014	223.675442	240.650131	261.375698	280.861284	289.336220	299.647276	300.838504
142.408136	185.494685	202.942198	200.381088	220.091652	240.927020	259.728600	277.443226	289.008171	296.881870	302.600305
183.960954	181.790605	196.037214	210.087744	244.960202	246.633232	264.704389	283.148048	292.916949	297.549353	302.470424
156.399691	141.514972	148.650524	226.908217	210.155622	237.271240	261.409637	278.804467	291.641268	298.456372	301.791714
159.648396	172.965085	155.307542	181.825358	224.003720	253.366966	260.827425	280.354998	290.114369	298.259939	301.176005
125.128119	190.701970	183.803008	210.087334	211.603291	249.089853	265.207900	281.719268	291.836898	300.930860	303.216605
135.047004	137.855945	201.188167	206.062212	213.647388	254.297904	267.897993	280.509449	290.692591	296.590486	302.659810
159.178363	210.366698	164.052108	197.875459	226.757461	248.114906	263.292491	278.736457	290.710865	297.720300	302.092240
196.859786	117.307228	200.406540	214.065995	221.809964	256.658302	269.796738	279.476225	293.120233	299.777997	302.503281
81.791181	213.711509	180.843281	195.682070	237.792648	260.906900	264.443911	280.478731	290.874313	298.171390	302.888404
162.997053	121.082113	201.975954	204.392375	243.767194	238.771111	264.389467	280.684526	293.545982	300.063408	302.850004
87.495214	148.932074	204.975701	189.428180	207.031399	240.788757	269.913636	280.418066	290.908361	299.525628	303.012713
167.576764	142.756561	186.780764	183.224345	214.757471	256.771692	264.819076	280.576763	293.509670	297.287752	303.279007
122.398305	115.351732	216.524045	208.731471	241.606100	241.788276	265.322443	281.881442	291.648606	297.624318	302.725022
162.003922	208.737972	192.501042	205.457442	227.966301	244.046753	268.585975	281.102438	292.481950	299.016905	301.471370
174.185856	209.030278	150.458012	196.196334	219.526374	240.417074	268.580899	281.919809	291.790164	300.646822	301.491889
141.341860	151.949547	181.982683	222.235762	218.943055	258.763420	266.633877	280.909316	292.953132	299.097816	302.701390
114.567253	119.618714	162.728965	182.165943	212.489511	244.121070	265.427423	280.802072	290.911156	297.672551	302.069925
142.075412	153.293580	174.741660	199.870337	211.941372	254.059425	259.229807	280.035390	291.442559	298.087873	303.121511
128.867420	167.671878	171.861715	187.764940	243.859771	243.278677	268.678884	280.419785	289.015745	300.846854	303.049412
169.997253	149.881538	211.534995	223.034455	215.258820	251.088297	264.393929	278.973004	290.782700	299.352033	303.061489
151.573566	155.389416	203.567055	180.674951	217.447382	261.549724	264.983415	278.643199	290.318125	297.800947	303.009575
154.233371	126.683588	211.929774	209.992246	247.344768	239.682313	266.119985	282.179964	293.533445	300.568541	302.510104
128.398536	154.248823	223.559433	179.651242	243.354364	243.085341	265.604500	279.995167	291.791348	298.885863	302.747467
77.184405	152.417418	159.827422	179.339739	250.045513	247.465064	268.847240	279.447172	290.314811	297.819081	302.632052
162.786036	182.971993	166.535075	209.492056	213.718429	253.890548	261.818557	279.633087	293.146788	300.016457	303.160341
150.393812	135.710954	172.750961	184.308919	235.669931	252.739000	264.474781	281.153699	290.532512	297.831129	301.654087
139.493240	155.483528	152.319634	201.226185	217.468566	240.414545	267.678322	280.059742	292.051521	298.813053	302.563563
164.226125	207.164250	169.210211	217.053676	223.917393	254.539202	262.828685	280.445356	291.051606	299.318857	302.840029
174.921182	129.078957	147.513014	193.308968	235.481357	238.769450	266.453892	281.803591	288.207437	299.185637	303.138150
175.158487	132.820415	182.784617	222.519307	211.540135	257.923075	264.851673	282.430357	292.843199	299.544219	301.992462
151.346983	112.823551	173.647004	190.693936	233.686515	248.726091	265.772545	281.956813	289.697596	300.186729	303.034758
117.409821	206.511479	170.620965	224.490716	213.143905	250.863391	260.120967	279.757781	290.692351	298.068246	303.042602
91.342839	178.881710	220.225998	195.072074	206.762844	245.341528	261.512202	278.825813	288.304901	297.635641	302.573366
183.554624	169.182098	156.654551	203.205217	225.900338	247.151515	269.207085	282.581559	292.684328	297.983550	303.117168
113.968289	136.964623	150.408028	211.359805	241.700357	237.865254	261.826089	281.594936	293.062171	300.676049	302.984181
178.932699	200.882090	147.826039	228.097715	242.141606	244.221008	264.446079	278.659220	292.356533	300.616982	302.691741
146.839248	190.171905	226.927384	235.406150	238.910790	237.721861	269.231134	277.932723	291.115819	297.029675	303.020316
169.749890	195.070803	196.968777	220.505401	249.905383	245.077322	264.332583	279.731413	290.908501	298.566316	302.093085
162.916393	115.934950	172.142720	204.852479	244.457463	247.624717	260.854550	277.992708	290.264095	300.059738	302.590815
83.674606	205.020599	186.466911	180.080823	240.965621	235.998256	265.439272	281.024271	294.412922	298.226328	301.719791
180.016086	161.156096	194.013629	211.683705	231.159566	238.556449	259.602241	278.625227	289.352240	299.866486	302.210921
160.515428	182.666827	204.637091	233.567059	227.840218	258.734532	263.148724	278.707593	290.384292	300.444890	303.104190
133.821982	115.499348	206.838990	215.770320	248.402484	253.302625	262.475714	277.967839	289.224051	297.094087	301.984868
80.997179	135.527025	163.186348	205.976499	227.323771	250.243607	263.745369	280.048303	292.396017	299.610508	302.824112
109.137937	217.456595	171.641921	221.533835	232.356620	240.134796	269.171378	280.979243	290.274331	298.621736	303.033431
85.454592	116.983455	206.282694	199.257137	215.172243	239.629956	261.417455	279.003136	290.509080	297.918184	302.702615
89.090422	149.490094	166.757557	198.646711	220.495219	242.208231	259.797013	281.893285	293.678807	301.036040	301.063260
159.625952	146.628881	202.609513	232.646203	208.990779	236.425701	266.309208	277.975631	290.360296	298.780759	303.102498
76.913162	187.105928	153.264686	195.670783	217.140276	249.470329	261.116850	279.983289	291.473849	299.360884	302.098637
174.246026	117.847606	184.815801	224.601155	230.071787	245.865433	269.111776	282.817311	290.743637	298.279124	302.860707
122.557273	159.133661	182.679207	182.541873	210.806489	246.392050	262.696486	279.241856	289.128403	298.226921	301.839837
164.157188	129.593382	173.388917	212.759539	246.869853	248.545368	260.356657	279.628073	290.694392	298.413988	301.531282
200.647132	210.383570	183.722561	186.393272	222.059618	255.307469	262.261754	276.967930	292.111258	296.667486	303.172202
157.958713	199.351781	147.996982	207.324058	214.657265	245.183189	265.031138	280.609310	292.325849	300.624437	303.055123
196.765897	204.253960	195.663822	226.579097	247.580574	248.799285	261.778203	279.679848	292.957526	298.209087	302.323041
184.805195	186.911753	161.063335	224.519570	227.743015	247.820651	264.143104	279.097899	290.087699	300.737767	301.296622
151.182278	120.884381	189.486154	212.645435	228.127185	246.812374	270.545183	283.016425	294.073888	299.688992	302.155937
152.946805	178.757181	161.910247	198.592474	208.454164	250.719538	262.903741	278.302834	292.762584	298.563339	301.931324
122.019405	189.836933	220.855076	213.852817	226.831321	252.379246	260.482729	276.895188	291.099747	296.920461	301.464363
101.461844	115.652507	149.885271	178.389482	214.673356	246.742853	265.052336	277.940133	290.419990	298.130320	301.619597
123.955713	128.857768	191.640284	196.142603	227.886376	233.570330	263.007678	281.371289	291.747138	297.987883	302.859746
89.684148	198.474558	166.024421	175.202259	222.092567	247.536588	261.889920	281.229961	292.080307	299.512152	302.658643
172.621199	173.318961	180.353651	185.547883	232.592030	241.141543	267.025740	278.700348	292.332314	299.798048	300.591898
134.634645	194.804514	152.183181	181.590207	235.545013	245.025348	267.459782	282.664271	291.918068	299.431185	302.963383
185.604013	140.534706	179.231110	177.320226	216.948910	244.825773	261.095575	278.029591	290.462444	299.862352	303.240143
159.738674	161.381005	194.588693	211.081316	242.810151	240.543283	264.045778	279.684085	290.986231	296.854256	301.063630
197.476449	113.814036	201.737910	218.089006	244.417976	248.058381	265.331440	279.050992	289.842332	296.373151	302.849328
195.027259	142.972922	163.754691	228.762690	225.244303	259.211083	264.254922	280.835534	291.798403	298.767353	302.823586
104.902775	192.922594	224.328307	196.668599	235.099620	252.132663	272.877845	280.335690	291.653639	299.053611	302.705046
80.695140	196.182254	223.063370	191.022647	212.678562	242.326725	262.613055	277.063332	291.121604	297.710752	302.908343
182.912180	181.548680	208.622135	197.061387	236.544857	244.134389	263.261929	277.373552	290.691370	297.042169	302.868826
88.684838	173.872007	217.628420	211.189555	246.612671	242.057700	270.602434	281.816337	293.667222	300.961549	302.866838
144.625172	186.775780	212.371907	182.843232	227.676569	249.143986	267.723434	282.304889	293.576638	297.028279	302.761385
151.475449	207.153679	150.103483	230.501360	232.286859	254.467796	260.490411	278.900138	291.150598	298.953479	303.017116
145.516400	161.391723	193.469700	230.793818	235.470781	247.375000	265.688063	278.105631	291.652363	297.612340	302.529231
102.891838	173.940462	215.834478	205.550250	226.438119	243.245278	261.586530	280.242413	291.050469	300.003781	302.880342
182.192613	162.429901	204.041007	199.999509	234.832198	245.565209	263.238678	281.362590	293.744216	297.585476	302.837223
106.769705	158.773031	152.112288	223.702503	219.894462	250.038286	261.604236	281.909789	289.292016	297.913759	301.920385
202.213035	141.383162	187.015715	223.766646	232.257088	248.148221	263.146462	282.296597	290.618439	299.901530	302.156553
93.759764	206.918393	174.591941	207.298795	242.429923	260.707513	266.008702	282.752441	295.612839	301.780311	301.946879
158.067372	191.113382	167.210308	235.772991	213.293337	238.239798	260.285119	276.730004	288.653828	298.098262	302.043942
123.854535	197.542845	170.166363	191.456494	210.607109	247.241864	262.537560	275.910894	288.967120	294.790276	301.716263
105.746675	179.583672	172.671135	238.123546	238.957427	252.603662	264.178600	280.949767	292.651726	301.140215	302.118172
205.615042	176.713374	177.087116	208.290996	234.402875	253.997531	272.828277	278.967729	289.499513	299.856051	302.321081
89.360806	204.219768	216.279118	180.811160	228.264093	252.548273	262.571891	280.212879	292.147712	300.725888	302.940305
144.864072	158.224160	190.476381	201.916581	224.056154	259.486473	262.075341	280.938707	290.832206	298.919462	302.056549
185.726161	112.675385	156.375702	188.942661	237.300154	251.576154	259.472034	275.433725	287.399885	299.005652	302.650005
187.035135	207.141638	216.522618	216.413816	221.134519	257.717163	263.959869	280.867863	289.759490	295.680539	302.734553
156.303541	184.229697	190.863777	212.605568	245.416920	249.896339	271.792415	276.948551	290.162235	300.288477	303.016485
105.562817	176.304412	178.598509	215.655882	227.112540	259.984956	271.551518	281.645830	291.180009	301.048806	303.029921
81.195396	161.302195	198.107592	215.231701	226.352517	251.310807	265.825785	280.788154	289.882251	299.096698	303.047503
148.333398	116.522390	172.181816	191.080116	214.134730	243.825570	265.392101	278.412844	290.697095	297.825462	301.466883
195.446817	210.292862	160.210067	205.311871	223.174513	244.879178	267.263082	279.632745	291.597217	299.401526	301.960673
164.190416	171.561025	167.420216	195.964929	232.001823	252.894498	261.885750	279.854110	292.901102	300.852257	303.117573
113.362348	164.211641	195.369989	183.700390	241.368099	255.779491	268.294485	278.929894	291.922286	296.722254	303.217723
185.744725	165.318105	155.609634	201.375577	237.717533	242.704766	264.509313	278.321533	292.410880	299.079243	303.171854
115.335890	155.455123	145.594950	203.286168	226.514334	256.854155	260.236721	276.374229	290.002173	296.851534	302.729877
154.486071	191.447185	220.676607	237.472825	223.648961	243.275256	268.126831	281.209446	292.250179	299.013745	303.098559
125.066968	180.173130	150.181344	204.351070	241.241882	250.252012	266.316593	282.506508	292.877195	298.872042	301.899003
158.992601	196.672853	209.497229	194.762233	217.235484	251.113211	262.368377	279.378100	290.033067	298.918204	302.840658
154.262967	114.200937	166.275360	235.305530	215.024286	243.534835	266.363904	282.131727	291.291487	296.913871	302.819279
189.391169	174.849693	194.512442	191.211543	213.578254	239.285977	264.634273	282.626444	293.050309	299.061808	302.644399
96.403682	207.885244	224.248143	202.448339	217.717204	242.593536	261.412375	277.353903	290.038387	297.963035	303.232934
176.947078	171.668782	181.652447	200.618956	226.052662	246.211407	265.144567	280.108477	292.467179	297.628570	302.319873
158.862916	191.630671	171.145744	185.251570	239.945940	243.193383	260.946112	278.813702	289.251826	299.272298	302.509253
98.451271	137.213629	150.337951	195.767985	229.636362	244.466060	264.888282	279.494888	290.166719	299.885613	301.851910
99.969994	190.961079	212.108499	193.876898	227.861609	240.528057	260.431623	277.479986	292.487823	297.792644	301.188798
173.225078	167.403388	209.614837	230.559855	210.993469	252.981326	263.352827	280.151600	290.961519	297.525055	302.505485
121.201423	176.496651	179.688977	197.899397	213.151037	251.559087	263.316367	280.488137	290.799616	300.903929	302.764664
119.033094	206.520534	179.531811	188.669614	214.939403	249.690697	264.096497	279.606279	292.829692	299.612941	302.366223
103.748768	146.362993	204.615977	206.547035	221.199017	248.832110	267.654783	280.597831	291.948434	298.716220	302.219418
141.563594	175.429133	213.454009	185.895721	226.644080	238.197057	263.100579	279.592830	290.083878	296.030173	303.132603
138.519075	134.661192	162.328696	211.501201	202.796737	252.388412	259.380413	274.329922	289.335736	296.353012	303.037007
184.547281	129.521589	175.742950	178.153273	211.646831	243.789393	262.663361	280.492119	291.722379	298.601084	302.996822
170.671028	161.775537	155.149104	214.563910	237.284157	240.850853	258.554645	279.420520	291.989408	299.879977	301.840592
138.591927	112.468206	214.444516	200.412707	231.817470	256.868074	265.540025	280.709598	289.953330	300.937286	303.053191
169.370910	173.116297	171.814934	213.071138	216.858131	243.554917	268.380583	277.235597	289.819942	295.869869	302.957409
180.632412	194.068255	183.325118	213.799063	227.280043	248.970879	265.155275	281.388351	292.533861	298.751502	301.815142
142.678624	187.902811	160.847020	219.593341	217.133295	249.588903	265.578021	281.882190	290.097444	299.419628	302.728366
125.386190	121.014693	156.191433	225.504691	222.305762	248.133837	263.387647	281.933049	289.299027	296.837932	302.631154
148.381306	128.666416	221.943428	183.043360	232.734542	245.757302	260.995690	278.379532	289.907040	299.212156	302.485242
153.713193	146.497498	166.045856	232.503830	233.726044	238.358977	268.584815	279.115281	289.826526	296.408466	301.482678
126.178534	178.356524	152.161410	188.121660	216.811875	244.159253	263.117996	277.553328	289.790287	297.849544	302.004355
144.707121	159.835508	173.766180	222.589328	214.315875	245.485214	269.130488	281.663417	291.163874	297.309094	302.188512
201.408446	164.256415	200.747349	187.253430	207.729002	237.051245	259.545753	280.315085	289.095573	297.227165	301.102005
161.946751	165.076265	176.918722	212.719533	234.943959	240.042922	263.647932	279.474810	292.301523	297.504941	303.031472
136.399465	184.144770	165.289782	225.263675	229.555135	246.126494	262.279151	274.981889	289.706131	299.986926	302.057790
148.400904	144.777803	157.670025	187.220015	242.918672	237.015864	259.083995	277.769127	290.286830	297.584858	303.073541
118.846763	147.448893	183.445558	211.376010	217.171040	254.980199	266.155998	279.460129	290.138100	298.973865	302.886831
133.857776	173.945822	194.027209	222.151150	236.673915	237.944589	265.476713	281.807098	290.265758	299.519500	303.188898
183.172931	133.976360	197.501689	174.868285	225.459639	248.237068	258.706696	278.478062	292.545887	298.296239	303.080089
123.832460	182.698560	185.129621	194.606084	209.351424	248.875563	268.940175	281.370574	292.902943	300.284060	301.856583
135.918602	159.124666	166.378603	208.869671	222.080618	241.262459	265.312394	279.879423	291.740160	300.037738	302.472432
168.864514	136.010198	189.751378	238.564084	230.863046	248.205977	264.612179	278.927295	290.804409	295.337849	301.210431
112.344079	162.977697	147.201309	199.384413	245.833629	257.497874	269.226086	280.988765	291.611917	301.316268	302.948894
106.603923	167.396178	213.359497	201.813599	211.264327	237.257992	257.861240	279.379400	290.080459	296.689631	302.373740
162.883335	167.223021	204.104908	193.639776	231.291033	240.032442	262.453937	279.998744	290.225278	299.462574	302.926865
107.946650	149.741214	183.313371	227.422581	226.660487	244.970376	261.248953	277.796832	290.750601	299.605280	302.510956
86.399607	191.205988	152.405203	202.392850	204.639582	235.396257	261.673783	281.804176	292.700741	300.156063	303.167265
76.952040	172.966596	216.568341	194.636277	209.054585	250.336039	259.481886	278.661863	289.902044	299.382256	302.503102
109.222047	112.897599	166.241445	187.291586	238.845337	250.022539	259.418163	278.773473	290.674236	300.548940	302.758688
131.278089	144.184204	164.467878	233.708320	209.928025	253.235220	265.798366	284.434854	291.559062	296.574781	302.004919
81.577361	160.234889	143.663886	177.739985	225.887127	249.981946	263.172981	277.989500	292.648118	296.981986	302.192181
94.531323	207.405303	187.723853	206.385410	233.587613	243.662277	261.245261	278.723464	292.198950	299.485252	302.963941
174.642272	185.027354	167.999950	194.678946	231.146071	254.041627	266.719836	280.119575	290.346648	297.344598	302.111514
115.253351	179.260011	187.553812	204.027577	243.493814	240.949855	263.259979	278.729779	292.809288	300.585379	303.115934
198.921641	122.014894	194.141325	189.923833	229.552905	250.453031	267.742704	280.561468	291.410359	299.610104	302.207409
101.333784	168.620754	166.976135	231.853197	218.915258	239.675989	264.024043	282.079058	290.630184	295.537988	301.664351
196.405094	211.019303	163.306736	207.782009	207.854674	255.416003	268.878098	278.865961	290.508404	299.136520	301.778117
171.036835	147.302312	206.790921	233.282587	235.876861	257.189657	260.699644	279.223484	291.462974	298.819287	302.497449
152.855236	129.144004	173.185223	197.865555	233.686310	241.358732	261.679525	281.718319	293.796303	298.849114	303.156985
136.754378	113.921729	220.310001	184.496736	245.530494	240.917707	271.622279	283.648180	294.365426	300.105673	302.244363
185.523778	189.447982	187.327275	181.360434	244.196572	258.755674	261.397905	279.415971	292.154265	298.693171	302.503287
181.242603	207.026985	206.410954	194.961147	213.745387	238.758334	260.696268	280.875138	291.441828	299.255618	301.506524
76.954183	119.498554	154.761578	230.715882	222.609282	241.850019	263.148213	280.082916	290.713219	300.978458	302.391125
192.473325	192.832762	190.804432	177.848987	218.410010	242.284658	263.523802	278.736947	290.991670	299.848428	302.690681
112.704970	182.113654	216.982353	226.931318	228.576070	242.941736	270.281662	279.789537	294.483528	298.085618	301.826086
116.599569	187.342527	185.146960	225.081267	209.193334	250.594385	267.711765	279.375786	290.850335	297.564548	303.017917
151.938619	135.756254	209.401372	183.026849	233.925798	244.067460	263.569074	278.553057	290.606898	300.370370	302.309410
157.841318	149.572330	189.131136	193.957822	242.708201	260.427847	264.932619	280.357153	291.979443	297.838126	302.783935
111.854131	142.077756	212.642874	212.149812	220.511976	235.606557	259.049502	275.871601	289.697814	297.683954	300.914537
159.886852	118.488301	148.261657	232.863237	223.322391	259.689579	263.405997	279.710952	290.946412	300.429562	302.859886
182.252178	169.448250	175.737325	203.007189	233.242671	246.542905	259.673510	279.318204	286.953035	299.470792	302.693454
177.884800	188.443730	215.420452	222.745705	216.938753	252.046779	260.455443	279.587368	290.547381	297.051880	301.924873
162.840698	158.487290	140.896082	172.319754	240.017494	253.407994	259.045189	277.766114	290.774945	298.355730	301.922871
160.613464	147.552946	221.614185	213.130570	229.962746	242.931785	263.697019	281.465664	290.707669	296.794719	301.774085
141.112943	150.074485	190.979831	181.302350	248.250813	249.566339	263.931690	280.088048	289.215844	300.456398	302.519226
164.283225	203.927706	195.059265	200.989379	221.925043	235.476929	268.640140	281.913671	292.562391	300.776294	302.427070
118.264904	137.496407	148.237455	235.208295	227.065365	247.014949	264.285603	283.050222	292.756928	301.102521	303.016096
120.574748	132.768646	186.870289	229.449481	243.378119	230.583606	262.803791	279.611163	290.143309	299.147717	300.808291
132.772578	148.641697	215.784519	230.483558	214.368763	248.983134	272.455266	280.253238	287.739254	300.491783	302.404161
176.365135	186.742494	170.802380	177.427586	234.354835	258.475584	260.662169	276.697690	290.599494	298.794791	302.167570
169.140031	123.639247	142.617062	187.886238	242.274166	258.564445	264.545948	278.625715	291.086273	297.304677	302.113743
175.447193	166.088178	184.012087	204.244466	216.081930	247.215768	258.931359	279.136040	289.715292	296.930361	302.233873
188.213763	170.549022	197.537830	185.415026	237.295353	244.945417	265.589391	283.962775	292.528007	297.260115	302.700940
202.645350	124.137000	152.539507	212.714683	248.567602	248.082409	255.886621	277.441682	289.033962	298.828650	302.511820
179.917747	170.191522	212.649348	218.009304	209.101841	243.639167	259.309342	278.662692	290.029462	298.275608	301.935919
175.787335	121.589677	203.007062	213.319147	215.906113	241.945395	271.997023	284.193647	293.590353	301.368746	302.378737
81.519249	182.944661	180.169932	187.604563	213.913802	250.542052	267.080777	279.974401	290.017720	298.473909	302.092800
113.695502	146.684807	154.618567	211.529217	235.478457	238.828672	256.485403	277.461190	287.303112	299.066984	301.605738
174.742818	206.509005	203.018237	177.530946	214.438148	245.972632	269.360751	280.600047	289.453764	296.979282	303.052048
126.517642	119.933660	174.617400	180.463794	212.729670	256.061318	266.859729	280.527080	290.920451	300.745465	303.227143
188.450440	144.692139	192.850634	216.692013	238.902323	251.914898	256.916092	273.745976	286.695956	299.157506	302.058862
97.609770	173.694077	197.599605	238.266253	220.465684	239.882741	264.880812	279.290402	290.386718	298.078123	302.026754
78.086454	130.390317	192.689294	199.589336	206.120072	241.414093	263.838965	278.161340	290.925786	301.052366	303.229375
131.568403	163.508948	191.963868	222.200305	222.848249	235.813160	261.796542	278.366923	292.380757	300.541855	302.366787
125.065592	204.653163	172.002158	232.428887	229.747071	242.820894	264.115560	279.017487	291.258250	299.059667	302.269175
191.226702	135.351646	224.863476	196.794361	220.029337	245.698254	263.458755	278.752515	291.250285	299.291070	302.826901
176.277839	148.572914	157.736191	234.685535	207.124346	239.012345	268.316746	279.510503	288.421606	296.558141	302.209628
187.541552	206.953784	192.129642	235.623143	238.306523	240.692662	264.645144	281.656092	290.962552	299.802449	302.456246
135.219625	191.912490	194.678809	193.971103	231.774302	252.001556	258.271885	277.818275	289.340348	298.706582	302.520938
177.637146	129.300058	169.564552	222.111399	221.110679	255.726730	269.125698	277.853376	291.125699	299.529265	303.125426
83.254952	202.358324	168.045718	220.184215	249.748206	240.788924	264.238598	280.742366	292.005054	300.280625	302.111689
120.172829	171.615085	150.380734	188.927785	210.735017	243.987039	259.049493	279.073632	289.061160	298.791906	301.911504
203.632166	200.983128	215.261908	221.483047	242.451029	256.195577	267.178701	279.498606	290.260645	297.996542	301.706954
134.385713	178.939099	146.424314	183.003234	230.584684	243.028663	262.613156	279.966718	290.799239	297.813252	302.916816
91.039354	213.528758	209.456424	211.446548	219.627655	242.734157	260.531232	279.011132	290.200265	298.288290	302.808974
132.917645	177.552071	197.945456	217.908931	229.313472	242.423741	265.685335	282.859211	291.394212	298.809861	302.768859
149.467152	145.932501	158.637413	184.435998	224.096737	246.692706	267.836641	280.029968	291.865279	299.589799	303.136963
137.398349	136.010600	155.883501	239.229358	234.964940	252.957748	268.359066	279.265816	292.477354	298.424221	302.488852
168.755843	142.755415	211.468218	212.042841	204.447842	248.079149	262.542460	278.093646	291.700584	298.996384	302.118334
152.587401	152.254565	165.914312	221.218424	234.790648	253.957572	260.909848	280.319068	290.722468	296.655206	303.022267
182.003606	196.725028	197.145956	199.508120	240.315678	247.344216	263.694407	283.162855	291.919697	301.354529	303.263004
133.376292	195.929344	209.921879	187.040354	221.202725	244.829723	268.130948	279.272307	292.664656	296.285730	302.392478
122.776393	127.928323	147.885811	182.540288	227.856741	242.115565	259.433002	278.177144	288.873613	298.392912	302.911447
111.629251	155.877586	166.858094	197.578660	235.894210	244.316143	265.866066	282.539969	291.768922	296.879347	300.898461
178.372463	111.951893	163.696851	217.358368	225.796834	247.747888	273.356529	282.083084	290.702792	297.854388	303.001635
139.082151	112.923040	152.759929	190.066825	240.366601	259.509753	260.937913	279.134264	294.953487	300.067830	302.774753
116.830716	112.084529	208.809362	180.377369	210.304161	239.193570	265.239770	279.893586	290.484461	299.410320	302.969868
195.559404	133.134807	192.292638	216.832063	224.210760	241.216407	263.540371	280.163825	291.664197	298.144752	302.549335
77.735478	145.814421	217.991959	237.478333	226.401180	257.946147	263.311514	278.165473	290.503998	297.376742	302.947512
185.934043	211.717626	208.015469	212.625684	249.053732	237.751866	271.384098	280.562980	293.732179	299.287543	302.629032
90.299215	142.156051	176.629890	224.530001	224.582685	261.672971	263.072678	281.714347	294.112810	298.086455	302.774273
166.687618	134.959074	175.521648	210.836058	231.642319	253.977542	260.721974	279.554090	290.833006	296.550304	302.678646
154.845567	212.883916	152.639275	215.927636	219.086119	244.677319	261.283918	279.986481	292.641887	297.754451	302.768612
84.068543	174.025062	193.383628	207.679153	231.632106	247.213464	263.335663	281.159307	290.777875	298.319433	302.685254
108.524277	133.500690	170.092764	187.850930	208.470387	256.015032	264.313424	280.237055	294.479828	300.125608	302.201435
198.593803	181.180189	176.499594	177.774852	239.314750	238.625606	267.104497	280.664281	294.382473	298.389284	302.863709
146.482793	215.396145	215.208096	184.701618	216.675930	250.268824	262.739510	280.687871	290.395076	297.966257	301.571798
139.029697	182.376220	149.835753	203.583257	225.321820	240.456338	262.884654	279.264147	290.886688	296.896433	302.919870
178.582181	162.288254	202.942214	200.957127	226.782036	251.688227	264.026923	280.930311	291.501742	299.499323	301.138946
90.210593	113.746132	179.298884	237.909795	209.859781	234.762605	258.977520	278.777699	289.827317	299.906683	301.948720
120.920009	182.233468	151.443749	211.985676	227.652123	250.136707	260.156681	278.365904	292.372984	299.634642	302.465393
199.223109	144.224597	207.925603	183.944490	247.409722	251.794804	262.731241	282.057458	293.606324	299.574343	301.227743
102.006910	174.051102	199.617704	209.744060	211.627632	258.046472	270.417308	282.186596	292.749965	300.958572	302.249878
121.569653	127.366913	197.456585	222.323135	233.541054	236.270372	263.100630	281.439961	291.008305	296.800907	302.523602
200.703683	154.339803	176.979312	211.474988	221.533631	258.873119	266.314474	279.824302	290.172691	296.294715	302.069530
82.323457	197.122049	183.495714	209.499455	204.040454	242.268287	262.699594	277.291323	290.335594	297.664526	301.396522
93.669439	165.697314	183.596981	197.562559	247.396021	255.725405	261.606793	280.423105	293.734259	300.508667	303.170784
101.986679	207.325595	205.909720	192.832701	247.828728	248.969487	259.690032	279.372875	290.591618	296.848188	302.895380
92.384867	153.811937	167.196355	195.205837	247.421099	256.992542	274.736247	282.193079	293.887479	300.313989	303.019729
190.628228	194.872091	205.984316	228.740129	210.596562	255.224528	259.266808	278.427960	290.812998	296.863300	302.882392
203.933791	205.070450	182.230451	234.311017	244.727183	244.673958	261.262335	281.973536	292.266968	298.170694	302.810434
161.316870	135.488303	159.681145	231.223062	222.295265	244.837564	265.643121	283.032224	292.851711	298.308061	301.727506
139.464745	156.946686	181.489332	215.081172	239.724546	256.259267	263.068254	281.724537	291.751302	298.724650	303.026816
152.205125	140.119856	199.895833	207.894222	228.009370	237.959117	270.848633	280.352764	290.460172	300.049529	302.243719
145.419169	152.698247	166.289741	193.052531	223.213862	241.234729	260.160944	279.209460	291.305478	297.960434	303.004870
87.728226	148.002780	151.952193	219.520617	252.550512	250.533953	266.273073	278.658302	291.614498	298.560945	302.607156
113.837302	117.365231	193.398644	205.068812	214.418852	247.547043	267.317665	281.748538	291.878129	300.933214	303.160016
157.466626	127.514013	166.188070	206.576586	215.546180	245.879076	261.561894	279.659716	291.051348	300.893401	302.647864
174.515921	162.568978	213.775664	194.975320	221.668996	252.854309	259.775161	280.523334	290.823775	297.470560	301.086845
80.891292	174.280308	185.757750	216.053308	222.879247	238.419507	267.181750	280.732309	291.715173	296.412991	302.844756
197.245099	191.182446	150.926751	210.359189	214.036494	232.013586	265.663085	278.013401	291.556423	298.810914	302.852516
113.807860	181.309709	204.596768	205.784868	213.728358	245.792451	264.775526	281.115127	293.378150	301.107233	302.467297
140.381452	114.197307	149.806743	184.377796	212.428207	242.240109	265.083669	282.583787	294.380456	300.695995	302.921146
132.579288	149.159473	219.241859	178.143104	241.792244	237.893226	271.833910	282.552290	290.782185	299.294607	301.373165
174.851146	194.980217	153.853711	222.446714	232.639283	244.688487	262.607919	278.919183	292.131017	297.300416	302.792696
82.511033	122.326672	146.729269	175.256978	223.769540	237.923201	266.830871	280.573574	293.023980	298.831432	302.077256
127.382960	157.458224	191.773481	187.431441	216.557178	254.422144	266.320216	284.002003	289.699510	301.279982	302.999858
80.508787	193.831430	176.866228	179.555136	205.422144	248.984722	265.520414	279.176506	290.314465	298.271058	303.171436
201.530852	120.278943	153.805077	224.220103	222.201122	238.820358	265.983372	280.856005	293.477218	297.740574	301.463741
164.276333	110.427626	161.734093	204.068595	247.174439	241.789697	265.524110	282.112730	290.950778	299.580098	301.796636
122.765334	109.600706	142.789775	196.026588	203.458643	236.211723	264.219306	280.576725	292.506558	298.034928	302.499319
109.591127	113.220774	157.437161	231.748238	232.788093	260.775578	261.621321	279.083607	289.567051	301.161347	302.168396
97.133647	168.741300	212.756908	203.211720	238.722041	237.818468	264.536917	276.909284	288.528587	299.169172	303.207394
175.797680	127.534997	215.826163	217.955082	208.341505	236.501589	264.366287	279.687335	292.301272	298.924588	302.160643
116.439475	142.310445	140.358156	183.957947	225.897032	237.072998	265.357492	279.527851	290.822547	298.943990	302.949143
128.313379	131.575924	190.692994	183.015349	221.424671	250.907221	262.273922	278.374501	288.865152	295.964742	303.205820
122.830496	135.271035	194.452152	229.374519	242.823588	239.007178	263.670881	282.746150	294.191285	301.742216	303.075553
180.064266	115.833948	202.200560	222.512079	231.310582	240.774128	263.677452	280.029160	288.572376	296.281598	303.020990
201.432378	197.013127	161.376361	194.487889	228.513069	240.098319	265.094102	280.851941	289.540059	299.712613	301.858937
200.725777	211.701966	199.068269	191.981573	209.320152	239.397340	269.789858	279.644200	292.172121	300.109027	302.535701
175.045574	127.357707	223.962179	206.460785	211.884639	246.284495	272.165169	280.044372	291.161879	299.415456	302.459068
129.200183	192.072166	170.592587	182.332058	217.611333	231.802811	257.430788	279.246896	289.284962	297.146468	301.352753
204.282120	208.954956	146.537583	223.437912	228.456226	253.994006	266.645937	280.017997	290.856182	297.210675	302.867803
119.641189	136.154879	197.386724	205.533815	207.463433	236.161401	259.024910	278.086202	291.653121	297.622156	302.363962
124.065668	148.673863	170.066292	192.722467	217.157187	243.615328	269.481421	279.528990	292.361658	298.537042	301.832261
188.361693	195.603449	214.187796	219.142300	247.151613	247.152699	269.638167	278.539408	293.866982	297.983962	303.036611
176.421490	200.645372	217.604002	235.011065	238.904572	252.175558	258.345881	278.762767	292.306732	297.754567	302.973358
109.624740	154.828780	179.739922	233.003397	224.332556	249.631155	261.023279	279.198056	291.981566	301.216604	302.277945
123.432446	155.999719	156.232833	178.689569	241.447915	236.988851	257.952875	275.007542	288.674588	298.353104	302.474099
141.506528	147.019477	186.901432	191.789869	210.981803	237.366091	263.046554	281.993894	290.342038	301.335274	301.523575
88.108071	146.290546	211.659098	183.598465	231.759190	247.838747	262.886054	277.813143	288.964310	299.534738	302.042412
183.019443	161.230894	198.574232	207.283224	213.480866	243.447963	261.216513	280.616756	290.050384	299.669827	303.229293
95.982932	186.209059	158.576651	189.694916	240.101413	242.161304	265.926394	278.401208	289.013708	299.226123	302.215591
148.072563	195.102997	174.715381	188.863708	241.831155	241.890387	267.550406	280.088973	289.663606	298.640632	302.755587
139.401001	212.167295	194.990039	206.305236	244.576119	240.485381	262.379459	280.658041	290.206106	298.664027	302.145531
129.872410	206.043988	159.719123	195.723469	225.186502	244.177686	264.929033	282.342399	294.926473	301.378310	303.229460
120.116033	209.602382	209.928181	201.134806	245.231528	241.968065	261.159835	278.417926	290.916731	299.707059	302.764909
125.211222	162.109714	174.850652	205.175397	239.834571	238.066579	262.759164	279.555438	291.566709	299.578622	301.524297
116.257921	144.703490	199.809279	206.987747	237.869396	240.004855	266.672293	280.697698	292.784497	298.474969	302.469422
196.592314	202.444976	204.706644	193.852430	216.701065	246.447977	269.131581	274.369642	289.257735	299.397158	301.469942
90.701471	193.786415	224.180145	235.809112	218.855266	238.852435	262.448894	280.979802	294.076487	296.875352	303.114143
174.275054	176.177528	162.632921	214.001294	206.513001	243.511052	270.099717	278.558037	288.728033	300.051657	302.594513
89.899140	141.383335	145.860583	218.187970	217.268365	248.868472	266.741483	279.221005	292.750634	300.650048	303.092612
111.931949	179.797399	168.597620	209.566796	228.325313	246.106862	266.941791	278.082116	289.973569	299.034657	302.432727
155.452571	113.545095	172.421867	231.543733	246.747756	236.829915	265.504795	279.933135	293.755690	298.421102	303.059892
135.811033	193.968683	162.293558	223.867533	223.464292	241.861445	260.302055	276.007065	288.742387	299.064428	302.380453
187.581185	140.221709	163.204575	224.374738	228.842559	250.698507	266.807101	280.584078	292.158064	298.233092	302.476774
154.622013	140.792057	212.896922	207.619490	224.455734	257.112741	261.313251	283.560245	291.629541	299.888577	302.759105
129.475221	167.929135	201.182050	237.488603	237.549734	249.451243	266.723240	282.300730	293.338343	300.401361	302.400285
97.859562	163.643361	211.068660	200.274267	227.988929	258.764055	270.174288	281.527824	292.875583	299.715391	301.965684
120.097237	179.022884	171.690635	217.697310	242.784588	236.617476	261.895559	282.026857	292.025025	297.675518	301.888892
150.173521	210.395522	148.676529	177.382842	217.242440	257.594096	262.047284	279.571296	291.809685	298.892841	301.541859
118.994039	173.842037	176.838275	188.517448	211.585120	245.617445	266.063265	280.081103	288.667048	300.980117	302.259935
188.161145	174.293520	157.394790	203.567707	206.162515	254.300662	260.289125	277.334783	292.578600	297.041853	303.097359
127.125594	115.244325	158.697587	225.668644	246.419697	254.921842	260.199285	278.581029	292.119185	299.452631	302.256011
125.065376	180.124924	179.128316	225.754778	225.507817	253.315749	268.093322	282.801963	290.884725	298.686121	301.884869
150.262502	165.067690	175.522148	236.091045	237.380498	239.240026	265.795545	280.006182	292.786889	300.418683	301.642224
92.780377	161.615961	200.727031	214.564813	205.077269	250.632982	269.011379	278.980370	289.902665	299.773986	301.909464
81.865233	175.508708	223.766878	213.684558	226.933876	240.057437	265.722059	281.020185	290.467679	299.305436	302.258357
160.246387	141.095916	165.335910	197.906951	229.001290	240.569654	264.149522	281.166983	288.730811	298.240629	302.846205
92.773235	201.763374	201.321022	184.578852	233.491847	250.171507	263.174928	279.185718	292.266272	299.975532	302.859007
149.958968	212.080870	197.147990	200.988816	233.723883	247.322590	266.345298	281.143726	290.327860	298.751520	302.672995
86.363073	114.625301	180.100371	217.203389	220.189032	241.978982	269.030618	284.508242	293.824127	299.407266	302.884651
151.287439	194.329223	201.845413	205.876438	213.200415	240.946777	263.960334	280.107937	293.717760	298.993878	302.896382
132.609503	148.319495	181.764407	211.616376	208.440182	249.300713	268.298733	282.229909	291.882918	297.948036	302.086127
117.585417	182.998217	158.067541	222.898129	227.953389	238.450383	261.366140	280.450716	290.261241	296.655882	302.317831
181.156583	143.656327	163.116172	234.915033	240.680942	249.297988	264.399509	280.503890	291.362460	298.459415	302.527973
82.165926	211.255168	208.559558	202.466416	209.669774	241.202951	271.026171	281.012693	290.916334	297.377495	302.761442
130.697761	119.057447	224.364537	200.998909	241.037855	244.666554	266.292589	281.280114	291.050694	297.294698	301.743214
123.076736	190.838233	212.205223	227.543536	243.622547	247.334272	265.731638	282.346906	291.578453	298.446093	302.053242
168.592480	137.739320	167.743279	230.151565	249.866277	244.700092	264.879610	276.938276	289.508795	298.484043	302.527473
187.540633	177.339400	195.832967	190.744026	232.266536	254.946045	259.551882	282.864809	293.949897	300.679007	302.901172
196.235552	132.517898	224.142597	213.727038	207.774012	247.539836	259.031227	277.992292	292.493325	299.427813	301.817142
140.729301	152.962300	223.120488	185.251149	231.654642	244.196910	264.773316	278.783319	292.249502	296.999868	302.225045
147.600664	154.256728	156.337822	194.090873	216.507620	254.835942	265.117524	279.232305	288.502774	297.799367	302.550552
193.611963	163.559459	153.792648	227.160115	214.519198	242.593892	260.361017	276.320811	289.732716	299.085443	301.910078
80.410199	199.153884	186.076867	232.693899	219.633974	243.391685	263.824615	278.157106	292.546638	297.946590	302.578018
124.322041	141.379479	189.481479	177.834546	247.123675	245.823521	266.829133	280.717553	290.547975	298.478157	303.191151
181.022046	162.494708	190.786453	222.037978	241.460729	255.132379	269.683279	279.227727	290.251968	298.291075	302.854965
100.811762	122.467091	170.297618	190.919867	235.197045	241.074107	269.531662	280.638484	290.911414	298.560399	302.819058
199.532322	153.216417	169.049839	186.344009	239.748067	249.002652	269.453712	282.177836	291.079313	298.045830	302.071474
184.902949	158.444486	168.502581	216.261720	205.107153	236.880335	264.197933	279.440171	292.551105	300.304888	302.248487
139.503587	204.403779	159.299055	190.145254	248.500612	261.430816	264.669421	278.622148	292.233055	298.862566	302.642435
170.467302	187.969177	166.261368	193.122643	226.399978	255.112628	266.240376	283.770177	292.783548	299.643381	303.013320
164.267496	213.098271	183.906475	227.369939	232.962224	246.062057	264.234485	281.053370	293.055621	297.438345	303.046034
81.002271	111.928377	180.619768	234.120812	230.550832	251.268128	262.069069	279.974789	289.154762	299.489054	302.918262
175.111420	192.241385	187.781731	203.072385	209.961407	250.829436	264.504948	280.731003	293.182311	299.561658	302.803957
174.866123	209.041233	192.274032	180.232743	218.890607	255.790060	263.971899	280.452589	293.542133	299.817427	301.945788
118.965003	178.693020	188.667303	202.594491	207.360940	248.375531	261.098102	281.929047	293.679796	299.165679	303.032752
182.939845	178.155631	211.171313	196.077503	248.182786	253.365100	269.286460	276.212789	292.014199	298.168383	302.500206
150.191394	205.382743	153.509521	193.667474	247.707217	247.381985	266.074207	277.924914	290.045057	298.880158	302.553300
97.013966	120.134900	173.592780	192.240455	215.925840	252.293639	264.145421	282.890606	295.404608	296.487713	303.060849
191.467294	172.576893	144.847793	201.620751	235.779947	240.752177	263.145564	281.530187	290.481468	295.843767	303.149407
115.732277	147.366871	209.423067	223.003932	238.270584	246.343353	266.139924	280.506871	290.641678	300.150535	302.426275
136.811726	145.128698	156.551012	208.788865	222.257061	242.358563	268.659623	281.542081	291.352390	300.316510	303.177273
116.178075	121.631138	194.111269	209.743238	222.330958	246.827869	263.025286	280.651265	293.106785	297.685170	301.573964
161.379919	157.090766	189.224608	222.349769	240.353154	257.874257	264.609913	279.368599	292.320392	300.529734	301.982335
191.738050	183.989491	144.468791	215.926839	235.787307	246.913902	264.944351	276.582758	287.735281	296.448875	302.916597
82.664047	114.311331	172.158610	192.623764	238.380708	247.728430	267.332921	276.295309	288.596749	299.528802	303.019199
98.762139	140.768428	161.580364	219.057470	213.154054	252.604276	261.624003	278.599134	294.716956	300.642318	303.131216
192.560271	213.310739	171.767566	207.848225	232.137829	250.957476	262.682153	281.327064	291.036842	298.473218	302.892441
186.527307	201.237938	160.445055	187.859041	242.509839	242.896120	267.299481	279.648804	291.223589	297.461171	303.052206
125.984129	148.142233	200.525855	221.919977	221.490048	255.211164	262.715937	278.524883	289.724182	298.074656	302.892960
149.928787	112.754677	214.127767	237.498441	214.337988	245.397534	262.594738	280.660733	289.787722	299.269381	302.772923
104.373770	129.591905	193.091342	200.012788	226.151002	241.662417	263.496960	280.979065	291.232453	297.890586	301.833440
80.978366	141.581651	170.399935	210.841620	205.591045	237.130053	259.772816	277.125932	289.703547	297.204469	302.913312
146.969168	149.650029	171.963294	207.821274	231.470118	240.903721	265.523849	278.690120	294.014993	300.203277	302.698294
176.682691	190.040231	188.655764	190.802667	218.702661	251.470620	260.559837	279.576153	289.325743	300.382188	303.094691
141.270334	168.186733	212.649655	239.116289	216.590209	252.788574	270.738733	280.140559	292.469454	300.086818	302.950893
175.413384	115.932950	198.806552	197.602433	209.150032	242.910681	259.468240	277.851337	290.340557	298.134868	302.921099
187.900864	208.263397	202.087835	224.992313	229.573303	232.647199	263.380355	280.331726	291.612642	298.542823	302.116758
164.113347	142.664175	153.058021	198.977387	217.994577	257.173377	270.340900	279.410468	293.503724	298.881256	302.222206
119.246615	198.041123	197.603034	195.258972	231.922392	245.091511	266.446370	279.264870	291.592550	299.452259	301.220378
193.181947	192.669947	179.465929	206.796698	207.567154	234.712972	261.195084	279.092283	290.392029	297.252845	302.669662
85.006875	112.562764	167.917181	183.010394	229.104711	250.985250	263.291505	278.741865	292.122893	299.146666	302.421803
130.038132	125.773054	216.585995	197.954819	205.188532	237.063111	259.446684	276.342938	292.017166	296.159125	302.859106
133.649184	205.149106	190.156802	234.735403	218.827880	258.246901	261.415405	282.553217	292.286634	297.555123	302.600981
110.085632	124.195731	150.263035	234.115099	231.870054	241.254916	266.281497	281.009585	291.078509	301.603244	302.993096
163.195756	135.633032	146.518434	190.059455	241.424691	240.459917	260.446112	278.988950	291.367960	298.177365	303.204080
169.672232	147.125935	179.168172	186.453625	216.245419	251.989229	264.594764	280.330583	290.489952	298.415221	302.159051
159.677451	171.648812	193.908559	189.756616	246.873765	242.261406	260.067176	279.531676	294.062847	299.998582	302.403806
143.143225	163.222461	216.620587	228.796098	229.980265	247.977396	264.243938	277.543245	289.052044	299.619535	302.363309
99.358480	130.707407	183.669485	192.074216	216.854269	252.338268	261.991926	280.401391	290.266166	300.221955	302.668606
114.922039	132.460494	217.355318	223.014679	234.590161	247.175652	271.255397	280.513504	290.829448	296.356048	301.699542
165.674832	140.324906	196.371548	175.180759	213.774187	250.704771	270.001600	282.610221	291.051333	298.438993	302.180392
183.450526	201.388702	155.254415	203.251996	207.335681	257.982344	267.084559	278.767768	291.005714	298.471742	302.846191
160.256021	152.441877	183.703331	186.512703	226.592625	236.349584	263.840871	283.085306	290.137709	299.683877	303.213031
185.781798	160.976270	159.036220	235.061675	225.401328	259.099715	264.195069	279.863307	294.372867	296.989808	301.497104
78.794280	158.687776	227.102810	212.782474	246.321045	246.545971	266.486164	282.482238	292.421959	298.587650	302.325202
189.184176	143.177530	174.789899	213.985479	241.007172	236.543331	265.480988	280.883727	291.024359	298.441985	302.268649
141.388736	114.669699	192.234481	182.541631	221.227597	240.461299	261.513598	280.627495	292.677455	296.339389	302.421438
78.285692	168.776230	169.650312	204.296030	230.430964	243.352812	268.080936	279.857626	292.487171	300.527783	302.872828
180.500781	207.139058	188.593697	228.730424	218.983668	250.193370	268.393778	280.762059	292.248305	298.987613	303.012734
127.342449	132.530513	211.934930	194.333879	204.874442	240.859284	257.942328	277.254501	289.553949	296.114941	303.234470
84.165896	138.542174	219.347136	186.237862	215.926484	237.899172	265.653474	280.535044	293.615815	297.280031	301.505703
89.004422	181.790184	182.919032	222.546737	207.770434	239.916939	259.929004	277.699723	292.197720	298.408134	302.925035
93.453234	144.183310	206.684207	219.631663	244.503531	241.252675	271.660300	279.306004	290.977374	298.709267	302.311218
159.886267	180.653932	162.020245	189.928604	223.698190	257.335857	264.980368	279.917435	293.000549	297.659619	303.094273
100.417480	157.013426	183.502822	231.706304	227.304595	239.597170	259.597331	278.358866	289.308016	296.918527	301.201506
185.001224	165.261393	191.901788	221.152948	229.085583	258.750138	270.608495	280.613383	294.044884	301.438443	302.453644
145.109605	187.324913	146.620501	187.770922	217.434186	245.759979	260.454401	275.162961	287.902799	297.863919	303.023105
163.149869	170.999439	203.385227	193.792974	216.104384	240.044239	263.059701	280.923803	291.243798	299.325089	302.840201
128.957855	122.562538	186.336219	182.009833	233.445346	241.305684	262.357236	279.684830	291.156323	299.850000	302.254345
175.810884	177.564527	157.634847	223.377536	227.158545	236.071793	260.595354	277.704583	288.949484	296.431357	302.593924
124.266313	207.136671	186.685488	185.945111	241.675868	241.803102	265.046244	280.155888	289.820731	300.628937	302.898780
191.638383	200.218842	194.842259	199.848533	207.585336	245.363065	266.498952	278.895584	293.257664	298.473330	302.329869
83.626695	197.345771	206.952421	206.716693	220.515673	242.886650	262.542749	278.228876	290.827210	299.871824	302.677220
202.455229	133.252980	149.614953	217.742720	219.151068	252.262201	268.852458	281.026799	291.018598	298.433175	302.743887
83.867263	118.274340	186.112889	238.141692	243.583600	254.425018	264.561515	278.632035	290.854967	296.737220	301.426628
77.890628	133.642016	193.329659	199.117045	244.773916	229.511671	259.064645	279.819051	291.176362	299.717081	303.227925
92.864940	115.301316	225.307614	220.852206	232.923638	257.184138	263.894847	282.023385	291.534222	299.219028	302.928879
108.196769	199.596091	225.977905	224.272896	230.060221	260.131192	265.566444	278.053275	291.503988	299.399379	303.082253
99.211012	147.170613	219.680083	183.125792	227.729649	242.709896	262.296962	280.165293	290.979356	299.151474	301.616004
163.729067	120.814786	180.606943	239.955728	215.902718	245.081110	267.754785	283.006383	291.671926	299.121559	302.613805
80.645045	150.508877	227.020569	178.584941	224.806190	246.654015	268.226373	282.240659	292.417177	299.877991	302.874731
157.142615	184.708164	175.713351	212.854823	240.268547	238.805283	268.014086	277.330031	290.641907	297.934003	301.395708
142.967976	209.488900	221.851617	219.838029	208.101712	248.275150	264.706401	279.228484	293.292877	299.388153	302.907683
157.911996	108.100174	168.140945	207.701708	217.842593	235.065527	261.075361	281.268316	289.307822	297.350159	301.396240
156.132488	206.555244	168.414178	228.160251	208.553683	249.947058	260.203777	279.014259	290.941877	297.825542	301.172564
171.040892	144.951252	156.723285	230.475830	223.421575	256.164128	270.723130	281.422355	291.382737	299.731818	302.792837
171.758659	142.020189	215.955320	191.161717	244.009621	242.180434	267.820208	283.563355	291.679098	299.001526	302.967013
160.564199	174.609060	161.575928	205.405878	244.766169	242.278735	262.966035	278.373241	290.198382	298.802588	302.472313
83.394331	212.145254	189.379716	208.306320	237.714643	249.513583	262.455992	280.533998	292.775129	300.182047	302.282103
189.115694	128.620296	179.367422	226.021825	239.075343	249.308841	266.909999	280.120025	291.088591	299.047274	302.120328
103.408516	138.605530	165.840028	214.186634	240.408947	242.821235	261.259640	277.341254	289.170050	300.938428	303.013432
185.850812	157.931739	227.636204	201.891966	215.446015	238.398668	265.479287	279.046567	290.679065	300.439198	303.158378
132.380390	194.366474	180.499657	231.472639	239.130530	245.420497	268.749607	280.568618	292.690732	299.285024	301.491116
128.035272	140.465886	202.429258	203.475347	210.495982	243.067513	265.227002	277.910152	292.050899	298.756618	302.915719
91.808066	142.858311	147.603757	182.003718	225.187303	240.573513	271.242203	278.044968	290.730607	298.694340	302.226615
108.283180	193.166073	171.072136	187.486716	206.571556	248.729850	259.221309	281.681251	290.545122	296.871938	302.509291
104.699258	123.739950	156.642770	224.976825	215.224644	261.159928	268.433712	276.764599	290.111954	299.445163	302.186817
116.027215	178.163202	159.265390	236.740328	221.609302	250.522133	266.108897	277.295650	290.018585	296.760615	302.763743
152.008488	151.646307	177.449452	187.995379	217.852110	243.532685	258.900193	278.583363	290.064402	298.160087	303.217736
91.460686	151.192281	160.697793	191.342777	213.412465	246.636806	269.992037	281.363359	292.181526	296.480466	303.131481
160.006744	117.474071	151.663163	205.766342	204.213602	232.728818	262.481433	279.679518	289.779232	297.598024	302.885719
78.369473	198.111483	173.353164	211.434561	235.482623	260.355957	267.509698	281.514082	294.402242	301.110808	301.908502
116.932244	213.327560	151.869600	191.826012	223.020202	241.502965	269.963074	280.267891	289.149436	296.940653	301.397061
83.979601	133.653158	217.417910	178.134319	206.839485	251.668572	263.474076	283.374109	291.435656	297.798347	302.668033
126.698516	174.751819	196.286156	237.473213	248.720862	239.570209	265.384614	280.978099	292.339652	296.411514	301.111673
89.412151	121.744812	201.767838	210.193163	229.422785	239.181819	263.739410	280.316814	288.398932	296.826551	302.628148
179.390043	200.150289	198.780639	201.488132	210.332567	247.406964	260.320753	279.607749	291.524451	299.057189	303.158957
161.600400	135.969373	202.082027	222.068145	241.442773	254.335126	267.502683	281.947123	293.020647	298.803113	303.155454
106.010258	171.118675	182.188478	224.689672	227.455345	255.192119	266.261526	282.596488	290.999495	295.677811	301.502594
183.433514	119.255504	164.636011	234.500868	233.207459	238.863207	264.051951	278.606954	294.316244	297.072847	302.831629
126.791809	195.384262	172.597878	235.397894	206.397866	239.033664	267.636277	280.276588	293.026537	298.743123	302.901175
101.881264	199.126265	172.890226	181.676367	210.538089	239.794105	264.578011	279.207135	293.939348	300.425804	303.238015
117.169869	179.339013	173.976989	234.274227	210.769687	235.894890	263.694049	280.025447	292.724889	299.182149	302.149278
84.789314	195.849619	159.099615	174.628020	213.591187	253.037808	261.350116	279.428252	289.888315	297.408612	302.806561
117.046589	133.246796	181.643911	218.816564	239.546450	249.487730	265.713617	278.673074	290.916053	297.903851	303.013902
121.502700	166.522390	193.398642	213.042848	248.685316	232.729945	264.431208	277.778113	293.352469	299.038730	302.735726
199.715785	181.304828	223.970892	189.417039	247.797593	248.887977	271.261389	281.887515	293.043098	301.382293	301.873767
147.558135	203.587136	175.351145	187.850764	232.876941	245.022690	258.968084	277.408141	290.277126	299.322777	303.141454
80.665113	146.004703	172.367862	214.776510	239.487431	238.297205	268.448482	280.367586	293.495317	298.298070	302.169935
168.794096	165.873688	160.216422	207.842784	238.478099	245.619528	266.253859	278.155945	289.963715	297.340658	302.338495
195.110343	145.499107	203.941575	186.425979	207.388661	246.417129	266.095413	282.038524	291.392371	299.577034	302.863582
164.447926	185.659292	171.987894	212.134943	243.501006	238.778668	269.529046	282.056458	288.384503	297.539692	302.825055
80.228238	183.001166	171.234137	191.610056	231.587852	242.185715	266.144277	279.230813	290.777588	299.670178	302.051678
118.380892	204.451931	222.612382	181.077336	216.363142	251.639183	259.723461	276.864146	289.592919	298.323503	302.980662
138.739904	165.488822	211.108695	218.455199	222.471714	247.622519	256.244144	277.670248	289.514854	296.962903	302.909970
149.233928	129.051999	149.690469	214.667387	233.652555	245.543350	259.429520	279.628154	289.844743	299.296895	302.977701
122.645983	166.636326	150.781437	235.285977	233.124929	253.406713	260.930717	278.816457	290.812223	299.211750	302.329466
85.706446	124.564582	203.921325	227.251245	214.043546	238.831941	265.465264	278.468958	292.433640	299.784947	303.145115
161.222147	133.883885	153.369986	224.772765	212.379133	250.884132	263.459499	278.681790	290.057583	297.670983	302.260327
138.234246	114.163358	143.263042	204.810375	234.152652	252.499882	268.638164	276.636046	289.254066	297.530966	302.684398
88.550743	149.628150	174.591344	179.566705	217.993621	239.398571	264.349774	280.252138	293.794785	300.779713	302.984412
166.612478	200.056880	156.962630	198.599315	238.919865	251.976579	270.409617	281.283011	294.565749	297.376371	302.493808
161.629558	186.694452	160.237040	220.233181	249.244216	243.462866	266.084613	278.358582	288.866871	300.828223	301.756742
203.188005	125.407853	160.788496	219.294687	209.783441	240.484541	261.608689	275.716551	287.777310	295.715192	302.774493
112.233764	209.331881	225.168070	185.077523	228.012383	251.301865	267.804841	279.866833	290.015776	298.648455	302.557273
184.458860	178.629013	226.004221	223.584457	223.495351	249.092298	263.678112	279.325234	293.982489	301.173260	302.575942
162.275854	184.548762	144.334542	190.146554	220.332674	245.603598	259.478591	276.801621	292.923927	297.426046	302.570718
89.347201	150.559259	150.775565	179.660283	234.338476	249.564376	260.217134	280.001637	292.362332	298.478778	303.110234
133.455219	111.823910	193.360270	212.092089	213.352680	238.654960	271.527565	279.485470	291.069033	298.568391	303.160361
113.496750	129.517477	148.847403	178.767746	200.166169	245.095023	258.818031	280.416393	292.251500	296.117107	302.772758
89.645567	133.845257	157.286948	196.473630	228.227362	237.006459	259.552677	280.158047	293.379002	297.108910	302.166013
171.627957	154.769094	175.389145	236.985700	241.544860	243.327175	265.431837	279.586155	291.326607	299.216483	302.964116
149.491298	212.047739	158.299595	185.641111	225.958082	256.243356	272.050443	278.119033	290.328599	298.055091	303.075824
122.930345	173.057427	183.587361	198.696100	227.202297	235.720817	267.498039	282.295620	293.566917	300.170191	301.094173
159.763862	152.523872	186.074137	225.959611	226.569558	238.785395	266.369705	279.847621	291.875744	296.999243	302.383430
106.881173	197.215948	194.179024	188.533947	216.104385	253.373020	269.521451	280.833732	290.146201	299.698184	302.788770
126.783151	155.379044	154.235706	209.394498	226.918422	238.787566	270.936776	279.454155	292.879990	299.189401	303.048716
88.406111	168.229049	221.124806	212.924638	223.681059	239.369643	263.134411	280.696464	292.478598	296.908921	301.899885
109.629444	170.814472	161.242659	212.731952	219.011149	250.071608	271.030080	278.469105	290.729483	298.850217	303.080700
80.272915	149.321642	184.813053	189.293805	234.373159	247.977517	262.269433	279.771017	290.331377	296.213215	302.018000
201.902661	215.569203	144.876260	208.606143	242.747816	258.169875	262.903857	276.576451	289.622645	297.956554	302.569223
86.955736	161.447514	223.658915	196.279965	229.363180	244.522953	264.358081	281.779682	292.863661	297.904017	302.076808
99.908225	148.604506	182.617272	198.406252	211.333825	243.064052	263.865045	280.126784	290.690179	296.879749	303.101996
201.531126	149.360345	153.839238	212.787463	226.395396	243.495885	265.100200	282.461882	293.214256	299.943080	302.262035
98.216313	132.348406	227.171339	214.437562	209.711994	237.981945	263.949343	280.514316	290.207893	296.575799	301.487862
94.786186	209.556047	194.669164	198.968936	207.853725	258.881638	262.806691	281.244814	291.979053	299.251740	302.946560
144.172042	144.094997	176.908646	202.113561	234.766170	247.459528	261.994072	280.306208	290.079927	300.451831	301.991303
198.478709	147.104380	196.492684	196.712219	247.463302	243.757635	262.487030	279.930653	290.719329	300.983994	301.650277
108.266133	162.302312	174.404111	227.933180	220.988389	255.588396	265.101302	278.555945	289.614579	296.544441	301.946260
192.555649	190.037575	223.523808	230.853262	221.585536	256.733143	265.499174	279.371763	290.751678	299.688990	301.587106
147.744521	138.669493	195.087621	171.284847	238.414290	247.379870	259.548986	277.684421	291.425325	297.552994	302.837031
201.113498	203.849124	207.611219	195.499085	248.026381	251.037547	261.651283	280.495170	290.938029	299.101642	303.152720
192.514804	118.294302	183.110146	236.144274	209.299618	246.868620	262.996959	280.055659	292.914951	301.244579	303.036521
181.110839	175.359698	207.903736	182.558147	212.776888	243.057891	265.962494	282.255978	290.330045	299.659009	303.010482
149.858628	152.053211	175.105249	201.161976	244.911378	245.201950	271.018922	284.455792	292.662102	299.191852	302.649559
175.052674	134.723211	192.870259	178.532466	215.729916	240.800675	262.464945	282.463280	290.840644	297.664750	301.832997
108.554208	191.890174	192.208152	218.514766	224.677916	253.302261	265.518198	279.141422	292.144403	298.952403	303.130080
109.333074	158.766932	153.385174	232.435167	212.001217	242.754301	265.512668	280.819780	294.052015	298.346195	302.885675
103.436534	126.488929	218.654141	234.177592	211.096162	251.591500	266.316746	280.500039	291.814343	299.231372	301.309351
137.258871	193.040505	186.274147	199.448306	222.534667	244.381938	267.520947	279.577135	292.207417	299.224717	302.400118
97.608443	172.763288	173.482559	190.458485	247.263384	231.765570	260.458554	279.183081	292.266771	299.782145	302.172861
171.647021	211.972528	171.705879	185.733953	224.205328	251.282948	267.713015	278.290765	290.993457	299.136554	302.688119
97.744875	119.703976	185.592379	233.281449	248.441411	260.877464	270.832397	283.662881	293.148971	298.181130	303.221012
88.993596	191.056511	200.592047	214.149187	218.102856	243.527139	263.030004	281.724192	291.024920	298.021692	302.886555
120.862058	213.547822	162.466762	215.351948	227.669525	242.079185	265.222378	279.011656	290.938941	298.237889	302.938408
187.546922	140.838364	162.533199	228.251277	208.067257	236.919577	261.113805	278.809769	288.240177	298.702064	302.394214
148.387352	194.437903	218.782674	209.834966	220.262702	246.408759	265.511447	280.861937	291.340455	296.633820	302.929949
139.361459	195.363829	172.589707	222.873679	231.030849	239.516912	269.467046	278.266359	291.015949	296.719256	302.801448
189.083760	189.383341	207.766611	236.402727	213.338916	243.514070	267.393574	283.370200	290.687917	297.176843	302.498387
195.543397	175.570137	207.742541	208.857837	234.287753	233.752969	259.289698	278.138393	287.322435	297.041891	302.671623
89.299311	133.040621	225.331848	181.591608	236.054744	247.240561	264.798484	282.493192	291.882572	298.956482	302.876205
107.993785	115.093816	196.504648	210.312297	216.488872	239.912615	266.774782	282.614860	290.725648	297.794950	302.955805
197.165273	214.064595	199.289560	195.108944	241.867467	242.335002	269.009880	282.618215	294.567925	300.495492	303.145963
139.045978	170.359043	157.526531	181.853544	226.087881	246.294801	271.698475	283.019240	293.676042	302.735812	302.377852
141.087382	167.578216	171.351809	206.842306	215.098300	254.708027	269.390101	279.305646	290.267991	299.327627	302.778733
181.186884	150.823887	160.349303	217.848533	219.113344	242.190835	263.888928	278.652154	288.579667	299.273707	301.564688
95.663788	191.669900	176.818934	234.401984	230.038855	240.927919	265.067993	280.056690	290.548936	300.507037	303.086776
154.571872	123.651961	179.618716	190.564373	232.752500	248.360392	265.074666	280.844074	291.608354	298.442605	302.647943
92.179098	123.135049	162.616183	232.700187	213.508372	233.437203	267.239439	282.538275	291.165409	300.905136	302.385467
148.866288	176.373193	153.069332	195.466164	208.695154	246.638605	269.020711	279.190676	291.146297	298.302971	302.994865
155.139584	195.215217	155.055756	226.995671	222.090883	248.887958	259.645180	281.286020	290.699860	299.079712	301.729883
135.398895	131.219041	217.979619	182.750838	221.859901	246.397357	263.535072	282.674893	293.136362	300.387400	302.741185
141.726265	156.467927	195.913191	189.608854	239.665639	245.060194	263.934040	280.413161	291.367786	298.530614	302.649143
164.618336	128.782799	164.658054	202.481748	227.822763	253.695244	262.036216	278.345114	293.561147	300.027292	302.900273
111.272090	146.049352	167.108333	177.564047	228.100070	256.213085	257.177633	275.111881	288.742526	300.867682	302.159763
152.206633	148.150554	201.340935	197.291884	226.315577	254.339251	266.147051	279.092389	291.178592	297.583976	302.637876
96.905836	125.377891	215.528289	175.885147	232.125907	236.875659	258.844432	282.239642	292.526846	298.506887	301.833629
93.056511	154.789599	144.927593	183.454809	235.209312	238.151936	261.141811	279.288584	294.031616	298.465744	301.302486
81.641027	172.555224	191.594082	223.856039	240.723178	257.358395	270.390830	281.953909	293.892409	300.329674	302.568576
168.657865	175.270413	172.493006	178.108860	216.274605	243.049047	267.748011	275.070991	289.883010	299.279309	303.101497
133.314057	195.824719	166.256293	210.996321	217.304726	255.566327	264.498073	279.383917	293.077702	299.680740	302.742084
170.687793	132.587157	174.581423	183.589837	218.409060	245.652975	263.980854	282.229735	289.809590	300.743178	302.972360
184.876815	118.585617	207.169772	225.932818	216.778898	246.793013	261.145466	278.756122	290.178463	298.054368	300.817163
80.575550	182.776746	180.087922	175.744396	249.711044	252.455644	268.590880	276.316195	290.031588	297.610258	303.007309
99.848181	204.486889	205.037083	178.352831	212.714576	245.138747	261.052053	279.033928	290.983965	296.819679	301.478189
150.278053	177.369217	154.721926	221.338362	242.432142	237.235885	259.400526	277.906293	291.461812	295.769085	301.763127
188.569219	136.705633	173.655708	222.761034	208.481861	240.447904	269.449260	278.326764	290.358685	297.055280	302.404519
167.847227	198.668038	212.698705	183.414654	212.622201	239.261418	260.181755	280.311058	292.204846	298.999287	301.613033
182.228557	193.618775	204.737604	184.959420	229.765490	249.231247	270.055350	278.414864	289.370979	296.908951	301.417581
179.119691	173.194433	181.250527	192.769211	210.563661	236.858407	264.755490	279.698557	290.020935	299.432449	302.821705
145.608808	164.133603	175.240218	215.390446	238.048319	237.237402	263.840130	277.387589	289.390621	296.675641	301.339607
106.188115	202.369421	222.976362	199.271795	224.776297	252.094904	262.641976	280.151781	290.222205	298.288560	302.465923
181.370141	132.652418	165.022794	225.957908	227.461523	248.475462	263.710988	281.527987	291.142701	298.045862	301.816778
140.754173	173.606624	203.317870	184.243763	246.023012	238.684235	262.098030	279.989932	290.143848	296.703313	302.281445
197.734341	142.234044	220.452101	180.227363	207.910848	259.101772	263.310532	278.572864	291.387428	298.989651	302.032304
125.573382	120.950806	190.783674	197.699962	219.148183	239.378030	262.520495	276.904885	289.517603	300.938152	302.928459
179.298502	214.675278	215.030401	204.219296	245.820869	239.878824	265.887668	278.495479	287.848735	298.657654	301.936224
113.122145	189.383414	202.583695	193.055128	229.980903	254.989771	270.519620	282.095625	292.338026	299.323777	302.249052
159.904052	128.464541	155.861135	206.973366	225.460665	237.332816	260.346952	277.797182	292.065313	297.237637	302.361049
125.008096	184.575928	219.693764	198.889756	232.878647	240.934629	260.712721	280.047771	291.806474	299.167546	302.998723
81.495446	181.996187	160.859502	234.739423	238.477776	243.611613	269.162336	279.675859	290.691225	297.463309	302.049744
195.343915	174.288530	212.422478	225.171861	219.499162	245.752075	270.692657	279.143400	291.992589	299.118964	301.986511
94.598792	213.430955	150.601917	224.979966	247.529469	246.630465	264.041322	277.617296	289.818322	298.545559	301.559255
83.559473	199.330557	163.114214	231.118380	209.700205	250.641849	261.174815	278.373913	292.465008	297.064875	302.512111
105.679380	120.710377	181.692929	175.732066	220.484658	242.556794	268.081531	280.339911	293.233634	300.257710	303.232368
113.475539	172.912552	227.327084	224.278080	214.277171	242.465525	262.854814	283.065598	293.061444	301.515174	302.224349
160.395322	156.798418	205.569283	176.894376	213.805852	250.995247	263.252143	278.285545	290.430045	299.147964	302.259924
163.437964	187.265952	189.456468	228.518269	221.441111	237.444017	262.783751	277.892684	290.320387	298.933161	302.151500
128.371702	183.716398	220.041983	205.763329	232.994617	244.858232	265.309272	280.195298	289.769631	299.701166	302.553528
81.575762	138.815801	187.317510	195.480918	214.750717	248.329773	259.513111	279.581507	293.029192	300.745847	301.881617
139.644315	158.337615	155.185197	232.922961	238.358293	248.609635	266.851607	279.494644	294.488899	299.213894	302.809695
160.396677	161.155947	159.919801	199.915575	211.260823	237.760817	267.674613	279.362173	291.837745	300.947792	302.921135
193.894960	137.536114	184.066445	208.439249	229.539736	254.482086	259.447875	276.895026	290.645362	295.639983	302.481523
184.418028	178.136153	156.528610	187.165477	211.307532	243.618312	267.200629	280.421748	294.764425	297.556227	302.631674
96.928539	178.055910	184.098363	183.340306	235.272477	247.262487	273.606582	278.689863	293.129098	298.003499	303.120348
192.552380	126.562176	142.500955	204.589467	232.796010	249.275739	261.873249	283.161007	293.203540	298.928365	302.971894
100.277549	185.076240	149.999299	226.800123	215.314873	237.673930	261.534312	278.499716	290.136779	296.600312	302.379511
170.220495	123.279633	198.964894	227.938523	217.869521	236.284585	268.092064	278.731554	294.627111	300.747649	302.855262
137.157572	206.782203	157.300831	219.177179	210.396895	253.721393	267.213028	281.187457	292.469209	297.566889	300.839875
175.663179	207.231606	198.932746	182.054015	231.898121	240.181518	267.855855	283.174941	294.275088	301.232227	301.548890
163.642527	144.600703	183.153212	176.398690	229.236744	246.500821	264.779930	278.523093	290.081341	299.501530	302.526770
199.815971	179.718245	185.919130	183.261426	205.647085	237.285283	263.792272	281.878341	290.544500	299.915445	302.197509
94.248158	165.671773	159.073715	199.174185	228.454294	251.761931	268.528454	281.851777	294.797079	301.070576	302.993219
136.983890	197.557581	201.439012	222.471830	228.639283	243.292370	262.273159	281.740727	292.717849	298.446182	301.641339
121.142010	180.252943	195.998364	173.835383	208.970668	244.151022	271.380280	283.049096	289.947089	297.928834	301.335155
125.171082	190.330475	167.339580	225.692769	235.812207	249.464523	264.139392	277.247361	293.149132	298.653818	303.064836
109.137231	111.995523	198.183263	204.708880	223.118659	253.305940	263.196159	279.261226	290.129871	296.592062	302.740568
101.237170	115.121207	150.427496	220.189788	226.434930	252.023506	258.521509	280.009424	290.425789	299.419288	301.715158
179.191891	187.670925	199.523914	211.779561	215.791558	244.633674	261.106336	280.248601	290.644537	297.691051	302.587495
90.276704	205.476101	169.977726	195.598511	242.040228	254.477911	268.593903	280.688920	290.777797	297.081117	301.823603
96.067716	174.113952	223.175348	205.916529	210.275639	244.800619	269.503091	282.944505	295.686223	298.956384	301.680025
101.530655	192.403344	207.245694	232.402284	215.934487	232.657482	260.415495	276.462028	287.423570	299.171386	302.615679
93.093357	198.246785	222.855590	195.178817	231.912494	245.327538	264.483586	276.824548	289.740262	298.263189	301.832886
129.714424	210.305094	176.130568	231.795288	230.665848	255.932421	262.818757	280.202533	292.006074	299.212051	302.590456
122.941030	192.679472	217.380362	206.996384	230.383609	260.058187	262.950807	281.593896	293.136990	299.139663	302.895440
122.370607	126.462317	142.691525	199.534779	219.436451	246.095463	258.452108	275.317174	290.619273	299.020654	302.399744
78.152369	203.862353	217.910634	185.313098	211.002505	245.548818	267.808697	283.754203	293.829099	298.519446	302.029267
178.315004	151.965171	168.357434	191.341834	208.252671	242.362351	260.224174	278.811783	292.842534	296.784286	302.567212
111.736788	139.317194	147.538360	232.690413	223.755119	250.311977	265.253629	279.061890	290.091774	299.494567	303.075118
133.127316	215.147448	183.356065	196.064560	217.699109	249.414359	257.750617	281.422324	292.023774	299.150611	302.034020
81.023421	146.568827	186.130808	217.570194	240.088621	252.550175	262.629818	279.721042	292.471856	297.725051	302.275306
197.161188	169.009435	198.929902	195.019371	217.436205	245.266058	264.225762	278.408377	293.437882	297.216692	303.113642
139.372767	162.788635	172.775408	182.361278	247.852578	242.793654	269.766347	279.592925	290.941292	300.251833	302.972608
84.923612	141.517194	185.401782	198.479118	231.974242	238.760125	260.584332	278.617369	290.606668	298.519425	302.868715
160.916660	213.485939	165.208188	200.277042	235.104218	250.663534	270.869229	277.978597	290.575169	301.250507	302.363226
194.418161	133.080624	221.920226	208.486575	226.533142	236.212985	263.095525	280.187330	290.581597	299.681745	301.755499
81.977332	124.018803	146.590207	209.987306	244.895426	242.142286	263.616936	282.749074	293.471092	298.146621	303.277429
157.013738	137.552232	203.268205	189.919242	241.066353	238.455058	255.317829	275.235779	290.459509	300.595587	302.583431
153.616427	112.234763	166.320032	191.996826	215.604667	246.639005	265.732395	281.696381	292.141637	301.941933	302.561905
78.801168	155.254025	148.394441	226.689853	234.276438	241.049750	268.705700	281.182541	292.439160	300.515273	303.090636
120.311575	132.625690	196.566601	191.398295	214.490768	254.160557	272.978391	283.261296	292.391669	298.282734	303.016622
113.843699	135.745105	172.007661	230.542184	215.974410	239.190694	266.046055	280.020633	293.618990	298.614618	302.455134
150.800129	151.784529	225.216528	236.472064	241.202551	241.615106	265.315366	282.442803	293.054552	298.815209	302.332423
98.907585	165.975454	155.347313	181.687077	217.340206	239.331299	269.939474	280.501697	293.127296	299.230919	302.830342
155.804033	128.038689	223.651294	192.790100	224.503302	251.192711	260.757846	280.272075	289.220130	300.239484	303.115253
170.221344	150.485847	158.451742	213.643595	235.224299	241.387437	263.534372	281.937556	293.953444	299.467522	303.148511
88.527924	163.116786	143.870659	196.094886	205.419573	243.265667	266.615583	278.632160	287.868307	297.280216	302.519178
198.308254	113.604462	177.336757	183.682435	226.172526	255.204073	266.600560	278.241154	288.729888	296.232174	301.268442
89.409175	180.445368	195.076756	206.919220	210.627514	254.616933	264.505165	280.007031	292.236992	298.698986	302.234199
154.732551	189.595506	199.401506	212.687211	226.343602	248.770853	269.973293	280.005285	291.178964	299.742525	302.438250
159.369006	144.020532	223.384828	196.011383	242.645349	248.110297	269.984191	277.952335	290.564630	298.116721	302.940878
123.224364	118.189123	177.123415	233.004652	214.806246	245.504121	261.332022	278.159134	290.867247	298.500233	303.056368
143.973306	194.360098	169.346383	221.011524	227.675169	253.470302	268.121446	281.466442	292.465175	302.062642	302.929252
190.415586	206.643693	152.335219	177.859776	231.057294	247.433782	263.749731	281.452585	290.963950	300.204249	303.032638
153.896657	167.144918	161.381395	183.875972	218.403587	247.695921	274.570779	280.548391	292.564189	298.863693	302.292995
77.771292	192.554279	214.150655	198.593400	237.366561	256.098972	264.234421	279.589484	292.527357	298.461793	302.523825
109.706495	194.715487	183.127929	201.956126	238.872495	251.470657	270.719100	278.805717	291.288004	298.889353	302.989735
119.410144	174.623989	188.779239	215.387222	218.743503	249.867119	265.369462	280.458942	291.688751	297.771443	301.953972
190.566257	213.838520	226.744034	234.994601	207.360260	250.714211	263.280791	278.327082	288.861443	299.039223	302.272301
205.125192	192.021190	221.127469	207.044493	227.704478	247.410797	267.047617	280.018960	290.257716	297.818080	301.044078
88.890668	111.540059	216.043013	202.049080	241.290355	248.473260	263.210148	281.644678	290.637552	298.910465	302.343835
104.473074	176.401335	216.786769	229.116106	233.437486	242.720757	259.632869	277.117295	292.343758	298.011287	302.507139
141.218831	137.282366	146.893507	198.469622	207.536192	259.717318	267.853109	275.779022	289.221224	297.431660	302.803611
164.045288	140.133158	222.505158	192.749492	244.415277	244.631631	267.653119	282.544870	291.761364	300.157868	302.671955
174.086891	134.240224	208.741606	184.578662	232.060602	244.578077	271.371590	281.373435	291.602569	298.598322	302.751093
125.243191	209.726083	195.918071	197.986995	223.560714	251.552149	266.915973	277.794238	289.257084	297.096906	301.208086
84.898150	208.122596	211.082499	230.167216	228.228536	240.782350	256.835534	277.866927	292.269471	297.258233	303.107224
184.713728	195.852482	158.671934	235.214110	226.810168	244.846331	267.719697	282.561460	294.250584	298.466089	301.141290
129.801898	200.565091	166.420180	193.834113	237.704368	245.420950	263.601288	280.869128	292.322854	299.643042	301.152387
169.227655	122.905629	218.583017	236.765785	226.893658	243.106246	262.897610	281.671309	290.640245	301.017785	303.130085
179.758496	117.511410	185.390971	208.978038	229.919063	242.063274	267.008826	277.488371	289.514789	299.055140	301.738747
192.877097	156.934773	204.681447	220.209056	230.063606	249.955152	262.394144	277.081929	289.199944	297.821724	301.621977
198.516943	199.057386	145.725048	229.750795	211.891576	256.387504	265.442661	278.491599	291.021295	301.212712	302.949385
147.569460	162.305538	200.097800	187.352130	219.799488	247.934622	265.294705	281.830942	291.881231	301.021225	302.452305
179.971927	207.415632	183.789250	234.248838	224.777163	245.205452	262.276569	279.655124	290.024798	297.241098	302.474606
110.576452	128.735605	220.817482	202.704057	209.357484	256.183174	264.693600	279.372334	292.723288	299.387798	301.884927
133.315185	191.959770	191.916101	223.367590	240.497132	242.162237	262.204920	278.449846	289.596519	298.367192	302.825828
93.141398	139.480803	177.230080	203.746952	243.607282	252.056308	264.170763	282.941623	292.932625	300.530050	302.394586
94.005046	117.938158	153.779153	220.656158	241.750964	256.023694	267.065386	279.206385	288.577724	296.974279	302.498516
101.626134	191.475448	209.082175	223.804157	224.177633	258.264739	264.936268	278.728319	290.637470	298.662339	301.842234
116.136735	145.119310	183.557264	201.892425	230.014695	243.820022	269.848092	280.198453	292.684157	300.729560	302.984649
83.197965	180.634807	174.705507	225.735204	245.410935	261.867531	268.710640	284.758419	294.606109	299.795845	301.450333
149.886289	192.110259	149.262713	223.887028	215.183525	249.169567	269.583290	278.953012	293.328397	298.758879	302.134525
144.785125	172.371717	190.102894	209.484276	229.439247	246.660352	268.800951	281.778251	291.478597	300.174694	302.755266
118.470035	135.043506	190.368780	223.048602	235.265453	246.549576	268.086952	280.908286	291.310672	298.067338	301.782966
84.641199	122.347578	159.067510	182.426673	205.120172	235.974017	263.267403	280.915505	294.205130	300.565425	301.972757
170.526388	138.658129	202.964062	197.694395	215.441033	241.517438	257.146145	281.192230	293.662751	300.392163	302.691880
176.915536	150.465040	225.600552	217.791841	210.920261	256.458043	262.654489	277.664112	290.392371	298.937230	303.163776
104.789800	201.801570	149.472263	181.717371	218.745793	240.877918	266.423416	278.177746	290.707400	298.616741	302.595288
129.215889	173.305658	204.529342	187.866029	224.808222	249.379102	259.522694	281.622168	291.417493	299.155249	302.822644
118.294017	202.151133	166.543707	172.531639	205.693741	243.417773	268.454889	278.293203	288.148423	298.615558	301.582246
89.226410	211.558765	176.306491	201.243096	226.782396	250.836780	259.763286	278.770420	290.682503	299.864654	302.881564
125.197315	113.083293	162.792264	181.750459	216.804962	237.522916	263.357963	279.762024	289.103500	297.647563	302.409773
165.726756	177.639653	176.710736	189.039503	234.841880	250.136241	269.719990	278.915137	290.352655	300.213430	302.465736
98.955477	156.000070	148.238990	215.462831	237.003765	245.854151	264.199422	280.493597	290.269856	296.653821	301.692304
154.042912	169.119589	200.443829	218.870700	236.001464	243.579098	269.262665	277.604742	288.448629	296.994493	302.843094
178.812751	149.725829	150.889615	194.797686	219.018180	253.313056	268.893379	278.798397	288.492469	296.798865	303.083707
120.984554	127.694876	206.628569	203.313824	244.327867	253.727506	263.122665	277.694596	290.831048	297.819123	301.818509
159.467968	178.521050	163.328186	186.563893	228.629475	238.262402	259.727272	280.248449	289.834636	298.014260	301.509830
155.606605	169.362557	215.068235	204.757957	239.362591	248.997716	260.770072	279.661038	292.695753	300.161485	303.199445
108.825038	167.385814	198.624015	227.980598	229.742267	241.282067	261.954933	280.738339	292.888386	300.484993	302.237406
122.598357	134.008674	210.889049	217.534124	220.715826	240.103806	266.833062	279.072888	290.357807	297.635189	302.993900
164.913270	205.279095	192.921010	189.318014	236.008132	239.676838	261.151555	281.617969	291.025283	297.934334	301.338189
96.709094	208.842451	201.216119	209.238710	206.295446	238.082392	268.562394	276.075245	292.010412	298.758054	302.768315
167.219688	114.018419	154.655261	182.594627	211.424560	236.559638	264.652085	276.891571	288.659693	299.531601	302.445663
82.066033	205.960512	190.968784	227.552217	213.779388	257.061018	271.774964	280.795252	291.663508	301.267353	302.244929
134.918979	194.462930	153.282031	185.743866	238.285653	250.211242	257.944459	278.294853	289.262681	297.999104	302.973562
191.825760	123.124687	208.146344	206.401632	212.182173	240.036464	266.731349	278.545182	291.032449	299.296474	302.863737
159.445978	187.321861	184.625737	216.645344	212.367264	242.560043	262.914093	279.106901	292.107311	300.510738	303.103862
112.835450	154.923314	195.258186	197.307111	217.043186	253.919627	260.759896	280.767524	290.146973	296.852828	301.598203
185.851903	204.504555	226.002999	225.557665	218.436185	245.256347	260.210370	277.936697	291.352394	299.836586	302.612395
89.986265	153.825762	176.558978	227.654857	205.198146	240.956319	259.101189	280.218435	289.598384	298.458564	301.715527
80.376369	187.211896	190.307012	175.736609	240.347110	247.363986	263.287404	277.221529	288.197814	297.781637	302.113479
144.116348	169.701961	152.324456	201.954302	237.073734	258.525161	269.842663	281.875027	293.197165	298.809839	302.676631
95.733584	158.050353	209.334780	193.756373	221.243216	256.329816	265.286667	280.228173	292.145690	301.880574	302.086094
144.517719	122.683499	194.984188	212.217197	221.569279	243.268552	263.393859	279.320232	290.346671	298.478189	303.158213
186.884499	125.083737	209.560813	210.392683	245.221542	242.726574	265.042802	281.358483	291.325168	300.556953	303.056423
132.822296	190.483001	217.166929	183.359698	226.097734	256.141215	262.679983	279.467207	291.304728	299.209703	303.097814
164.565906	110.482872	161.318861	223.152674	212.962996	251.714926	261.970788	282.238643	290.987341	298.179250	302.707856
99.354487	117.171440	151.156489	207.397178	245.223760	239.209306	267.756253	276.905876	293.573919	298.850192	302.943786
183.607171	123.543785	200.053334	192.907291	223.734952	249.434462	263.617648	282.069282	293.415290	298.735364	302.390784
91.630225	148.076043	207.974502	221.424980	222.809627	249.290486	265.417638	282.338340	291.334585	298.989920	302.458995
159.133600	114.917609	182.262369	202.539658	235.833422	235.696576	257.014420	279.956292	288.622832	298.877862	301.607298
188.328049	205.688309	183.412229	199.139462	209.932758	246.044449	263.639063	278.878720	292.368989	296.617197	303.017879
96.593308	140.564125	194.174197	224.216028	214.413476	256.494846	267.602178	280.313457	290.576797	295.794313	303.135735
162.155909	119.105499	161.515474	203.784171	214.300263	253.566816	271.547844	280.155778	288.630998	299.071513	303.120375
156.683275	149.118977	208.052708	200.437300	235.243867	237.224829	264.070411	279.831124	289.866205	297.482248	302.963195
104.594006	195.704061	180.225096	216.290357	235.647341	242.253485	270.473252	281.964789	290.845830	296.936931	302.440479
108.628287	112.281006	173.113160	218.910956	242.636821	241.702603	265.674369	279.106707	290.880293	301.114077	301.866897
80.033084	143.731858	191.528457	225.527064	238.988410	242.522133	262.245579	282.602406	289.608798	299.011446	302.162592
155.680198	162.981190	197.527672	192.754348	240.483726	248.331350	263.738491	276.542899	288.547417	297.970936	302.859011
114.395524	170.155166	224.705752	234.190685	246.774003	237.537291	264.143661	281.338968	290.651439	298.523510	301.641444
144.570858	186.055750	195.018094	200.347290	240.575357	248.539461	263.791374	279.537207	292.205640	298.003468	303.074727
82.204275	161.207756	188.014305	225.739549	218.734404	252.505563	260.986857	281.277767	291.961954	299.247728	302.127922
166.481135	205.249854	172.182024	213.289471	220.748952	258.252840	265.510488	279.188574	291.480982	299.357400	301.285274
81.245257	209.832513	183.138809	230.453783	211.084610	240.478878	266.486584	282.492869	290.995683	297.982998	302.645654
137.854450	183.334408	201.330499	237.528133	223.146692	245.413753	265.564078	280.575079	288.818313	297.713832	302.499447
203.956197	114.480691	149.238448	198.623778	234.970916	238.321865	269.262418	280.627892	290.939183	299.884702	303.022333
203.253681	205.929057	157.711595	181.942284	209.345794	253.536406	265.005333	280.111425	290.908170	296.742621	303.045909
201.185908	126.575625	149.607563	218.382009	211.833655	252.182242	262.726158	278.189721	290.314771	298.301492	302.307206
89.938035	213.989212	158.952746	212.149075	228.404041	245.383036	263.910991	283.620100	290.226564	299.128999	301.448152
194.816314	150.896143	171.090213	201.374635	230.629742	237.554137	262.073868	279.474936	290.706024	298.078222	301.695603
80.545971	162.256698	184.507088	185.576047	225.752777	251.226845	265.030622	281.634020	290.983797	299.349891	302.522976
179.840183	120.990668	166.310822	219.504157	216.197253	250.563500	268.698081	283.088122	295.018585	298.890556	302.857589
135.321579	124.246624	167.180528	233.430309	211.582200	261.685496	269.379077	281.081261	290.556018	299.715734	302.868905
77.087031	113.477664	212.542908	223.020742	212.141813	247.170966	259.940030	279.375405	290.508914	296.253232	302.625097
128.540412	210.789166	224.658878	202.934114	204.623029	257.469426	266.367757	274.675544	287.884374	298.358813	301.689368
196.972515	196.067364	149.122709	184.456493	224.017106	239.321654	262.617144	278.525991	290.689421	298.793998	300.687858
92.867580	198.414594	166.987719	186.755577	211.231694	239.663266	266.815258	283.446296	292.117380	299.861525	302.929190
171.074028	141.781537	155.232683	180.914395	225.408330	254.111425	261.305548	279.641376	289.678719	296.332148	302.743922
93.756877	146.419068	212.101131	197.724138	217.860157	255.881572	262.485514	277.496259	290.292548	299.049865	302.813878
128.055977	187.457674	209.839389	187.443563	246.301690	241.066042	269.661534	282.893528	295.476817	297.732908	302.971744
154.515245	189.541396	217.194353	212.291066	224.619527	243.040024	263.351744	280.914919	294.206844	300.001075	302.357652
78.881147	217.036376	187.342530	231.358235	214.196751	258.458623	257.767502	280.834959	291.887627	299.636159	302.910488
90.616972	138.170554	191.670031	192.537182	230.112040	248.809094	266.408477	282.380643	289.152733	297.210051	301.795095
115.934784	144.811260	209.162143	213.577666	217.787112	240.377112	262.314847	281.414385	292.226912	298.654182	302.988537
98.280267	154.573112	153.292018	203.779110	221.820933	252.348238	264.598228	279.909224	292.612136	301.040723	302.802070
109.474024	197.561422	223.502687	220.143033	220.363941	241.478099	268.130629	277.740667	291.208462	299.844884	302.398683
151.340037	118.921972	160.962533	180.997445	206.377810	243.707530	260.413627	279.514045	289.450313	300.216164	302.850687
203.452860	198.200815	182.474809	194.765217	243.401149	249.322267	263.555612	279.136520	292.386831	300.353125	302.367995
105.285614	137.746450	187.224444	221.850884	209.320482	256.997627	265.531431	282.318551	292.953133	299.003630	303.126338
131.968023	178.024653	151.077711	232.923177	216.254381	239.336672	264.834038	279.338513	292.844374	299.499914	302.722615
172.265970	134.644806	220.308459	178.317941	225.447538	244.080067	261.851662	279.575470	291.819992	299.528892	302.195473
83.238066	127.931763	181.080951	203.089057	225.486519	239.087569	263.619303	281.920933	291.322853	298.447181	301.692673
135.685913	119.268006	164.189460	201.917989	236.098101	240.524360	265.523874	280.584957	290.556383	298.456789	302.629964
178.033798	174.057342	183.369481	220.774314	240.094745	247.618994	264.001424	280.689724	292.558263	300.383046	303.000179
81.470251	211.781548	172.745634	220.248646	238.452858	253.774253	263.450481	278.634475	291.440765	301.085541	302.447748
97.517096	160.904675	206.993528	190.015824	218.869992	238.274628	261.346875	279.175634	291.179044	296.105353	302.402368
204.071830	191.072911	161.772832	175.710202	208.607764	245.779582	259.880414	281.174873	292.211223	299.150891	302.268329
154.912394	116.212464	183.531793	197.723422	207.568552	242.223983	263.864780	279.927485	289.909292	296.355496	302.468943
202.410805	150.722785	159.485174	178.897872	220.883557	241.826719	272.215415	282.811436	294.500069	296.827655	302.676302
149.256480	209.610340	178.435200	205.784745	214.404341	240.415277	263.015957	281.521336	291.818214	299.043698	302.778762
130.378594	115.545655	213.722470	217.265383	207.711556	246.756416	259.711857	277.049229	290.927722	298.853091	302.886431
123.934996	111.707515	148.468115	190.133950	210.925118	242.502386	257.925512	277.276937	291.942509	300.335139	301.008914
137.153293	191.104251	151.629122	209.411726	234.155783	238.428084	261.985848	279.681308	290.407560	297.744519	303.052333
129.600483	118.421145	214.359518	214.927366	225.807036	246.622707	267.996396	282.655537	290.638783	297.908899	301.542779
118.267505	125.686765	188.404877	235.450424	230.931325	247.935418	263.873054	281.764004	291.843976	298.726426	302.839843
182.969033	203.791618	174.178614	207.122343	211.571524	254.618517	262.876195	278.326233	289.591660	296.214606	302.863371
127.140160	177.609443	155.510645	178.478446	220.227476	240.461236	266.034788	277.563058	291.698278	297.325217	302.881950
76.937232	140.462793	183.539450	189.470474	227.086724	242.765020	262.551546	282.678277	292.007383	297.796976	301.406828
139.397546	180.008805	183.909687	187.074684	237.983326	252.980994	259.554890	280.387794	289.659584	296.102162	302.392869
203.079766	172.501524	180.281271	203.175319	213.260058	239.211792	267.204065	278.510441	289.184762	296.711607	303.103407
183.391855	166.480198	179.600340	183.425637	237.343779	247.055889	270.521553	281.952674	290.094847	296.122342	301.647231
158.417758	213.186999	222.975808	230.325448	230.104345	245.264415	273.777944	282.460822	292.212187	297.949679	302.313102
174.983842	142.575878	152.833383	207.666726	210.846402	257.168547	263.763052	281.524439	292.510232	298.782032	302.070568
128.083812	156.368638	220.792760	178.099254	234.428585	249.211118	265.671214	279.853176	292.234011	298.837097	302.543414
96.161059	211.917552	164.121614	196.033153	238.359060	243.543759	262.153581	277.776632	290.223086	300.412184	302.039087
89.152114	139.519587	150.429268	198.546450	222.763229	247.404772	266.752887	281.946242	292.884238	299.981966	303.197582
128.178277	159.073628	179.689408	176.183918	228.531082	256.218467	257.977061	278.296066	295.090734	301.121564	302.613132
198.193929	210.317162	218.320996	218.193567	221.898674	249.865881	264.825754	281.278381	291.834245	298.530666	302.771639
177.752683	142.629866	203.961577	189.630823	218.188889	246.449874	261.566659	280.797738	291.733593	298.842831	301.446831
103.346557	122.134290	165.316225	178.238594	227.511898	235.285512	260.306804	276.962454	291.350880	299.662937	303.192821
134.901091	175.865967	169.342394	197.307113	229.570682	251.863916	262.287724	279.104618	289.991732	299.438160	301.799992
201.251580	158.650581	157.420927	225.062547	214.723375	263.660111	263.407882	280.274858	288.995642	298.168027	302.634199
145.283320	188.762393	191.544979	228.971209	227.144841	239.729547	265.373204	283.380260	292.016114	300.353882	301.896694
158.994583	145.349717	168.493910	231.080012	237.145413	247.897917	264.866726	278.527902	293.425421	297.449895	301.439530
129.882181	109.763740	182.351699	213.812207	212.575296	255.453109	266.446190	278.926331	291.328370	297.067945	302.199195
137.511780	113.417103	148.721676	210.449813	224.000553	235.336667	257.874079	278.078244	290.894126	299.871397	303.172914
103.003030	132.029235	207.391039	178.756360	227.743771	255.208408	266.395116	281.751406	290.814690	300.752353	302.794109
173.730063	182.085017	191.639521	210.341698	207.204618	236.697783	259.047663	280.578068	289.588831	298.661737	303.004103
164.460034	151.569380	191.264950	214.635993	246.455528	257.346023	258.444357	278.475247	289.196219	300.406646	302.437353
158.492517	201.750763	151.405003	190.481631	223.846610	250.216328	266.793924	283.152857	291.545104	300.250726	303.246270
88.272837	112.998296	173.390732	199.138803	234.629763	233.820408	261.037736	277.486382	288.550951	296.999989	303.192872
```
