## Supplementary File 3 for "Novel Comparison of Evaluation Metrics for Gene Ontology Classifiers Reveals Drastic Performance Differences": Smin.ic.Smin3.elab

```
# goa_pos:  data/cafa2012.genego.sc
# goa_neg:  data/cafa2012.genego.neg.sc
# obo_file: data/go.obo
# ic_file:  data/ic.ext.tab
# prop_par: T
# rot_pos:  T
# R:        4
# rseed:    1
# mode:     LIST=go,TH=th,SUMF1=mean,SUMF2=max,SF=Smin3,SIMF=NULL,MINCS=10,GOC=46316
0.000000	0.100113	0.200226	0.300056	0.400169	0.500000	0.600113	0.700226	0.800056	0.900169	1.000000
62096.133538	162030.916770	151742.694685	133655.710818	173375.951733	182180.882335	202319.437370	219453.002101	232018.725620	240843.939605	244865.140179
140179.065365	122628.714636	111365.357526	177900.659866	172302.952550	190732.323343	202223.757861	220006.430448	230765.860548	240117.989395	245694.067308
130629.513186	76642.859165	121689.903191	147787.807017	170532.629920	183675.473378	208602.409862	220359.948409	231887.560087	240176.990392	246179.024332
94702.087907	141148.950108	106817.939041	174377.807717	159044.471824	193055.106056	208558.051538	219349.810144	232485.589653	241257.133930	245295.156530
127374.545274	129786.499073	150024.908952	166035.810287	186826.093305	198168.601752	202977.477685	222905.155005	231730.881700	240117.652184	245640.372540
108867.402067	85541.056422	129568.127367	179147.774773	184238.696076	204686.978467	209711.576235	217696.363758	231235.637212	240920.814533	245769.668943
54057.623656	89343.499657	123978.191176	162974.843060	168424.202299	204104.520772	202930.212027	217351.493201	230945.802718	239043.665921	246638.989866
58150.930598	109805.588513	129797.615294	142441.669477	195133.298849	184922.252272	205104.730745	220946.377088	232832.807943	240331.676220	245930.639016
111770.050732	128285.528970	157041.365033	169328.521250	169638.168830	182381.142466	213856.058963	220164.321670	234555.710811	241483.028007	245986.233194
84173.832577	92857.395021	163238.185431	137669.002442	175482.971422	197863.172805	208738.220972	221664.001859	232624.322820	240452.454517	245201.925833
146708.755508	90022.960666	145394.127848	183626.620589	167937.571821	182774.633818	207277.619814	222729.055745	232176.474153	239911.178399	244946.140190
148724.820578	120286.756728	105694.849019	152500.905169	187322.851632	190044.534105	213314.869247	222777.696622	230042.686548	238896.571235	244797.597582
128781.375391	101580.744530	165260.649847	139983.943693	162504.407206	193397.569564	205687.797025	222616.897930	232443.284500	239529.551471	245898.366561
107210.117848	128874.916586	108493.615890	133272.445311	161770.032522	191764.729908	213008.411104	222792.014159	231829.098133	239019.364630	245767.359995
55889.613301	119827.297816	117505.961452	159497.178156	181830.030539	197155.198654	213052.293284	220428.063071	231182.054865	239922.205048	245727.056673
107144.546625	78100.510093	114109.782916	130463.582324	187270.426433	183813.291508	209878.183914	221724.711641	231849.683962	240598.174353	245206.729774
115404.000670	123778.077333	116072.311674	139807.272174	162078.722981	183272.159224	201832.252394	219758.429481	232179.572970	241499.882624	245385.278002
70030.218396	117693.758431	133163.352796	135148.498970	174874.480440	198704.838937	208884.460350	220829.352662	230431.002690	239031.722192	245103.904849
64632.493719	97930.638514	126563.971564	153636.072959	171621.124157	180570.134133	204998.564419	223003.717075	230895.777548	240029.573821	246203.951340
149848.172703	125098.414955	155095.282369	166293.313126	189934.323687	196391.520005	205946.534825	221734.986930	233094.417773	241146.757789	244645.588654
133908.202561	107550.680864	121862.495540	172849.287144	194749.149397	193758.600901	207451.370416	225080.457217	232858.762382	242068.226763	245776.411640
82366.347045	160621.470157	161147.345741	150990.664527	161349.644581	185244.932187	209555.290854	217702.028586	231313.837728	240579.052182	245541.078743
120080.818358	84979.679362	123361.474350	182137.141243	160546.010132	183559.924477	204328.053203	221357.303221	232491.574286	240303.517024	245414.638188
64111.978140	128062.094882	158551.991943	164718.419543	180997.583460	193873.492169	211464.283663	220737.088310	229421.061087	238267.752112	245418.907709
136178.355441	139728.336389	146932.889798	168161.657442	176410.353332	183981.580137	206575.779622	222269.061439	235084.377658	241422.338415	246394.439963
118229.576074	83610.534130	127821.576820	140215.406803	178769.699577	203342.959001	209392.545188	219020.196539	232291.432595	241370.164254	244929.552995
104460.407595	82123.328656	172285.492314	132724.777120	189886.690922	180728.352203	206073.414921	220313.406382	231743.813874	240552.512580	244473.263721
117905.911427	125827.372442	161352.790457	136719.913592	167296.944914	200015.003475	208393.186423	222798.069477	231896.715993	239856.388549	246162.660010
96807.574453	113283.999125	142694.432358	143694.322404	170729.645003	197430.983566	214971.275510	219616.444834	230984.658866	240004.819365	245418.692669
97966.435128	164272.411614	163612.502318	182554.302198	155411.703947	196171.059829	204625.830438	222382.401501	231767.076408	238233.295348	245419.857040
51199.201622	115954.866830	125544.425490	150824.502125	156836.642586	199790.363916	201543.633469	217795.290236	229684.977351	240191.174897	246390.326022
139222.798616	93141.048154	107544.821821	162219.599580	173349.019298	199948.071353	203256.410124	223481.736129	232896.034370	242289.197699	247174.169911
71474.788394	138942.628443	158398.023269	162845.052758	192465.939464	202959.335353	205494.119547	221484.380715	232654.165123	240664.300879	245773.894169
95298.831496	124892.801353	120223.198371	131422.872150	157275.249595	200191.706785	212540.110034	219242.090767	229858.175790	238155.126047	245283.371869
51732.247995	134449.500102	166794.536540	177343.456382	172807.426129	196997.742806	214089.046338	223159.115652	232124.861928	242411.155869	246577.030962
149858.025569	96769.184142	151718.498082	179322.410774	184669.252106	194245.493991	208919.629565	220708.268038	231920.687621	242222.869667	246568.997966
116102.413230	118563.007721	162894.634036	135410.673882	170402.989416	182431.768731	204986.875874	223833.593695	233299.971625	240718.339117	246315.706398
105675.758158	116448.861816	118404.194873	150171.364118	167943.184755	191769.723872	205205.509606	219552.680948	229805.629186	240428.411191	245279.664259
136010.591116	119188.338936	149216.326053	163839.647244	172579.950597	194831.541806	205380.646410	218938.297881	232151.541742	240433.949304	244799.725168
121584.184736	81540.688096	117332.212992	151862.009892	162068.269974	183502.059449	208574.253986	219322.017630	231798.223334	240926.961301	246025.331857
54753.622710	87623.034209	127392.450745	133904.260163	158032.877134	185440.666218	206140.726001	221912.925357	232747.053341	240165.612917	245552.908680
71221.876054	105080.159323	129786.465946	151561.768833	192273.595586	185806.882255	206312.311010	221061.624257	232744.240952	240292.793954	246997.804420
87374.601839	94348.372651	146217.533577	139966.183293	171595.900945	188310.393888	207514.449036	219312.445934	231980.970264	241004.162357	246115.179573
55142.276941	133978.816308	169598.746695	180879.636585	188932.401027	185657.653543	205904.782744	225464.544808	234254.677215	241054.561628	246834.562280
155938.703916	117903.797493	142258.521033	175696.362341	162626.047576	187446.422699	207353.129076	223375.944277	234199.424320	240719.185828	246605.068055
54395.647232	157998.090828	114598.518433	143959.723087	165981.569864	184715.122412	205262.684085	220933.962903	232157.813619	240989.327145	246128.564201
156208.442263	110207.778395	119574.063712	174911.976672	191931.695065	191043.398846	212759.334746	216802.050399	230847.293005	241246.519690	245764.335752
135134.804373	139782.911969	165412.978802	142005.214179	162085.286592	190840.752800	205421.733655	224140.356969	232892.803501	239495.274164	246290.307244
129288.899538	158210.733335	115983.721241	176903.756846	169714.715287	183082.437990	213881.471906	221684.288911	231745.193276	241779.018428	244375.920620
90927.187710	77762.844203	173368.348161	151245.748778	173617.282055	188114.910555	207156.877565	221582.701653	232787.566472	240711.566879	246041.377420
88516.180348	82815.907833	173714.293411	133635.479863	167902.067543	192602.409155	206081.941060	219161.656854	231232.695598	239825.484564	245673.623670
95884.549539	105506.111185	109480.881531	144964.749841	188403.461695	183849.204094	213567.009485	223213.071249	231674.969740	241032.883607	246605.329838
112463.424210	118390.908783	111765.353781	161722.368141	182340.416115	202344.515451	206766.714466	220247.349404	233281.929928	241831.246517	245953.564138
69452.087378	135770.073883	120876.388513	169739.493907	165258.970823	201411.964128	202359.427559	221967.609264	232576.333081	240508.033818	245398.748204
120204.987032	135025.056148	119002.700253	165593.481682	158281.291223	192903.328290	206028.068867	218913.479288	231480.390360	240640.822602	245556.431091
152689.456609	153932.539016	117610.781032	157740.618328	162110.382706	198530.456437	207910.482395	221371.068552	231761.380441	240097.056188	246260.318814
112324.780812	113253.362252	149825.748484	155589.421919	194685.873263	183129.895693	202037.085065	218465.714907	229121.720937	238657.718219	244922.950776
126754.240477	95278.086006	161148.508162	138096.777259	164280.921926	203890.343252	206967.440684	223534.886399	232309.565038	240527.139874	246442.186088
74797.353716	119244.880795	138286.128100	173707.384067	187741.810950	193016.930744	205959.671594	219879.802426	231425.335072	239800.895173	246962.400695
127305.275999	152327.771147	132368.476491	147834.357244	180492.543857	193915.754327	205745.456312	220054.324413	231391.969985	240786.364372	247073.737323
118806.529271	140493.877737	157618.355792	142748.975275	192457.889327	204184.658242	204669.277692	217859.713201	231447.211290	239418.717765	245168.594926
82947.677563	107282.434828	117370.319045	164854.508790	159801.146388	193108.025581	206385.668117	223726.276624	230916.011488	239726.038258	245523.861000
88729.646770	88971.456640	126000.156818	132341.460988	174592.584747	194731.106200	205191.936167	220943.807370	232067.469821	240572.247804	245816.920179
130299.406065	89293.239264	127301.166083	157173.932368	188784.777962	183405.384344	210465.630151	220682.478206	232001.760165	239855.593666	245914.099845
111881.298641	141820.010753	156742.877324	176380.251921	174469.024528	183191.819689	203743.654044	221318.888353	232473.202724	240481.130004	246054.285991
112695.031771	94298.025568	136450.572618	166994.787143	182176.220926	190208.333459	205851.180668	220682.718111	232211.029662	240837.224277	246800.871824
140586.866351	144425.825372	149209.714851	142015.551526	175544.918686	190671.106016	207457.438500	221574.474606	232841.084962	240050.090064	245838.764370
51401.624318	147759.891140	167333.518768	157453.059393	161895.720337	185970.026156	203133.338320	221234.077140	232053.951144	241915.632457	245529.375447
60239.172697	97198.449013	138386.100514	155478.601669	178409.498031	190068.436012	208539.305008	220702.822919	231267.321546	241405.534582	246724.285021
132972.032577	132280.254590	172663.088285	160082.367800	165778.924428	181093.217779	202573.748747	218630.225739	229557.734183	239881.518667	245983.473005
126831.641795	90114.170452	146351.619340	163239.216646	158454.934228	190490.660423	208756.053771	218192.017127	230357.710155	239396.040356	245816.015460
111675.830277	112818.943559	108976.360432	171300.203337	171794.550462	185044.832562	203847.940292	219271.211364	230438.645363	240779.316590	245723.524168
60576.502525	152882.853185	110723.882630	137362.981105	194224.028060	184207.881981	202075.036371	221527.239066	231798.254932	240516.902521	245331.579034
73066.130037	103991.726134	126161.086441	149255.765122	170347.328413	192165.704128	209552.783577	222652.554586	232334.377378	241355.690371	246724.017650
81251.009010	139975.579516	113766.916014	178901.854279	172960.689627	192900.681258	202033.683569	223273.420701	232358.385989	240558.911039	245939.600036
112907.905679	125272.779111	112930.103223	157765.453213	165405.307910	198405.586191	209017.371930	222991.307679	232444.395760	240318.333963	246351.553966
51999.274749	91380.235958	164159.818857	141315.074735	177057.093927	185554.682384	206162.496928	222488.896431	232942.290629	240242.754867	245243.520188
94671.214638	119839.058243	154583.842632	180306.298691	179292.673745	204748.991947	213611.075539	219373.067619	231366.515568	240684.689045	245573.271286
117219.733332	122797.948922	134744.379368	157069.328705	156964.912292	202735.275488	205094.987319	219235.647357	231608.007512	240554.136628	245475.790591
73095.838917	81441.952174	127163.107889	170129.799712	172485.938051	202096.172453	206383.769672	223248.754424	232507.419647	239405.124112	245454.790637
147104.434024	103698.332697	128766.514313	174130.156065	167062.606511	190483.637106	203029.975348	218067.623421	230074.290637	239691.893531	246815.964136
117100.656494	116183.151241	108609.871666	140557.441713	181869.212059	200074.429894	215269.946966	221194.354920	231033.554100	240911.175162	245385.915645
114671.387906	84592.346760	131942.190490	183967.787333	185327.375955	185033.326371	207505.139699	222165.996947	231824.172404	240375.608786	245803.602908
70234.885625	107721.455710	117575.959627	179286.226333	157497.895536	194916.531315	202763.935284	220976.986038	230953.787628	239585.905778	245238.616418
127446.811867	148750.372247	112888.906783	145809.819424	167181.834374	189229.570896	204084.059999	222946.833883	232037.316658	241571.609560	245437.596560
68243.155095	136481.287027	131931.590500	168510.564412	175516.131319	205887.139487	206509.994569	223723.100630	233085.340011	240796.750993	246548.204144
72801.040387	103049.920110	153322.244519	143563.617884	177744.533309	195419.680797	211400.437790	223811.071329	233810.742713	241817.497814	245172.874472
115379.726059	112680.604797	174566.052044	160544.855269	167382.096472	188587.175531	209389.470798	220117.152477	234078.674936	241866.140133	246516.084504
97625.284113	123706.888611	126347.098119	177006.919869	164925.416013	184132.719513	205569.396623	219008.202981	232025.197384	240390.753241	244735.323984
53370.843231	136486.342553	160782.489518	139357.594874	162379.017466	195837.826484	208366.066946	224477.686620	233812.199215	242382.853208	245380.480746
51149.968288	92134.546293	142146.016490	144502.277393	170771.280249	186050.096215	205551.122285	221739.099099	233569.513147	240213.281792	245329.190198
89093.085450	79609.498178	153500.749796	149532.951346	173056.609894	189874.225698	214014.577674	222660.542920	232209.926085	240774.421066	245895.547703
58996.733667	107846.175011	122779.137601	136599.804502	158801.839435	188259.927218	207526.369052	223563.201001	234024.859661	239865.907096	245637.434969
114017.471186	153567.979235	133168.431909	162745.979874	184426.913205	190616.246418	211670.327905	218816.960703	232213.094419	240531.019681	245541.553441
131418.919077	99898.160361	119475.059498	184987.038221	164221.403992	191495.284825	204022.771117	220916.042197	230661.913692	240203.877567	245493.907726
120339.685878	125905.432125	113461.290762	147279.731639	179260.079759	184888.072728	204999.748401	220973.824999	232181.823753	238996.667047	244447.191712
151157.236141	88887.649320	146809.810080	184930.015925	192972.478945	193512.618024	201872.097390	222230.998631	232127.178325	240105.729442	245768.570593
115990.378941	140851.327394	137311.444157	184503.163392	192100.564556	189556.366160	207718.660842	217739.233417	230840.354207	237964.280039	246169.222414
108559.051423	139447.299545	112665.207610	170719.498564	173795.119303	189303.999850	204885.440588	222186.087970	233157.714400	241042.669295	244662.746446
64366.032076	138302.381594	105433.603035	161056.708775	165168.986165	204471.592434	206096.446848	220004.760709	231836.577376	240675.434393	246852.790155
120583.242388	83732.196687	142207.398603	138637.315610	168920.307681	184887.847593	210203.319916	219928.602519	231803.930332	239427.713778	245292.275699
121316.376053	82480.127467	124145.117678	169315.105087	193375.130518	188551.144466	205028.040051	219845.377877	232637.769330	241471.439634	246531.689364
98948.122538	104029.923415	163735.775784	138521.455469	174357.672876	188744.354501	207556.021570	217666.135013	231112.785753	240600.310927	246299.426922
145739.439602	153744.828114	175589.210672	137738.185641	172453.405381	202525.657927	205374.032487	220896.666644	233912.400875	241562.629512	246202.151523
124424.199347	122179.465887	111580.152156	176837.971024	183093.693304	184037.695285	204521.494847	219970.553316	232942.555884	239634.269649	246014.627634
60266.313835	152295.698264	153093.251390	158511.543429	186412.021575	205771.097981	209570.972870	219632.095195	232886.531076	240135.101476	246636.422085
87586.900836	154818.642818	146947.244907	169461.187534	186687.363123	181380.291567	200154.326087	218379.599494	230823.633461	238779.173101	245846.385691
115620.562640	83010.731792	164856.623123	156835.263718	185929.705704	198124.115887	204245.482699	218610.198656	231858.491497	239070.981992	246432.236745
59148.479411	81868.770012	106037.779000	167899.036249	188085.038942	204773.354873	205934.631321	221622.591314	232094.045270	240109.316925	246094.305316
71849.060961	148628.239527	167488.599830	151361.462254	188323.013585	204140.302073	207909.475135	220410.495572	232013.904459	239529.237301	246687.140694
134491.011333	100405.402548	111873.143108	134523.890191	156461.493487	196220.384330	205488.111528	219200.170265	231318.111742	238917.729122	244658.892011
72016.475230	105520.928394	128196.999630	165409.297532	160459.944064	182108.980704	200979.183546	219275.349835	231179.454233	239953.649450	246609.748265
89617.507022	108009.096580	169955.780012	154063.013284	160143.909849	187861.719861	209766.304543	220614.545745	230358.011898	240283.295687	245840.350164
149118.152122	146316.297021	130971.685271	183689.548611	167537.941513	181122.801063	205123.098904	224864.732951	233453.469239	239610.039421	246575.282757
117489.994974	131863.204620	119427.756053	162314.525731	182611.040677	187186.447703	207860.941200	221679.211306	230941.543349	240231.513948	245334.143242
93525.025245	95414.457862	143489.569164	148996.378812	168728.645752	180176.752762	210523.572025	219672.452749	231771.939040	239851.488697	246439.686575
67430.000626	122617.367243	143567.327796	131599.447207	161382.335764	181744.747569	200957.826278	222197.681995	231531.285188	238681.074453	246103.053580
66329.301512	106930.544902	151508.877684	184945.135808	170294.756646	192045.182696	204801.688394	222051.114840	231941.381908	240655.078781	246782.956814
64161.193353	154309.640978	128032.626052	135904.195406	162942.357872	197403.540511	205615.425238	222079.745187	233962.159831	241202.937098	245860.187411
122536.175635	105612.393844	172622.949388	148223.558343	159806.005401	193617.400905	206177.634477	221411.008326	232271.182536	239723.352164	246828.075731
142850.753281	93253.517089	131642.123359	145535.404608	194236.924033	189417.278482	204616.678023	218103.098845	231753.487097	239984.809556	246196.183158
62700.583624	93065.686284	173639.517338	169000.134123	182791.018166	184920.864936	207819.988616	218073.202227	231057.950998	239565.730099	246147.853076
58415.920998	90257.785074	133297.006492	184641.344664	183355.329403	188058.841223	213635.140322	220842.838990	232115.651080	240463.345837	246772.492803
149547.247472	135320.239631	155452.633642	136912.977534	164082.575536	195492.475187	210864.996526	221219.661398	231250.201685	240464.741197	245708.018817
139108.944724	141335.623877	104435.644239	159821.822943	188963.971497	187483.813815	204305.431232	221140.273489	232436.429811	241092.741285	245569.587171
140208.363189	77625.212488	153382.206974	135198.012653	155653.462639	182225.827535	200433.736775	217539.024436	230317.588024	239439.474302	246214.083607
85867.055295	141806.112281	158140.916922	162404.405373	173795.884505	204092.464344	205310.154227	221426.045128	233403.552803	240047.986355	246211.974090
52441.188822	133006.521629	119698.600859	162605.586166	166719.719155	186372.144725	200957.638185	224687.211035	231447.173069	239141.787323	245442.404832
97288.488037	106613.575470	114979.465889	179926.371371	168614.024334	195563.137241	209502.651744	221997.751590	233045.495766	241688.838700	246531.008886
75986.066579	137529.707011	173489.429492	180315.994437	188258.890042	183454.131047	203315.066431	220882.753565	232341.289368	239347.726995	245689.337580
90681.096196	94540.245418	161065.507859	144649.299430	180938.403053	180410.071052	203448.753645	217152.475580	232194.008885	239492.644927	245820.225089
137941.238469	137289.051447	165358.771248	159137.141551	163235.784520	185415.632728	207083.581956	220705.805148	232900.088871	241030.906552	246135.202540
85343.019741	160269.437595	173325.509843	170920.790776	175854.523411	184757.707526	202565.161098	222871.923313	232022.380889	239516.764390	245680.158469
99006.702772	82149.515454	135645.819977	149510.290380	167567.925015	201306.920975	208385.180338	223048.429972	231489.246560	242422.050231	246453.892551
144703.141937	129803.089281	154337.397708	151101.599533	164336.136987	185346.119779	213500.164067	218252.015758	233375.917402	239503.051317	246801.507903
122386.572934	81337.485802	126996.680132	153798.116180	181067.190461	191786.386484	210876.076981	221388.647633	230596.927002	240178.765362	246675.943402
102240.821565	91432.261341	154628.607625	153742.399668	159896.003909	181572.984689	210522.788393	221789.415011	232125.606541	239636.380338	244827.873869
65579.713455	112502.344589	124001.217755	145427.850539	170497.582855	182501.828531	205234.847613	218184.760050	231007.450024	239724.949433	246925.664838
109429.061195	162453.661864	107634.531868	185531.054794	181054.679524	184903.048165	200479.433431	216594.397126	232191.244665	240673.902203	245541.117811
66205.761404	144824.521860	156446.742190	133916.371486	156131.263150	187718.354024	202559.812644	217653.838774	231183.909556	239271.278765	244900.228825
132041.402273	96557.865099	155868.909852	170232.355813	169284.096130	182017.613401	203202.680359	220187.781236	234226.599578	241190.223544	246177.868237
107079.143537	98122.052417	117626.510672	174570.938251	168794.679653	197087.084172	204307.558569	219468.817549	231700.812922	239976.897974	245817.245135
97478.885285	122796.940314	132682.179306	181095.804747	172259.737601	204413.227273	200718.174858	218226.151746	232126.681525	241648.790915	246836.012103
53868.885709	79515.952176	174479.970537	132508.584784	182079.397872	186949.464248	199878.374262	217277.848594	231057.997597	241503.077835	246241.172720
96978.581881	162730.427544	120928.105137	171955.646879	179916.630516	185856.281944	204553.601515	220931.917483	233326.661783	239453.166135	245251.072415
111645.205143	148052.443793	140174.890981	154518.284518	164802.145037	192820.655741	202846.245053	223217.687214	229668.665690	238564.614053	246085.179746
95326.484905	124115.470280	156899.236719	158705.742492	159222.315986	193892.213355	208703.952586	222282.749676	232817.317931	240517.773351	246374.581867
78144.945979	136822.893524	120594.933686	180943.449309	183122.323727	189935.712795	213334.405672	223639.214126	232667.250865	240054.612076	245220.011467
104843.715377	140753.727854	159435.956910	135924.430102	182087.454103	181658.049600	208489.386950	220091.350484	231487.525262	239135.694202	246448.435848
53077.564192	141083.732670	161822.059008	159809.789803	189318.568901	202591.530050	204590.846661	217438.919199	230429.306409	240141.407969	246569.356610
108394.917613	104974.095005	175913.513672	133472.357943	165488.687524	197470.827837	203155.630669	219268.186334	232877.833011	241307.737987	246479.615830
131766.659712	120426.211470	118614.574728	157039.162776	177668.131354	196527.049671	204811.678428	224203.464418	233964.697701	242284.815074	247269.712251
115442.422201	117816.283515	159493.909924	144221.015079	175370.319406	195460.180983	214334.250420	223107.228890	233561.298890	241870.145052	246337.151364
115453.698140	147355.344694	107993.621774	160687.844553	160901.196491	182192.243647	212800.734174	218108.848383	231858.239066	239611.149099	246383.754570
125335.609233	152185.129460	110324.425780	183976.522582	180640.595121	191940.267676	204583.727512	220462.566847	231706.022167	240357.407695	246129.799147
61694.558454	96801.117092	171461.738767	166451.609677	160185.509771	191135.249371	213193.112784	221027.013123	233515.898991	240644.727891	246636.320660
54950.464937	140856.823722	115460.986623	136041.652782	161145.467264	183114.042189	205788.475475	222003.814624	233408.142955	239718.873597	246118.877669
114925.305328	89048.684592	147061.520178	148054.167967	190431.861993	205054.564476	207577.639273	220883.993059	233559.345986	241160.829274	246884.087819
66337.413042	143522.652635	136388.339567	177453.887010	194313.399713	184368.214205	203825.991143	221064.453452	230998.541985	240537.713232	246930.050778
87587.219590	161803.967736	128480.574903	149746.335154	158357.154670	192424.825664	204694.474201	221252.115005	232209.740936	240774.826190	245601.453227
149431.369191	123860.226669	108090.083020	133086.216230	158506.499964	183489.823934	211350.557167	223570.981100	231975.020448	241059.053022	244779.511890
55026.214084	79912.399080	121566.188008	138878.566313	175073.562746	188603.569216	201213.469597	216543.529635	231661.538138	240230.218990	246031.037339
93040.268891	145874.701799	139596.989942	135105.838659	170495.621858	189817.210948	207835.307534	218737.734301	232778.220032	239947.679138	246042.459572
66676.015481	99026.666362	127067.556645	172878.221255	187559.129243	185902.777068	209087.036636	221632.999463	231589.277534	240018.869567	245958.625827
131966.096095	95298.539800	110785.220475	141751.326984	170338.472490	188347.734135	210141.139852	221263.174540	231172.371838	238498.229088	245033.877834
97613.439569	98706.328338	138725.168391	168038.400800	164258.601216	204414.977229	207262.432016	221780.091471	231428.961327	239863.248319	246658.929766
78882.820840	103645.015408	155909.372784	161944.305097	161101.904837	179101.011201	204105.078680	218072.025038	229646.901712	239271.125703	245732.268489
135008.210337	118283.040276	164130.363020	170665.785964	178216.060431	187665.044984	206223.242093	221568.237297	231062.645513	239272.537885	245681.446627
117718.566088	159293.461006	130038.590834	169064.453405	179634.753321	190056.060983	204200.099374	223523.931825	233586.372463	241329.905794	245779.940842
133132.549904	106105.233477	137744.222773	153852.462146	160771.350728	192649.380381	207314.602085	224118.278385	232405.231499	239711.679678	246194.911188
68141.678538	124514.603826	118611.805201	138367.943286	196201.211230	187919.797693	209467.985489	221651.154929	230403.886477	240250.670381	246567.733614
53126.043710	140784.008139	110327.891744	186321.834343	191957.755701	189738.447491	209444.572329	220962.099178	232031.802414	240897.070010	246051.740287
111112.103650	85266.431443	159280.458815	157447.943845	157181.873629	184422.545687	203695.495367	218919.293827	232614.159368	241630.778078	246278.048014
138403.269149	151202.671759	121066.595515	132192.626359	188440.539502	184884.800361	205431.285686	221113.546418	230747.007912	239400.524673	247356.363669
140762.570879	93990.610452	120138.365971	182436.996724	175956.307590	190827.208165	199101.688809	217507.643596	228329.556850	239695.471402	244718.532077
137170.530090	80245.664314	157167.933595	171337.897918	181747.382013	183214.566891	209776.209627	221129.118686	230736.312504	239473.259512	245625.804467
53063.940876	117007.442326	150674.160443	179751.332471	160878.321924	189109.452142	202377.739266	219868.412013	229618.483785	240338.011221	246380.372060
66156.405682	148124.758365	166836.063886	171454.290489	160961.362773	196777.128988	203264.480064	216835.103593	229964.879883	238950.367210	245662.328858
126926.040642	135118.081601	173682.544054	160601.809936	167278.217296	183397.461148	210094.873662	224761.929265	234442.513646	242320.483674	247135.801802
79562.604985	128897.980400	129088.004912	156528.029258	185835.721913	186214.378235	205382.883672	221360.780432	233252.805894	239892.692762	244632.625179
79117.017432	105769.650368	111626.554231	148053.356757	159981.766800	181219.022120	204296.441311	219117.911358	230804.569243	240904.846250	246360.878948
79850.957425	151496.146137	123332.534204	147393.154610	189795.683181	183600.959534	204849.029224	221953.912722	232985.655983	240501.193073	245583.398308
68723.658104	89489.616578	117111.130534	136585.621350	180220.362306	204954.412969	212428.738756	219789.132381	232772.666907	241788.110520	246162.405318
109943.488949	132832.668859	114098.604817	146972.659381	165367.086227	194037.208282	203532.116844	220423.026699	232838.657157	242076.123882	245663.049895
51096.709603	95571.660286	106915.472702	160648.528714	172776.025102	191523.807097	201399.678806	224122.911928	232868.151845	240920.555520	245342.562642
67202.564312	94080.601405	159503.343622	137519.512825	158567.308963	195919.284201	204036.588787	220527.578254	231707.332874	239559.674127	245487.954083
99569.187763	78959.486478	114994.426152	143505.370598	191302.973469	187004.916435	207641.410010	219666.438972	232204.487003	240781.864183	245859.909896
62517.409552	116632.372576	174821.903062	154814.416122	167977.774301	199872.100189	201679.586805	218387.811966	233521.368449	240922.052347	245709.339938
76451.005835	144237.066172	108022.531799	162373.069886	171744.782031	197168.030965	205872.984457	219993.046197	230605.451026	241627.022211	246134.922916
127586.010869	122872.768132	145018.054544	154350.806391	161442.143499	192610.571374	204157.063933	218728.141685	228809.521144	239800.743140	245169.654145
70039.066670	130965.011283	134499.517652	174764.473506	164708.503012	189179.494766	210979.039345	219544.186183	231762.499907	239863.390435	246227.722267
143422.945535	134333.130292	137870.873234	183439.940610	179366.405091	186763.985237	208796.744127	219053.298775	231818.229694	241427.789628	246740.586009
122900.105661	86819.377233	140263.636112	166399.544792	170534.919452	194926.922386	199182.260033	222752.507600	230857.075137	238900.349242	246202.427639
76419.378417	152146.096622	149109.850698	143211.023189	159398.333710	189448.601478	203988.050740	220637.222740	232222.279526	239940.825312	246606.735633
92194.071227	164153.324933	108168.921091	162961.157843	171701.470027	186167.410823	208082.295261	221914.228053	230504.141390	239148.184540	246016.160041
59481.479010	97680.530662	141989.569361	175783.114333	164047.996859	181428.696209	204971.402186	219728.021612	231305.029598	241965.337234	246210.520895
85319.988918	164575.932574	136463.885018	160503.190347	162664.980243	182897.943450	212005.171604	219782.485334	232833.522722	239920.797537	245610.047194
127181.716526	100799.778997	124708.054551	139425.842064	173721.639628	187973.230757	207614.108396	221721.924581	229147.767263	240952.827547	245799.716752
51040.942299	107860.684143	112106.649798	181021.996455	172382.492209	197292.997642	204184.248450	218592.086044	230161.580157	239292.068761	246792.010828
85342.314490	153152.443722	150757.833415	171451.494215	184248.268915	195573.020114	204511.272420	223279.426347	232864.017802	241549.110679	246108.798338
77275.996260	107082.135751	136798.732863	145106.100826	188103.069381	197291.309335	205529.898482	217359.273922	230004.549286	239520.388444	246437.782570
140352.056726	143807.292368	113134.301791	161664.544182	167243.108557	191408.523950	211596.528269	220450.671786	232601.227019	240508.533344	246221.472584
147005.118145	147669.719820	172807.113160	164672.852831	179234.858342	185798.631617	204735.701529	217014.476747	230926.844036	239449.251183	245549.617396
153412.598726	163162.717510	133574.146721	150920.064940	189021.779119	183557.395418	211708.885615	219913.626630	232251.313666	240384.032315	247045.361753
72504.513697	136345.560292	110184.999456	163648.573093	164601.443175	189981.580236	209882.801416	219187.333893	231981.119392	240103.805860	246089.843920
62778.793013	100850.817403	153049.313862	155164.573246	162210.609534	205042.970143	205990.762234	222296.295012	232915.012027	240054.309873	245912.429120
73906.006361	104881.271478	123957.768556	183539.240018	180292.016730	203132.817246	207455.772272	220436.710189	231693.809255	240154.922428	246102.202561
136865.775118	106160.403516	158090.735523	184991.642727	167168.970244	187294.278677	209032.167044	223700.265428	234438.000811	241899.573565	245126.095274
134108.202063	122317.178466	121893.839706	177638.287338	171576.145386	188170.220188	209606.117854	222103.507557	232874.999564	239347.757988	245364.189414
156543.900901	103767.318114	136118.103276	185860.205781	192801.636179	185670.046896	208300.414624	218659.549748	231656.828354	239174.359358	246263.860985
60840.935312	78607.385146	170964.733566	183896.830924	166940.987217	192326.773505	213854.052907	221824.284427	233126.744624	239919.386010	246383.136098
136394.407262	161843.541704	118570.619603	179451.813610	164703.723165	186399.715242	202550.270080	218392.821135	231930.867881	242916.545788	246152.808269
146734.882938	127809.220669	156761.336604	168340.802204	179440.966334	190056.644368	205535.625180	218482.562560	232505.503809	241441.200809	245990.098282
106875.069981	86650.304175	166416.856943	175089.382289	175659.386768	198600.523282	208172.008414	221274.374272	233169.111129	241052.033498	245972.554535
128561.749881	89775.951949	151600.726725	145392.157328	161654.277224	186240.903513	210791.507163	221962.157731	231027.026471	238711.147752	246383.539879
132734.976991	154572.099500	167724.473614	160652.166610	187785.327832	199876.074541	204157.220351	221879.521480	232465.223184	240753.843271	244893.149812
53630.731849	128199.272133	137270.210052	143071.310652	158374.236042	184073.472335	206852.722682	222400.497930	231252.167636	240741.963485	246248.844721
98341.847419	140350.610887	110405.077793	144844.779016	192257.645179	179806.567752	202360.176994	218398.443500	231073.012944	239442.470311	246363.975881
57131.521054	147774.588594	154768.811191	169801.512038	170033.538873	184950.308230	211031.410593	219804.904589	232875.088433	241268.984950	246829.771350
135930.198163	114790.866222	114815.950683	139352.174800	164078.783888	192600.873138	209436.913974	225119.938126	231638.269660	240843.397404	246399.840460
91326.174856	120157.736881	145601.798607	164614.055851	185775.291853	185554.118351	212942.391346	221419.865080	234014.327287	241885.038124	247113.758572
106187.980941	116399.517832	170703.499691	174695.909446	196779.325048	192243.486054	206062.944750	221304.418712	231584.699487	241536.813335	246389.703996
150812.757613	79781.399254	150556.824371	186226.037975	170697.614329	199482.827643	203315.175726	220054.820210	232076.992901	240675.494413	245840.420081
118100.997318	136858.805041	116470.363362	135647.318968	187473.174738	200650.591425	205859.753106	220431.333899	231994.621110	240471.792126	245157.749884
136034.603158	138920.548406	157583.229035	161686.880773	188455.318436	204696.501769	206922.962068	224051.155510	234494.315124	241775.984175	245724.275943
149271.994720	82313.565935	115617.631895	133944.528005	179847.075532	187936.866049	207938.973890	221713.412935	232166.205645	241650.363718	245091.789457
128165.993007	104445.801152	132543.356185	138112.670236	173972.570145	193799.999884	206828.138419	220867.573811	231184.141373	238952.491468	245627.030838
74868.154561	88846.026806	125903.627725	148752.638360	178319.247088	187540.647952	207740.149375	220721.533497	231549.240287	241198.557282	246070.185807
81413.269623	130407.555000	108968.579596	174270.616669	178323.991389	181909.203532	205337.936185	218753.751529	232727.069785	241025.728255	244891.521804
114880.576842	89101.908518	109217.676857	146059.418851	157414.002445	187404.744163	204192.281062	220560.480485	232310.201535	240222.889357	246373.003956
81113.727677	147587.653150	128594.113752	145736.852671	164057.773000	200650.603625	203043.749062	218392.268086	232697.268838	242510.178702	244880.852086
84975.617461	142121.587112	153511.112621	150672.994872	194878.778367	203671.026229	199775.765581	222029.397295	230323.349007	239546.148189	244644.585917
154457.696415	159139.273934	116871.646639	150982.044314	196497.268874	186316.478343	211076.745370	219525.852405	230648.131625	240610.395997	243924.494562
106724.941997	96832.989150	152669.310497	161298.015860	169985.424168	185001.439029	212620.069507	220779.306249	232170.847131	240314.553714	246000.888385
137589.706385	117631.250158	108752.814638	135870.751678	174277.343375	186791.469609	204036.438342	219135.179991	232441.200843	239368.567042	246132.097844
51580.628725	99527.449035	119862.352790	185869.087426	192718.959667	183698.148287	203835.086221	221960.027900	230911.587496	238962.618254	245243.033156
151062.928200	110622.009491	134380.145916	152960.844707	196332.658390	205915.259186	203918.558118	221284.524592	232842.060029	239927.352903	245239.140354
138727.469588	106064.410874	162078.758474	157780.332220	168149.753240	190804.829067	204772.617416	220657.538270	230362.851860	239589.494848	246468.237171
62032.435280	164087.560776	161539.703628	171233.226309	159345.604746	188721.412841	206681.854025	219159.055335	230598.333349	239192.948790	244970.393682
100484.054023	119018.338470	112652.560532	170839.329241	161570.985799	184480.006552	204388.392677	222599.333620	231638.204298	239115.993010	246037.396341
58310.714542	79812.041207	157618.994965	147330.185220	169983.422283	203932.012665	207289.995128	221229.957037	233581.901833	240343.906777	246300.163112
76182.692612	154828.504263	164499.464885	159159.874030	162040.274791	181512.916929	206386.046153	220931.644378	231361.477095	238081.418849	245309.386695
128849.784087	132295.634592	131222.502691	137324.447162	171741.504732	185267.969156	203350.734051	222561.583202	234287.398899	240736.274430	246840.300141
100686.681337	98220.069447	144188.743911	151953.171792	172341.984114	180852.777460	203244.766528	223234.794811	231829.801052	240821.829100	245926.395156
92926.413386	135392.677222	134011.755713	162351.757761	177224.166457	190766.742490	212919.140307	220169.983086	232015.528347	239497.621696	246523.817056
70924.320647	157331.752995	127002.181818	147045.366560	192139.775455	187698.031392	209364.608574	221763.576197	229537.024357	240105.714066	246205.757832
55942.246574	103339.632535	134617.078364	133782.081017	187022.762669	186895.686842	208559.106709	219633.790424	233321.754349	239849.870296	246812.189442
125424.236940	117722.616608	160946.366890	136271.056895	165250.229042	195634.463374	206321.659410	220152.186940	233429.801760	242176.264351	246625.968441
100044.651688	118839.495311	163197.258172	140792.340133	158157.396226	190458.432100	210701.856073	221766.187180	232231.975343	241604.731338	245462.167479
140948.716942	139003.884260	110373.537133	138637.982736	167453.413592	182158.715875	205727.395066	222326.396052	231301.582706	240412.396616	246283.832052
82747.098211	150140.211030	125900.720476	138745.952054	172227.203700	185092.864831	203541.146953	220444.796234	231584.313744	241207.399516	244727.293724
101243.010201	138901.206288	154793.340910	152307.991827	168761.610999	185482.224200	200964.936348	218759.584276	230995.005472	239249.891159	246052.903953
138468.190369	135735.639420	147355.478204	159657.478489	190832.577164	190453.081862	205355.878818	222247.177020	233178.491144	239858.106480	246081.537222
113518.524107	102070.118777	109271.784614	175880.458683	159737.663504	181916.718185	203496.276906	218358.547470	231224.038470	240149.583858	245291.339499
116364.396077	127614.354018	113461.037882	136009.454869	172090.692557	198763.439918	201926.455951	222457.766178	230975.028472	239680.110922	244483.692040
86743.871788	143367.287739	136825.734441	159359.406836	160978.404332	192288.958172	206724.966006	220389.032999	231874.966495	241834.027607	246931.237173
95414.124175	99254.316251	153160.284553	156536.148611	162328.094897	199255.655408	209805.970866	220720.874203	232289.346394	239108.723753	245865.012830
115466.005293	161788.906549	120539.254235	149013.747272	174302.904152	192256.542051	204995.521464	219441.826600	232077.553157	239357.732008	245364.137922
149784.174985	82987.512729	152098.142430	163488.711321	169822.607502	202119.881981	211609.157884	221225.219116	231922.494184	241275.219769	246080.498753
53826.627912	164847.571842	135015.538633	146791.271302	185490.572863	206311.357875	205377.225370	219728.265150	233690.003622	240465.220103	246383.388674
119261.442220	86030.888990	153833.226925	155320.443957	191677.699569	182855.145873	205140.800224	221928.133927	233020.310666	241381.384522	246474.297430
57398.891413	107759.571361	156208.085687	142497.603759	157324.006473	184981.398282	212061.932608	222229.098739	232537.016567	240544.577809	246200.538162
123017.624936	102862.048997	141209.259900	137384.641575	163617.098207	201989.876872	207774.955458	221039.717275	232886.792197	240309.275356	246929.864861
84359.736780	81688.482057	167722.574712	159829.339564	189780.722275	187097.092752	209354.247960	224953.643017	232710.203840	240260.262134	245976.658642
118374.353028	161227.316306	145093.295109	155762.333677	174969.256447	187434.367996	211135.058806	221663.103276	232320.371854	240829.976722	244898.527636
129881.016464	160886.113946	109980.197571	147154.548991	166371.116444	183568.949279	208975.057671	221347.036540	233463.779340	241797.815406	245062.623067
100494.407905	109255.640255	135221.779435	171943.449909	166709.844393	204020.272101	207430.584658	222356.605068	233337.089665	241261.464349	246991.009397
77745.167591	85427.929164	120141.892850	136605.883309	161981.431138	189111.945796	208989.050387	220363.621089	232825.385952	239810.952162	245193.875288
100998.953731	111288.130668	129492.538822	151832.009262	161129.658046	199328.555305	202402.996339	219096.422029	231723.834686	240848.955333	246308.221484
90100.375721	123640.824949	128321.838776	141197.144843	190768.102151	188073.912267	211859.087647	221328.214298	231607.599121	242011.216348	246948.082812
125416.252067	108651.321701	162190.073636	172675.274222	164310.140865	195757.060554	205794.995971	220338.276290	230596.797526	240638.782447	246880.162844
109621.849830	113236.310507	154572.945757	135122.988774	165420.370831	206053.806722	207117.468422	219827.858402	231420.961622	239902.954107	246203.338980
111703.604531	91068.247169	162604.930286	160189.805367	193802.241723	184772.910267	208022.181161	221130.326603	234152.821163	241959.428412	246126.228328
89687.235859	112360.289635	174128.132104	134974.742772	189675.349085	187021.564979	206432.696754	220422.463483	232875.951596	240232.639929	246646.498570
50916.581851	111037.729206	117638.243797	134898.120924	196814.863958	191431.257648	211828.569093	221442.360099	230785.807180	239431.300966	246524.370270
118800.619831	136878.666184	122833.143163	159435.056877	162538.521473	199027.351539	204152.345187	220592.436360	233412.005583	241561.814864	246912.763487
108471.041225	96588.851953	127523.148722	138355.082325	184317.715259	197914.675945	205311.547894	222554.741342	231419.836687	239382.523179	245225.351876
99280.110964	113199.512997	112076.266994	152004.871428	165770.344182	184879.688140	211222.588394	220363.094058	231160.265315	240041.251318	246210.965294
120045.793470	158886.380458	125453.512586	166946.404967	172040.945528	199172.200709	205210.556241	220421.941893	233341.616943	240746.921626	246548.386842
129855.173417	91944.668709	107931.758232	145358.736448	182441.770619	183214.533795	207198.933187	223957.109514	231270.248251	239085.944443	245550.913848
129714.092315	94701.340729	136916.513220	172933.410902	160905.833363	203509.275875	205518.904519	221673.908391	232677.606611	241250.345827	245765.421870
108947.129908	80091.081907	128494.936720	143636.490373	180582.688017	193090.713368	207659.391711	221053.010389	232205.667258	242030.804467	246208.925578
80174.252429	158142.574001	126533.767486	174186.317855	162407.730952	195805.197689	201761.539240	221648.793205	232820.467920	239828.722885	246780.641912
60148.152867	133464.610005	170373.247482	147463.490799	157111.597630	191018.919565	204961.172786	221934.073908	231067.019637	239874.183205	245873.129754
137761.592251	125038.771326	115826.448914	154418.394811	173878.353213	191781.370515	212297.905658	223635.471322	232660.999880	240591.344256	246883.898405
77432.802908	98104.280359	110327.127761	161438.988972	188014.043150	182359.028854	203811.318424	219681.094294	231865.662535	243110.208802	247140.593916
133177.244974	152780.789129	107659.061514	176773.793128	189346.186492	188182.945491	205123.936298	218680.145857	232795.765074	241825.228291	246309.695421
105266.008029	142411.608407	176258.557658	183693.626633	186086.081467	182523.930717	212292.619266	219242.637515	230766.494670	239194.216777	246158.484029
124776.858755	148145.820015	149197.954347	169820.491720	196881.282272	189198.157421	206292.849240	220349.638186	232522.177876	240607.340030	245419.319307
119717.964663	81806.809952	128132.520167	156048.730692	192017.621317	193041.269567	203669.533007	219354.178671	231510.697663	240870.412496	245926.460085
55067.665864	156340.658147	140135.398823	134792.155099	189018.145598	180455.934809	206578.960360	220730.287282	232642.411943	239768.359892	245692.649699
134495.982838	117529.991027	146839.908140	162002.118748	179219.641515	182888.990701	201109.154795	220772.470582	231367.635914	241116.196587	245413.913437
117025.755880	136343.912729	156002.936842	182085.597187	176385.620417	203800.647189	204733.678400	218338.827219	230424.150052	241116.989772	246109.773407
94367.293846	82065.624242	157862.291444	165391.881515	195597.897515	199231.070323	204170.810545	219062.183753	231572.626542	239053.163978	245343.538550
53289.358482	96443.454948	120674.588127	156359.552894	174881.116648	194974.211144	205219.594172	220653.286435	233761.549472	240988.290537	246204.307721
73688.449188	167982.187278	126691.884850	170237.014328	179591.620605	184673.910328	211794.174727	220037.869959	231581.908352	240710.495162	246817.835203
56140.617615	83423.096739	157933.062490	150507.647025	163937.315433	184391.562180	203306.934968	218430.554123	230498.931976	239753.966244	246148.145943
58498.998836	107303.174562	122111.829409	149501.527787	168473.021482	186818.426899	202001.026528	220531.561128	233870.882234	241881.499913	244688.638553
116433.508833	105758.266033	153909.244763	182108.860837	159666.116810	181618.933754	208356.497042	218453.013513	232047.469951	239572.868383	245687.932456
50732.593956	140450.121024	111844.074883	148117.346162	165205.155037	194267.156893	203502.647023	220370.246905	232204.976776	240705.396666	245881.128172
128858.613384	84355.393402	138614.929055	173891.123458	178189.640110	190213.989022	212333.182758	224400.411492	231821.813087	240924.482234	246564.035581
84532.166395	116813.242510	136255.605341	136864.508998	159574.168851	190821.806054	205228.940806	219474.509432	230555.894905	239133.647791	245283.216187
119848.534779	92366.778209	128707.439334	162554.599676	193780.382338	192517.332621	202368.504700	220726.316010	232003.130941	241058.691992	245567.766639
152811.416164	161538.518361	136548.297225	140195.987526	170063.103003	201493.348488	205515.364089	219332.379244	232039.110100	238973.347898	246683.638096
114732.142718	151342.962439	108540.218203	158904.572448	163043.778252	189377.188686	206424.306778	220824.820113	233222.679179	242149.758751	246635.913973
149883.744932	155789.447909	147051.373897	175260.906227	194507.092359	193256.046611	203621.032875	220085.966602	231781.315391	239380.443277	245648.605272
138865.602310	140357.921744	118096.358352	172836.279354	175970.349908	191696.682733	204788.974222	219210.551235	232559.817175	240057.410758	244608.820214
108936.002730	85629.024556	141851.155319	162164.818525	175439.361663	190501.301190	212563.780866	222989.763621	234006.515594	241076.180272	245805.948064
110261.231416	132953.411649	118180.324641	150314.982827	158360.587098	195819.008264	204726.767045	219735.220321	232793.462855	240634.798225	245825.041655
84141.243274	143321.987842	171034.401535	163997.299889	175122.130218	196319.680923	202661.938571	217708.284546	231398.221730	238885.144025	244742.420325
67940.503625	81702.638805	110097.926320	133879.176611	163593.682055	191794.116975	207999.149026	219569.589641	231058.859126	240289.928059	245256.416510
85762.635428	92111.267472	144032.688649	147665.621725	175646.870234	178713.848261	205905.603438	220579.184192	232820.857514	240136.655936	246551.383468
58918.271671	150341.790853	122007.776238	131239.639677	170164.696461	191643.477216	203365.229549	221273.609877	232914.568029	241842.587429	246298.628515
127295.524308	128651.553543	134565.613122	139944.616731	180689.171694	186188.349867	210010.731047	220880.441612	233003.028799	241320.825409	244449.405253
94896.285742	147305.566372	111838.364673	136409.367499	182093.259330	188434.208510	208985.962232	222942.797410	232645.246379	241369.473153	246712.586183
139717.385178	100948.849578	133619.594856	133216.021358	166189.614267	189465.535878	204781.241839	220468.535513	232196.573893	240981.440447	247204.530762
116608.359799	118169.011685	146897.049330	160276.479239	189582.458266	184818.097914	205039.542888	219778.983755	231647.992883	239908.333611	244737.596763
151248.430476	80286.472119	153891.335325	167547.705214	192012.490246	193320.660864	207880.368782	220769.396249	232639.293091	239227.521180	246266.275671
147807.488080	103275.162088	121259.024820	177832.624523	173294.055975	204861.395264	206712.536732	221748.941870	232832.979420	240969.539344	246055.124563
70322.540159	146593.510166	174506.951233	149857.302836	183715.448028	197067.509434	214161.572007	220746.659821	232835.886598	240123.785811	245949.102545
53058.537578	149422.211714	173569.412180	144101.994893	162192.250400	187358.201048	205063.985436	220512.599267	231435.537122	240006.639809	246599.189742
137388.128167	135434.582400	159302.858943	149100.437991	184711.469156	188838.815776	206225.181395	220047.744179	231874.916644	239375.880659	245711.411994
58166.211641	128699.253188	167461.009320	161470.302205	194458.764307	185882.954152	213379.402914	224447.000803	232317.359023	241977.879459	246604.150448
103180.930888	140335.629615	163564.598250	137121.974431	175568.804906	194931.259042	210068.265724	223275.455538	234388.413829	240294.905279	245995.745316
108947.274813	159205.487542	109463.423030	179451.012912	180213.779240	200260.783212	201843.903695	218545.450971	231210.536135	240158.897522	245826.083913
103683.170276	118210.074527	145855.529324	179337.115553	183707.346038	191130.279910	207080.077151	218855.339835	230640.812090	240130.469245	246654.170130
69015.138934	129187.369871	165890.976573	155125.767792	173794.449697	187866.241272	203246.244090	221888.429823	232190.092105	240496.095633	246112.272949
136514.250463	118693.074970	155617.472034	151964.851181	182986.943903	189812.331343	203979.341143	221329.837822	233513.605635	240395.448902	246738.562647
71738.813066	115641.003793	111381.593661	172750.497833	167966.169439	194267.495557	202607.301023	223096.312417	229994.936846	239944.311081	245394.359695
154497.043518	102107.907888	140476.218580	172797.020511	180078.003989	191177.421943	205225.693477	224008.696928	231766.900001	240334.169799	245092.017492
61861.653521	158282.612219	129055.617062	157374.749703	188698.998027	205276.474241	206462.053637	222640.168304	235112.588745	242097.675755	245442.881085
114909.420382	144051.546611	123635.432011	183967.779987	162940.562069	183308.017272	201878.036438	217724.214116	230817.660590	239108.787782	245435.683572
85793.240119	149681.101788	125560.474461	145343.617671	160778.687102	193079.183148	206357.894630	217823.432649	229625.415657	238139.322002	245541.787910
71165.160504	133246.668581	128280.229423	185797.660696	185962.053056	196843.265638	204509.921402	220426.530155	232936.722553	241973.977582	245637.900674
157254.626993	130899.715780	131567.409385	158155.632151	181535.625224	198457.157801	215148.649944	219549.850848	232049.904464	240379.361224	245330.114518
58705.479366	156153.872812	166992.153839	135487.901756	176721.097576	198131.342081	203600.058478	221283.657997	232924.354142	241515.360026	246609.419421
103665.240842	115588.048576	144199.419094	152949.520920	172500.555761	204594.403816	202811.589727	222073.966880	231968.641343	240970.119738	246147.041255
139901.793064	79599.454449	114870.492182	141501.964819	184656.011804	197414.059263	201488.668580	214564.543841	229603.062644	239704.287735	246148.456386
140829.207031	158903.215500	166511.470209	165743.368779	168567.977735	203390.253646	205561.437298	220376.143871	232634.963316	238586.760038	246359.753477
113588.527388	138285.879262	144225.918028	163493.673511	192595.085352	194328.158709	213546.233810	218830.252515	232027.492075	241065.832941	246586.444693
70833.434771	130749.373192	132955.308562	164713.798434	174318.921439	204774.048832	213312.976381	223451.671114	232413.397372	240925.403077	246528.230639
53450.834947	118074.111270	150434.636801	165351.872810	174353.354586	196446.075298	208018.847608	221038.708349	231273.168602	239781.779998	246195.814814
106370.914316	83272.107898	127589.714013	143970.587846	161923.203515	188024.894782	207437.907789	219798.567743	231390.871960	239671.264815	244585.027012
148495.752872	161843.577311	118031.751370	155473.305755	170465.006073	188448.658449	209310.748966	222523.280221	233371.441640	240727.844701	245416.591629
120647.143344	126316.107103	123142.246040	147777.074253	179003.914988	197277.806684	204371.206617	220203.244820	232982.967905	241203.850346	246379.284624
76952.276602	120331.757410	148083.664029	138178.042187	188916.563280	201112.716090	210287.209980	220392.914137	233424.668686	239102.522742	246568.194540
139736.688825	120374.574049	113692.493762	152996.139939	186014.331744	187811.792488	207584.295916	220083.100420	231963.157435	240350.139337	245712.825743
78300.609691	112457.186779	106305.249384	153991.384684	174735.069928	202288.669413	201310.202934	217248.888911	230058.668349	238396.695321	246032.987448
111964.847343	143997.910566	171076.657113	185045.189690	170699.210837	185800.244140	209566.906207	220759.852184	233389.494013	239697.782666	246415.975013
86860.597530	134169.714500	109754.281588	154798.146651	187736.789112	194537.622258	209125.608698	224771.003229	232416.378797	240501.710011	245437.360590
115578.124207	149351.334231	159943.238928	146607.342152	165339.801868	195506.702929	204231.527740	219433.786432	232429.461082	240617.435958	246606.027761
111710.093590	80644.248642	121767.535205	183050.384302	162573.532350	186176.876869	207422.413161	224401.993069	233189.931715	239204.339949	246332.850680
143192.296202	130520.980586	147511.383989	144165.059950	162861.855318	184471.851020	206384.611831	222192.299478	233406.331003	241120.199862	246232.836529
63816.264824	159335.699872	173717.345956	152519.537910	165750.682648	187812.196569	204169.782701	217769.447962	231464.282057	239239.624230	246657.484444
131248.774414	127207.707508	136256.166144	151723.632315	174000.883682	189077.370372	207296.388607	220857.371851	231941.090733	239439.161046	246047.545036
115492.879600	144136.539273	126697.567609	138874.475602	186933.878455	187103.039768	204105.527680	220321.475131	231129.093548	241001.264559	246151.718883
65569.890751	97579.107685	109886.402147	147981.468433	176669.659322	187353.900065	208066.271454	220957.229465	233416.485278	241472.990011	245428.787215
66926.767232	142936.508960	162915.100847	145692.135740	175470.264195	184177.850955	201654.445496	220009.417785	231319.070246	239847.581689	244532.317789
128047.642946	123256.243620	161185.982849	180177.652074	160856.613676	197368.905575	205655.547758	222169.627260	231902.204080	239807.620582	245740.087903
83350.343213	131099.834990	133346.339497	148257.362511	160890.907969	195546.313156	204535.912963	219865.177786	231890.598023	241663.269674	246043.401456
81525.269956	158855.996753	134246.054826	141706.948360	163027.217636	195103.814998	204840.114902	221728.783862	231308.070861	241408.184391	245840.114337
69620.195924	106070.276113	157018.310977	157159.227677	168697.808667	194302.079462	211000.819430	219214.303757	231883.367982	240614.421447	245645.157618
100694.229734	130775.435073	164686.306874	140259.498615	174817.953795	183102.535558	206179.509716	220399.908242	232772.167982	239167.478612	246581.221135
98324.056485	96705.861356	120381.304713	162521.216358	155057.096856	198628.702020	202278.563859	214790.901808	230808.847013	239404.764143	246348.606936
138383.093767	92645.830341	130725.440923	133411.393765	160863.527096	188728.881970	205169.783636	220827.388629	233127.180627	240762.310691	246107.180939
125406.011720	118132.655342	114615.250937	165720.087587	185756.114481	185783.804595	201363.088628	222504.296119	231925.754727	240927.691409	245364.488299
98300.773488	79480.616409	165392.186575	152289.644221	179628.475167	201554.242055	207139.528240	220430.294479	232497.424481	241757.195926	247107.767392
124712.138165	128597.469114	127766.667864	163510.576124	165719.640110	188443.703453	211513.276804	218063.451683	230998.028977	238766.943637	246614.558854
134982.286800	146079.011570	136182.597107	163463.056143	174363.023844	193230.331459	206018.627684	219710.357896	232772.368794	241146.795238	245392.094817
101893.871222	141250.387344	118772.719719	167345.739490	166041.587807	194596.544564	209111.639921	224524.834002	231470.155194	241548.180456	246888.964446
86922.006420	86540.144959	114456.902188	173323.517072	168807.419545	192154.627790	205762.124630	223783.844320	231586.038069	239352.045416	246122.295288
106143.819552	91754.515034	172323.478158	137644.412403	180987.671919	190560.811775	202509.229256	219351.951651	231572.965317	240153.921356	246400.878821
111082.647873	105533.845284	122538.290095	181436.441844	181510.714058	182340.759361	209251.602858	219394.774711	230886.572083	238902.450417	245073.104590
87566.594453	132607.533843	111834.262901	140726.317896	164398.109120	188358.455143	205372.853601	218192.687087	232450.469392	239791.562552	245430.357189
103494.929988	116968.009833	129329.365783	172328.305849	163462.787948	190110.996936	210763.695341	220483.539908	231617.825087	239961.488746	245140.564544
154036.784405	121223.098472	152655.337418	140354.166544	158169.478947	182286.257833	201105.883685	220424.586389	231363.314846	238918.604168	244683.860675
118411.619689	121902.917495	132407.449436	162514.955390	181683.958989	183926.137925	205616.325496	221737.496787	232789.865386	240220.983921	246776.008560
96297.704361	137819.557796	121192.028796	174863.748405	177225.567916	191582.808272	205092.609400	215978.353522	232574.376133	241179.244888	246064.071141
106473.192650	104457.309802	116524.129284	141226.918844	190955.752353	183030.327164	202189.047428	220097.451253	231311.960278	239797.109655	245996.462576
81397.034537	106489.386231	137374.076231	162007.049816	165313.788783	201409.065134	209253.434670	221011.096481	232458.020262	240447.642948	246528.260134
94209.726184	129554.942521	145916.491812	170038.170736	183174.058230	181931.563044	207216.803377	223530.576276	231687.640127	240865.046424	246702.368882
137128.590509	95622.675883	149779.938085	131393.411284	174069.806827	193084.620215	201102.478080	218166.939024	232725.319257	240080.577653	246725.411862
85637.020615	136262.684076	138499.716588	147284.242788	159005.576656	192721.218455	211668.318735	223225.848059	232270.283959	242013.431163	245691.040865
95976.326542	116055.850238	122331.543225	159167.984143	169542.861264	185667.961045	208466.447639	220584.091990	232624.347352	240910.027801	245915.478126
124453.118324	97270.236162	143243.736090	186323.474192	179384.555896	194225.691300	205206.434195	220329.159583	231133.470357	238360.377919	244841.557586
76012.177707	119114.858450	108004.791076	150600.159642	192868.307088	202455.281195	211295.533545	222364.164078	232950.602518	241411.022467	246649.014915
71838.580102	123494.326016	164395.191385	153056.928939	160771.352808	182601.488554	201339.690970	222331.534210	231438.256310	240062.004831	246347.597733
119068.708027	122834.655622	155638.232497	145034.678349	178406.119080	184463.668166	205122.478676	219612.579150	230035.332620	240699.005491	245906.053130
72810.929722	108015.245410	136748.704948	176424.826372	174766.569674	188733.379453	202914.502117	218050.235407	231418.436465	240398.217861	245734.125225
56695.214531	145312.635433	111992.578551	153787.011734	155198.389525	180159.470992	202819.308872	221447.715115	232834.192797	241521.868308	246701.454798
50780.976944	129261.984493	168202.568308	147039.771378	160117.961078	195962.042011	202088.630803	220251.009257	230973.021731	240458.008807	246656.313453
73644.380406	79835.074274	123018.118811	141260.060386	186120.689182	194131.739281	202566.082997	219702.337652	232493.080023	241219.634551	246116.982701
92287.181777	103301.715078	120507.150238	181887.673136	159429.610781	197293.755473	206271.546272	222238.000205	233219.859016	239914.858706	245937.069833
53730.852739	117472.050146	105666.067845	133320.413700	174418.527728	195946.462543	204811.051339	219706.863645	232712.745799	240086.274756	245966.681284
62429.126214	159220.095592	141873.942142	157013.988111	181365.309980	188901.358937	202406.741768	217645.714600	231694.983210	240959.746086	246444.122153
129764.627880	138880.246735	123653.096538	147045.674236	178619.739449	198974.229277	207438.758826	220411.135133	232500.172679	239981.838998	245556.603472
78375.895736	133597.184881	141402.771319	155407.776481	191843.335330	185388.306560	205542.993593	220100.506664	232420.825384	241600.533935	246359.168422
151791.527980	86375.505435	147184.304929	143869.714732	178136.695160	195485.581212	210083.079795	221907.809878	231162.536694	240540.515789	246278.915091
67944.400654	124016.172000	123615.437933	180873.713732	166388.154519	184037.117643	205823.531726	223786.979588	231312.521131	238337.073267	245214.668749
150026.422646	162522.837272	120615.478526	158672.909145	157363.629118	200510.477351	210551.676910	219858.217212	230634.878733	240747.474139	245022.587124
125972.916769	105781.659491	158186.794737	181331.472551	183646.726452	201722.380344	201369.134493	219445.607288	232080.103795	240333.156180	246397.943096
110590.141042	92159.530826	127890.099826	149720.835177	181461.204409	185170.171734	204993.224043	221559.440667	232966.262811	239931.187964	247123.499013
97098.111360	80649.681248	170071.680412	138217.655812	192649.148640	185123.041509	213566.502551	225450.823578	234654.705048	241163.576512	246172.598014
139919.381560	142247.466617	140101.873826	135728.848479	191469.791771	204031.728048	203797.809472	220581.810928	233155.100365	240651.259542	245710.795780
136107.662418	158558.673754	157963.209786	147150.463759	162697.751658	183420.816071	202538.982222	221200.931851	232525.657471	240243.274171	244644.045445
50753.261427	84567.126937	113586.546384	180166.336022	171461.744369	186837.926910	206143.411532	221786.289667	232260.500676	241279.194031	245904.942386
145574.865070	145687.328361	143805.583513	133382.442716	166201.677254	186763.779682	206677.758930	220751.145233	230148.186580	240400.331442	246890.467492
76321.010861	136475.130915	167412.179333	174796.502321	175563.915096	185822.716291	213618.767835	220485.376158	233722.010283	240191.603747	245656.140571
79468.029051	141193.224098	138460.676628	174317.859963	159406.526756	196153.673410	210975.847400	220384.359989	232403.852765	239333.247476	246536.262094
109305.031135	97979.700119	161118.450459	138115.001768	182645.231156	188978.428141	206543.640117	219993.406909	231357.708433	240752.262256	245233.222854
115112.443113	108549.105947	141409.565207	145265.490437	189068.584161	205023.658900	207091.974758	222523.441325	231608.869870	239729.241226	245722.764110
75740.475155	101564.421097	164122.969740	163599.121206	170026.022342	181180.585167	200870.810502	216512.576964	231189.268772	239804.337131	244766.129689
116553.151155	83920.035599	108729.029738	181437.453193	171337.541175	204770.659125	205263.906262	218880.193197	231486.258566	241558.550301	246173.244196
136551.991697	124573.099683	130636.243538	154405.915249	181189.146846	190897.400612	201843.046149	221351.293817	230582.126802	239001.525520	246052.154603
132635.936943	141583.872268	166841.788395	170943.837991	165112.770236	196628.570634	202673.479485	220608.963282	230983.288227	239055.404324	244470.767999
119278.437450	116083.187196	103754.472452	129701.818481	187361.379554	197333.138370	201161.829562	218780.165677	231267.462363	239836.348904	245547.404442
116869.618215	106418.940043	172397.054097	163661.443904	178480.715989	186875.092579	204541.885073	222269.784084	231800.463250	239420.289026	244872.134828
100195.837938	108271.335072	143818.360591	135109.548943	194498.279770	193764.922159	205447.431888	220306.105040	231993.742957	240220.071292	246194.778497
120404.501647	156607.450474	147548.527025	151829.705750	169706.816158	180081.189267	211672.778001	222922.508584	233278.683322	242237.151973	245501.556503
80817.847093	99094.687348	108374.209712	182064.440152	174272.361599	190530.615569	204968.567513	221630.923896	233122.871095	241848.936768	247155.603588
82801.768750	95062.079503	140476.368574	179004.206475	190597.259806	176425.899720	206341.070479	221425.044254	231374.531526	241014.238683	244846.395994
93073.233684	107380.246981	166843.786691	178263.474165	162748.788295	192383.625297	215894.899387	221027.203805	229960.529074	241441.499252	245885.010918
130558.494241	139757.527459	127660.400768	134189.077307	182483.623948	204472.050214	203696.369916	219397.396144	232625.409571	241217.300309	245940.189351
124522.803255	88315.126000	104687.026504	140943.330441	189327.651051	203339.701625	205045.205212	219951.091492	232496.899565	239117.512342	245913.625908
129397.731990	122248.670872	137936.495681	155494.169762	165961.185935	192502.843562	201960.875064	221115.482859	232127.303748	239385.349012	245576.971157
142501.966148	125438.808784	150052.144065	138693.460008	183905.309384	189273.874889	206729.969588	223739.817125	233233.486046	240254.377839	245783.392892
154712.801568	88877.805646	112740.297658	163670.060324	195493.128381	193169.611516	199514.905137	220076.202562	231554.601606	239447.865945	246023.388123
134704.099714	126418.707667	163960.006103	168864.102104	159502.719394	188948.559472	200935.809573	218747.237635	231408.241932	240215.502078	246143.877083
130901.285704	86857.054299	154646.271085	163497.087435	164520.325981	187298.124041	214199.922058	222730.539844	234260.868413	242419.032404	246095.037634
53643.342598	137534.638173	135185.411687	142054.774670	163906.004742	195574.583936	208768.945589	220863.497920	230287.642796	239762.058511	245413.296530
77168.319439	105444.278916	113458.635955	162169.477661	184125.582518	183684.736169	199937.352374	219839.001187	230700.240043	240175.370352	244654.496496
128950.261893	157979.773109	154815.099369	133291.418433	162819.110378	189813.246359	211575.731192	221254.824788	231335.260842	239185.350845	246201.109411
87852.483874	85260.454882	129734.004130	134428.127442	160862.865616	201263.683644	208390.880688	222470.607298	233097.689223	241095.640398	245794.321826
142537.287750	103354.103435	145072.332164	167652.140975	187472.761349	197840.359496	199971.851604	216699.726514	228195.942631	240753.966990	245170.385431
64850.220090	129643.431225	149692.870273	185998.789057	168541.638103	184301.893659	207779.791688	219230.221356	233233.088297	240487.647502	245372.207708
51521.727434	92378.601281	145399.189320	151993.986853	156714.428241	186601.250864	206722.836471	219442.764540	232190.407795	240584.680502	246516.699713
92613.254757	119481.342304	145367.544133	172543.180806	171403.402086	181023.661356	202767.758652	217668.971124	232316.952703	241887.726873	245468.077387
86632.007054	155997.720659	127991.314599	181630.841014	177654.480628	186279.252341	205164.402665	219283.104847	231617.245278	239249.426998	245852.527150
144549.796971	97704.817403	174894.886920	149278.136593	168479.982989	189966.587450	206318.995800	219658.630883	232133.996774	240391.260573	245958.464718
131334.559919	107531.804489	116376.684536	183593.083353	157293.254919	183596.788782	211956.230348	220252.523565	229960.065036	238688.051483	245350.886405
141562.096723	159078.504511	144283.036652	182452.941527	184705.128377	184124.256599	205108.058440	221731.687082	231886.357768	239897.570010	245525.522247
95601.015351	145207.956496	147651.265487	146099.725856	180495.066208	197827.292866	199676.422964	218084.091718	231395.365127	239625.202928	246059.708173
132437.655762	92243.716613	124780.113382	170916.229916	170510.453584	201411.212023	212664.703284	217307.183555	230830.887096	240172.737137	246461.968012
54739.070751	154592.474163	124156.858769	169710.393662	195906.509502	185352.847213	205616.004962	220257.137912	232662.644464	241749.349661	245847.485782
82467.570810	126882.451384	109703.463820	142257.773793	159829.755093	187556.680888	201268.784083	220948.106101	231058.970920	240149.579574	245718.064508
155843.445337	153143.868201	165734.467359	171019.493724	190007.298328	201556.135075	211040.113957	220845.965627	231258.000575	239846.870724	245768.162193
94723.828449	132864.106324	108011.369602	137767.530989	177813.669150	187094.640061	203448.466036	219174.953622	233432.710947	240165.743137	245961.570953
59982.008265	164633.497341	160593.982223	162548.762787	168222.818177	186949.520141	202945.431719	220868.547851	232329.309792	240409.153440	246090.223316
93424.179069	132059.998783	149918.704164	166922.291424	177677.350420	186201.561499	207509.743409	220561.007432	231890.151442	240522.722463	246196.671629
107640.727882	105290.611311	116754.725315	138080.884921	171604.785422	191425.164503	209317.345624	219690.595838	233041.209882	241105.324292	246763.427571
97243.678000	98007.401313	114941.083716	187946.855092	183367.755698	198386.586582	211685.032378	220672.928581	230240.441492	239902.195103	245993.698576
124551.425139	103204.437135	163620.137207	163594.720314	155500.427783	193769.955963	203489.768466	219095.395450	231072.452259	240368.957545	245273.943792
109910.821373	109645.678266	122807.347599	171243.749593	182856.762907	200288.463724	201442.377179	219191.928747	232200.358364	239211.283243	246398.125539
136621.866140	150097.191573	148470.694475	151196.312338	187509.058087	190649.184518	204277.671719	224519.176064	233514.066916	241968.037336	246894.201881
93712.402139	148192.064479	161509.780918	140764.366855	169423.588364	189390.109173	210579.106209	219867.331685	232580.481917	238741.496780	245872.576683
84586.452233	91362.290995	107839.143797	136602.527343	174351.023419	185471.300505	200071.282071	219071.408276	229886.727461	240042.907926	246531.776469
75555.689803	113790.953505	122619.096233	149058.213801	182866.855047	187818.871226	207835.961162	224287.741775	233094.369204	240188.007388	244649.939951
133363.764271	79188.663751	120356.548784	167007.394959	172531.413456	189779.943766	215746.531261	221425.548958	232182.207331	240341.862281	246388.649442
98544.603339	80072.008475	111832.758079	142341.923122	188181.295278	204491.690455	201544.569170	219439.036509	234402.082512	241832.025042	246750.389156
79718.988604	79147.551861	160736.481141	135079.278264	159342.242967	182980.947457	206385.109910	219900.073613	231865.788951	240726.270780	246291.588922
149329.765474	95905.353671	145332.339279	166976.327893	173332.303947	186167.382290	205739.615551	221451.375103	232297.019225	239909.760300	245718.550185
51206.857415	105888.247317	168833.163665	185761.858673	174128.461585	203285.011122	204658.090237	220277.856746	230975.225904	239519.069415	246720.632216
139576.370788	163451.931534	158783.690905	161890.890210	196051.321880	182919.789689	214188.216817	220030.512063	233352.028935	240646.110316	246056.003136
59358.320701	102142.806387	131228.126582	174598.393663	173138.349322	206581.897379	205379.153471	224171.359884	233990.804595	239957.617101	246178.457435
123136.088196	96618.634270	129985.146288	161000.865944	179906.271118	199075.432557	203037.433723	221820.904798	232670.509440	239849.110325	246548.171238
112181.686655	164162.184275	111587.449863	165852.875754	168073.451425	189089.435831	201933.125568	219891.085872	233028.760326	240221.761524	246229.714692
55382.977724	129213.317620	146804.534266	158186.162778	180114.462126	191841.780304	204058.225109	221242.595024	232989.159773	239891.778678	246034.641909
73128.783385	96055.559573	125658.118391	140761.080832	158732.635766	202326.231081	205446.513919	221957.487621	233622.773091	241848.902277	246292.802901
151654.055405	134649.702054	131588.339402	133118.558853	186822.035797	183199.527988	208643.992913	220619.309726	233941.039201	240303.365586	246805.071166
104911.743672	165853.527716	165845.757733	139361.970626	165430.738425	195486.306572	205306.926420	221411.937486	232064.557652	240377.811084	245413.615807
98535.814970	136573.286381	110039.045868	155044.124523	174410.588088	185530.194944	204690.093165	220837.933336	231748.079122	239794.721188	246338.759839
133392.810252	118971.495466	155440.039548	152216.985809	175888.780065	196443.368756	206043.963853	221894.632362	232373.336894	240935.629095	244817.781661
59271.698106	80471.638544	133584.650856	186043.670255	158669.351771	180567.376905	201274.100673	218542.747166	231249.685226	240061.746074	245345.955735
83065.155011	136552.991507	111350.654925	162418.994391	175765.871443	195210.931942	202044.164956	218444.144011	232110.314060	240971.886676	245852.504165
151786.908404	104099.057027	159450.727900	137646.373732	194616.504818	195526.095476	204068.566874	221229.627304	233596.499993	241014.646762	245131.167783
68314.218368	129128.434837	151390.928541	159373.568238	160952.906626	203102.691196	213028.758935	223149.121354	231456.259216	240572.837733	245211.087055
83732.131968	91027.209219	149313.064738	171241.394351	180278.971135	180973.193111	205160.314725	220931.918632	232023.664016	238922.683804	245859.963256
153469.118186	112307.884858	131396.723838	161714.058314	169055.462187	203713.233745	208261.695098	221693.395296	232593.820912	238992.306461	245227.335333
54177.726698	149773.308939	137849.571725	160133.279913	155548.579914	188342.699785	204973.768975	218034.469017	231421.445746	238726.014140	244021.592552
61842.768613	121913.177640	137995.034399	148663.097880	193873.417955	199747.953628	203012.862400	220096.300756	233571.776159	241731.193259	247018.117018
68383.739230	159108.161423	157599.994530	144716.759957	194766.923846	194272.174815	201770.254901	219301.105942	231667.485388	239475.288986	245615.940082
60974.252357	111174.095183	122749.762392	145765.037755	193028.924781	200362.197429	216116.095653	222981.844086	234990.496057	241103.348654	246160.469111
144331.288731	147233.980860	156632.116984	177005.549258	159604.649429	200475.291049	200592.873934	219206.810847	230576.063431	238652.151964	245936.550617
156013.733374	156761.788834	135953.245232	183473.297784	192710.647665	188332.531248	202446.124218	223685.089214	233592.095930	239411.833378	245585.885068
117892.101966	97106.497858	116938.884437	178818.994786	170677.793906	189395.011650	207081.970293	222906.801111	233910.955171	240843.657335	245614.326521
98967.161995	113666.880656	134751.148579	164761.245938	186474.194809	200180.094210	203180.732386	222666.560541	231921.822202	240102.001781	246356.150988
110013.406718	100937.755177	152388.323573	158707.429144	175764.161023	182906.111128	213056.163801	220537.697447	230904.391521	240476.333329	245494.958909
104030.577633	110249.880172	122676.071282	145570.785326	171433.339112	186690.902774	202268.408556	219653.652626	232625.571438	240126.460149	246599.875187
57534.548409	107804.483584	110993.361181	168274.806400	198553.643787	194595.329254	207971.624906	220146.050177	232921.616230	240358.251858	246213.416955
77209.647026	83401.645148	146250.442664	155409.790091	164176.814563	191824.995411	208368.038830	222812.786613	233426.805555	242973.072696	247010.762977
114409.762023	91229.847338	122481.850860	156592.807098	164168.002348	190666.420683	202752.768010	220919.258002	232083.817963	242268.947324	246361.113082
129154.529430	118653.206351	165362.103582	148595.734864	170196.506313	196538.847921	201962.802459	222262.527915	230283.640252	239152.179324	244560.711602
53210.446227	129383.968881	139685.727651	166687.509505	171721.718141	183286.013564	210773.697306	221534.814293	231456.295808	239307.544116	246049.539355
150212.290158	143309.618929	110642.541082	160802.785871	163182.564444	177869.071463	209437.131493	219136.205959	231610.696281	240879.098858	246182.093926
77054.033912	135793.341151	157142.214333	157333.839356	161845.844605	189557.474085	206111.320238	223122.880900	232682.046272	242010.951842	245875.049192
99845.727097	80904.217855	109936.238648	138387.831392	161237.182385	185862.200989	206183.487980	221458.753521	233998.033151	241613.819873	246535.701428
93406.397586	108083.477261	170304.548830	132901.277275	188344.174866	181164.241158	213870.970400	222697.125387	231891.098095	240269.398525	245148.788076
129377.047757	147714.699641	112103.799931	172540.053171	181119.170213	187291.100554	203464.752933	218525.507705	231137.167813	239290.193506	246099.872354
54303.420802	87242.819114	107649.943126	131626.552549	171615.723558	182226.311272	208071.298896	220980.419390	233518.737492	241522.326523	245683.482861
88354.340452	115280.773805	144290.569850	140706.003121	165507.533004	197885.205049	207692.414866	225579.660879	232228.287333	240679.366067	246534.168665
52923.355106	148161.834131	131963.567274	134833.245922	156022.108180	194198.189448	207749.766885	219270.664654	231262.898691	239890.575656	246471.926280
154093.070860	84681.765091	112095.452686	172511.083692	169756.677100	182842.546268	206966.604615	220474.282898	232840.278175	240091.990566	244636.473326
120180.052814	78374.695285	118811.091461	153774.982286	193817.395784	185324.753489	205970.672086	220140.482817	231559.838375	240851.217614	245109.720002
84722.070003	77530.059595	105005.055959	149107.389496	155371.296849	181957.571153	206443.254775	221856.499994	232233.994023	239249.752590	246111.261566
74042.978472	80082.393863	115853.139934	181289.678361	181022.930862	206404.951191	202789.586804	219263.031275	231690.746600	242094.215997	245877.617702
64492.819842	124567.860822	163315.022518	154385.769330	186900.997864	183464.828109	206959.784253	218625.074069	231440.148303	241495.661124	246557.481032
130798.661012	90714.623385	166151.259809	168508.600286	158268.756901	181484.739355	205646.226777	219056.881212	231805.090335	240328.008884	245188.311584
79423.991873	101742.781756	103474.226900	138077.923696	174793.828821	181999.439065	208595.125710	221053.118193	229983.349801	240718.456632	246610.484143
89844.516963	94267.083172	143574.285033	137866.297637	169755.024494	197133.883756	203741.395684	220748.913073	230904.170713	238852.061842	246963.125556
84986.355699	96724.276973	146547.791432	178468.760004	189720.226651	183246.102110	205118.237893	222054.948677	233549.920113	242245.092370	246030.902694
134570.448664	82525.062528	154364.707178	173059.531462	179834.083629	184643.981601	204696.640635	221476.901872	231352.213517	239198.054480	246271.277903
153915.519110	149995.675321	118527.437801	145531.810898	175417.356703	184223.837831	206741.106072	221482.672325	231642.919076	240134.637453	245256.050824
152940.020378	163813.541603	151118.575238	144089.197965	158680.259350	183826.474658	212035.217730	219555.451711	231702.346607	240376.350534	245748.001862
129994.494328	91017.435233	173878.730856	156979.519717	160886.108934	190096.463277	215640.796334	221085.752243	232486.398666	240929.762196	245696.201466
90266.605674	144942.262115	126497.920032	137026.170470	167246.830402	178184.186908	199958.058559	219159.132220	231615.679560	239551.535595	244962.564354
156493.239810	160988.490305	107131.579830	173802.391927	177190.581403	199734.194460	209348.963872	222388.910964	232213.613790	238801.912087	245969.100411
82181.658859	97438.160769	149629.038356	156250.929351	157454.125203	181104.258873	201341.330955	219884.105955	231895.408059	239906.144602	245560.897040
85687.607959	107076.106774	125330.003549	144855.274740	164889.327316	187610.022292	211558.854310	221322.332343	232702.270088	240442.400178	245289.941336
142493.123299	147467.170262	164053.327608	167705.827520	193623.789136	189213.284301	211169.336374	220055.590619	233428.674841	240691.117577	247137.547972
131086.933585	152986.782113	168339.445101	183694.545190	186596.475345	197043.513327	200510.669214	220114.509683	231206.384631	239413.728434	245783.374555
74113.184107	113064.055411	133798.875568	181919.047661	171892.932326	194672.082343	203697.312956	219781.460584	232244.624684	241328.212925	245306.897297
85432.677718	113349.650294	114861.649191	134396.621587	188317.732336	182328.635119	201149.285029	217479.324019	228729.399391	238888.898798	245809.306277
100929.977740	106298.106446	140586.754469	144238.996802	160810.041510	182534.857825	206676.731450	225355.323828	231821.370429	241403.762099	244734.261992
57791.034066	104813.761699	162330.701571	137964.272210	179766.060916	191426.690293	204059.102802	218762.980780	232063.131984	241713.941559	245582.343133
136913.466913	117781.482784	149871.316818	158928.545163	162726.908542	188541.422287	204219.360003	220244.677412	232104.819412	240645.048529	246926.505838
63548.199081	139830.543373	116884.653074	142906.647132	187820.662788	187010.261477	208003.941976	216842.582592	230421.988950	240602.932625	246183.408083
106050.830365	147930.136606	130648.573795	142459.303992	189729.633732	185870.635328	210589.798829	221860.440013	231645.474790	239701.164693	246297.406207
98948.578256	163681.999194	146663.498273	156061.101927	192541.486346	184344.773700	203486.040162	219488.777690	230912.536828	240355.667863	245986.547907
90718.123446	157979.732888	118043.230822	148484.295592	173721.967677	188846.765018	207670.856864	222390.186586	234430.323848	242680.626761	247327.843856
82472.687991	160953.254204	161280.589533	151036.610471	192320.823593	186373.240528	204612.710952	221153.889645	231860.990440	241032.491868	246124.618414
86751.446990	119110.505230	130209.768936	156406.101482	186988.852031	182491.734976	204399.779339	221652.649436	232531.976681	241950.156993	245452.684186
79207.413270	104541.444237	151455.643241	156705.878844	185018.448988	184982.053148	208702.999795	222442.609722	232920.622342	240141.591923	245930.265370
149150.076761	154669.354649	156576.774117	146821.234609	165493.664759	192096.565922	212914.657267	214666.056796	230005.192936	241101.665040	245677.129018
59746.929065	147223.859432	173894.871196	183875.117544	166791.765109	182916.415385	204420.746038	219274.595768	232932.093514	239252.170869	246353.912582
129035.888027	131542.107893	120269.170891	165056.831348	156990.370569	188666.251023	213400.818305	221278.640736	231121.173305	241051.783030	245667.168168
59097.008095	100445.174151	106892.513059	167620.665291	165372.484550	192596.763010	208002.916072	220727.742696	232246.427870	241693.872540	246574.749774
75660.604395	134037.250079	124342.464833	159723.638288	176398.961253	191453.401843	209491.330014	219256.422246	232320.953017	239865.973447	245753.250333
112667.896687	80393.489713	127501.396792	180161.911019	193467.007796	180845.619812	207838.101909	218575.780553	233238.590648	239698.864127	245941.248843
96098.107268	147103.195073	119063.657302	172638.011944	171763.682975	186933.101201	202727.550313	216999.030991	230957.861635	240588.095352	246187.490642
141044.463622	99841.588485	120213.219494	174405.381934	177569.446679	195528.541144	208850.658420	222265.311193	233117.387626	240498.851872	245681.260489
111787.659507	100201.535510	163573.927695	157613.432805	172266.567848	201802.011003	202491.473655	223983.156402	232546.241856	241539.336931	246400.740391
90647.135923	123037.087227	151266.831897	186108.613876	184871.840665	193364.086340	207561.992086	222696.089997	232224.662815	242105.585131	246163.115684
65104.335176	119994.100655	162109.974523	152130.589695	175338.942937	203685.297747	212565.079926	222024.996805	232946.157630	240816.331767	245168.207856
82433.633662	133530.759094	127128.986822	167429.600575	190033.400784	180427.057683	203653.634661	224770.967833	232466.520005	240361.025635	244937.391907
108325.210304	162220.529964	109232.084695	133657.759288	166602.807181	201847.457622	204267.505533	219242.195542	232530.688508	240586.224024	245429.107355
81620.142473	128813.875815	132061.306285	141408.561225	160721.672342	189677.596123	208162.923595	221280.858613	231651.836490	242185.563169	245408.607616
142047.996976	129139.732199	115622.934637	153883.327368	156291.819568	198998.816842	203683.636893	218337.189422	231653.770971	239473.345299	246844.069124
88499.556035	81738.289476	116589.083899	174295.280896	193182.684960	199538.820679	201902.079690	218065.074960	231846.055440	240343.833246	245937.139541
86849.024597	134330.725910	133790.653344	175189.053941	173222.688555	198128.946418	210554.638543	224181.957435	233342.166080	239961.745320	245250.499144
108115.397620	122276.736663	130469.713715	184603.777934	184802.971652	183514.099674	208111.453994	221738.963338	231976.480700	240960.450299	244583.413677
61271.907065	117950.894270	152545.772237	164966.844572	155432.565948	195920.664414	210544.259720	220734.329022	232031.076242	241237.496580	245232.749367
53896.467641	130204.967565	174043.048161	163395.996508	173355.220756	183835.047802	207059.323998	222829.284120	231952.209114	240304.644418	245571.012178
116860.111360	100971.127610	121972.441186	149209.739720	176776.611990	185492.601723	207381.006000	220096.523894	231954.492730	239994.262543	246710.713828
61233.094877	153621.776384	152286.727520	138454.399599	180960.301325	194061.275109	204620.035943	219303.115902	233357.442755	241325.014996	246099.461028
108108.670438	162700.352075	149146.240893	151807.122320	180869.054579	190844.627512	207249.627685	223213.230111	231273.780903	239643.133137	244994.546321
56713.653476	80846.817385	134400.448295	166118.214950	167085.688338	184659.161826	208185.907634	223392.778224	235043.819457	241127.307210	246834.203374
108857.379010	147132.945023	153237.185592	157045.731305	161675.111949	184933.162494	206696.602798	222661.565786	234338.030323	240620.896124	246459.386817
93258.781749	107046.223562	135726.619490	161430.069628	158012.209233	192778.154389	209839.694360	221055.086464	232261.453521	240569.686675	245962.392459
80336.602686	136531.839159	116329.320238	171767.428913	176141.822129	183156.008708	204244.383188	221786.287409	230735.143616	238786.188806	245968.021669
135610.995172	103530.630236	120760.178204	184019.085069	187967.401724	193860.999053	206550.246143	220739.505994	232162.294232	239945.194319	246126.186930
54012.031353	163070.403102	160441.678365	152354.567510	159249.076766	185108.678392	213911.339776	221124.914751	231606.961035	240611.704415	245879.372989
91878.209186	84069.570065	174194.937787	151105.846121	187748.677939	188184.751355	207658.042234	221006.657537	232600.794711	239717.002572	245088.960279
84753.928791	143043.202069	162402.293118	175815.924304	189500.439874	190687.219818	206917.455952	224575.066147	233251.161259	240954.608348	245527.938707
123855.929929	98793.679680	123439.279241	178601.156166	196592.745131	188467.190275	206764.950291	219130.974116	230497.930870	240039.044732	245660.198245
141271.477707	131777.587711	148147.606705	143900.729303	180291.172619	200355.331358	200633.351389	221136.610264	233654.089057	241410.619662	246542.543494
149928.716370	95326.245656	174330.828594	164025.941334	158104.534960	192847.705328	201920.515834	220364.933865	232078.214973	240964.481677	245083.870606
100273.239355	110795.731704	172811.783600	139018.265981	178758.439383	188210.151622	206391.307976	220133.578507	232259.271261	238992.853458	245828.200684
105498.740440	112914.770745	115339.214299	146547.120175	165419.586005	199232.799039	207297.563401	222396.819251	229329.017176	238883.847654	245336.450281
147123.617825	119795.694369	112219.146439	175595.979154	162743.539565	186573.320165	202412.959899	217435.143405	229415.412779	239135.808097	244407.667747
52860.699389	151062.053491	139290.075833	180741.357868	166724.706651	186592.499990	204799.551796	220491.636044	233224.331625	239827.331160	245885.317869
86278.169569	102170.236471	143016.421526	133669.590637	194928.062070	189454.892873	208351.044852	220182.457917	232205.817724	240135.740596	246611.273625
136158.714904	118945.359289	142475.245106	170731.693702	188300.338982	199893.535938	211801.558324	221601.437569	231736.302994	240002.220852	246317.571145
67436.046239	87077.103200	126361.440836	144565.586359	184149.680406	185688.140953	212916.240082	219892.168513	231863.414448	240713.734784	246571.114824
152318.821365	112033.631844	125314.077029	140323.392695	186446.547631	192720.103621	211084.061719	222590.623135	233130.731736	239981.310195	245666.131801
138861.432947	115838.522514	124959.834329	166566.509257	156216.035903	182940.498573	207679.925073	219303.376590	231266.214641	241730.072854	245990.695504
98891.998073	156064.898582	117678.589694	143724.233731	195934.114446	206736.473173	206399.262426	219347.485288	232347.104942	240573.052025	245856.387450
125402.539522	141197.812269	122359.469668	145763.251960	173913.319180	199971.982958	207134.268854	224058.896853	234526.884255	240443.382651	246811.406799
120536.464451	164806.384200	136610.483841	175600.294088	179405.756633	189324.108643	204995.545699	222249.011490	232902.271569	239082.326351	245672.145995
53265.802938	79623.962559	134783.074180	183479.356395	179273.273073	197599.533062	204437.577909	223212.888477	231639.462339	241282.337373	246538.949191
130091.817671	144544.865352	140608.095231	154123.345723	159469.702460	196135.588749	207212.905103	220345.498923	232284.244526	240847.493398	246436.838196
129371.084616	160655.747008	145350.108977	135307.327020	167005.144465	199537.823354	204958.193452	221946.359828	233014.733900	240966.958626	245266.783075
81462.770368	133893.865839	141856.510151	153970.266518	157107.634090	192678.651506	202463.668969	222023.302526	232507.327434	240507.853021	247107.372639
137034.169179	132146.665452	162208.479852	147213.908073	195040.586766	198091.886969	212490.496145	217294.121499	230461.446766	240079.480111	246189.734063
108400.135077	157866.320327	112712.107438	145746.842696	194564.824313	191566.445444	208529.190965	218846.659061	232772.764315	240710.645282	246143.112292
64476.423653	84709.456708	128158.776477	144432.827989	164044.482195	196672.051057	203636.626769	224010.974122	234123.153461	238353.827643	246823.494716
145448.049385	127652.005659	106688.059303	152659.897685	182765.304623	185334.021039	205021.181045	222622.223414	230972.901721	239556.404217	246136.984670
78886.323029	106364.675935	161004.656388	172907.687672	186029.031955	191379.910416	209001.790993	221149.793588	232964.105136	241050.176351	246023.818359
96834.793401	104567.784546	115061.883993	159301.554999	170429.365980	187075.103689	212035.192968	221507.799931	231952.374913	241530.953728	247190.756386
79211.427501	86512.456691	146846.521863	159341.832253	169900.905433	191695.947159	206060.603757	220773.372424	232957.105155	240395.543815	245027.995643
117629.234162	114573.403315	142515.274226	171053.521206	187583.511363	203357.069899	207145.469896	219780.851499	231645.025526	240936.596349	245453.301703
144745.144741	138149.322669	105891.263685	165959.210792	182853.053320	193148.401083	208043.759017	217892.052667	229043.542615	238672.443873	245995.621575
54369.866776	81423.794843	127990.122101	146515.497688	187354.773699	193740.136510	211387.585556	218354.430927	230006.083077	240234.561207	246114.242259
65818.360112	101131.459884	119507.559998	169455.271435	162665.417717	198106.034446	203132.581056	219648.242664	233647.898126	241437.048868	246794.918774
146491.768461	164923.785201	126691.691832	157775.626783	179054.131110	194161.725665	203738.974016	221776.475690	232392.857865	240550.059624	247065.067232
139500.147747	153710.805516	118342.960819	141390.870596	190909.401699	186639.937437	209667.682247	219706.781479	233106.105387	239822.001134	246755.119076
87217.059985	107280.963571	152402.080305	169966.169181	169713.281836	200721.278564	205469.177653	220375.317768	231910.217369	239971.056484	245834.009972
107478.317521	79821.289003	165314.935732	185440.314589	162367.359774	189231.907316	203940.478171	220130.087754	231665.521228	240248.252283	246287.863233
69965.123753	92659.459626	145870.703669	150619.616251	173442.675338	185202.016734	204047.746004	222233.633927	232835.828291	240716.854093	245992.887992
53332.700939	102099.945597	125914.331224	160504.844025	155864.635913	181035.753191	201053.117536	217237.773308	230148.064497	239030.955569	245819.669900
105563.298169	108028.826168	127580.339832	158265.570258	178704.504847	185034.911721	208153.176590	219098.180706	231369.769616	240711.045304	246098.718423
131400.606531	142914.689226	141232.126587	143837.163495	167751.576808	195570.623964	202372.043850	221302.612245	231533.482211	240428.530216	246234.602312
100315.970151	123884.534501	163666.143097	186943.875870	165299.133943	198410.826518	213800.314165	220010.171071	232457.568016	240897.403389	246809.939813
129874.375149	82171.306756	151212.149991	149423.887879	159917.964361	187088.198282	202005.059250	220603.745028	232569.046967	238742.913363	246691.983742
141985.791903	160141.639945	153922.481887	173385.198219	177317.423687	178089.499075	205096.511502	219788.580629	232433.594117	240333.209897	245768.415477
120234.382473	102551.688068	112212.077726	152096.945771	167457.370435	202754.011462	213568.196245	222768.371452	233506.327129	240289.933111	245374.161271
81879.717385	150387.872932	150016.609180	147071.882268	180475.301448	189436.781530	207890.708559	220279.136270	233470.551316	240610.324868	244767.420254
146788.934816	145442.561028	133376.628500	156343.681710	157763.660149	179560.761846	203509.561995	220577.245366	231849.612229	238755.562511	245991.105294
55893.366618	80034.150148	124120.340518	136706.436562	176023.340326	195863.160513	204641.622607	218425.554656	231355.282169	240541.421889	246309.176404
90992.183889	90262.764303	168007.952563	150098.342800	156185.146398	182744.259368	202991.121504	217508.282425	231341.548361	238533.014576	246283.312354
93888.243216	157188.254632	143142.850194	183710.023285	167265.934740	203442.920969	202939.121935	224941.688183	232060.971836	239708.040596	246180.314176
74367.448744	88459.853593	110591.128504	183336.444347	179241.601335	185035.171359	207570.482106	222428.120334	233007.234154	242665.088576	246540.095756
119406.337805	97424.197326	107436.228218	142869.003875	189272.800850	185321.776219	202312.113901	218456.851221	232787.837347	240379.545574	246636.648534
124892.872630	106119.237933	133959.999270	140320.525886	164969.239019	195716.883070	207121.805819	222567.823098	231837.922882	240084.507690	245914.839387
116549.326886	126628.993817	146134.459164	142626.848603	194287.667653	187043.166716	202970.220539	219650.932254	232820.351895	241186.705851	245326.705026
102016.088122	119162.067175	166962.508603	177591.529885	177863.233295	192310.983757	204943.077515	217544.247447	230834.456825	240357.760932	246375.424398
66236.607398	93786.399786	137915.107287	144951.786871	165100.771369	198510.004112	203838.243685	220849.207195	233093.519364	241695.002966	245953.344258
78114.439181	95794.645679	168688.773415	172251.132174	181593.437505	192423.695549	213726.760628	220930.525689	231828.922891	239416.052793	245483.301549
121542.700133	100389.837702	148483.535945	131215.170743	161844.114376	195427.653854	211573.647636	222858.550914	232233.885424	239417.662710	245553.953575
137491.216928	153682.414059	114569.555880	154754.570721	158005.971548	203872.822463	210057.396877	220093.237045	232323.110024	240544.906655	245973.067137
116739.818376	110736.335932	137438.371425	139898.633070	173255.007654	181013.065460	204370.392436	223936.847390	230876.930852	240211.288148	246613.377550
139568.124319	117490.733883	117023.492336	183185.556901	172696.106630	204041.613815	205262.744317	221148.733227	234322.424403	239852.710562	245014.243502
51928.357284	116642.163697	176474.851923	163085.599223	194182.854933	190459.189711	207990.069270	222748.828290	232998.985722	240849.178177	245782.218795
143121.667626	102532.548632	130098.998039	163445.642807	188071.063462	181496.688365	207758.541132	219373.093092	232198.865200	240754.170444	246138.743778
100608.987535	81248.609925	144264.173462	137088.225679	169017.921703	184441.743720	203783.450359	219844.347102	232956.335529	239700.157210	245531.155509
51566.308532	123916.911459	125154.730319	155392.118093	177848.486938	187660.175818	210249.613218	220645.709997	232347.518929	240958.991738	246355.507559
134868.406025	159073.741763	141448.853109	177261.258650	166617.221980	194225.945850	211202.379704	220280.720688	231643.881636	239829.789368	246103.193473
88544.654545	95336.957926	162991.764077	147256.897091	155492.415824	185749.864995	200091.274406	219619.260257	230412.932589	238441.565060	246020.915568
55309.272912	99935.580680	169994.949566	140523.488376	164707.949432	182682.442644	208200.596417	220789.935003	233645.918199	239472.578898	245361.655795
58400.621594	135747.298072	136382.730138	172687.886331	157710.640974	183907.569764	201704.704580	219175.721842	233826.257969	240624.836083	246277.090155
61704.865358	104114.973344	157488.055643	169433.842213	191620.260855	184958.682511	213767.383598	221937.881125	231916.579859	240453.962200	245348.817062
115955.972548	135016.434073	118744.255004	143041.522221	172326.315017	202906.016476	206872.653515	219893.512824	232771.954233	239810.555447	246292.086988
67208.271822	114550.192306	138024.462644	180434.397557	175763.609228	185214.055547	202263.911507	218479.001133	230449.829141	238519.635023	244631.578881
138866.483478	121462.741595	143676.653432	169422.392716	176223.593243	203768.189990	213610.012396	220811.240667	233309.419443	242729.351754	246144.289644
103515.634984	141054.962742	107006.224998	141200.582581	166470.323701	191837.219957	203213.252931	215710.536895	230263.149780	239836.044520	246401.183692
119366.453212	126165.422964	154452.844190	146391.708219	165236.786990	185393.905118	204789.651228	220949.454247	231626.732454	240170.003972	246211.427474
90072.614242	87131.497327	139537.804718	136790.710002	180873.115515	185937.633113	204579.001697	221609.782641	231033.245801	240684.260210	245745.994830
130823.247216	131985.718428	115794.182716	173025.887700	175974.521387	180768.333368	202315.593103	217638.578557	230736.912961	239453.657800	245872.736164
86020.304321	159007.608632	140429.167200	139928.447533	189063.090455	186852.952167	205780.216441	222052.453747	231837.570322	241844.969581	246766.981914
145073.584917	153050.190130	148442.060980	151236.482667	158180.492556	190891.432789	208699.308132	220303.938016	232984.887511	239975.033424	245934.841436
54931.468212	149444.607589	158540.995228	157700.332613	168704.649619	186589.758796	202632.371044	218563.648349	231013.865879	240018.153606	245573.359303
154961.158113	96088.407066	109844.963298	167758.240048	166981.027003	197370.512043	210723.995760	221111.379838	232590.690727	240782.374760	246095.170397
55130.197850	83400.890741	139008.434138	185983.002119	189340.905056	198334.862178	205665.513858	219044.802293	231314.949105	238688.470695	244684.011795
51288.572886	95699.850701	146224.803680	150810.095565	192167.512269	175357.611526	201196.021500	221535.145351	233086.224836	240013.663429	247177.105788
61307.029402	81977.249515	175240.292228	170869.789176	181198.772861	203185.131311	205540.683868	222475.849882	231967.545592	240207.650026	245970.664124
73079.035303	151920.410325	175791.711732	173510.948032	178350.123837	205722.215005	208358.165287	219535.116580	232633.992843	240434.304983	246539.545580
66275.964361	105918.982562	169888.437485	137343.035492	176678.913264	187267.630831	202779.936008	221364.101468	231607.751950	240751.147367	245006.501929
119729.450080	85730.300208	133647.304925	186858.255486	163455.061437	187515.127510	209610.629787	222360.308389	232568.263830	240687.631557	245552.703236
53012.723219	108742.335089	175640.365556	133898.817297	172871.114144	190554.676452	209954.320433	221652.798503	233841.567347	240973.367227	245714.977111
113674.968817	138028.314260	130271.337344	163076.917280	187326.134355	183303.574514	210542.856118	217029.635422	230430.034218	238733.313167	244342.201805
101818.513519	160636.960057	171138.215378	169342.425441	158158.269428	193305.817715	208068.523768	221089.573287	232121.568699	240713.808782	246395.126588
114626.896531	76661.109875	125100.289488	157972.024494	166523.281378	180363.527161	204274.467048	223792.352966	232000.897091	239977.833241	245022.496753
113262.945571	158470.579074	124860.539676	176917.163575	158457.933048	194893.726445	201895.090807	218292.677644	231771.245095	239626.126162	244611.983975
126543.578988	104372.882458	115377.093488	179209.441645	171138.526946	200851.667002	213874.184947	221097.405331	232806.983335	241323.328148	246795.460262
126374.566344	101502.192190	167016.237989	144375.405738	192111.593470	187434.179843	211424.036797	224278.346279	232986.271564	239772.300526	246423.122150
117000.615828	129207.790814	119421.231073	156180.048107	192575.350094	186126.892552	205285.232114	219474.683607	231563.880554	240343.077384	245794.423292
54865.280039	163429.069322	143297.633405	159385.553030	185889.447283	194353.291118	204783.191324	221468.777820	232683.981203	242131.888404	246108.882828
142347.653692	91486.947073	133111.240499	175224.427620	185955.016978	194058.348395	208681.766057	220438.568033	232864.872004	240813.778687	245975.007159
69283.221075	99304.720722	122061.936944	163945.425252	187740.197090	188314.490180	204023.426121	218987.702699	230725.792387	241471.240110	246345.405457
139973.569901	115963.501944	177158.006833	153310.085922	164584.554541	183417.589222	208191.873807	220633.681650	230744.711781	241170.499733	246147.092243
93055.528441	146744.752237	134598.288625	179134.940754	186188.906494	189124.305350	211472.431981	223163.255253	232773.290946	239714.418327	245042.330607
89300.782863	100959.227878	154567.447685	155222.557825	160752.514047	187656.394028	207275.074692	219214.128333	232107.567629	240794.719496	246110.178606
60639.332052	103095.258724	108352.161931	136380.140829	173267.540902	186040.101929	213339.656175	220726.965558	231727.247040	239465.300645	246084.739476
73122.666317	145309.558410	125653.340868	141056.074370	156233.118552	192538.234106	201019.629178	223086.859744	232053.567648	239356.813902	245887.850149
70283.104788	87343.109551	114609.316216	172876.206184	163348.685439	205067.153890	210853.248857	218904.943032	230668.266227	240385.508879	245906.606674
79062.686674	132749.814827	117099.882379	185950.868390	170792.161166	196866.941037	208217.538679	217867.224650	230460.205984	239307.842392	246024.668139
109872.624966	110500.230791	131844.932300	142001.552165	167458.431040	189333.659829	200998.125036	220522.921967	230629.615824	239813.436477	245981.688155
60200.395074	109605.064474	118796.780110	144499.821169	162418.404520	190928.813021	212922.783579	223841.141488	232216.040882	239437.439378	246617.996474
116910.392199	83320.849021	110597.710831	155876.872047	153979.089381	177129.480359	203121.317024	220920.334462	231096.319365	239076.340098	246658.698587
51672.699927	149316.789749	127774.703599	160176.037653	181124.130504	203257.801894	207546.510753	220497.120789	232609.701442	241362.324380	245240.905855
79782.728923	164075.587637	110995.229359	144356.935682	171597.965734	186352.632398	212717.314701	223409.064289	232235.602327	238946.886687	244762.486017
55233.703262	96205.136845	168660.912744	133395.059049	157034.316304	196156.735240	204468.533047	224501.630439	231087.144412	239502.772092	246002.031442
87763.647471	130164.347388	149418.764764	187015.535385	195920.225683	184101.796454	207208.138517	222658.111293	232740.340221	239897.753743	244660.895733
58698.202867	86335.510774	154453.256215	160787.899293	178059.805170	183889.697489	206445.713647	223073.666067	229363.919628	239106.259406	245416.263425
134134.617106	152867.113091	150730.707513	152963.471579	159182.233112	191530.207651	202071.825072	220096.392552	233642.057818	240525.320274	246526.388412
118298.066112	97004.473121	153760.309468	171801.420202	188414.089022	198442.189137	208874.921448	222808.118721	233342.104262	240599.661379	247137.544674
71223.918438	126313.048034	135870.218762	173673.334818	175482.224589	199319.019255	206846.553187	223956.819205	232438.518058	238508.826049	244460.331183
137589.555221	84605.989767	121704.907132	183504.830181	181753.074716	184060.583393	206728.343372	220310.657683	233438.843378	240035.578117	245802.954095
88035.986685	148252.987612	127840.471852	184225.909665	157041.234403	184114.293344	210980.301317	221848.658188	233237.942540	241359.618235	246257.988332
68329.137813	151264.689864	128404.189009	136614.695629	160456.004215	184260.526576	206595.705278	220616.852056	233733.464849	241649.827599	246782.234187
79902.060225	133353.860137	129991.298355	182373.276036	159800.004534	179701.170582	204652.645172	220939.160437	231749.314748	239866.279573	245560.817751
55785.679517	148577.853220	117153.154244	130699.872984	162564.552934	197820.641514	201976.371425	218885.995679	231770.980569	239299.045635	246403.772064
79844.272128	95420.096382	135949.473381	168413.134388	187653.115191	193860.080533	207323.911931	219298.450672	231184.867943	239908.352273	245888.946710
83592.376425	122648.535616	146156.717696	163073.270038	195346.405261	178395.207817	206510.997327	218265.229019	233358.476390	240649.185279	245872.130130
152537.995699	134986.653710	173451.912389	141187.686496	194188.192660	192668.461472	212673.080392	220614.918529	233049.823504	241539.582619	244854.515427
105449.551500	155677.240100	129972.638749	141545.787682	181734.881675	190996.771032	200563.382716	219578.754403	231840.445426	239902.972525	246695.811485
53066.326390	105364.825459	128257.751874	164297.767576	186457.548618	183149.536308	212358.883482	219576.091611	233055.009257	240147.034293	246116.670702
124084.727159	121483.308785	118096.708512	158831.560814	186253.874956	189851.378129	207878.644116	220275.824680	230259.576274	239678.035626	246023.697959
148363.401199	105374.906517	156745.740917	140152.764578	157537.621246	191036.015444	207870.705389	220711.210132	232214.993749	240106.577936	246288.113578
120503.743619	139002.708566	126869.079197	161241.350729	189502.617025	182168.554530	211589.708277	223075.959353	230858.342809	238729.889844	246431.682872
52765.211474	136477.735333	126835.436148	144938.653100	180178.512095	186552.969804	207682.087639	221137.488978	232307.026634	240243.734823	245633.766864
80933.154438	156761.121239	173025.221848	136102.441265	164445.952118	196958.751650	201330.299756	217357.294278	232073.235650	240182.545778	245639.997954
98493.547506	121988.112989	162573.642362	168483.220830	170884.843745	193122.861845	198398.742594	219154.618880	231442.862207	239462.870803	245993.386953
107488.899890	92417.943997	109310.209216	164450.187576	182433.762411	190442.174890	200718.116179	221274.717076	229812.279271	239797.306701	246115.839795
85104.495801	121958.449342	110810.943613	184110.658067	180724.070563	199349.642901	202239.357198	218618.459102	230283.524909	239159.093821	245787.861053
56317.775836	89033.870118	155467.643130	175914.711115	162618.967956	182928.884197	205450.526250	218079.954045	232847.411559	241873.374329	246737.699751
117207.488059	96282.735043	111791.325398	172955.715701	160994.428261	195184.362051	205341.289748	218222.262175	230022.478911	239108.043051	245086.831790
97951.444996	80802.622106	105346.618521	155823.648865	181743.685585	196722.757743	210446.453595	218457.937501	230641.799499	239881.221165	246557.171418
58042.695648	107790.029429	129608.745222	134880.718993	166928.021194	184761.051130	207418.148159	222484.588680	232450.271686	241085.885807	245866.421360
122262.844571	153009.448714	115352.369338	150601.507856	185737.380799	196524.963066	212949.649120	219158.816111	233063.923303	239633.889226	245786.405870
118228.043582	139979.606888	117417.230185	169945.094386	195806.707699	187614.356778	207984.151174	219856.772453	229914.756349	241748.309744	245034.360808
155539.545364	89281.949300	119193.694491	169149.626640	158923.090436	185323.841060	203758.637857	218106.743309	228016.195820	238683.776463	246129.203704
75988.950424	160558.168746	174480.880805	139155.508344	175243.044894	195315.380799	209667.272259	220459.253820	231132.026198	239886.903994	245588.067970
139172.205436	132714.958043	175094.825179	172642.950383	172246.045600	194240.481006	204173.808801	221731.562795	233843.473099	241723.331825	246787.450780
118640.349631	138677.880640	105857.156256	142979.676961	169740.563417	190336.523615	202023.427437	219009.796919	232919.592309	239476.605427	245260.543711
58677.554216	109322.631877	111174.173491	134795.882463	181878.295391	195138.078552	202055.494320	219548.957514	232773.621515	241191.449303	246738.358300
93980.049228	79873.322471	146366.635115	162180.640954	162678.543946	184167.314761	214502.421291	219480.261631	233615.210857	240708.999288	246228.925498
76803.988471	93129.912623	109195.093899	134637.638635	152463.939908	190645.019825	201638.471210	222168.606607	232965.809145	239169.388499	245893.510299
58873.050103	95834.650916	115952.698788	148001.788387	175599.770267	181327.771117	201221.434755	220678.103177	232590.751006	238841.122556	245609.886650
126575.838417	112734.702602	130218.565300	184587.648922	188243.403517	186708.700197	206793.261120	219623.028750	230953.447978	240674.507063	246703.192119
107393.636294	163721.038257	117556.320881	140402.086956	175435.006959	201687.128146	215304.065591	219621.398317	232277.320059	240574.140910	246319.835607
85138.653371	128528.631412	137638.933491	150967.129399	175634.828177	180709.015945	210473.567702	222345.404342	234317.685438	241495.136683	244107.015275
116234.820078	111193.944422	139852.808341	175132.616713	175002.733404	183000.630857	208796.446131	219500.692875	234016.064654	239148.022886	245529.753422
72098.581351	149940.194076	146877.016442	141285.061959	164867.442287	198838.253602	213007.591418	222796.597157	231984.376330	240633.518770	245974.966346
88189.648587	112784.655858	113311.164711	159531.498081	174296.255312	183950.721142	214740.414811	219466.946824	231814.904370	240389.117919	246716.346427
58042.985970	124637.983863	171183.024438	163313.890960	172093.647596	183796.662233	204616.138182	220840.422953	231822.174866	238876.715532	245018.276689
74035.318902	125440.366483	118511.275738	163529.010291	167142.811896	194930.289225	213129.471301	218519.617387	230204.333545	240034.925567	246091.580712
52774.172737	107964.826833	139504.876075	143292.594501	182955.223885	193559.887329	205198.270435	221750.749138	231535.301427	239183.960810	245525.603793
154312.279758	166448.142732	105620.865922	158844.437292	190233.693933	202847.885704	205019.174062	217005.406726	231448.784173	239286.728637	246280.428752
57051.608562	118068.849249	173306.058608	149005.274882	177475.262094	189533.736183	205749.612545	223953.477823	233273.154240	240195.592354	245170.432673
66837.476076	107426.043903	137757.563921	150970.322256	161185.020725	188023.447903	206925.859178	220286.558447	231319.284543	240180.619261	246363.497365
154416.651539	106882.229411	112679.337107	163130.771263	173490.411922	187126.090557	205971.151491	223038.821907	233444.461032	241904.851014	245472.527675
65377.679831	94853.311959	176361.955102	164008.394522	159303.011775	183245.050874	206298.350604	222059.327257	230722.588227	239150.733734	244312.155727
62769.169702	161318.998084	147226.235742	150084.120257	157576.462584	203888.389157	204848.511123	222198.856166	231851.547689	240356.033049	246188.441117
102983.431096	103409.213919	131694.463871	153112.848901	182470.687801	192261.745821	202823.188776	220511.287012	230690.785750	240435.374299	245300.735943
151745.158565	106202.340261	149544.598222	149207.843707	194790.701015	187967.624225	203429.347906	220728.940531	231888.407666	242499.286567	245101.465171
73063.005780	118179.301103	129893.782404	177040.268812	168831.374005	200088.071010	207552.690434	220183.771668	231783.956556	239714.311588	245535.401211
146366.060518	142174.232469	173915.840230	180470.259548	169798.739504	201949.126651	208224.259858	219470.135740	231093.180959	240807.953726	245379.850062
105760.935619	99421.677367	147981.666902	128895.007015	187603.873085	193276.685924	202553.732686	217937.704119	231286.913604	239865.114054	245910.584082
153730.936317	155912.175422	160046.481809	146533.857340	194839.917549	196188.512566	202856.432650	221095.201682	231689.074807	240472.921644	246453.854959
145765.655837	83608.943704	136328.604002	184283.657565	158438.725588	190062.560305	204952.760119	219905.114042	233525.700184	242484.357044	245907.873921
135359.541570	130189.979700	158631.229312	137035.407876	161543.166084	187204.686285	207524.873250	221671.625512	231384.106237	241021.957786	246596.275210
107676.374707	110093.388754	129702.228327	151486.754711	191672.638240	187101.331262	212259.136307	224674.766688	234339.428878	241154.238962	246355.693499
129655.236406	96954.112799	146309.764191	133950.712463	164398.273013	185185.930041	204819.897754	224550.729906	232619.149347	239914.295451	244947.340889
73214.875791	145693.363032	144987.952916	168661.901325	173292.460100	198041.088745	207283.109650	219238.922781	232209.983304	240361.788540	246884.671613
73843.491119	115251.623538	111879.484388	181034.101705	161661.136775	186755.305886	206549.493848	220355.380443	232398.449385	240244.937882	246325.190329
69484.803236	89729.184414	168293.286162	182597.705983	159440.545841	194905.730220	206303.983228	220805.136094	232707.301763	240332.507595	244705.125958
96935.132926	146561.962635	140554.874907	150802.610498	171353.609486	189444.372456	209995.466223	219755.450329	233202.857271	240862.960624	245877.583925
64847.887685	128146.972783	128436.713676	142810.230716	194121.813997	178585.869873	203051.875175	218898.499279	232539.980295	241887.313560	245750.456418
126688.600128	163207.458679	128250.455167	140512.152669	172388.514486	196002.923626	208972.061703	219113.077966	231817.260028	240605.287347	246242.473144
64990.380768	85232.124695	139346.182176	181757.214572	195109.276325	205987.048565	213064.680022	222850.297329	233404.356999	240547.547050	247173.684690
58345.420761	143814.409916	152641.807081	163997.443184	165971.556920	188047.146758	204309.521856	223672.982310	231868.258269	239725.096842	245766.738954
83074.927738	164573.565842	120204.701642	165133.998808	175513.637790	186119.483336	207851.605089	220640.956056	231527.505992	239998.885187	246055.299989
141534.842405	101079.527356	119363.526744	177518.767168	157352.622132	180473.084692	203142.512237	218399.746875	229654.030567	238969.910186	245747.761684
106318.087479	147447.747252	168583.400412	159625.756382	168444.628574	191391.988312	206803.189969	223248.566791	233858.692665	239610.595632	246508.514738
99033.777474	148313.580930	127698.868118	172284.187029	178510.366867	182680.315098	211984.382543	218697.240318	230876.438608	239175.242656	246503.984118
142651.454380	142358.872028	159724.785149	184109.371426	162350.123368	187113.376470	207228.512395	223810.529574	233216.621194	239973.615244	246030.947174
148519.301074	130757.980407	158980.365345	158999.998896	181075.664336	178915.457014	201415.767519	217596.496102	228347.985092	238564.079785	246180.992261
58642.687707	94655.526852	175278.845382	136072.464040	184016.562916	190890.217957	206051.925831	222232.619438	233051.627704	240524.966373	246071.957793
72937.810724	81633.608688	148678.389475	160668.104078	164539.872543	184002.804948	206674.612511	222898.324102	232154.863359	239800.541314	246432.973501
150070.996171	164207.878067	150716.696036	146830.412651	188984.113878	184668.808712	209606.683119	222715.470080	233785.920002	241883.539107	246526.937818
98564.368750	125402.112214	115704.200571	137144.759319	173946.764528	189910.046514	213185.119579	222689.868635	233041.299614	241844.799531	244994.858817
100602.409187	123647.914178	126046.477527	156242.163486	163401.206244	198714.941991	212172.350034	220763.693270	232056.250233	241370.660419	246794.331489
135827.599913	109074.789001	118671.301933	167396.554422	167346.706952	185930.476433	206064.388700	219402.925623	229237.525516	239967.859438	245070.647317
63341.271390	144887.917471	131138.717066	183241.868153	177103.027419	185116.788550	206569.932704	222919.484288	231144.099699	240969.685585	247330.500297
112067.657290	87638.554339	133983.141428	143468.004641	179979.139165	192693.659172	206016.914397	221332.630453	231804.116418	240069.848900	246277.371269
60774.381527	87805.996051	119631.211595	180613.981910	162071.759859	178848.000143	208544.554643	224268.913369	230962.938754	241232.854719	246160.405322
107227.188238	130193.358497	111938.699291	147898.570277	158126.872201	191641.490413	212585.484915	220909.219309	232509.071248	240259.713649	246436.655407
112772.507195	148490.034187	114064.379458	176653.501922	170948.548741	193726.227495	201773.939140	222537.235681	231952.250547	239975.955480	245304.935749
95554.125247	93036.509527	167774.573008	136322.257516	168635.591907	189969.581996	203498.389606	222614.835291	232061.971826	241085.384053	246356.601072
100791.456768	113569.192924	148949.627631	143421.393795	187717.565628	189857.886487	206467.654546	222845.354192	230631.248508	239409.994093	246941.961992
120796.278798	91703.850519	120950.305346	153396.826834	176000.878772	199530.297579	203913.873060	219797.153952	231843.616762	241164.333791	245782.090070
75231.073863	104865.940861	123062.236635	132594.578526	176604.190346	201867.078517	199959.919674	217386.611313	231768.433692	241131.498687	245412.171947
109888.697768	106326.828192	152831.292431	149196.494456	174592.798934	199203.237137	208765.776308	220164.318015	231473.378262	239405.457678	246260.192634
64376.406108	89126.221044	164889.484353	131225.712296	179453.222306	180976.579839	200230.689472	223518.281196	232361.552143	241015.215453	245045.068792
61422.620746	112174.290501	105848.132556	137326.298558	184244.616407	182552.419160	202113.329791	218699.372489	233169.706129	240456.953937	245249.698352
53682.230419	128108.741097	144314.314654	173179.020177	187877.074251	201839.708189	212421.031851	223344.080603	232926.584479	241993.660298	246591.502617
124384.688619	130766.880974	127958.647413	134040.140825	166027.510796	188902.747341	212095.079222	216637.926465	229049.205712	238934.445364	246989.047532
93729.989655	148800.046882	122456.802234	161230.010707	165924.261198	201426.423534	206727.300911	220322.008372	232623.707534	241327.719882	246298.253513
125637.474961	94894.401782	128663.275652	136821.684478	165410.012935	188757.590110	204618.735579	220060.043951	231657.433609	241276.767803	245788.262238
139047.333283	83718.454339	158052.830277	175490.053637	164546.095447	190487.427785	202566.192917	221534.704483	231662.546080	239978.862597	244400.606704
52963.308556	136125.429543	134724.643369	131754.224892	195442.310278	197334.488075	212517.506024	220644.612549	229887.977758	238851.898385	246523.005637
66767.533334	156742.994143	156782.567569	134198.429242	162003.346525	191357.567605	203707.005435	219328.428163	231433.519138	238557.244797	244912.909123
108101.182747	131407.543104	113665.332880	170257.262844	189069.127036	182733.446810	202666.472430	220668.730225	231818.948088	238260.604686	244989.106396
141662.137269	97445.507784	128987.985291	171842.950882	158317.975980	184896.751951	212527.153634	219991.627612	231009.692992	238823.268926	245437.702836
123557.792383	151196.111154	163695.019039	137344.585576	161378.344361	183135.164325	201959.583055	223018.695295	232214.994522	240319.393298	244801.411080
136510.141854	146539.272503	155910.996153	138684.787388	178171.737173	193655.811199	213694.454910	218654.803174	232454.836646	239710.912501	244475.726997
133608.749124	128168.701963	135239.023675	144944.162359	159875.011321	181579.640405	206236.627196	220078.750593	231899.330643	240665.739112	246770.135011
103989.194068	120806.171025	130582.303635	165719.231560	185748.616980	182550.542393	207233.986338	219139.605602	231030.206509	239303.739019	244749.255797
71318.802077	154503.126789	173507.665329	150235.707845	172828.164602	195447.853842	203680.840049	220509.714029	231475.965499	240725.074621	246123.254228
135693.256448	95684.446026	122025.177097	175507.906477	176195.868907	193225.924386	207271.199532	220391.197003	231894.113880	239447.071177	245186.660357
100039.473009	128809.008333	154257.987101	138766.973929	193287.351974	183352.581149	203233.170358	219238.928062	230906.746380	239498.482709	245441.944138
151155.994028	101893.717138	171594.490036	134563.183281	157411.194457	204779.085231	205350.456780	220058.988373	230469.143205	240315.866429	245694.465074
87137.681574	85906.072216	143650.405470	149724.174299	167804.512010	183979.685689	205569.415313	217281.851031	231075.017556	241797.651310	246473.682877
133439.158468	165871.920876	166096.168689	153982.849500	192194.736191	184662.517100	209104.707120	218842.100620	230168.114809	240595.500589	245215.235490
76688.960438	143105.659991	154031.592864	143834.465171	177705.996640	200398.689712	212563.231747	223642.582216	233450.380794	240764.379477	245961.405522
116399.359534	92186.203221	114577.848635	158990.263971	173160.565085	182878.268365	202750.854696	219236.035043	231760.495332	239646.505117	245918.665565
86516.470688	138594.626555	170309.627721	150499.928621	180022.073026	184988.306722	202930.732897	219682.067842	232588.975366	240389.125277	246618.675190
53583.242697	135610.398830	117903.105576	182643.907459	185738.004847	188111.603443	211498.409188	219474.238141	231678.828750	240036.484877	245302.675859
148845.315589	128957.531897	163568.398542	173546.129196	166651.505999	189240.040309	212405.702456	220577.571887	231007.193318	240699.166354	245878.797509
62563.763898	164352.808613	110458.603369	174707.221269	195502.319464	193090.778026	207713.892163	219259.638235	230955.759338	239263.954907	244979.669851
54930.132030	151795.263083	120211.095884	180135.598236	159366.468733	195093.215446	202812.476540	217425.244796	231217.643471	239233.327098	245909.774496
70913.671702	85646.860007	135527.195029	132154.538641	169365.937547	187428.574585	210254.172130	222550.776265	232229.013989	241502.830686	246256.094405
76817.633392	128277.354847	176969.092187	173152.186334	163314.892908	186464.392160	204357.684762	222209.607021	233167.365271	242468.638060	245696.613460
116741.560059	114229.520987	157424.459256	132258.559901	163143.350177	196231.438374	205090.596850	219412.387939	231676.281944	240920.455463	245515.969463
119781.983526	139378.038498	141757.783529	178109.340017	170261.789700	182478.788598	205903.966471	217094.892914	230172.453510	240069.453042	245272.193163
89712.825689	137503.921056	169617.543434	155760.756249	181218.226454	189036.868651	207408.719837	221778.511076	231163.751490	240458.650745	246158.039170
53670.005893	99679.991028	141317.489073	149644.646523	164622.741064	193419.913535	201811.209638	221277.228556	232704.385475	242328.340457	244953.295550
99479.951185	115936.210955	113999.648901	182235.934432	187499.038961	193915.970269	208076.343884	222152.670687	234008.093053	241215.898162	246154.549767
116854.881229	117574.798238	117543.979343	152017.969109	160298.884627	181762.590531	208978.420703	220562.780731	234194.013275	241456.201741	246941.249471
147207.531314	98231.914779	137408.825568	158930.967481	177088.494354	199205.063330	201860.716069	217610.495560	231176.498370	238219.645174	245553.664263
138294.038877	132641.095928	114448.660563	140390.944198	160173.499136	187362.156172	209730.970484	219810.474534	234069.207661	239432.076873	246586.365817
64294.658293	131883.835686	137512.845497	137548.073203	182112.040342	191081.695189	216428.832822	220363.045962	233850.651190	240826.221713	246698.539310
146486.846192	89824.041796	104414.661475	154870.159229	180325.489274	193332.399864	203288.574553	224224.650706	232929.006267	240710.125162	246146.200281
67135.025167	138311.038461	110300.262738	175803.739890	165116.084393	183360.394019	204055.308702	218877.988773	230590.016732	239011.601222	245444.370614
125538.387367	87324.468980	150736.524962	177980.714723	166035.850645	181330.139998	211154.290028	218313.842108	233498.851408	241539.689219	246648.814349
97049.453605	158683.497633	115051.764251	168479.488382	159136.114560	199413.316357	209921.271627	222203.456551	233452.026546	239717.997192	244287.161441
129877.679748	158648.501836	150406.474813	136568.797263	179723.020925	184276.756185	208854.208347	222329.607210	234891.162160	242746.958173	245355.912588
119816.066276	105101.046186	137097.840060	132528.546061	176713.890560	190262.771569	206025.265718	219230.112658	231623.352274	241016.864429	246624.109115
152652.785970	134389.700344	139327.710872	137996.504929	155760.122681	181982.087965	205938.317946	223222.371201	233054.897305	240653.599317	245710.411660
62246.682383	121558.316578	116550.141990	150748.723717	176543.209936	196595.844141	210155.399225	221690.162661	234882.195059	242263.653632	246645.737133
97086.099752	149792.285792	153091.197562	171573.166924	175646.092924	187368.577438	204097.103149	223455.242313	232466.285486	239975.132710	245409.228429
83169.826448	134500.458488	148999.148149	131037.755440	159584.148933	189152.444047	213818.405374	224407.577101	231187.540224	240741.959225	244954.196609
86957.012497	143373.824095	123450.707401	174843.615004	184539.191717	195685.883683	206862.129453	218425.023393	232015.569562	239801.220141	246229.035925
73777.219246	78995.124644	150448.444552	155243.699542	171578.187977	198126.639159	205189.379702	218747.099830	232299.413092	238863.129520	246428.186071
67805.155187	82283.503966	111617.870194	169720.994471	174324.506667	197506.237098	201232.027081	221490.617951	230522.837550	241409.838553	245575.196425
133713.790759	141289.427847	152091.136201	162736.100066	165217.070887	189256.081914	202673.998923	220089.536787	231938.208731	240263.455085	245506.878715
59379.723468	157195.893538	125207.004738	147995.806370	189848.239039	198742.031481	209100.300649	222351.941662	232298.043965	239743.823445	245501.090233
63598.910097	129276.230882	173653.207463	155677.569845	160045.066285	188391.827207	210662.900367	224791.900251	235118.221968	241547.406232	245396.312932
68093.104918	145238.736219	157809.616670	181261.250755	165425.056010	178948.442595	202158.456900	217925.829741	228848.981607	239598.695172	245905.135526
61437.867467	150580.910773	173267.347695	147405.894642	179831.681007	190293.614013	207462.235243	217682.445191	231570.365962	239942.494042	245585.108628
90881.719363	161932.488603	131266.568313	180168.779231	179143.542240	201187.266913	204969.613971	219256.187727	232008.006309	241545.485727	245923.407643
85055.160532	144947.908182	167463.526204	156692.105333	177713.706161	204333.135817	204022.308398	221274.054385	232540.793732	240753.266502	247031.846231
84363.639696	90262.653942	104596.549697	151709.786051	168547.571054	190932.796586	201189.803310	216650.646775	230318.358802	240707.785450	245680.961013
51557.806919	155891.022757	167422.716873	138725.110176	159731.387185	189072.513116	209899.574405	221433.229348	233486.824422	240589.586602	245336.165578
132515.891800	110196.104522	123895.507447	144047.807664	158185.318871	187210.599729	202730.035527	218502.262662	233325.700884	239805.844129	246303.074740
75562.707222	100392.439918	108314.441706	181731.285872	172458.434365	195872.422626	207754.577867	219485.463174	230587.679528	239718.748418	247156.596159
93817.427981	165900.839995	135780.816745	147553.677969	165631.028243	193722.444568	200213.859393	223538.760943	231364.639260	239986.821776	245170.545677
53319.001619	106339.324647	139374.852514	167662.380754	187335.303317	196893.460683	205430.991415	222348.986060	232191.513824	239059.257330	246094.230893
150435.583544	124235.092589	150541.888374	146524.965807	165022.740978	189086.890829	204628.064301	218923.482072	231679.980376	239192.130867	246750.613469
99191.432453	119404.770410	128651.978940	137433.953674	195023.465413	186809.557000	210918.505734	221502.638116	231592.190863	241212.421378	246960.864912
55859.602333	101698.289120	138321.813358	148920.901835	178324.370466	183968.073098	201772.328731	218268.564234	232259.604288	240500.750140	246561.791705
117428.718756	164609.354184	120975.209166	149936.197941	182559.842333	195144.068748	213498.854493	219115.286040	232561.611652	241465.412228	246394.658544
148248.130084	96070.785464	172371.502492	160493.401714	175547.880166	182020.220630	206522.911821	219369.099323	232223.688044	240651.783908	244838.139020
53945.180011	88456.714889	108273.370582	160786.366353	192355.784067	187021.103242	205935.429381	224940.521087	232780.180073	240304.446559	246633.127744
114098.880724	98829.044608	155108.391273	143539.026761	189308.474474	185278.941669	198714.725259	217348.948668	230519.923593	241789.206757	246537.140643
110948.273219	79675.250825	122182.588321	144315.837792	163303.545982	190900.991394	207932.857686	221918.473951	234362.548140	242573.279112	245754.214157
51896.863613	113141.235415	108976.423416	176622.565551	182709.458451	185192.484139	210992.920910	221812.051113	233062.397382	241016.473354	247119.975924
82589.180717	94812.301885	148696.143662	144702.909683	163391.911068	197889.264634	215257.180689	222047.495335	233407.253497	240474.105226	246356.617139
77088.093575	98088.698584	127896.110895	179414.955459	164278.872874	183950.804568	208752.046580	220308.358574	232863.351792	239790.541826	246057.049419
108783.739477	110377.228868	175388.904698	185101.902508	188130.812981	185066.325133	205854.885913	223427.688229	232352.830376	240127.530418	245328.036029
65789.390045	121738.484358	113314.511556	136291.642504	165413.376354	183296.503404	211297.143010	220937.224417	233627.080645	241791.588881	246401.782902
113253.590159	91944.009788	173777.762577	145457.647546	173042.708858	196209.031304	203130.393279	222424.833065	231844.388645	240741.915394	246895.368863
125703.155589	108157.041956	116554.646235	164030.621579	182735.243606	185061.416061	204231.021439	222255.101043	233879.221475	241279.188941	246794.373796
58053.434516	119655.461921	105131.222035	147700.130100	155320.984694	188007.650155	209408.487316	219124.792964	230129.132348	239969.598786	245630.064116
150994.945256	80497.161587	132424.183123	138131.383315	174933.944400	200781.486987	208545.538854	219241.081508	231370.473520	238653.817388	244861.343403
58613.351866	134972.267090	147365.510051	157127.923997	160326.801488	200583.396605	207914.654843	221559.118401	233091.421084	240466.278946	245233.926028
112009.655670	142844.043903	151886.266318	162870.556271	175371.963976	194101.240292	213135.955978	222359.412507	232965.343380	241283.734140	245843.739715
115618.531978	103021.555805	173497.947825	148040.095574	189607.041073	190914.983493	212058.543019	219649.146748	230207.324394	239417.810757	246766.541893
85368.288968	83942.331833	131810.718576	182522.907266	163398.596647	189412.533582	203030.641142	217936.091415	231143.696314	239169.632466	245993.127648
102989.545011	146619.608630	124864.077438	169721.452833	174367.879826	197632.220172	209507.069165	222359.372210	232701.486185	241779.557186	246445.998293
144108.951313	158239.532126	111632.691849	133545.167399	178595.642026	191929.334797	206756.089651	224601.448332	233273.403083	241216.254654	246432.856806
111557.740220	123055.363992	118250.036996	137458.362576	165529.716110	190292.345641	216002.960167	221238.895094	231257.611570	239849.711443	245256.130341
51219.804211	145636.138636	165195.176693	148450.286477	183723.950422	200648.502988	206684.765913	220101.632865	232200.109281	240985.359540	246707.657291
74149.235117	147181.223828	136618.341569	152514.175613	185763.308247	195847.250461	213527.831846	221666.872504	231311.421487	240071.718465	246432.445207
81857.987492	130441.146192	142533.015948	165790.786762	166801.990884	194247.035460	206523.177570	219828.138039	232368.780676	239843.131828	245110.378264
144290.249721	164830.272633	175629.120034	183197.277966	157679.909053	196426.653199	205639.289973	221445.139235	230526.610944	240438.989542	245541.117185
156991.209710	145012.616755	171932.849105	157516.906820	176209.222513	192047.696495	209762.756247	221588.188097	232565.700479	239733.380996	245081.312993
58323.496264	78735.464882	167263.387425	153166.669063	188958.202241	193449.304444	205025.135236	220752.731010	232924.617434	240620.785334	246201.369402
70065.281337	130851.073462	167562.892690	179363.593954	181265.980320	187740.663703	201770.354117	219738.440488	232329.185516	239918.124772	245811.362312
100423.644869	98099.687382	107969.000310	150148.901723	157587.903541	205237.278826	211794.250229	217178.611415	229766.938128	239455.235922	246163.616884
120288.833560	100937.679833	172484.540864	146107.046841	191433.892013	188862.864532	208881.771967	223531.635736	234222.845358	241133.865098	246125.549774
128946.669372	95982.387298	159413.630816	138281.325687	179034.892439	187902.334228	214388.679427	222038.465191	232866.025669	240766.296321	246329.795653
86897.867170	161325.449504	147842.581823	149775.330799	171715.940480	196701.545878	210272.892871	219267.551669	232343.917706	240022.669453	244420.743136
55844.767745	159588.678821	162743.203989	179287.243917	176814.416507	186308.554558	200516.299330	218015.932579	231125.083532	239635.618105	246745.137955
138644.391870	148986.820679	117091.049281	184378.521055	175560.726006	189868.958252	209929.016035	221919.285346	234159.795277	240859.220976	244709.168562
90968.769265	151813.389275	122996.373049	145908.422661	185363.469800	190350.613504	204898.961998	221990.488572	231961.183740	240205.767759	244461.140225
124673.548945	87537.439544	168908.388565	185896.753591	175225.375052	186377.449433	205271.835400	220946.513739	231924.092517	241738.568630	247056.292488
134323.673635	83067.753819	138885.412389	159278.781843	177239.252669	186060.448198	208590.073645	217173.269428	230380.843491	239362.457961	244828.034387
146493.137767	113915.753212	155881.060504	169948.955538	178034.659198	195218.968688	206131.313317	218630.522153	231038.291075	239763.923372	245154.315822
151199.428875	151613.781293	106598.834588	178326.977129	160527.437996	201854.105996	206158.190867	218639.653048	230724.809213	241464.434483	246793.881989
105591.354678	119081.559362	151165.579790	140135.778277	168188.582310	192206.336744	206018.320419	220504.321331	233139.223993	241638.808428	245990.961190
134420.202490	159562.503767	138130.747165	183085.599961	171712.435354	188348.234351	203479.648338	219604.940715	231969.045030	239719.099361	245976.482794
74699.522926	91966.039491	170822.475989	153041.204122	159658.076583	201186.425348	208353.245860	221437.826434	232224.523824	241365.339002	245570.313523
93714.841944	144991.201036	144356.485122	172561.112785	187470.914663	186074.074661	203742.215495	219311.111329	231019.028306	239916.358600	246280.057867
61515.166537	100201.762369	132234.208044	154059.281576	190225.712873	196010.455161	205487.422645	222139.304576	233746.582920	241723.354116	245344.640015
62122.215645	83804.069906	112946.479877	170756.220108	189469.554510	201803.984589	210328.690445	220969.757932	230281.147340	239164.250525	246562.976075
68120.740578	144334.190366	160817.545138	172793.197380	171228.739061	203466.380956	206429.688152	220961.447547	231153.132555	240461.328250	245382.810712
79161.081195	104205.425889	137225.395794	151678.217785	177188.735058	188194.200218	213323.089636	220294.609549	232251.543547	241590.348795	247071.392465
54710.441162	135259.143366	129862.254035	174504.197869	191970.249254	206709.844474	208601.387755	226413.866547	234533.041280	241746.898874	245630.446878
108098.608725	144629.528325	108708.680229	171967.304630	163279.829354	193438.081892	212568.067060	219272.670945	232776.465855	240364.502806	245783.600790
103470.903955	127266.735423	142241.591265	160120.122365	175962.605305	190225.593480	211096.341678	220590.561733	233099.708404	241686.388704	246076.144859
81249.326036	96661.281229	142754.652774	171010.473000	182217.013687	189164.461641	209061.000630	222445.432343	233524.602698	238922.541270	244938.486863
55704.075042	87421.586455	117279.127213	136784.448200	155227.723023	181364.527978	204862.818905	221815.665351	233091.002627	241672.623868	245526.107870
125723.109856	99327.549073	154417.842008	150640.487204	164656.303576	186814.323023	199309.805250	219115.307516	232153.164324	242343.540853	246538.452474
131140.764808	108328.227082	175122.460580	167505.550678	159919.178073	201601.125069	204003.788605	218662.633354	232152.862853	240163.235300	246235.187079
70332.651602	154501.332933	110146.398795	136878.324744	168021.335563	185567.849967	209507.047387	219996.325241	230602.840019	239532.221365	245634.701438
90316.869573	127944.242166	156184.566858	141939.210891	173901.653339	194392.706942	202147.876089	223508.071630	230725.871797	240035.733682	245929.017947
80843.838841	155055.332318	124087.108115	129996.781668	156598.721408	188477.433065	212367.086197	218762.831868	230982.365816	240186.831553	245416.963832
58648.579971	163459.094641	130668.217988	152357.620156	174955.080752	196187.553884	204169.819827	221378.306353	230044.020865	240979.189607	246405.296407
86973.409379	80161.183786	120497.976587	136113.066623	165131.425732	182064.591766	204974.930459	222098.797608	231682.844871	239770.066988	246004.397243
122194.813681	131703.992257	131182.360179	141903.983055	182205.414523	194786.783546	212015.673581	219572.791641	230952.449218	240012.315078	246663.984208
65863.203305	113131.817168	108585.003954	164183.520749	183842.538387	189704.387109	205926.084093	221042.147777	231462.572228	239760.672620	245126.700884
111654.182452	124394.635790	152354.022877	167940.686338	182882.762612	187243.798016	211823.641257	217804.573607	229724.452930	239010.757437	246280.643444
133491.724476	109207.415768	111053.625573	146990.079882	167194.172419	198296.827059	211741.804553	220301.558349	230039.449011	239192.641422	246881.722548
83193.154111	91390.488163	159066.247217	153995.361058	191803.532170	199897.560174	205207.635932	218519.004377	232399.052792	239459.632814	245853.782129
116747.273028	132581.532696	120289.061923	140843.910907	176553.771550	183615.129387	201732.851853	220309.276782	231787.126738	240592.106337	244776.869194
112532.953092	124870.817611	165969.648066	154728.333912	187525.753862	194535.949413	203219.710947	219160.659116	232033.495186	241746.213029	246822.512327
73470.063374	123305.079270	150126.511306	176974.330214	177239.627158	184996.232285	203189.537479	221029.321426	233494.565018	242212.966593	245480.957136
84841.292572	96399.788774	161112.258992	167479.713420	169768.949324	185495.690055	210294.718882	218667.421810	230533.303475	239415.264279	246347.970152
120884.838211	157133.880623	145537.553289	141841.057755	182654.691850	185039.571255	202978.627387	222742.328261	231806.353862	239828.686853	244653.658203
64007.016414	159670.474116	153025.100860	159486.825571	156854.405679	182543.150663	212282.510147	217045.671140	231557.344578	239996.069937	245923.234749
122834.832993	80403.611447	112904.402567	136780.007889	160901.700199	181228.561244	208977.544471	217719.550864	230199.761918	240711.174518	246096.186477
54005.637258	157819.846656	143602.245030	175480.115148	162200.200165	202360.432771	214446.882100	221006.914193	232501.877117	242013.656365	245255.065831
95180.201947	147625.674329	111888.287193	139464.842024	186514.722701	194809.908102	199496.854091	218603.702446	230809.639023	240293.972248	246704.140575
145669.272822	88019.575664	159405.741431	156546.239640	161162.401056	184254.583501	209110.002107	219162.507615	232194.037346	241103.224178	245901.553925
116101.750485	139741.172707	138367.933160	166976.038616	161865.013924	186650.548255	205214.186899	218721.823507	232185.812962	241723.616338	246750.401150
76467.787102	112746.966215	148483.228623	149162.817513	164956.942066	198413.411912	204787.724122	224322.172462	231344.408656	238962.353789	245431.823011
139490.978537	157088.713834	176213.719112	175020.879426	166652.266207	189597.383763	201714.203583	217307.004317	232252.628823	240131.504468	246368.013065
59113.747142	112214.994367	131048.439806	177364.089646	156179.229597	186511.038019	201581.831530	222084.172393	232002.195150	240159.785104	245304.281022
52851.910314	140156.827926	143478.876030	132430.349389	188020.377789	192050.627914	206433.635097	219699.400877	229824.093100	240286.486251	245702.742036
103046.368505	124869.512953	112112.891429	152899.464208	184541.265839	204249.384068	212278.266701	223960.384619	233696.861818	240488.351979	245904.119742
63441.683240	114464.263988	160781.806415	146439.332380	170430.623211	202356.829629	207851.605388	221175.718222	230615.129614	241541.141925	245355.360120
103151.317743	87310.128577	147865.139915	162891.790723	169397.776113	186932.794307	205560.772887	220595.794488	232683.846728	239727.445727	246567.537133
140414.599490	89486.543620	160966.501842	159223.521924	191702.595422	186269.320818	205639.660339	221842.612927	232472.087957	241482.131277	246661.081409
93556.774496	143168.008122	167487.984934	137139.694890	173427.350542	201424.411338	204337.294622	219440.517279	232092.398731	240619.312820	247071.574645
120154.451287	77720.173278	118258.142826	172092.228067	160995.301592	196011.873157	203369.307425	224227.820529	231147.742734	239863.321509	245945.903996
66221.731236	83590.036301	111686.480498	157583.295979	192659.588872	184186.399718	210980.917237	218441.298061	232274.655349	240474.356821	246278.203235
137368.778600	87775.754072	151968.310498	145631.197343	171282.342111	193084.300322	204741.673174	223465.039083	232636.811247	239662.112572	246270.913369
60404.039920	107315.116792	159728.932052	170951.658981	171254.702052	192863.262528	207087.694517	222440.644723	233404.389829	240036.054873	246535.955785
115652.869317	81188.325759	136380.656609	153135.044010	184056.832729	181646.244206	199579.009865	222838.004364	229013.714104	240214.594680	245321.481794
141780.639268	157091.625630	136612.759765	149723.302973	158600.348532	189697.520030	205830.295040	220915.045458	233172.032957	239538.900467	246122.920723
64048.011371	100338.980198	146266.512471	172824.484776	162568.105786	201456.094019	209926.604998	221834.419803	231021.055803	238594.008073	246388.411283
118558.591438	84488.782269	119297.766404	155060.141554	163065.045243	198603.417044	214735.004057	221983.251668	230331.083581	241086.818171	246803.096994
113198.327862	108121.087097	159859.348949	153008.166210	183386.867592	181922.622451	206496.154651	220370.193612	231318.066716	240079.908939	246571.426983
70183.392895	148409.346206	134081.065903	165668.396778	182700.043792	185604.153699	213527.692846	222316.643312	232655.114686	239809.593925	246163.679686
73375.432609	79629.806113	127413.792151	168048.226020	190163.203300	185652.792639	206911.811672	220005.047736	231592.854410	241890.032809	245399.319346
52621.815340	103601.882029	145390.563897	174433.239962	185735.501014	186754.694297	204782.041024	224485.624617	230601.786689	240258.477687	245761.070387
113352.711431	119596.186438	149104.133393	144783.458486	188608.893693	192971.815798	205869.313042	218339.687371	230093.564518	240269.167528	246233.144441
77546.333613	125865.686591	174222.733108	182606.659402	194205.525610	182269.715602	204792.883124	221026.020576	232481.876784	241083.058949	245314.647058
103096.552086	139142.414788	147757.967095	151252.786228	188301.513747	194325.350782	204982.299185	221464.678243	232328.535258	240222.122020	246774.288606
54074.699424	117405.488523	141878.848517	174441.921856	167106.249407	197137.550568	203235.300566	223576.240263	233389.280993	240162.032215	245432.356683
122274.573499	158453.111740	127996.216614	163464.091569	168891.249471	203763.686288	208655.223888	221646.917013	232046.522945	241076.667455	244854.443964
53466.683674	161503.652169	136327.767958	178799.235764	160175.273050	184303.533153	207863.997543	221208.047422	232736.732785	239915.308080	246104.763395
97389.706966	136433.782093	152699.236602	185395.415610	170432.882376	189321.356849	207833.740803	220264.309074	229791.417582	238681.538261	245612.159430
156091.049233	81222.260919	109783.112254	149930.297522	182700.429659	183377.491389	213222.511766	219571.609081	232605.001962	240865.644505	246611.261692
155500.082689	157906.418724	116416.812705	136782.224756	159816.364731	199167.567416	206086.130887	221100.502862	231503.594691	238904.210903	246512.582527
153694.703091	90403.479308	109422.909583	168805.489347	160178.767894	196170.746705	203923.277962	219654.987899	230690.997698	239098.714272	245539.733398
59113.767221	166043.565375	116954.013346	163232.846357	176369.456099	189691.718930	205025.349597	225169.453564	232843.089481	240084.502893	245027.452945
148182.190946	110199.036814	126520.060044	154254.716402	180471.853743	182190.630908	203889.953904	220007.130263	232586.667358	239707.553873	244511.721800
52991.799981	118337.469531	138352.994165	139244.665479	173374.999813	195510.287903	206454.171479	223578.570765	232907.492795	240251.454046	246165.811115
135016.386670	86249.479628	122922.326268	168794.548057	164030.312619	194541.329458	209928.191647	222680.911605	233734.930335	239829.616003	246075.695712
95498.075108	88189.817199	122988.000131	181642.778063	160132.369226	206631.831492	211278.048886	222056.745314	231374.056376	239618.030076	246470.514059
50864.229384	80381.914888	163131.436905	172580.099761	161120.915634	192138.788052	202594.199298	221579.460090	230936.013630	239342.088287	246365.773348
89644.008394	162403.503579	175021.060236	153787.756923	155244.278761	202547.426899	210079.596220	217427.218345	230408.702149	239257.197721	245435.729394
150381.419220	148825.227329	109420.815868	138410.705850	171739.965393	183743.565237	203200.372436	218823.943123	231336.263261	240526.262178	244221.168116
61309.331595	150198.319378	122785.210720	140241.097941	160399.194795	183764.091226	207318.763129	222543.479703	233561.919868	241770.197451	246408.328120
126022.536033	102178.150970	114823.718754	135493.491549	172958.613753	199073.718387	203491.167104	221832.962380	230916.166902	237965.699542	246055.983183
61859.869033	104845.119067	163204.208640	150626.278121	166945.958723	201416.747730	204368.096719	219035.969276	232255.836180	240627.283815	245908.155751
89122.342545	141388.587519	160543.558996	140958.140408	193924.410211	184483.432978	211254.183333	223949.118021	234059.732258	239689.104580	246554.275076
111688.319026	143105.638731	168487.677099	162385.322762	171960.781114	185918.861628	204355.973563	219512.862193	232625.655248	241800.242553	245601.834114
51946.351780	167513.808753	140357.952976	180352.201680	162951.032791	204277.288364	199447.704981	222668.792122	232005.771336	240255.499436	245893.898187
59605.744104	99295.310123	144711.113814	145854.246110	177467.755494	193219.677803	208725.429673	224402.862136	230763.539631	240633.373161	245624.198465
78951.805668	103885.030918	159961.838490	163617.575152	165695.200524	184960.610987	203629.312987	220555.638609	232673.546260	240313.491243	246469.695170
65361.981117	112112.467134	112327.531783	154428.341265	169816.017019	197382.498284	205699.954572	221210.739578	232216.014116	241857.331586	245942.139420
73902.933321	150550.549627	172726.741998	170628.739235	169023.175630	186910.184056	211436.230653	218381.186712	232043.098412	240890.418329	245586.606000
109341.242271	84773.770946	118973.174802	135683.077501	156325.426378	188215.416759	201623.602016	218527.140127	231235.759627	241314.886012	246271.271609
155196.354516	150392.557738	135852.240375	146177.862908	190455.635392	194918.025599	206585.705018	220746.102009	231309.529984	241090.405738	245833.000605
70695.230586	98580.613953	141345.711920	170469.117058	159006.827324	201685.084798	207339.817164	221727.330535	231990.011531	240658.660196	246486.224322
92596.611771	132068.087241	110663.321654	181883.253701	164810.151404	183747.733041	206246.855837	220093.408398	232680.738351	241279.223085	246544.376152
126930.972106	96262.179759	170287.400933	132852.214456	172962.467198	188222.881031	203891.291477	218180.516873	231722.395549	240925.358311	245102.087686
54796.270408	91514.193207	134868.634927	152877.451235	172997.477866	183370.674529	205322.094190	223924.367161	231408.106418	239717.151851	245333.202189
96028.364577	84953.779912	120535.135774	152384.080646	183482.234181	183574.123549	206220.021177	220129.863801	230972.494239	240108.508093	246175.679352
132206.338784	128400.634558	136701.568427	170213.079056	187267.186492	190775.374738	203460.456257	219878.163294	231860.240134	240904.937699	246895.725603
53651.091667	162966.226710	127965.023570	169550.049409	185961.995713	198534.589721	205853.320961	220932.029971	231827.804576	242053.324716	245486.135624
64657.544008	117864.384633	158258.788628	144204.212671	167403.436036	183551.571403	202925.383965	220402.429337	231188.111148	239376.684338	245860.216936
156374.654685	144001.639714	118991.479065	131849.050607	158330.214238	191234.813874	202286.569885	223451.908182	232918.825501	240790.650711	245772.495600
112180.087635	82278.670645	136673.552102	149596.535947	157370.903093	187344.038151	205173.367807	220677.388690	231550.461732	240051.031215	245911.842118
154785.512909	109765.622810	117534.416091	134178.205079	169097.991906	185629.585890	215089.724261	225295.252871	233549.523378	239608.105920	245846.548223
107601.198418	161539.202952	132768.711482	156528.839888	163418.936586	184022.363703	204496.822774	224391.426903	231220.887729	240226.354795	246001.912837
91350.965961	82312.385976	164660.927935	167557.027713	158034.617093	192304.869747	202149.710527	219744.615924	231173.502033	239666.747233	246360.203652
85746.227686	79340.679867	108915.730724	143598.640023	160254.530735	186980.776078	200346.220416	219010.706067	232516.457364	241550.891759	245249.947338
97219.023579	144888.183416	111492.703066	160019.793558	182206.822677	183496.897229	203657.354669	219937.401074	232326.626360	239107.004867	245398.821012
90740.952709	84200.728748	165427.485300	164718.714204	173300.635308	189919.018209	208489.238354	223982.382954	230931.443445	239941.107620	244926.341690
80815.324407	89722.339422	140529.513995	183506.138668	177182.074151	191336.227121	204171.937718	221313.896372	232442.684092	240098.215813	246348.539518
137557.214582	155831.878458	130322.302908	157980.459544	161796.857093	200413.858221	206013.063566	221454.684216	231039.700997	238903.290651	245757.717722
88570.021884	132060.862325	114227.498907	133576.298568	167580.701095	185328.910169	208483.454758	218915.922281	232191.063936	239140.560606	245800.363473
50744.719552	100968.920316	137183.502432	142700.293173	174746.618541	186956.826550	204751.735564	224084.251805	232388.959701	240818.422632	245161.122213
99136.375247	133834.428515	137073.549355	140442.608275	186333.641326	197872.827974	200821.531520	222433.942637	230287.915370	239360.645093	245368.606995
155582.246492	127395.407815	134490.433944	153697.127741	162383.622212	184040.117184	211245.876217	218098.428896	230361.823309	238708.351679	246139.150350
136876.282002	122656.207183	134437.852362	137618.838278	184781.654739	191651.760227	212953.979486	222331.005809	232167.946730	240222.280147	245768.819802
115416.708194	164281.701236	172860.422528	178823.216861	178583.436653	188568.646123	216354.637261	222825.189373	233521.435279	240194.740421	245800.277236
130184.775450	101846.414646	111735.767689	158033.011728	159391.977022	202329.306080	205464.624322	220996.701988	232971.538280	240501.443896	245590.172009
89361.524495	114031.387243	170991.141821	133567.218898	182693.351156	194049.087292	207824.543743	220649.910947	233054.860946	240777.361025	246540.405830
63681.073981	163611.110199	121521.265537	147831.422350	185541.133534	187095.770107	204575.288744	218633.643600	230984.859479	242080.564458	245661.966099
58618.584223	99709.475045	109969.167965	150046.442088	170291.272120	191103.905260	208239.222958	222870.736438	232314.769770	240618.722709	247105.738863
89554.123123	116413.742286	134054.127959	132115.461303	176227.975852	201880.865345	200581.850361	219108.399933	234942.639895	242143.386508	245876.953214
151639.611402	161344.305827	169039.298775	168057.345388	170405.176776	194000.943392	206613.716314	223318.786128	233794.954779	240317.391096	246796.008904
132156.446703	102074.161690	155002.064841	142748.679528	165455.750590	189785.011187	202093.457435	221235.937111	232963.844262	240618.695930	244998.409584
69308.241594	87117.962382	121472.239598	132954.494539	174901.285163	180113.566086	203103.212406	217236.492850	232146.172791	240673.578583	246844.609121
95230.794650	130432.553941	124736.766211	148400.014221	176700.641786	197148.079839	205701.616302	219240.290694	231587.390886	240703.636979	245487.552946
153727.036406	115897.590809	115662.001739	174037.494192	163288.542505	208378.463946	204942.670654	222004.657673	231818.127001	239259.315447	246009.707135
103567.769410	140966.821928	143539.857282	177056.708635	174195.035331	183221.487904	206078.257617	221355.307452	232624.996669	240939.975064	245311.179686
115611.900161	104509.773054	124496.989413	180588.208825	184798.180902	192386.083305	206693.935059	218254.423933	232191.392784	238751.527908	245380.397969
91198.898570	77451.277304	136429.109313	163873.645777	161116.615510	200669.711219	208264.553980	219034.491513	231467.320152	239189.300731	246166.869254
97457.075489	80581.778417	109048.171238	161396.187504	172095.254147	180009.619434	200860.176308	220845.869887	230777.382484	240528.130186	246168.114694
69128.050818	94487.569143	159163.331623	134085.922808	175385.758746	200696.996966	206516.593387	222513.586509	231750.690424	241450.118094	245975.811723
128689.925113	135013.796684	143665.710737	160440.197400	157096.682683	181129.222257	199674.498628	222238.070509	230880.409983	240679.278736	246925.688315
120506.424368	110408.528460	145423.218040	165809.671338	194665.658766	202978.945889	202116.414005	220711.715549	230123.702516	240792.441074	245864.250561
115047.260011	154086.507178	110952.379847	142196.135563	171013.287701	195352.768786	206907.452401	224004.897043	231845.951525	242659.435922	247128.746605
57838.600870	80023.827402	128849.902081	151443.348835	182713.909152	179311.208467	203080.286523	218078.062064	230426.699649	239097.012526	246776.307858
```
