## Supplementary File 3 for "Novel Comparison of Evaluation Metrics for Gene Ontology Classifiers Reveals Drastic Performance Differences": TC_AUCPR.elab

```
# goa_pos:  data/cafa2012.genego.sc
# goa_neg:  data/cafa2012.genego.neg.sc
# obo_file: data/go.obo
# ic_file:  (null)
# prop_par: T
# rot_pos:  T
# R:        4
# rseed:    1
# mode:     LIST=gene,TH=all,SUMF1=mean,SUMF2=max,SF=AUCPR,SIMF=NULL,MINCS=10,GOC=46316
0.000000	0.100113	0.200226	0.300056	0.400169	0.500000	0.600113	0.700226	0.800056	0.900169	1.000000
0.884180	0.420876	0.442621	0.520669	0.325292	0.301318	0.218355	0.134578	0.084582	0.053321	0.025693
0.540805	0.579057	0.625959	0.314241	0.326554	0.251368	0.239870	0.154556	0.095905	0.059619	0.026545
0.580199	0.804165	0.576869	0.446310	0.327481	0.285592	0.160912	0.170890	0.108515	0.059102	0.033029
0.730219	0.514506	0.664373	0.333216	0.406128	0.229109	0.167325	0.170274	0.109115	0.064774	0.025778
0.598348	0.549195	0.439179	0.356329	0.260912	0.212786	0.218914	0.104247	0.098286	0.060958	0.027523
0.670773	0.762688	0.539003	0.315405	0.274163	0.181101	0.167454	0.168995	0.100480	0.054780	0.026300
0.926392	0.748581	0.569227	0.381893	0.349869	0.181000	0.215958	0.170180	0.112854	0.055379	0.028576
0.904858	0.635216	0.528936	0.463330	0.227252	0.297679	0.197178	0.155006	0.094141	0.045379	0.033877
0.659436	0.562994	0.412685	0.346898	0.336017	0.313155	0.141141	0.161511	0.099789	0.061074	0.028309
0.778432	0.720934	0.399896	0.497991	0.317458	0.213709	0.177593	0.133628	0.087929	0.064558	0.026095
0.513625	0.728999	0.460230	0.288729	0.342780	0.309632	0.176143	0.117854	0.102672	0.046148	0.025446
0.505571	0.594361	0.656506	0.429829	0.273284	0.253888	0.142524	0.116981	0.113683	0.053070	0.029863
0.589078	0.678929	0.379012	0.485819	0.386618	0.238513	0.193263	0.106683	0.112308	0.052379	0.029408
0.681836	0.564309	0.637246	0.536154	0.384026	0.251244	0.146321	0.111692	0.082675	0.052725	0.028033
0.916496	0.588088	0.592812	0.396861	0.292527	0.221546	0.151923	0.126738	0.087219	0.050460	0.026866
0.684242	0.797698	0.618389	0.541811	0.265905	0.308469	0.163085	0.126812	0.117940	0.055440	0.027573
0.645873	0.581869	0.601344	0.487072	0.380328	0.292303	0.233072	0.167666	0.101757	0.059152	0.028396
0.845888	0.602672	0.516287	0.510222	0.316572	0.205985	0.163724	0.122556	0.086891	0.062744	0.025481
0.869989	0.692109	0.547886	0.413741	0.336963	0.319701	0.193923	0.115268	0.096359	0.045333	0.027269
0.497337	0.575810	0.427091	0.357616	0.252165	0.224820	0.203562	0.153064	0.081296	0.062904	0.026657
0.569868	0.655055	0.581738	0.337561	0.232352	0.249277	0.228401	0.132265	0.099082	0.059466	0.024935
0.788430	0.418618	0.403132	0.429989	0.398105	0.286819	0.166508	0.172780	0.092478	0.063473	0.027585
0.624674	0.761380	0.571624	0.300214	0.416474	0.327164	0.224327	0.143120	0.090819	0.043762	0.025444
0.873943	0.559129	0.409243	0.365025	0.288213	0.231095	0.152740	0.126991	0.117241	0.055933	0.027607
0.556893	0.510818	0.444867	0.348939	0.296479	0.305460	0.183143	0.137918	0.089820	0.053014	0.027367
0.631178	0.772354	0.545869	0.483709	0.299347	0.195594	0.169588	0.171470	0.092530	0.056704	0.028978
0.693600	0.764240	0.352816	0.519384	0.250341	0.323378	0.196596	0.161835	0.107879	0.062311	0.026815
0.633149	0.573686	0.398970	0.506638	0.352895	0.204271	0.178553	0.124098	0.104186	0.044057	0.029200
0.720736	0.625592	0.475329	0.471039	0.350187	0.221048	0.141962	0.145973	0.112761	0.049729	0.028365
0.715697	0.416467	0.397833	0.303599	0.438678	0.230625	0.207365	0.106598	0.077289	0.060843	0.036034
0.945785	0.614433	0.561466	0.436436	0.425823	0.202964	0.214310	0.161709	0.112903	0.057348	0.031939
0.541841	0.728190	0.653060	0.380864	0.327457	0.198075	0.228930	0.105735	0.090254	0.057186	0.032748
0.833605	0.514105	0.412090	0.370959	0.241650	0.190017	0.208140	0.165306	0.115843	0.061702	0.028847
0.726443	0.577024	0.575515	0.540146	0.417043	0.204922	0.145912	0.131443	0.087088	0.054161	0.033823
0.941390	0.533933	0.374705	0.314612	0.323103	0.216466	0.138058	0.114624	0.081304	0.058928	0.032213
0.502167	0.689862	0.434966	0.302615	0.267984	0.215972	0.161577	0.117752	0.103073	0.060074	0.031947
0.645738	0.603761	0.389021	0.515245	0.334848	0.325472	0.209275	0.104515	0.100366	0.056401	0.031635
0.684504	0.624799	0.602584	0.442509	0.357070	0.249487	0.197268	0.154833	0.113304	0.055229	0.028215
0.559154	0.596765	0.445251	0.379204	0.329225	0.224192	0.215383	0.177732	0.090165	0.052619	0.027729
0.616630	0.774974	0.592024	0.429618	0.412295	0.326663	0.182973	0.148649	0.095284	0.067140	0.028864
0.923660	0.748765	0.544090	0.526488	0.425667	0.303100	0.205945	0.150564	0.107223	0.050003	0.028346
0.836907	0.657012	0.531697	0.419348	0.230153	0.278769	0.184346	0.120632	0.091082	0.056067	0.031510
0.766595	0.714801	0.468110	0.491899	0.335514	0.265366	0.178945	0.166688	0.097232	0.062358	0.031191
0.919023	0.527807	0.360021	0.301714	0.257787	0.309735	0.206309	0.101365	0.069163	0.055722	0.029828
0.477608	0.596982	0.484191	0.323895	0.379898	0.270457	0.182283	0.115408	0.071809	0.049790	0.032089
0.925562	0.431675	0.610148	0.472245	0.371447	0.318625	0.228940	0.138370	0.090233	0.064380	0.029033
0.477100	0.630686	0.577508	0.325352	0.231474	0.234550	0.143321	0.160812	0.074121	0.058652	0.028412
0.560939	0.520689	0.386363	0.482735	0.394813	0.254831	0.216729	0.106929	0.087979	0.051937	0.031714
0.585751	0.435694	0.605952	0.319982	0.348188	0.315881	0.146072	0.139958	0.082598	0.056168	0.026206
0.749396	0.796276	0.357298	0.430999	0.325831	0.263753	0.180753	0.137000	0.092528	0.055178	0.027910
0.761464	0.768813	0.349074	0.523626	0.358415	0.243394	0.196211	0.148292	0.101327	0.052343	0.025987
0.730014	0.669821	0.640304	0.464670	0.263374	0.320083	0.147373	0.115197	0.114024	0.063002	0.031368
0.662293	0.600479	0.616711	0.380116	0.281817	0.195624	0.196271	0.149969	0.100548	0.061297	0.030580
0.847790	0.533242	0.576628	0.347149	0.361967	0.193343	0.244375	0.124551	0.087493	0.059725	0.031024
0.627043	0.534762	0.597253	0.377737	0.435046	0.250004	0.225749	0.179131	0.086683	0.051977	0.028724
0.488970	0.446655	0.588943	0.398725	0.387811	0.208068	0.180994	0.120788	0.103771	0.044902	0.029487
0.657446	0.627141	0.454053	0.419126	0.236837	0.332713	0.252252	0.154568	0.114967	0.063119	0.031434
0.602628	0.717721	0.402922	0.518078	0.393583	0.200193	0.203502	0.109004	0.114842	0.054617	0.033605
0.820721	0.596034	0.491309	0.329079	0.263438	0.240685	0.195309	0.152842	0.107339	0.050992	0.032021
0.590313	0.461577	0.518574	0.446232	0.289337	0.230888	0.202481	0.131569	0.082881	0.049836	0.030085
0.629639	0.508074	0.407770	0.464803	0.241217	0.186570	0.205686	0.163775	0.075570	0.049946	0.028077
0.785078	0.656686	0.593162	0.370286	0.399240	0.228381	0.180099	0.109763	0.094016	0.045679	0.026032
0.757628	0.739949	0.557018	0.538591	0.327161	0.227169	0.215987	0.160319	0.085619	0.067018	0.028358
0.585606	0.738921	0.557150	0.410201	0.263722	0.327469	0.173626	0.166115	0.073287	0.050814	0.031883
0.662763	0.495219	0.410253	0.313295	0.317179	0.298814	0.204443	0.121397	0.098113	0.060334	0.029518
0.658297	0.709927	0.497480	0.360526	0.292329	0.259220	0.198995	0.155173	0.084982	0.058684	0.030101
0.537903	0.492417	0.448496	0.470685	0.315421	0.252295	0.178072	0.125765	0.077931	0.042026	0.028947
0.944113	0.481212	0.376980	0.406472	0.402416	0.292220	0.222989	0.124468	0.074048	0.055666	0.023156
0.893937	0.700634	0.496078	0.410803	0.306268	0.258492	0.163861	0.120396	0.084285	0.052740	0.026393
0.574917	0.547616	0.353927	0.377395	0.357575	0.309281	0.215269	0.136961	0.090414	0.069120	0.030443
0.596404	0.736300	0.473696	0.380703	0.411109	0.248622	0.168528	0.166554	0.099070	0.048335	0.030712
0.661350	0.631636	0.646428	0.344357	0.333898	0.277032	0.227768	0.170024	0.087797	0.050863	0.028582
0.892333	0.458142	0.635652	0.514993	0.238124	0.316635	0.231647	0.122011	0.092446	0.054982	0.030613
0.829975	0.665623	0.553809	0.440116	0.345770	0.243956	0.163055	0.108119	0.093374	0.048716	0.032544
0.795727	0.511807	0.618875	0.307213	0.331992	0.239354	0.245740	0.122779	0.084601	0.050378	0.027524
0.656377	0.575922	0.621492	0.399737	0.373445	0.209920	0.181358	0.118672	0.109100	0.053216	0.028394
0.941067	0.726971	0.385606	0.484114	0.302984	0.294356	0.192581	0.112931	0.079330	0.051890	0.027224
0.730853	0.599887	0.437246	0.307175	0.296639	0.182588	0.146122	0.153178	0.084551	0.065709	0.027447
0.642964	0.576244	0.509720	0.401933	0.419537	0.190495	0.206484	0.147910	0.078711	0.053630	0.030359
0.826456	0.777691	0.542069	0.349540	0.327377	0.190486	0.209546	0.100015	0.073698	0.049026	0.029271
0.514498	0.660012	0.533257	0.318739	0.348848	0.243151	0.205975	0.151303	0.077159	0.054460	0.032433
0.642604	0.604671	0.643466	0.485656	0.283660	0.198907	0.129948	0.161118	0.088299	0.063144	0.026198
0.651892	0.767041	0.525370	0.283285	0.266536	0.279256	0.184310	0.142991	0.081881	0.045601	0.028450
0.843736	0.650464	0.599265	0.314583	0.420221	0.231831	0.239670	0.130374	0.078476	0.070130	0.029174
0.595838	0.477565	0.625203	0.459488	0.355594	0.257098	0.202088	0.113388	0.084369	0.061877	0.029419
0.851890	0.529610	0.525290	0.353164	0.323463	0.179348	0.226404	0.109689	0.080585	0.057777	0.032488
0.826142	0.670714	0.434951	0.458612	0.298825	0.222610	0.155521	0.145562	0.078344	0.064496	0.025748
0.649718	0.624264	0.344716	0.389290	0.355215	0.263151	0.167378	0.145944	0.093278	0.056820	0.034435
0.720786	0.577361	0.544990	0.310817	0.359758	0.294110	0.207807	0.170186	0.103425	0.057090	0.026188
0.930995	0.519715	0.400254	0.488290	0.386338	0.226071	0.186940	0.098838	0.074543	0.060428	0.029877
0.945751	0.724830	0.484978	0.462914	0.348693	0.296254	0.208825	0.151211	0.105903	0.062746	0.027675
0.759934	0.787795	0.432470	0.440988	0.326860	0.258870	0.146326	0.117105	0.078132	0.043709	0.027769
0.900234	0.644809	0.568310	0.508457	0.419248	0.268358	0.185883	0.109746	0.068719	0.055315	0.028385
0.651038	0.457057	0.523184	0.382312	0.274581	0.250785	0.160979	0.169541	0.083467	0.063455	0.026971
0.578671	0.687312	0.584743	0.275408	0.376300	0.239661	0.212376	0.123239	0.105761	0.055148	0.027884
0.621296	0.580970	0.613304	0.448195	0.298737	0.300264	0.210030	0.157672	0.097408	0.052704	0.028279
0.497141	0.749664	0.464884	0.285306	0.246464	0.243638	0.248799	0.124163	0.078954	0.054728	0.032213
0.642818	0.504410	0.488338	0.278667	0.230313	0.244903	0.165350	0.137492	0.074368	0.054985	0.033247
0.673407	0.507442	0.609236	0.334734	0.318189	0.269575	0.229658	0.138196	0.094651	0.056703	0.027569
0.870953	0.523966	0.654430	0.379830	0.361228	0.182278	0.188314	0.157843	0.082476	0.063339	0.032487
0.624716	0.764817	0.475059	0.485480	0.343959	0.301628	0.162571	0.166663	0.078017	0.050069	0.029370
0.621368	0.776668	0.561051	0.347513	0.236708	0.292620	0.245915	0.177440	0.118605	0.060570	0.033365
0.711821	0.668898	0.390876	0.493654	0.317542	0.257831	0.191857	0.148663	0.094406	0.056354	0.029399
0.517708	0.445511	0.331671	0.504896	0.336657	0.193319	0.208214	0.127095	0.069809	0.060548	0.030089
0.610310	0.588907	0.634017	0.317556	0.287194	0.329219	0.237616	0.169273	0.077161	0.055555	0.030622
0.893579	0.461001	0.436092	0.398963	0.261485	0.177910	0.168898	0.150401	0.110210	0.045709	0.031203
0.762051	0.443925	0.455938	0.345918	0.262196	0.290558	0.229492	0.142983	0.075749	0.049722	0.025792
0.644280	0.781350	0.387576	0.409291	0.268126	0.209085	0.232527	0.165308	0.081212	0.056826	0.031378
0.898091	0.768765	0.641640	0.354140	0.263257	0.182639	0.192632	0.121827	0.075347	0.067376	0.034919
0.836103	0.476383	0.376355	0.425633	0.252653	0.178688	0.168014	0.157306	0.099794	0.059955	0.031367
0.561044	0.689641	0.613029	0.503301	0.409214	0.223020	0.186666	0.129862	0.109026	0.053199	0.027640
0.834893	0.657245	0.539430	0.371912	0.405918	0.317193	0.251642	0.139235	0.109999	0.052107	0.031699
0.752650	0.651446	0.366485	0.426797	0.401222	0.274001	0.168084	0.128780	0.093569	0.068860	0.030226
0.500994	0.485009	0.532232	0.284427	0.363706	0.325822	0.202397	0.102529	0.069293	0.060305	0.030447
0.637827	0.542552	0.588376	0.378200	0.284724	0.281319	0.177730	0.118036	0.101464	0.045680	0.027456
0.737911	0.700188	0.478483	0.445492	0.351132	0.319289	0.163175	0.141073	0.091919	0.044950	0.028700
0.853010	0.583056	0.477199	0.527967	0.379680	0.300353	0.229103	0.113181	0.072016	0.051819	0.031675
0.859721	0.645545	0.432520	0.289083	0.361673	0.254771	0.230978	0.125530	0.074013	0.054725	0.029817
0.871445	0.453748	0.545674	0.512701	0.383842	0.215801	0.195878	0.133351	0.084544	0.057993	0.028078
0.616580	0.659341	0.358824	0.450463	0.414714	0.234382	0.217793	0.141186	0.111059	0.059035	0.029788
0.528954	0.715984	0.529979	0.450487	0.232418	0.252458	0.192496	0.136195	0.112357	0.047595	0.030452
0.880438	0.722296	0.356408	0.359404	0.290389	0.296866	0.187760	0.164375	0.095033	0.055082	0.034289
0.905979	0.734739	0.514186	0.282861	0.273910	0.277045	0.148969	0.129233	0.096898	0.057173	0.029552
0.503001	0.525289	0.414721	0.509085	0.374444	0.222424	0.157856	0.118699	0.109887	0.055779	0.030302
0.545674	0.508005	0.674330	0.393076	0.254765	0.261120	0.214411	0.162767	0.091001	0.056142	0.026089
0.545011	0.790892	0.432215	0.503250	0.419776	0.296157	0.238411	0.173112	0.082850	0.067859	0.034137
0.770442	0.507913	0.413781	0.391308	0.331093	0.189063	0.229001	0.120685	0.106281	0.047534	0.034400
0.937870	0.535197	0.589360	0.375705	0.359540	0.281133	0.248794	0.103164	0.108180	0.053444	0.026483
0.717941	0.663138	0.617261	0.304091	0.353850	0.219958	0.170282	0.120624	0.102972	0.061643	0.032342
0.818962	0.518778	0.342796	0.309327	0.260531	0.305797	0.237764	0.133226	0.107006	0.061678	0.029540
0.753580	0.716523	0.402487	0.457497	0.292291	0.335214	0.210914	0.179705	0.082324	0.052855	0.028673
0.553827	0.521296	0.376423	0.388311	0.377275	0.306243	0.192926	0.153363	0.092689	0.059965	0.030401
0.773822	0.430081	0.355388	0.338999	0.314934	0.312226	0.237697	0.104033	0.089020	0.053255	0.030326
0.710779	0.782255	0.510708	0.439794	0.344457	0.183003	0.167851	0.107100	0.104036	0.062157	0.030155
0.520262	0.553936	0.422079	0.418601	0.361352	0.272938	0.134409	0.148209	0.096426	0.043755	0.033557
0.621911	0.769923	0.548624	0.420895	0.290334	0.248857	0.154816	0.119612	0.096634	0.049770	0.033093
0.700609	0.734185	0.417462	0.407704	0.395572	0.314275	0.157513	0.118316	0.075998	0.052040	0.028394
0.866813	0.623045	0.568283	0.459761	0.345116	0.302624	0.180511	0.150652	0.078407	0.046807	0.032320
0.670278	0.422695	0.658113	0.291223	0.293428	0.292704	0.248334	0.178957	0.073496	0.070410	0.027993
0.863789	0.484732	0.422411	0.521441	0.428619	0.271335	0.240157	0.166038	0.085508	0.045693	0.028005
0.576741	0.706448	0.412793	0.342726	0.350486	0.292931	0.207157	0.120522	0.106469	0.052609	0.032246
0.676990	0.689128	0.599670	0.331235	0.345126	0.205699	0.200878	0.144583	0.079821	0.056290	0.030520
0.722703	0.593718	0.534202	0.301088	0.339096	0.189594	0.230075	0.134083	0.070230	0.065263	0.033244
0.926483	0.786242	0.346508	0.538932	0.296657	0.281894	0.241789	0.160877	0.081874	0.060505	0.032674
0.721139	0.414472	0.568498	0.330026	0.290001	0.276390	0.234950	0.162138	0.103063	0.060565	0.027958
0.668795	0.469057	0.482551	0.407374	0.358892	0.228071	0.202729	0.101820	0.089357	0.056511	0.028780
0.725768	0.576415	0.413433	0.402263	0.419385	0.235869	0.176458	0.123574	0.067296	0.046865	0.028078
0.808184	0.524757	0.582092	0.308805	0.285336	0.252564	0.141899	0.142454	0.083636	0.049829	0.025682
0.689511	0.505047	0.410758	0.508835	0.283803	0.312798	0.167388	0.127171	0.109728	0.057332	0.031112
0.932563	0.512215	0.398810	0.400157	0.251107	0.190309	0.209141	0.173735	0.112936	0.041868	0.031550
0.673057	0.661463	0.339840	0.528711	0.368502	0.214014	0.213718	0.152833	0.095435	0.065057	0.026894
0.577475	0.593878	0.597970	0.408469	0.312293	0.219637	0.237914	0.110282	0.087970	0.061679	0.030957
0.647139	0.606699	0.411173	0.480187	0.323016	0.231887	0.142426	0.116561	0.091055	0.061986	0.030566
0.643531	0.473940	0.633246	0.383661	0.399299	0.308163	0.143607	0.152679	0.107061	0.050730	0.032336
0.604161	0.466075	0.637510	0.296089	0.303570	0.260319	0.219944	0.148894	0.094610	0.046326	0.030062
0.884681	0.699453	0.358872	0.362299	0.407535	0.255696	0.145202	0.139369	0.070115	0.049947	0.033659
0.922926	0.510382	0.604556	0.524345	0.398535	0.334967	0.205998	0.120476	0.101120	0.049222	0.033736
0.646191	0.749845	0.469984	0.451956	0.253426	0.183203	0.189606	0.143249	0.074530	0.045174	0.026471
0.862402	0.497926	0.496865	0.315730	0.234128	0.290130	0.214999	0.125989	0.089775	0.050259	0.030754
0.762538	0.415538	0.544908	0.447158	0.425590	0.249479	0.206879	0.127248	0.112669	0.066287	0.029909
0.500591	0.574532	0.648421	0.527675	0.406805	0.288422	0.148384	0.099663	0.111013	0.059670	0.028483
0.921105	0.786618	0.572861	0.487731	0.312379	0.254511	0.242792	0.152708	0.087595	0.055525	0.031581
0.739774	0.488648	0.501534	0.530787	0.346467	0.259957	0.175071	0.166316	0.080091	0.058580	0.029756
0.859075	0.692738	0.563644	0.338396	0.264931	0.289867	0.169495	0.117205	0.083801	0.060004	0.029060
0.578819	0.706257	0.619398	0.466780	0.333656	0.253675	0.156274	0.108772	0.093145	0.056141	0.026956
0.716707	0.691893	0.491212	0.350888	0.377098	0.190077	0.180765	0.112804	0.076846	0.042167	0.029451
0.804068	0.665090	0.427066	0.394372	0.393723	0.330907	0.201082	0.143508	0.111693	0.063109	0.032662
0.568406	0.600900	0.397657	0.350556	0.313003	0.274387	0.206954	0.126552	0.100128	0.064719	0.034211
0.632629	0.431235	0.528226	0.348337	0.288033	0.250806	0.230961	0.145953	0.076795	0.056617	0.028262
0.573092	0.659887	0.499339	0.421700	0.406246	0.242399	0.194326	0.109583	0.112773	0.048178	0.034386
0.851769	0.573185	0.589221	0.493164	0.225933	0.280168	0.174412	0.125130	0.110240	0.063044	0.030668
0.934212	0.510101	0.639540	0.272719	0.226140	0.247215	0.163161	0.120639	0.087617	0.055948	0.030099
0.669157	0.764912	0.408256	0.407667	0.417528	0.286231	0.206194	0.173168	0.105756	0.064223	0.029543
0.549008	0.466934	0.583966	0.541689	0.257609	0.287113	0.203184	0.153629	0.101208	0.056666	0.030923
0.536574	0.718671	0.589738	0.305270	0.315880	0.242171	0.246715	0.178151	0.116011	0.074226	0.027199
0.550580	0.788275	0.419195	0.340481	0.293420	0.312120	0.160210	0.166215	0.104860	0.061745	0.030356
0.932570	0.618198	0.444289	0.307377	0.406435	0.273114	0.233228	0.133891	0.111910	0.060084	0.028451
0.862703	0.478813	0.373946	0.339668	0.399494	0.220015	0.210404	0.176987	0.107775	0.045391	0.029802
0.599134	0.531762	0.348890	0.391304	0.368325	0.319767	0.166088	0.108119	0.071400	0.054825	0.030583
0.799396	0.568808	0.541749	0.412298	0.270911	0.284791	0.224483	0.135531	0.091177	0.068332	0.024386
0.807241	0.646425	0.616778	0.436070	0.402319	0.317622	0.215714	0.156667	0.102224	0.060964	0.029340
0.800678	0.465185	0.553434	0.447312	0.253338	0.311781	0.209215	0.117871	0.110986	0.047727	0.028188
0.850168	0.733518	0.587541	0.500230	0.288639	0.176420	0.151398	0.140249	0.100147	0.058144	0.033502
0.673269	0.538724	0.608132	0.449271	0.361681	0.223533	0.226968	0.160055	0.067645	0.053563	0.025546
0.945810	0.717006	0.666713	0.402932	0.345130	0.258810	0.247816	0.108187	0.105140	0.069685	0.029234
0.856313	0.708687	0.399372	0.493550	0.406019	0.216037	0.229342	0.154017	0.105857	0.063942	0.028032
0.714779	0.797813	0.607685	0.463542	0.247524	0.277669	0.172132	0.143260	0.086471	0.054856	0.028545
0.880388	0.611160	0.342579	0.411731	0.350584	0.203016	0.234560	0.138202	0.106093	0.049995	0.027361
0.816475	0.486297	0.642934	0.372455	0.326998	0.201814	0.175383	0.131598	0.077919	0.060223	0.033169
0.597158	0.587216	0.476322	0.420955	0.390827	0.242947	0.202992	0.130021	0.106886	0.057178	0.026434
0.844375	0.548519	0.514469	0.330447	0.367630	0.256242	0.159571	0.138901	0.076474	0.051327	0.032400
0.530170	0.537676	0.506576	0.298515	0.307605	0.289273	0.176622	0.153875	0.102841	0.051933	0.027937
0.611770	0.755740	0.488714	0.373025	0.349655	0.225876	0.250721	0.109235	0.113226	0.051219	0.030904
0.811392	0.461740	0.458033	0.474812	0.400060	0.254264	0.237300	0.140084	0.082718	0.059229	0.032679
0.743751	0.408322	0.640183	0.370342	0.328119	0.267310	0.160866	0.128039	0.105992	0.048460	0.029962
0.898460	0.685700	0.473825	0.314872	0.363332	0.326309	0.206050	0.170754	0.083831	0.061913	0.030548
0.771907	0.413071	0.515641	0.387211	0.381017	0.296630	0.151051	0.139234	0.070301	0.049757	0.031344
0.599809	0.684071	0.571299	0.489178	0.327134	0.271871	0.180140	0.110558	0.104497	0.058585	0.033302
0.946190	0.647427	0.623971	0.291911	0.325227	0.216223	0.217000	0.153438	0.101240	0.053837	0.031409
0.777381	0.462273	0.452550	0.351606	0.279981	0.234879	0.231633	0.123506	0.098020	0.060231	0.030565
0.811422	0.654506	0.502601	0.456012	0.259988	0.219501	0.206155	0.151462	0.106135	0.060874	0.027522
0.543191	0.483965	0.604713	0.367671	0.355714	0.249619	0.153683	0.162197	0.100517	0.052266	0.029186
0.514411	0.473499	0.360180	0.365379	0.302494	0.281034	0.195820	0.173722	0.098646	0.068615	0.027633
0.488195	0.413552	0.513496	0.419042	0.253148	0.306051	0.153695	0.154339	0.097740	0.051725	0.031005
0.831130	0.518101	0.638632	0.372858	0.369494	0.244746	0.163036	0.170815	0.105088	0.048652	0.031872
0.879874	0.685624	0.439694	0.412064	0.398350	0.178450	0.220926	0.152434	0.081915	0.043890	0.028773
0.821686	0.671862	0.573419	0.283826	0.288568	0.190955	0.182587	0.156975	0.088644	0.055419	0.033775
0.554226	0.653921	0.406981	0.292152	0.365132	0.279111	0.182175	0.113963	0.066792	0.049155	0.026356
0.566655	0.583215	0.571688	0.313569	0.340200	0.276660	0.158335	0.126853	0.072148	0.059422	0.024362
0.474971	0.666027	0.503921	0.276162	0.237290	0.277975	0.164312	0.174388	0.104605	0.050456	0.032216
0.889134	0.799775	0.362903	0.296706	0.378921	0.257749	0.153175	0.128931	0.077906	0.051708	0.030716
0.558624	0.413264	0.581460	0.298087	0.366944	0.265907	0.216974	0.164585	0.098239	0.061997	0.025390
0.516424	0.558037	0.416271	0.355588	0.294431	0.253987	0.213212	0.178086	0.099528	0.065967	0.029195
0.683221	0.765095	0.376079	0.323814	0.321892	0.209896	0.189111	0.142960	0.105395	0.044509	0.029102
0.588227	0.737236	0.436633	0.459815	0.383211	0.269214	0.152897	0.110641	0.104084	0.046098	0.029828
0.574060	0.448631	0.372014	0.388442	0.254873	0.196116	0.210005	0.125473	0.081088	0.054787	0.027593
0.930382	0.558915	0.495637	0.460789	0.399816	0.286149	0.185756	0.114628	0.090369	0.042312	0.024488
0.712707	0.514763	0.615292	0.455603	0.244398	0.328869	0.218429	0.152067	0.077744	0.050841	0.031857
0.909897	0.471325	0.417707	0.345339	0.335000	0.293183	0.157042	0.156938	0.098180	0.053296	0.030172
0.561452	0.625639	0.616159	0.479082	0.368004	0.237439	0.162068	0.095984	0.096772	0.060299	0.028641
0.743592	0.596990	0.469481	0.374279	0.269911	0.298452	0.150235	0.135463	0.099338	0.050266	0.031610
0.685352	0.619302	0.372346	0.333583	0.226950	0.250077	0.206001	0.155300	0.074240	0.060205	0.027316
0.500215	0.795643	0.436008	0.279857	0.336439	0.198886	0.225012	0.125784	0.084263	0.048922	0.027686
0.635919	0.523773	0.597402	0.511948	0.257960	0.201306	0.199604	0.148096	0.098370	0.051218	0.026610
0.567012	0.521486	0.412706	0.384433	0.259795	0.186090	0.219705	0.124334	0.075729	0.061755	0.028471
0.502899	0.782974	0.607123	0.529735	0.301784	0.275014	0.198461	0.155988	0.092103	0.063161	0.028586
0.593968	0.669233	0.529891	0.497554	0.316252	0.232284	0.178038	0.112646	0.093711	0.044022	0.029317
0.820623	0.746013	0.566908	0.448516	0.307370	0.281366	0.187732	0.130156	0.117928	0.061203	0.034328
0.796015	0.547359	0.639375	0.324343	0.294351	0.308745	0.196942	0.160346	0.072156	0.062858	0.026553
0.650607	0.739626	0.643011	0.462486	0.430319	0.280969	0.225347	0.161292	0.079867	0.061643	0.033100
0.795934	0.480780	0.530694	0.450185	0.369982	0.196986	0.230703	0.147256	0.093723	0.057052	0.026014
0.773190	0.507746	0.434402	0.436485	0.233965	0.191843	0.244068	0.116155	0.097321	0.054791	0.030748
0.484765	0.431140	0.612281	0.448436	0.238947	0.299207	0.158598	0.170508	0.116164	0.065459	0.028292
0.682914	0.700091	0.435550	0.390471	0.345726	0.310215	0.143252	0.127008	0.088239	0.056630	0.026653
0.549582	0.599436	0.631418	0.497867	0.314511	0.281466	0.219991	0.135510	0.094865	0.047818	0.034932
0.942787	0.690402	0.583600	0.292367	0.241390	0.302659	0.224192	0.110668	0.097159	0.056536	0.030573
0.494614	0.635925	0.515242	0.420147	0.225843	0.180592	0.232919	0.158219	0.072376	0.061502	0.024373
0.547121	0.660200	0.390238	0.396923	0.356699	0.267153	0.212344	0.128611	0.079492	0.052467	0.031997
0.883892	0.410645	0.396322	0.334264	0.406310	0.263522	0.183440	0.173616	0.085647	0.055925	0.028493
0.703447	0.594846	0.631090	0.342942	0.408298	0.340029	0.257080	0.118717	0.099179	0.057447	0.032478
0.903226	0.796950	0.414167	0.460680	0.353058	0.190917	0.211779	0.132061	0.080673	0.045140	0.033282
0.816335	0.446747	0.382660	0.389913	0.389423	0.322480	0.195615	0.130238	0.088822	0.052808	0.029839
0.582990	0.549442	0.523369	0.502519	0.333912	0.297791	0.218443	0.157702	0.080834	0.045860	0.030889
0.707665	0.696328	0.479650	0.434816	0.342971	0.311002	0.229788	0.102389	0.105921	0.044009	0.031604
0.741507	0.527118	0.509648	0.375794	0.301953	0.257065	0.148017	0.157210	0.078681	0.055072	0.030633
0.839435	0.442370	0.544559	0.446562	0.242166	0.268535	0.159054	0.108108	0.096499	0.057389	0.031554
0.917337	0.676732	0.519229	0.534402	0.266051	0.281536	0.181987	0.167534	0.111276	0.046034	0.033511
0.605520	0.603405	0.406361	0.506807	0.371593	0.218749	0.187971	0.148463	0.068216	0.057511	0.029644
0.707451	0.595287	0.390957	0.493774	0.410873	0.242608	0.156512	0.119843	0.099528	0.062272	0.024634
0.535024	0.505940	0.626560	0.489049	0.356913	0.317795	0.193360	0.118308	0.087803	0.064331	0.033550
0.784279	0.462473	0.556614	0.502319	0.331019	0.283633	0.215350	0.154896	0.078392	0.060086	0.025879
0.702804	0.518429	0.433536	0.429281	0.340355	0.274569	0.242341	0.138997	0.075534	0.050376	0.028558
0.550491	0.521086	0.450297	0.383120	0.240650	0.257565	0.218507	0.129164	0.100763	0.042323	0.028296
0.656606	0.669633	0.649094	0.323519	0.407215	0.325687	0.220493	0.169235	0.099893	0.061488	0.029088
0.645146	0.567969	0.629896	0.524222	0.347624	0.214639	0.257703	0.122448	0.099252	0.056503	0.029457
0.770945	0.487657	0.495938	0.382818	0.394281	0.246656	0.185312	0.165320	0.088368	0.060873	0.029351
0.730588	0.683592	0.430919	0.404663	0.392325	0.209799	0.162048	0.134968	0.078439	0.051232	0.028044
0.643471	0.419353	0.585547	0.447710	0.328907	0.254205	0.208428	0.162227	0.091250	0.055091	0.028068
0.504964	0.770336	0.441284	0.375087	0.344158	0.200530	0.161361	0.128827	0.111993	0.065399	0.031134
0.927940	0.412019	0.512254	0.447805	0.271368	0.171199	0.214555	0.160742	0.067072	0.041185	0.031041
0.627244	0.767078	0.427148	0.412976	0.240694	0.307285	0.226548	0.138163	0.105199	0.060593	0.033646
0.907983	0.639118	0.421706	0.471367	0.422074	0.292615	0.152200	0.131508	0.080227	0.053280	0.031292
0.611509	0.675214	0.487763	0.501882	0.376575	0.191856	0.184726	0.148439	0.104794	0.041561	0.029071
0.775656	0.781409	0.379881	0.393468	0.258651	0.282306	0.170870	0.101729	0.084494	0.049495	0.030539
0.633234	0.419170	0.455276	0.407263	0.327863	0.307245	0.163679	0.153926	0.105620	0.041818	0.024297
0.583646	0.430130	0.641538	0.446361	0.362268	0.310948	0.184476	0.162300	0.077203	0.059255	0.025083
0.707150	0.650073	0.520128	0.343670	0.371071	0.190828	0.200598	0.130728	0.103074	0.049377	0.031911
0.812296	0.766248	0.578590	0.516640	0.403879	0.276033	0.171117	0.158250	0.074480	0.046828	0.023745
0.708929	0.637936	0.540324	0.428068	0.394299	0.200366	0.213074	0.168180	0.090972	0.046367	0.032001
0.756618	0.581835	0.535991	0.476717	0.245528	0.259721	0.145441	0.145290	0.084947	0.065490	0.032464
0.604732	0.643005	0.400815	0.336085	0.379718	0.219901	0.216777	0.142791	0.110406	0.057730	0.029980
0.673201	0.628490	0.433179	0.519839	0.364360	0.173195	0.187044	0.132695	0.079736	0.045362	0.030257
0.661723	0.719901	0.389037	0.396375	0.235506	0.312145	0.198442	0.160601	0.096856	0.052754	0.027939
0.755677	0.631528	0.351275	0.517518	0.248838	0.282769	0.215151	0.136924	0.079077	0.060825	0.030306
0.946392	0.637335	0.592306	0.527287	0.222958	0.251325	0.156088	0.129189	0.095508	0.058565	0.028034
0.628243	0.533985	0.565015	0.390143	0.397611	0.202729	0.221634	0.143444	0.073778	0.049260	0.027222
0.674496	0.701284	0.549218	0.503060	0.282464	0.211312	0.192012	0.103592	0.072213	0.047251	0.026684
0.712470	0.622137	0.626835	0.429156	0.376804	0.301180	0.162899	0.141044	0.108517	0.058217	0.031228
0.627692	0.417737	0.546034	0.351598	0.321358	0.206061	0.214106	0.167230	0.073438	0.060766	0.034201
0.588764	0.735989	0.663249	0.468623	0.281572	0.329495	0.206292	0.113083	0.080958	0.073599	0.035228
0.583234	0.710798	0.494413	0.326399	0.382797	0.189046	0.213328	0.144687	0.088824	0.045280	0.025289
0.673548	0.779320	0.539882	0.471205	0.294602	0.238560	0.183598	0.141663	0.072790	0.063794	0.033120
0.801766	0.446148	0.569759	0.336304	0.384035	0.222763	0.245385	0.117872	0.069458	0.045402	0.032577
0.894138	0.541542	0.365814	0.452587	0.417726	0.246076	0.203817	0.119785	0.078053	0.047873	0.027204
0.546823	0.570121	0.598262	0.410341	0.325885	0.248029	0.146814	0.124556	0.105681	0.048947	0.032040
0.814493	0.695535	0.649958	0.388029	0.258140	0.324512	0.203589	0.161599	0.095032	0.059187	0.032187
0.572192	0.461948	0.645492	0.310267	0.250149	0.260421	0.192897	0.167575	0.102210	0.060211	0.028222
0.686335	0.496859	0.335853	0.289972	0.263932	0.306841	0.148925	0.143061	0.114303	0.050459	0.032830
0.609881	0.478247	0.449747	0.345235	0.220131	0.260887	0.201666	0.134089	0.079225	0.057622	0.029296
0.634461	0.778754	0.545728	0.408974	0.249089	0.246334	0.213108	0.132416	0.084697	0.064591	0.035211
0.920181	0.442478	0.488533	0.509848	0.249149	0.309623	0.184105	0.151163	0.111116	0.055780	0.024436
0.565864	0.609467	0.463191	0.385040	0.309389	0.314145	0.253332	0.134227	0.081630	0.066617	0.027065
0.640720	0.525361	0.421497	0.300550	0.308283	0.183848	0.195127	0.167909	0.111044	0.063530	0.028607
0.731910	0.785319	0.418773	0.369259	0.230111	0.209058	0.208005	0.173274	0.082813	0.064827	0.027401
0.931809	0.706249	0.581439	0.403671	0.321216	0.227835	0.210881	0.143183	0.076443	0.057390	0.032794
0.823577	0.394919	0.557497	0.349340	0.305171	0.302264	0.150348	0.163737	0.085979	0.051038	0.031181
0.913837	0.768271	0.408904	0.435235	0.385779	0.296545	0.224597	0.174474	0.097265	0.045045	0.028082
0.902190	0.641789	0.566057	0.435252	0.361548	0.277201	0.228093	0.140062	0.089662	0.060940	0.028805
0.642603	0.645927	0.430100	0.294853	0.387839	0.320819	0.166290	0.144163	0.080072	0.066748	0.036575
0.947622	0.510213	0.620626	0.439996	0.362532	0.228064	0.221116	0.152769	0.097686	0.058391	0.028608
0.591098	0.767117	0.490404	0.325742	0.305352	0.259333	0.146876	0.096752	0.080933	0.044052	0.030003
0.777589	0.606286	0.499586	0.499356	0.406463	0.252822	0.184906	0.131092	0.082648	0.059425	0.032567
0.634481	0.722853	0.543527	0.380501	0.237638	0.240215	0.221945	0.128516	0.081539	0.060365	0.027912
0.481971	0.415661	0.499116	0.487466	0.336275	0.190924	0.189339	0.134400	0.092021	0.049808	0.032421
0.648384	0.461616	0.651216	0.405097	0.395531	0.265143	0.210388	0.147772	0.087301	0.057106	0.030374
0.505454	0.445823	0.465166	0.325139	0.235808	0.238228	0.211308	0.143304	0.114761	0.053016	0.029908
0.546858	0.512846	0.592625	0.328911	0.307925	0.233308	0.193961	0.165058	0.073634	0.065334	0.025858
0.675162	0.764230	0.486922	0.384846	0.327129	0.261377	0.153957	0.130994	0.105689	0.060603	0.029267
0.668139	0.545025	0.595212	0.443993	0.427789	0.222812	0.197304	0.132189	0.109072	0.058634	0.028398
0.777168	0.505514	0.361046	0.371511	0.314756	0.213327	0.213609	0.141941	0.094055	0.043724	0.025973
0.851574	0.783016	0.641335	0.525903	0.375786	0.242692	0.168577	0.133169	0.102307	0.055887	0.033933
0.773915	0.729974	0.480053	0.451396	0.319876	0.329285	0.182541	0.149293	0.091780	0.046755	0.030259
0.900970	0.460338	0.573522	0.542679	0.354993	0.243611	0.236548	0.149421	0.104013	0.058243	0.031001
0.597636	0.565848	0.526174	0.502130	0.300838	0.295380	0.161524	0.125657	0.088138	0.064181	0.027618
0.729648	0.476368	0.627226	0.519567	0.288139	0.297759	0.200008	0.129864	0.077052	0.059045	0.031858
0.548997	0.681633	0.520797	0.522754	0.350824	0.250694	0.193729	0.128056	0.071808	0.049291	0.032413
0.644219	0.601157	0.463476	0.382396	0.247606	0.292254	0.202082	0.157111	0.080755	0.046116	0.024478
0.494882	0.777558	0.426441	0.356513	0.251661	0.234034	0.195996	0.141620	0.076124	0.047631	0.034108
0.504805	0.674295	0.574878	0.308947	0.322149	0.181483	0.193856	0.121963	0.081141	0.046671	0.028598
0.844230	0.487129	0.350526	0.436434	0.270441	0.209565	0.138502	0.140145	0.076520	0.056419	0.028873
0.932633	0.469054	0.349814	0.458727	0.377712	0.255748	0.184997	0.125779	0.096771	0.051774	0.032618
0.554598	0.531599	0.411838	0.464074	0.280922	0.280586	0.203329	0.129989	0.088744	0.052205	0.031778
0.904936	0.558378	0.371872	0.388989	0.236479	0.297250	0.150193	0.105405	0.097817	0.062402	0.029657
0.702030	0.504197	0.394165	0.508101	0.310507	0.225292	0.159216	0.111700	0.093936	0.047650	0.029049
0.676172	0.428310	0.636733	0.302688	0.286863	0.192770	0.219942	0.158499	0.098404	0.053365	0.028442
0.696150	0.598623	0.461502	0.302560	0.280489	0.259901	0.181334	0.156954	0.102770	0.044017	0.027176
0.847463	0.557697	0.382839	0.417345	0.328518	0.269559	0.216619	0.114273	0.073679	0.066411	0.032877
0.555191	0.597374	0.417384	0.419695	0.277582	0.246766	0.223581	0.153813	0.100978	0.043949	0.031908
0.836146	0.611084	0.635011	0.331550	0.355860	0.235657	0.227506	0.100623	0.094957	0.049731	0.026531
0.479834	0.688667	0.489888	0.333561	0.289255	0.248832	0.200765	0.102610	0.087156	0.062636	0.027656
0.885999	0.427111	0.529262	0.396935	0.245263	0.169039	0.207628	0.121040	0.099923	0.057892	0.024572
0.649299	0.495239	0.572785	0.285976	0.379971	0.298095	0.239189	0.175103	0.088058	0.063854	0.025350
0.771474	0.472630	0.555815	0.466102	0.399868	0.238445	0.191445	0.148408	0.111415	0.049429	0.034720
0.838553	0.539619	0.542168	0.283630	0.275431	0.227579	0.220411	0.158961	0.085366	0.063334	0.025556
0.471732	0.541033	0.525544	0.398399	0.288499	0.205162	0.135778	0.159610	0.074054	0.063787	0.029490
0.902431	0.444098	0.383264	0.522709	0.314663	0.210257	0.206394	0.121898	0.096791	0.060891	0.028891
0.693700	0.605174	0.467501	0.417033	0.327600	0.186660	0.236226	0.120678	0.087190	0.062697	0.024635
0.542066	0.785386	0.601442	0.474358	0.268655	0.213689	0.219443	0.188292	0.084079	0.067501	0.034240
0.536760	0.435489	0.369970	0.364186	0.347815	0.184694	0.177733	0.151004	0.075375	0.047821	0.030368
0.652918	0.519521	0.471323	0.378912	0.242993	0.232944	0.146276	0.133537	0.069239	0.057506	0.032793
0.840728	0.539090	0.514789	0.362437	0.322470	0.181671	0.147016	0.115365	0.080120	0.061154	0.029363
0.931750	0.599894	0.443691	0.359977	0.323931	0.222198	0.170824	0.124201	0.081901	0.050908	0.032543
0.685832	0.773297	0.539427	0.469910	0.391770	0.258396	0.176510	0.135931	0.099879	0.050072	0.026774
0.500964	0.418625	0.581720	0.399122	0.325072	0.258490	0.166211	0.111377	0.082355	0.049718	0.025038
0.625420	0.564870	0.569033	0.450684	0.305091	0.219469	0.231283	0.140866	0.094775	0.064656	0.031235
0.811803	0.597080	0.460469	0.508000	0.261456	0.202503	0.165211	0.155003	0.083740	0.046220	0.032938
0.542767	0.579944	0.612603	0.418315	0.268273	0.258892	0.176379	0.122446	0.103013	0.049841	0.027541
0.809048	0.625257	0.648469	0.416879	0.314159	0.188445	0.235781	0.148535	0.102758	0.055505	0.031503
0.663078	0.499077	0.360824	0.291399	0.344700	0.309624	0.165691	0.147493	0.072608	0.057833	0.033313
0.767027	0.535758	0.637312	0.414110	0.269005	0.233925	0.174630	0.102309	0.084862	0.050259	0.026088
0.644924	0.468701	0.404703	0.460986	0.374043	0.228621	0.219444	0.144307	0.072502	0.052395	0.032056
0.664267	0.787512	0.565894	0.284420	0.384686	0.281240	0.179788	0.099949	0.082436	0.044442	0.027352
0.529721	0.545039	0.453552	0.453716	0.379173	0.303644	0.204161	0.148177	0.077641	0.041889	0.029043
0.874417	0.428235	0.340892	0.413341	0.360316	0.258820	0.202652	0.156710	0.074839	0.055598	0.032131
0.577874	0.562454	0.510226	0.431779	0.327553	0.276708	0.193862	0.147171	0.110310	0.053952	0.028159
0.649768	0.494130	0.549482	0.504951	0.264878	0.286017	0.208989	0.127780	0.080153	0.056357	0.030764
0.865444	0.693061	0.642402	0.443155	0.306814	0.271668	0.191731	0.143068	0.074289	0.056047	0.025153
0.860329	0.494141	0.394976	0.453107	0.313734	0.306305	0.245620	0.127901	0.101548	0.050704	0.026021
0.590550	0.581328	0.395935	0.306157	0.405855	0.218211	0.235790	0.119520	0.104679	0.049692	0.029181
0.782344	0.541641	0.518184	0.449662	0.406444	0.224976	0.210820	0.159670	0.085989	0.051183	0.028111
0.793493	0.440165	0.515620	0.485043	0.386359	0.216000	0.204097	0.114824	0.109346	0.051849	0.026841
0.845228	0.657836	0.412266	0.397995	0.351248	0.223435	0.155541	0.161977	0.112757	0.070507	0.027956
0.706094	0.558151	0.386987	0.479690	0.316997	0.284427	0.176356	0.119239	0.074821	0.044609	0.032364
0.712438	0.702133	0.589883	0.381830	0.433080	0.210701	0.209770	0.178914	0.098489	0.050484	0.032538
0.547124	0.714973	0.536356	0.531606	0.396276	0.266779	0.205846	0.142863	0.077117	0.044417	0.030034
0.597234	0.602891	0.620546	0.371238	0.272245	0.293594	0.240376	0.106426	0.104275	0.062014	0.030773
0.717205	0.806794	0.389149	0.434928	0.300413	0.192845	0.186468	0.137065	0.070736	0.060999	0.031754
0.610421	0.556279	0.542298	0.374140	0.368343	0.267436	0.153629	0.156384	0.083532	0.045550	0.029726
0.568287	0.477180	0.495697	0.364013	0.314442	0.229719	0.202109	0.139826	0.090941	0.051176	0.026455
0.705175	0.504367	0.588261	0.362304	0.368793	0.231384	0.173522	0.100690	0.078480	0.064799	0.029214
0.767259	0.754044	0.616726	0.335404	0.362139	0.244083	0.190898	0.100142	0.070943	0.052429	0.035098
0.687581	0.728748	0.350040	0.500379	0.290754	0.254652	0.238444	0.150942	0.095869	0.060269	0.034853
0.668914	0.656236	0.563164	0.298388	0.284787	0.305393	0.167028	0.152174	0.094072	0.044040	0.027187
0.765136	0.546051	0.637851	0.499246	0.391646	0.274849	0.197310	0.151546	0.070477	0.051781	0.029251
0.699441	0.601493	0.535949	0.332740	0.381911	0.252855	0.161129	0.151985	0.083529	0.045917	0.030065
0.487272	0.590547	0.440340	0.500132	0.422250	0.318869	0.246228	0.141255	0.080398	0.053280	0.026378
0.632672	0.587438	0.529430	0.384786	0.293190	0.319394	0.212236	0.126713	0.111417	0.052871	0.030769
0.725297	0.515570	0.568833	0.322700	0.296624	0.238531	0.180179	0.179075	0.072087	0.062784	0.026994
0.685446	0.668005	0.592019	0.472825	0.244161	0.283820	0.210905	0.128831	0.109315	0.047427	0.034496
0.789650	0.649496	0.504735	0.386962	0.369536	0.200015	0.163266	0.122728	0.074520	0.055781	0.028160
0.731905	0.553171	0.464511	0.343873	0.275172	0.323557	0.191686	0.099982	0.077677	0.058288	0.030829
0.550856	0.701732	0.445596	0.533139	0.317963	0.227894	0.218164	0.174020	0.110747	0.051472	0.032268
0.767224	0.530143	0.500558	0.455631	0.406412	0.243601	0.156197	0.116169	0.116015	0.055520	0.025595
0.725323	0.605937	0.580226	0.400221	0.367447	0.313839	0.168964	0.155650	0.107360	0.067616	0.032925
0.607839	0.692532	0.482633	0.285007	0.300911	0.227720	0.224856	0.139522	0.101031	0.049027	0.026237
0.815029	0.590909	0.646836	0.429016	0.240141	0.195172	0.160471	0.122900	0.079167	0.059221	0.029177
0.834343	0.584517	0.386804	0.420895	0.398891	0.298690	0.226048	0.112402	0.093373	0.053876	0.028313
0.633482	0.577914	0.436233	0.461854	0.309429	0.298617	0.204478	0.157386	0.089969	0.060194	0.027266
0.830283	0.644443	0.505257	0.320641	0.319886	0.257851	0.229037	0.168403	0.093375	0.062194	0.032334
0.914467	0.483250	0.615590	0.411018	0.431038	0.322456	0.232736	0.143253	0.102752	0.061054	0.031497
0.947207	0.553783	0.366062	0.447702	0.395588	0.217444	0.237768	0.127803	0.084093	0.047965	0.031710
0.825293	0.778302	0.566123	0.478103	0.267693	0.244852	0.223088	0.141202	0.074995	0.063657	0.025636
0.743983	0.674859	0.585275	0.300906	0.415236	0.213321	0.212173	0.147015	0.088203	0.051513	0.029048
0.927916	0.608310	0.659415	0.538729	0.331593	0.215738	0.225133	0.138122	0.107313	0.044684	0.027784
0.879973	0.431164	0.492800	0.401008	0.285619	0.254370	0.226006	0.158808	0.095413	0.051537	0.032228
0.581849	0.509345	0.567925	0.455600	0.300293	0.206499	0.175074	0.141305	0.094709	0.054479	0.031362
0.810172	0.545589	0.487197	0.412066	0.249140	0.290263	0.203081	0.135817	0.101279	0.061803	0.030281
0.492562	0.751829	0.462349	0.479510	0.316024	0.223890	0.159103	0.118807	0.105393	0.058546	0.030640
0.855692	0.571184	0.564159	0.302313	0.366252	0.325432	0.214545	0.114985	0.112672	0.048732	0.029771
0.500537	0.414717	0.580575	0.396386	0.415631	0.199013	0.156708	0.134929	0.090275	0.063871	0.027670
0.601268	0.661833	0.417823	0.299959	0.286431	0.196840	0.251832	0.177849	0.092380	0.058541	0.032152
0.663525	0.719774	0.535939	0.428695	0.281407	0.295703	0.192110	0.155756	0.110885	0.049300	0.031459
0.723537	0.784299	0.370517	0.510300	0.248163	0.313192	0.148025	0.098212	0.099811	0.054545	0.033982
0.538949	0.495236	0.489564	0.522325	0.252937	0.187836	0.217194	0.142570	0.091645	0.049329	0.027012
0.553465	0.432861	0.419948	0.439153	0.384516	0.300487	0.225907	0.130954	0.086200	0.052478	0.026159
0.947392	0.762036	0.610679	0.297117	0.326828	0.268693	0.177300	0.113183	0.085766	0.056858	0.027045
0.519857	0.488606	0.478168	0.533877	0.369101	0.272054	0.182061	0.123623	0.119551	0.051570	0.028968
0.812446	0.534858	0.379362	0.328625	0.318579	0.290925	0.141391	0.137048	0.089711	0.048694	0.029203
0.802064	0.509303	0.507126	0.337764	0.416620	0.230599	0.156877	0.138355	0.092298	0.061527	0.033549
0.668826	0.698228	0.398877	0.492678	0.284617	0.256551	0.180043	0.126138	0.088720	0.062581	0.028239
0.647081	0.630320	0.480253	0.452689	0.245635	0.176082	0.194764	0.121337	0.105850	0.048357	0.034035
0.818036	0.680888	0.389198	0.376636	0.336170	0.282623	0.222989	0.159060	0.087820	0.050005	0.026234
0.642227	0.770381	0.649348	0.298244	0.342838	0.187185	0.211765	0.182399	0.092001	0.064428	0.032105
0.557256	0.578835	0.522919	0.402933	0.290127	0.245963	0.224824	0.118916	0.078101	0.066655	0.035511
0.571015	0.512490	0.378184	0.348584	0.373997	0.221035	0.231608	0.131381	0.086004	0.044491	0.027583
0.629898	0.608292	0.661284	0.536887	0.252558	0.214484	0.228726	0.148216	0.103915	0.055919	0.030946
0.643141	0.646891	0.355190	0.379209	0.306628	0.279184	0.242395	0.150953	0.112650	0.046618	0.026165
0.708254	0.647734	0.474740	0.527418	0.237174	0.233553	0.203720	0.154782	0.073930	0.067902	0.034950
0.623320	0.440678	0.450784	0.418509	0.339202	0.324693	0.151343	0.121921	0.086410	0.061171	0.027090
0.793116	0.683616	0.635737	0.296030	0.316834	0.248490	0.221067	0.161936	0.097935	0.065054	0.031542
0.786588	0.703993	0.482118	0.309132	0.245281	0.335938	0.166472	0.105701	0.077802	0.062437	0.027789
0.739572	0.650139	0.374796	0.314546	0.420726	0.260915	0.138609	0.136051	0.092596	0.068817	0.029850
0.585704	0.516129	0.547823	0.523689	0.285067	0.189278	0.217993	0.134718	0.073850	0.049411	0.035982
0.603588	0.749399	0.667682	0.491553	0.243967	0.186133	0.224909	0.162557	0.082572	0.047651	0.028012
0.584795	0.593687	0.496416	0.402443	0.355960	0.234082	0.234390	0.122976	0.070233	0.049299	0.027829
0.533696	0.576218	0.454825	0.512439	0.281194	0.264782	0.179163	0.110302	0.083389	0.058657	0.029509
0.478398	0.746856	0.621501	0.378263	0.229659	0.241978	0.241774	0.122541	0.083463	0.064898	0.030357
0.561022	0.564547	0.385639	0.347108	0.400632	0.256185	0.238632	0.169917	0.080853	0.057393	0.031813
0.583414	0.743980	0.425497	0.379156	0.388370	0.299677	0.146368	0.156321	0.099912	0.064798	0.027071
0.929957	0.514716	0.504803	0.481515	0.390295	0.232417	0.185022	0.137846	0.115273	0.057638	0.027010
0.812277	0.662700	0.626530	0.383274	0.277645	0.302589	0.249779	0.131257	0.078595	0.059812	0.025721
0.587170	0.435229	0.426493	0.519674	0.382028	0.260843	0.150172	0.126501	0.083256	0.050119	0.033345
0.763611	0.760083	0.538276	0.515605	0.392189	0.193431	0.168307	0.120635	0.070227	0.062186	0.030810
0.531696	0.670941	0.477902	0.372300	0.267288	0.216092	0.230159	0.138665	0.094223	0.060133	0.031853
0.868627	0.550320	0.449303	0.280195	0.349016	0.316335	0.185221	0.174620	0.067783	0.049677	0.028119
0.943007	0.722130	0.471624	0.432811	0.436924	0.279268	0.171941	0.128326	0.073005	0.061567	0.029351
0.740906	0.585858	0.461350	0.339399	0.335196	0.333072	0.235754	0.149379	0.111289	0.062722	0.033732
0.766899	0.456272	0.540888	0.302444	0.302705	0.277964	0.198445	0.155560	0.102405	0.059370	0.029343
0.522311	0.689840	0.346878	0.437405	0.349058	0.253669	0.184158	0.139474	0.081507	0.062576	0.030945
0.580231	0.639401	0.597312	0.289181	0.404017	0.279187	0.139661	0.121802	0.085099	0.052596	0.027661
0.535410	0.436210	0.477881	0.301040	0.275453	0.317345	0.216473	0.134066	0.089444	0.064500	0.025722
0.727009	0.495135	0.474360	0.466684	0.302949	0.216675	0.241340	0.147836	0.091010	0.059942	0.029489
0.575723	0.734723	0.575060	0.349071	0.349693	0.198967	0.145802	0.171115	0.107088	0.066431	0.034062
0.923226	0.450104	0.554265	0.348597	0.227143	0.277164	0.200939	0.150319	0.078772	0.049415	0.027628
0.787190	0.565264	0.637917	0.464216	0.400912	0.262888	0.238260	0.119673	0.081252	0.049365	0.029959
0.480971	0.459312	0.385421	0.340431	0.255580	0.200556	0.148092	0.143593	0.083855	0.045602	0.030894
0.733317	0.543337	0.647272	0.494484	0.297640	0.257026	0.226589	0.143914	0.066333	0.045467	0.031986
0.893549	0.406451	0.399761	0.371394	0.345855	0.274471	0.220878	0.127157	0.094962	0.059848	0.034070
0.738428	0.547138	0.453309	0.362797	0.305716	0.273220	0.178046	0.162397	0.085557	0.055021	0.028424
0.678498	0.663825	0.597112	0.505219	0.331157	0.239650	0.163004	0.157061	0.075786	0.051202	0.029748
0.722657	0.684548	0.608875	0.281724	0.278459	0.217662	0.146450	0.122983	0.115431	0.044454	0.032133
0.609147	0.674670	0.386267	0.364335	0.422218	0.225787	0.221835	0.143966	0.116643	0.057261	0.029714
0.669825	0.644599	0.582017	0.342276	0.282412	0.199577	0.254806	0.171154	0.102528	0.054873	0.029330
0.557802	0.466322	0.450528	0.430324	0.257385	0.248177	0.214282	0.098928	0.065038	0.057273	0.032502
0.737417	0.477910	0.399732	0.495460	0.345397	0.256582	0.153523	0.157386	0.090033	0.050045	0.026844
0.772342	0.735306	0.649697	0.515532	0.322207	0.295647	0.248795	0.162255	0.102993	0.059665	0.029799
0.818884	0.613369	0.564335	0.441814	0.283216	0.286460	0.198666	0.109843	0.090134	0.049557	0.029824
0.568285	0.791051	0.587436	0.366458	0.339339	0.270277	0.133534	0.154516	0.085757	0.049798	0.030114
0.718856	0.782661	0.614962	0.471450	0.258935	0.182729	0.236979	0.160042	0.102656	0.047282	0.030082
0.802045	0.800983	0.400755	0.526169	0.409385	0.306873	0.191828	0.142025	0.080960	0.062586	0.030514
0.503641	0.696233	0.468097	0.351209	0.320273	0.271150	0.183432	0.121895	0.093521	0.053989	0.036414
0.945465	0.654662	0.370625	0.283217	0.324589	0.189142	0.221052	0.136926	0.104801	0.049099	0.032916
0.541992	0.410602	0.401388	0.374326	0.225398	0.322762	0.148197	0.153863	0.096871	0.058282	0.035764
0.897232	0.668111	0.534133	0.330866	0.336924	0.175241	0.203524	0.108700	0.103033	0.062229	0.030076
0.615715	0.699933	0.541398	0.391628	0.296139	0.206212	0.227536	0.125798	0.080407	0.048146	0.033579
0.658042	0.414574	0.620076	0.367671	0.350068	0.268908	0.251016	0.144784	0.095788	0.044516	0.031289
0.918808	0.552821	0.473164	0.395524	0.294446	0.246580	0.228620	0.147418	0.075968	0.056893	0.029760
0.828305	0.709603	0.555767	0.481427	0.404604	0.188233	0.204560	0.109714	0.102536	0.060231	0.029301
0.495748	0.538762	0.531987	0.539295	0.270111	0.331280	0.178385	0.166892	0.104768	0.055218	0.033659
0.687377	0.399887	0.387735	0.512907	0.385188	0.232456	0.216732	0.136557	0.102414	0.055262	0.026847
0.715648	0.516793	0.616948	0.406656	0.308062	0.260628	0.196247	0.120192	0.090662	0.043897	0.030043
0.568199	0.598500	0.417772	0.432851	0.310998	0.212077	0.224080	0.132733	0.096204	0.062906	0.025531
0.896636	0.785899	0.524343	0.285767	0.418019	0.328087	0.224648	0.167350	0.093328	0.064719	0.032685
0.785286	0.517452	0.622555	0.377125	0.312668	0.220556	0.223542	0.145560	0.092261	0.047538	0.023766
0.490000	0.663853	0.407186	0.500847	0.230655	0.228804	0.213870	0.167209	0.106315	0.065786	0.028141
0.853257	0.555073	0.442024	0.393418	0.411534	0.193299	0.146575	0.101504	0.103050	0.057964	0.026487
0.778016	0.737204	0.451387	0.350642	0.303014	0.333638	0.211329	0.149240	0.102590	0.055241	0.034367
0.489689	0.633417	0.519682	0.380038	0.342876	0.187394	0.186836	0.119120	0.077051	0.048845	0.028906
0.925130	0.471068	0.492809	0.382304	0.424612	0.256756	0.196809	0.155340	0.080867	0.063662	0.025872
0.885887	0.590490	0.503894	0.457449	0.237997	0.204546	0.241201	0.137668	0.106411	0.063763	0.032234
0.851827	0.423674	0.407356	0.453012	0.226931	0.224233	0.208665	0.161564	0.084603	0.044442	0.031178
0.888554	0.628585	0.569967	0.455208	0.242094	0.211303	0.135252	0.124412	0.068237	0.055125	0.029226
0.521469	0.477409	0.421513	0.331067	0.423455	0.209790	0.252589	0.148862	0.101509	0.051895	0.029514
0.484857	0.435565	0.507501	0.299033	0.240047	0.262939	0.236677	0.110593	0.074709	0.061363	0.035690
0.638058	0.703284	0.596392	0.304937	0.343414	0.264007	0.200529	0.161748	0.097044	0.064077	0.029616
0.709035	0.623150	0.507277	0.369139	0.265416	0.196332	0.230402	0.115195	0.095015	0.046183	0.031628
0.668307	0.678033	0.424735	0.380325	0.299669	0.309539	0.138476	0.129248	0.081671	0.052612	0.024490
0.693933	0.639321	0.571351	0.464925	0.340727	0.275008	0.232563	0.147988	0.078178	0.056589	0.034183
0.907252	0.642620	0.631753	0.352272	0.218446	0.225158	0.180764	0.148127	0.073703	0.045535	0.028494
0.813783	0.767022	0.463220	0.412133	0.379506	0.247614	0.185081	0.144441	0.079478	0.052746	0.031618
0.650876	0.729711	0.570385	0.407996	0.372872	0.243294	0.238166	0.121228	0.073134	0.059801	0.032350
0.583008	0.602543	0.394023	0.438711	0.340495	0.221632	0.230636	0.116160	0.111775	0.050614	0.025517
0.931622	0.558623	0.492852	0.359708	0.335545	0.302956	0.156296	0.139740	0.110606	0.049974	0.031669
0.498496	0.490485	0.624011	0.381342	0.373353	0.344932	0.162725	0.153959	0.108191	0.066920	0.035272
0.811642	0.531772	0.417071	0.404361	0.395890	0.258818	0.198823	0.103913	0.111150	0.058842	0.030750
0.713747	0.782972	0.635429	0.504141	0.399850	0.287208	0.232201	0.146014	0.102091	0.066178	0.033074
0.738649	0.642382	0.359593	0.517893	0.259363	0.318041	0.136308	0.119450	0.080300	0.063641	0.026484
0.584718	0.481116	0.636445	0.347552	0.296271	0.284540	0.222031	0.174530	0.112580	0.048808	0.034587
0.925229	0.746577	0.651055	0.529635	0.329041	0.317974	0.170438	0.123281	0.105628	0.054337	0.024022
0.757272	0.601347	0.459930	0.471097	0.363548	0.207869	0.183819	0.094915	0.069861	0.056721	0.028634
0.934752	0.478706	0.515189	0.519445	0.420963	0.226871	0.170369	0.166193	0.091648	0.052440	0.032660
0.484798	0.758705	0.624370	0.333139	0.352543	0.300636	0.183339	0.169994	0.107341	0.045895	0.026047
0.623862	0.791726	0.582658	0.409858	0.233865	0.288439	0.190484	0.168556	0.078812	0.059872	0.029247
0.775046	0.802085	0.665881	0.446034	0.442885	0.312816	0.205280	0.127892	0.103463	0.058341	0.029982
0.826393	0.779922	0.599516	0.306559	0.288470	0.169504	0.219126	0.134277	0.073438	0.057525	0.023904
0.870704	0.577327	0.395895	0.421317	0.275446	0.286181	0.185645	0.153290	0.077432	0.065685	0.029773
0.580628	0.737627	0.389039	0.356044	0.408171	0.306763	0.187231	0.149852	0.113946	0.065967	0.029820
0.801288	0.680984	0.665578	0.484993	0.318127	0.299913	0.162975	0.120738	0.114644	0.046155	0.032372
0.753709	0.715898	0.468252	0.488268	0.332771	0.211066	0.218624	0.128586	0.084341	0.047495	0.029252
0.775685	0.704713	0.460827	0.313750	0.248038	0.302339	0.202573	0.143501	0.097806	0.059064	0.029794
0.563927	0.773593	0.427722	0.338308	0.296954	0.302032	0.224215	0.118077	0.072489	0.045902	0.032462
0.484838	0.468890	0.571863	0.442864	0.303119	0.297851	0.190149	0.141761	0.090119	0.060739	0.025058
0.481745	0.422538	0.457628	0.475605	0.427328	0.306284	0.155067	0.143952	0.116167	0.067654	0.027637
0.583659	0.728618	0.354159	0.407903	0.411932	0.268308	0.137456	0.132636	0.080809	0.058616	0.034477
0.750068	0.488803	0.544329	0.492952	0.353217	0.318524	0.231287	0.135067	0.076452	0.048091	0.026062
0.477574	0.435953	0.647570	0.329248	0.297745	0.199765	0.165200	0.110568	0.079021	0.051907	0.034010
0.787942	0.700441	0.452649	0.406814	0.432282	0.318827	0.231000	0.123268	0.115894	0.053073	0.028619
0.771254	0.654485	0.566135	0.475136	0.378642	0.282680	0.157425	0.119354	0.103510	0.053413	0.026153
0.528281	0.478071	0.392289	0.356706	0.243170	0.271368	0.161591	0.158006	0.101505	0.045622	0.030184
0.581416	0.460958	0.368411	0.288222	0.270532	0.212482	0.249076	0.132364	0.105857	0.053124	0.032678
0.821879	0.627302	0.519574	0.297828	0.326510	0.225424	0.214966	0.143720	0.095468	0.060300	0.025864
0.767957	0.628743	0.620106	0.529927	0.261126	0.314480	0.235092	0.167088	0.115970	0.062187	0.033105
0.708630	0.665080	0.488961	0.462125	0.390566	0.305777	0.188459	0.093807	0.076594	0.062434	0.026187
0.906570	0.657592	0.389078	0.510784	0.297351	0.259730	0.234185	0.156110	0.075066	0.056080	0.027550
0.555368	0.606775	0.443404	0.402330	0.393699	0.266473	0.217577	0.170878	0.092109	0.062385	0.032317
0.874061	0.517068	0.596099	0.469343	0.258036	0.262002	0.160784	0.160268	0.085945	0.063221	0.030071
0.686740	0.476494	0.532435	0.479401	0.252785	0.292607	0.157815	0.112572	0.074349	0.063902	0.030468
0.714338	0.417034	0.470243	0.411293	0.235768	0.306493	0.230728	0.167467	0.079222	0.048791	0.029155
0.751150	0.442363	0.609739	0.464476	0.339793	0.283920	0.212528	0.157874	0.101815	0.058936	0.028506
0.790171	0.427036	0.410618	0.433478	0.244364	0.281278	0.206771	0.128573	0.106343	0.062201	0.029301
0.766739	0.593050	0.522809	0.401221	0.260891	0.320903	0.219217	0.121583	0.081233	0.052905	0.025712
0.799969	0.666052	0.441787	0.402040	0.275534	0.288617	0.175251	0.126784	0.104332	0.059116	0.026910
0.502100	0.449161	0.423383	0.458371	0.375022	0.250532	0.152810	0.184794	0.094659	0.062470	0.026597
0.896280	0.475176	0.340025	0.279288	0.357128	0.304169	0.191363	0.170821	0.106211	0.045042	0.030938
0.592088	0.543374	0.571814	0.362364	0.423330	0.250156	0.141791	0.116683	0.082973	0.063628	0.034212
0.897573	0.679980	0.662882	0.361655	0.374436	0.242442	0.181627	0.143027	0.103134	0.059844	0.029648
0.817813	0.537596	0.559789	0.390251	0.308009	0.244065	0.158170	0.143590	0.073349	0.070570	0.028763
0.658412	0.789109	0.543043	0.307552	0.235394	0.316825	0.176130	0.166771	0.107613	0.059316	0.033175
0.728868	0.477575	0.581134	0.331913	0.334393	0.257845	0.204235	0.148493	0.077339	0.060740	0.032869
0.534730	0.682995	0.575430	0.321758	0.301937	0.222518	0.172687	0.113521	0.084894	0.044706	0.027122
0.660412	0.686460	0.396819	0.407357	0.337371	0.201281	0.225004	0.103890	0.083219	0.056179	0.031234
0.750134	0.575106	0.440894	0.285203	0.280196	0.240272	0.222573	0.154045	0.107835	0.059536	0.030414
0.867616	0.602154	0.396312	0.425598	0.316103	0.183128	0.141396	0.126314	0.092938	0.056654	0.025724
0.786483	0.538981	0.541194	0.357336	0.249955	0.310329	0.226867	0.106770	0.087893	0.044444	0.025876
0.676167	0.420948	0.637230	0.518748	0.357207	0.193273	0.201242	0.151561	0.094946	0.065559	0.027283
0.790959	0.558462	0.518825	0.470772	0.385766	0.245590	0.176631	0.124938	0.075658	0.060206	0.029903
0.526423	0.557118	0.605484	0.420626	0.434302	0.209686	0.188020	0.134734	0.113300	0.049473	0.032932
0.760223	0.780338	0.597532	0.328201	0.231793	0.204630	0.203795	0.158079	0.096350	0.063708	0.030072
0.768107	0.538449	0.516846	0.323864	0.326813	0.218623	0.165540	0.102294	0.083636	0.054422	0.027995
0.676365	0.589234	0.530658	0.295718	0.271552	0.310600	0.182028	0.123701	0.111158	0.062743	0.026209
0.887158	0.608039	0.434374	0.366696	0.435915	0.223988	0.159584	0.171212	0.087206	0.066312	0.026650
0.926819	0.550221	0.345539	0.367078	0.322552	0.310426	0.190185	0.111426	0.080857	0.063258	0.033647
0.640039	0.682460	0.576347	0.447380	0.313840	0.298339	0.180238	0.162229	0.075052	0.057673	0.030617
0.887613	0.448115	0.424450	0.487765	0.284622	0.230758	0.204506	0.139775	0.097605	0.051264	0.028019
0.675710	0.413732	0.452435	0.432468	0.295694	0.247512	0.177798	0.113770	0.096730	0.055572	0.029673
0.915360	0.784817	0.512276	0.362279	0.366340	0.310794	0.181527	0.124685	0.087845	0.048166	0.031203
0.671955	0.474486	0.433703	0.403390	0.404238	0.301468	0.191770	0.108941	0.100400	0.052297	0.033250
0.740115	0.652734	0.511876	0.392082	0.414105	0.240694	0.157466	0.165566	0.081154	0.043141	0.028145
0.797821	0.526759	0.597381	0.344391	0.316203	0.294729	0.187017	0.106308	0.105783	0.052197	0.031353
0.560517	0.674234	0.582349	0.286208	0.255356	0.229253	0.179894	0.135446	0.082745	0.052086	0.028658
0.926476	0.418767	0.407165	0.430172	0.414965	0.289804	0.140377	0.137055	0.097066	0.039056	0.029680
0.740213	0.765242	0.343717	0.423422	0.256863	0.268533	0.183713	0.158896	0.080492	0.052144	0.028289
0.775900	0.495731	0.390309	0.312850	0.255726	0.257684	0.208797	0.097766	0.078888	0.049454	0.028229
0.612033	0.679538	0.556524	0.307899	0.224698	0.271059	0.187731	0.142928	0.105368	0.061520	0.028365
0.536248	0.542521	0.451648	0.459373	0.286775	0.199184	0.248892	0.156311	0.090657	0.049134	0.028858
0.502735	0.703227	0.346281	0.368058	0.404863	0.232877	0.226614	0.132090	0.107343	0.062773	0.027021
0.711714	0.633779	0.354430	0.491222	0.298142	0.266658	0.188552	0.137800	0.108479	0.056522	0.031141
0.683061	0.620505	0.599705	0.442097	0.357861	0.201724	0.174794	0.112723	0.101753	0.062788	0.030319
0.513186	0.589982	0.622293	0.316760	0.394763	0.283749	0.218691	0.153853	0.102595	0.059501	0.027892
0.935273	0.459464	0.490790	0.298599	0.369616	0.293283	0.227949	0.132445	0.083887	0.061960	0.029752
0.767180	0.677499	0.479378	0.516797	0.232509	0.257552	0.178185	0.143202	0.079204	0.055959	0.032415
0.555164	0.595198	0.484850	0.350010	0.266993	0.210374	0.156795	0.131757	0.103581	0.057230	0.031470
0.853397	0.751995	0.553362	0.463695	0.277059	0.290422	0.147762	0.157894	0.079934	0.059856	0.031548
0.493691	0.632858	0.552884	0.497583	0.274417	0.251453	0.163489	0.133415	0.094264	0.059549	0.028849
0.546470	0.609566	0.558534	0.360692	0.405716	0.279410	0.156530	0.142869	0.107862	0.060797	0.025682
0.711385	0.436612	0.598175	0.470633	0.226784	0.173136	0.198666	0.140787	0.102071	0.051519	0.026261
0.607204	0.504289	0.568983	0.446370	0.310120	0.190199	0.179800	0.108207	0.071390	0.049258	0.030534
0.624846	0.403502	0.496371	0.317542	0.296601	0.270399	0.232480	0.123809	0.096618	0.048038	0.033413
0.933411	0.787874	0.505313	0.291288	0.294640	0.217791	0.197790	0.109795	0.078614	0.050769	0.032440
0.583278	0.498963	0.494085	0.416991	0.396352	0.222320	0.175175	0.160454	0.102525	0.050476	0.027187
0.589888	0.426186	0.460828	0.518768	0.353989	0.200937	0.198648	0.113848	0.113401	0.064390	0.024629
0.792033	0.539383	0.480657	0.419984	0.436017	0.233039	0.239617	0.156690	0.103348	0.053848	0.029872
0.547838	0.546569	0.400027	0.443639	0.232898	0.209078	0.146387	0.155712	0.108863	0.044182	0.025341
0.672003	0.436607	0.613334	0.444771	0.225043	0.235835	0.164919	0.163456	0.073640	0.042574	0.027574
0.869828	0.761470	0.547205	0.459003	0.375806	0.212280	0.232179	0.105129	0.100637	0.043607	0.032101
0.517667	0.565845	0.645668	0.416965	0.275118	0.285957	0.212386	0.118574	0.117410	0.052132	0.032886
0.800957	0.652304	0.398186	0.329495	0.262539	0.240831	0.185086	0.139891	0.067582	0.053462	0.027574
0.720757	0.663317	0.608227	0.398943	0.342280	0.268678	0.146231	0.148569	0.079702	0.057628	0.028207
0.802833	0.753731	0.468086	0.397438	0.343702	0.245729	0.198611	0.139819	0.108211	0.051178	0.030686
0.637627	0.619377	0.485649	0.345363	0.265051	0.190813	0.173559	0.123018	0.102787	0.062659	0.032801
0.523411	0.519699	0.663591	0.372189	0.290078	0.238991	0.183313	0.174089	0.090754	0.048671	0.030499
0.924713	0.778479	0.545690	0.455210	0.264061	0.237050	0.150916	0.161180	0.101082	0.065416	0.035084
0.863733	0.673380	0.572248	0.346014	0.383794	0.208307	0.213870	0.135628	0.100356	0.063823	0.030359
0.515858	0.417963	0.543428	0.403583	0.301566	0.233263	0.220525	0.129512	0.091753	0.048557	0.030572
0.544547	0.462162	0.591419	0.485631	0.257418	0.295505	0.163337	0.158842	0.071641	0.051162	0.031441
0.764199	0.647998	0.439450	0.345526	0.341513	0.204325	0.183838	0.125244	0.076726	0.054256	0.029957
0.681169	0.779824	0.376102	0.280850	0.395195	0.260825	0.226415	0.145553	0.078686	0.066090	0.030894
0.842981	0.727073	0.466665	0.431119	0.327900	0.286855	0.220425	0.129063	0.083719	0.045015	0.028408
0.931201	0.671539	0.544112	0.381015	0.421968	0.311839	0.231379	0.147556	0.115850	0.053220	0.029348
0.691154	0.646591	0.552440	0.395258	0.283944	0.273173	0.167428	0.127536	0.113611	0.063789	0.034419
0.577463	0.497257	0.486163	0.468806	0.353611	0.227706	0.224437	0.118527	0.072372	0.056455	0.028749
0.709533	0.578618	0.385466	0.271470	0.372995	0.209472	0.139680	0.151720	0.101809	0.063552	0.029783
0.586480	0.759677	0.437066	0.434099	0.413792	0.286254	0.237623	0.134210	0.076750	0.061947	0.032509
0.540092	0.433114	0.436426	0.334759	0.312286	0.331618	0.203908	0.163627	0.083288	0.063564	0.027959
0.625791	0.673613	0.629159	0.431300	0.350114	0.190024	0.143522	0.121373	0.107373	0.058732	0.026165
0.789483	0.467517	0.438698	0.447248	0.290402	0.253577	0.187820	0.139721	0.076960	0.060897	0.026496
0.513922	0.498277	0.519820	0.404915	0.416739	0.328564	0.211134	0.123404	0.070834	0.052731	0.030567
0.917418	0.803495	0.580618	0.533438	0.319022	0.227399	0.194790	0.167585	0.109766	0.065671	0.035877
0.746952	0.727117	0.373643	0.436711	0.433245	0.306684	0.198530	0.156760	0.111705	0.047358	0.028314
0.735065	0.439491	0.475261	0.294923	0.354660	0.186872	0.243070	0.103055	0.104297	0.048744	0.030512
0.824412	0.744253	0.635072	0.287348	0.297079	0.304760	0.193976	0.138289	0.068025	0.057430	0.028900
0.625097	0.694894	0.640934	0.462962	0.252343	0.274202	0.215051	0.161268	0.096277	0.051803	0.031074
0.608210	0.657517	0.520714	0.491950	0.370179	0.221485	0.194000	0.108975	0.077745	0.046273	0.028903
0.647116	0.571666	0.473829	0.491213	0.237620	0.270998	0.225419	0.167936	0.105875	0.054716	0.028617
0.703058	0.595778	0.385942	0.318942	0.299190	0.232761	0.199283	0.175163	0.083846	0.052674	0.030779
0.861685	0.714399	0.503994	0.458979	0.362683	0.198816	0.205166	0.139880	0.070272	0.056622	0.029909
0.810913	0.707411	0.368879	0.335533	0.289530	0.254431	0.145026	0.154292	0.098179	0.044329	0.029800
0.617506	0.675839	0.444669	0.525103	0.375123	0.217077	0.153437	0.111971	0.075373	0.056402	0.025935
0.550304	0.453295	0.606648	0.408472	0.415035	0.189615	0.157736	0.155853	0.106775	0.056270	0.032340
0.645261	0.638434	0.496135	0.494591	0.327282	0.333238	0.237685	0.101091	0.085247	0.049082	0.032321
0.546230	0.603080	0.592662	0.293213	0.333969	0.180867	0.218096	0.128975	0.089893	0.046441	0.024412
0.940702	0.607172	0.337802	0.374274	0.225829	0.253298	0.179612	0.135695	0.077968	0.054720	0.030077
0.532380	0.679037	0.542185	0.378245	0.263799	0.322013	0.177760	0.174010	0.076676	0.048109	0.028370
0.707682	0.777744	0.471382	0.517854	0.357062	0.301950	0.212275	0.166391	0.099675	0.047758	0.031001
0.943310	0.579601	0.561554	0.413984	0.312300	0.269667	0.162770	0.123445	0.096991	0.059464	0.028426
0.559589	0.432650	0.483624	0.320473	0.369906	0.230620	0.158801	0.165731	0.112326	0.061003	0.035007
0.760767	0.715803	0.391767	0.454619	0.438203	0.284682	0.250405	0.132750	0.108409	0.056551	0.032202
0.918567	0.685697	0.365073	0.471430	0.371328	0.314049	0.169434	0.162522	0.099368	0.058216	0.029327
0.903104	0.527451	0.508767	0.333675	0.419313	0.297691	0.236976	0.165524	0.086962	0.046515	0.031946
0.883321	0.669911	0.414137	0.348112	0.236932	0.280491	0.142717	0.119531	0.091263	0.057798	0.031012
0.641142	0.518944	0.586748	0.475084	0.333963	0.195620	0.198436	0.161087	0.105656	0.045406	0.030204
0.854023	0.619003	0.498546	0.300428	0.314978	0.263526	0.206935	0.169903	0.096341	0.053758	0.028325
0.540196	0.589476	0.478491	0.348634	0.326885	0.196403	0.144131	0.150640	0.105933	0.057174	0.027136
0.698193	0.510197	0.657382	0.484016	0.359444	0.229963	0.194652	0.158779	0.078989	0.051168	0.031653
0.630606	0.571263	0.427609	0.457876	0.358536	0.282020	0.214014	0.127614	0.097588	0.062778	0.028481
0.750826	0.748206	0.499141	0.498908	0.290580	0.278443	0.201840	0.117536	0.108793	0.063678	0.028629
0.584422	0.545654	0.606340	0.343223	0.318877	0.318354	0.224508	0.177040	0.091899	0.046303	0.032040
0.768427	0.434545	0.492234	0.494740	0.259476	0.288533	0.218256	0.109310	0.071192	0.066152	0.035191
0.521322	0.458624	0.458737	0.428827	0.419657	0.239668	0.165039	0.120368	0.100726	0.055859	0.028128
0.921282	0.472855	0.414189	0.400379	0.346579	0.267157	0.220494	0.148385	0.096759	0.054684	0.027308
0.478869	0.705230	0.634725	0.355157	0.366724	0.217449	0.162123	0.148715	0.081959	0.041495	0.027778
0.920730	0.767790	0.493157	0.274479	0.258751	0.213709	0.206762	0.160230	0.091151	0.050964	0.029107
0.945381	0.718361	0.461771	0.424064	0.240733	0.337189	0.205339	0.116912	0.065913	0.055865	0.028220
0.889013	0.775441	0.345344	0.343974	0.283577	0.183194	0.202511	0.120536	0.093828	0.050122	0.029145
0.826470	0.457042	0.338844	0.329252	0.305357	0.178633	0.189240	0.170877	0.098997	0.054076	0.033835
0.861302	0.653280	0.373572	0.508555	0.310855	0.273715	0.235057	0.145959	0.094661	0.055891	0.028336
0.621479	0.755806	0.516432	0.286487	0.387985	0.274009	0.164168	0.122897	0.087669	0.053027	0.028080
0.934440	0.649605	0.344606	0.524130	0.325389	0.244624	0.156528	0.169434	0.085343	0.055764	0.029818
0.655545	0.518212	0.528353	0.376989	0.260645	0.304503	0.155984	0.158986	0.088377	0.058948	0.029473
0.702137	0.428136	0.358473	0.350186	0.410928	0.234535	0.171737	0.120633	0.100034	0.055728	0.029212
0.655355	0.808119	0.561716	0.397665	0.363002	0.332480	0.199279	0.103605	0.078049	0.054500	0.026255
0.656961	0.429336	0.561296	0.314055	0.407162	0.221289	0.231220	0.180233	0.112181	0.071325	0.028246
0.599157	0.661925	0.602324	0.310246	0.335825	0.196358	0.139912	0.157692	0.093807	0.052651	0.030994
0.599578	0.682796	0.382048	0.470623	0.242848	0.267394	0.153821	0.108567	0.071688	0.062419	0.031959
0.642039	0.548691	0.583968	0.405111	0.241238	0.286331	0.199555	0.140042	0.084618	0.059937	0.033434
0.923550	0.416119	0.476859	0.401413	0.275970	0.240711	0.230137	0.136827	0.099460	0.058207	0.032655
0.530265	0.723194	0.509808	0.318350	0.268144	0.223509	0.169008	0.166094	0.070253	0.066510	0.029640
0.851889	0.691870	0.575581	0.369938	0.254040	0.254752	0.199026	0.137744	0.096706	0.060721	0.029496
0.546556	0.611084	0.333578	0.411995	0.360091	0.296578	0.167915	0.119927	0.082483	0.058264	0.031962
0.737326	0.482716	0.511905	0.306074	0.266690	0.258387	0.152873	0.110267	0.107310	0.062812	0.026603
0.757587	0.678956	0.425370	0.412260	0.389622	0.267529	0.181143	0.144837	0.110796	0.057708	0.032002
0.890577	0.678217	0.656761	0.519171	0.332402	0.283484	0.153220	0.141622	0.098106	0.055006	0.027010
0.827903	0.486060	0.546391	0.466352	0.425496	0.241428	0.252178	0.109769	0.080598	0.050968	0.033581
0.845399	0.745626	0.608347	0.338044	0.386898	0.189016	0.163270	0.143675	0.114893	0.055888	0.027871
0.802213	0.550059	0.588807	0.277288	0.325407	0.205931	0.165327	0.139852	0.098099	0.052969	0.033202
0.669826	0.638459	0.524353	0.478636	0.360101	0.260799	0.231845	0.118473	0.102922	0.059556	0.026900
0.894727	0.637343	0.576171	0.455736	0.387605	0.252018	0.146066	0.109706	0.098723	0.045612	0.031847
0.644458	0.775066	0.629962	0.412146	0.434937	0.330044	0.211719	0.118411	0.081515	0.047840	0.032779
0.942271	0.470035	0.537735	0.383443	0.286339	0.183592	0.201995	0.155709	0.102295	0.065371	0.027284
0.797977	0.404508	0.632993	0.462114	0.338990	0.281826	0.156744	0.113615	0.083212	0.054870	0.028554
0.919172	0.702490	0.376824	0.530271	0.425428	0.217791	0.236827	0.100453	0.111446	0.052449	0.029138
0.761188	0.560491	0.454963	0.283993	0.231853	0.315467	0.193410	0.114659	0.095054	0.050525	0.030974
0.900859	0.758169	0.434787	0.389752	0.308600	0.301095	0.194007	0.107353	0.093799	0.050050	0.025591
0.569893	0.456492	0.440512	0.427113	0.421695	0.245466	0.230806	0.156504	0.073240	0.051508	0.034253
0.632989	0.693923	0.436336	0.339159	0.260781	0.214868	0.176868	0.129409	0.098941	0.051302	0.031514
0.835878	0.567835	0.510358	0.332267	0.323870	0.210307	0.195652	0.121835	0.080686	0.049086	0.027753
0.545556	0.760696	0.574824	0.298539	0.290077	0.293106	0.184861	0.137815	0.107290	0.045065	0.030665
0.763982	0.478228	0.558588	0.289776	0.431077	0.303369	0.152961	0.129010	0.093690	0.049659	0.029860
0.851057	0.467209	0.545335	0.502180	0.400899	0.299389	0.185127	0.145366	0.105827	0.059433	0.032445
0.799516	0.528652	0.527949	0.288220	0.392846	0.321416	0.191576	0.155602	0.107220	0.052376	0.024931
0.917017	0.474271	0.589732	0.547773	0.384463	0.213273	0.239056	0.171858	0.079805	0.061105	0.035658
0.795638	0.714611	0.507299	0.355797	0.262318	0.231345	0.188576	0.161189	0.102134	0.058204	0.030180
0.787475	0.586319	0.466870	0.375409	0.235714	0.341865	0.176972	0.150752	0.098588	0.046222	0.024410
0.493430	0.531924	0.347096	0.486670	0.237790	0.243720	0.150532	0.148458	0.085772	0.059096	0.025604
0.685900	0.446478	0.534388	0.477816	0.284696	0.243589	0.234681	0.120222	0.081016	0.050777	0.032467
0.932854	0.663969	0.542102	0.367279	0.257826	0.289491	0.144469	0.170181	0.102513	0.056736	0.029355
0.606513	0.594176	0.591665	0.397712	0.272639	0.258599	0.187555	0.137065	0.098983	0.052998	0.029351
0.512375	0.660965	0.416061	0.487469	0.430186	0.259652	0.204509	0.150520	0.091824	0.058169	0.034142
0.623422	0.506884	0.543997	0.387369	0.253315	0.314028	0.152808	0.105152	0.073892	0.054854	0.031928
0.934450	0.527962	0.557528	0.465077	0.298302	0.283230	0.193329	0.130266	0.089809	0.059664	0.026723
0.794368	0.451784	0.343937	0.510287	0.370364	0.210224	0.219397	0.166887	0.072274	0.061533	0.034395
0.715086	0.589108	0.399123	0.361771	0.350335	0.244409	0.251885	0.134015	0.073312	0.045550	0.031605
0.677927	0.715063	0.640862	0.373598	0.293614	0.247343	0.241356	0.120134	0.111844	0.070162	0.033211
0.771035	0.582492	0.622959	0.286115	0.293696	0.206376	0.219197	0.160655	0.104288	0.062481	0.030814
0.914805	0.732833	0.417704	0.317547	0.383373	0.301545	0.204343	0.170812	0.100844	0.059330	0.032208
0.639793	0.710469	0.630195	0.333291	0.399771	0.229876	0.198790	0.151351	0.104923	0.048447	0.025303
0.720753	0.792878	0.665127	0.404872	0.284122	0.219784	0.149702	0.143901	0.085906	0.043028	0.030362
0.906364	0.648348	0.533247	0.517475	0.354286	0.284847	0.172785	0.115151	0.110273	0.064274	0.030595
0.616332	0.454083	0.607860	0.428259	0.261412	0.210104	0.141916	0.155012	0.103271	0.046225	0.029226
0.635057	0.517782	0.594586	0.353732	0.227052	0.269504	0.174231	0.154303	0.111757	0.061906	0.028151
0.476675	0.742048	0.594140	0.352946	0.416236	0.286267	0.207379	0.145933	0.125239	0.049994	0.032588
0.818105	0.422256	0.338799	0.500516	0.320112	0.233701	0.167279	0.155912	0.092300	0.065287	0.032700
0.549120	0.541392	0.340713	0.338463	0.336058	0.228371	0.232288	0.126179	0.100212	0.059094	0.032221
0.632033	0.509999	0.656914	0.467187	0.343751	0.245166	0.217410	0.136553	0.105877	0.047277	0.026992
0.903693	0.635634	0.628104	0.522985	0.280747	0.221021	0.237026	0.149585	0.097479	0.053791	0.031684
0.740115	0.785701	0.461963	0.377136	0.386243	0.302181	0.144643	0.152843	0.066274	0.050433	0.031591
0.814684	0.715389	0.634422	0.509123	0.437741	0.238350	0.219761	0.102115	0.077253	0.049577	0.032385
0.902817	0.701443	0.594491	0.440595	0.314008	0.323497	0.230346	0.111429	0.105098	0.046186	0.026400
0.600052	0.627117	0.536452	0.293203	0.263156	0.283241	0.204127	0.157020	0.115437	0.059258	0.032526
0.679163	0.412154	0.591052	0.476790	0.302807	0.190171	0.137259	0.141416	0.086899	0.062195	0.031129
0.775284	0.557221	0.504967	0.443672	0.321297	0.325121	0.155186	0.113752	0.079954	0.065324	0.027132
0.649105	0.631942	0.486856	0.315907	0.313676	0.310999	0.165777	0.142566	0.065336	0.044576	0.026072
0.833543	0.470090	0.451042	0.467408	0.362109	0.198939	0.142503	0.105643	0.072306	0.055035	0.030793
0.763692	0.619597	0.614993	0.393177	0.332777	0.290866	0.133115	0.150576	0.106328	0.050602	0.030488
0.905156	0.574373	0.363530	0.374437	0.335030	0.331719	0.243455	0.149004	0.116996	0.049271	0.024821
0.825158	0.574654	0.594869	0.379276	0.357428	0.220917	0.143032	0.136032	0.090634	0.057740	0.032835
0.936429	0.647304	0.485116	0.472146	0.285803	0.238959	0.202767	0.123407	0.093400	0.044754	0.026362
0.486460	0.405076	0.668595	0.404317	0.248730	0.191271	0.200718	0.172854	0.081237	0.061426	0.035325
0.912308	0.601894	0.354198	0.445110	0.317863	0.261930	0.199343	0.101341	0.105705	0.045082	0.027957
0.857664	0.652445	0.504447	0.433207	0.395941	0.267806	0.178317	0.134987	0.088268	0.051272	0.034382
0.488194	0.649813	0.631139	0.381339	0.333098	0.293588	0.223217	0.117905	0.108461	0.058929	0.026808
0.865720	0.708847	0.344103	0.368634	0.408431	0.322133	0.198312	0.116228	0.102639	0.046771	0.027839
0.879485	0.420713	0.458820	0.444090	0.424875	0.186666	0.199564	0.112913	0.100592	0.054278	0.028220
0.693956	0.672444	0.536887	0.428238	0.287395	0.243260	0.235658	0.147755	0.109670	0.066505	0.024607
0.495094	0.657556	0.445998	0.435114	0.230081	0.261476	0.206706	0.148431	0.094112	0.063160	0.026326
0.826238	0.598328	0.531007	0.323734	0.366160	0.206934	0.188442	0.133641	0.079666	0.043646	0.030194
0.511741	0.497466	0.348458	0.300387	0.346062	0.195834	0.173783	0.158093	0.093869	0.063537	0.026847
0.690349	0.700514	0.470383	0.549066	0.260938	0.234938	0.215329	0.153141	0.092157	0.049639	0.032953
0.482906	0.439796	0.404794	0.449590	0.230285	0.210299	0.233074	0.135008	0.094646	0.049708	0.031381
0.514138	0.762166	0.496245	0.275539	0.391859	0.241976	0.190267	0.157885	0.072165	0.060017	0.025156
0.560510	0.554193	0.416897	0.510246	0.402341	0.272076	0.176199	0.144040	0.091526	0.061156	0.032628
0.679754	0.634137	0.529345	0.425656	0.241127	0.315244	0.152690	0.104398	0.070247	0.050953	0.030583
0.585063	0.700254	0.470158	0.536638	0.392366	0.308321	0.203633	0.103086	0.076485	0.044130	0.026027
0.826262	0.491802	0.474881	0.357933	0.333856	0.211757	0.181822	0.156449	0.099324	0.051599	0.030530
0.823064	0.624315	0.637111	0.299973	0.405896	0.291619	0.197048	0.138883	0.101255	0.043326	0.026871
0.843568	0.730515	0.369079	0.293627	0.403343	0.218837	0.203946	0.122140	0.076207	0.056893	0.026160
0.723470	0.479774	0.487497	0.432256	0.341463	0.254573	0.163809	0.168738	0.089071	0.055601	0.031338
0.868858	0.560018	0.529410	0.462431	0.225708	0.313798	0.194586	0.158896	0.107378	0.059425	0.026220
0.604011	0.424232	0.541672	0.479411	0.320462	0.217757	0.171878	0.142109	0.076682	0.043718	0.030352
0.865428	0.760040	0.486392	0.289791	0.227188	0.179044	0.150498	0.133437	0.083905	0.047157	0.030391
0.904808	0.498015	0.436519	0.369649	0.364611	0.255688	0.207399	0.104227	0.075056	0.049373	0.029627
0.783767	0.405215	0.583093	0.365082	0.317360	0.285506	0.181214	0.143357	0.087907	0.054201	0.029999
0.540699	0.679882	0.571216	0.317839	0.427787	0.325907	0.216597	0.163496	0.094678	0.063888	0.033194
0.684860	0.471821	0.372853	0.396033	0.356016	0.250087	0.180604	0.112205	0.068586	0.051492	0.032078
0.710732	0.473918	0.549718	0.338854	0.300438	0.323103	0.154479	0.159641	0.111081	0.051963	0.034818
0.527391	0.505933	0.406875	0.289590	0.386511	0.275926	0.198019	0.117341	0.069898	0.045040	0.028511
0.509219	0.547543	0.404525	0.391580	0.289310	0.329185	0.234614	0.164434	0.096073	0.056097	0.035005
0.900375	0.707176	0.347710	0.515144	0.281152	0.265816	0.208643	0.141466	0.088480	0.055876	0.031241
0.830327	0.786738	0.452437	0.390947	0.389396	0.308316	0.195970	0.120785	0.081136	0.050064	0.034997
0.502416	0.407586	0.442181	0.446302	0.252757	0.308974	0.170607	0.118975	0.087836	0.051882	0.028917
0.715834	0.569766	0.609806	0.524106	0.336659	0.266173	0.154165	0.144569	0.103320	0.059491	0.026432
0.704396	0.575998	0.543765	0.398700	0.376558	0.202417	0.148145	0.149974	0.075787	0.055831	0.031631
0.557701	0.649580	0.594556	0.363732	0.360146	0.299098	0.193833	0.141977	0.108119	0.065446	0.026467
0.875950	0.493326	0.543877	0.292228	0.308960	0.299746	0.190615	0.106604	0.087806	0.060828	0.032746
0.663477	0.752740	0.519175	0.466156	0.298313	0.232645	0.201096	0.130422	0.084845	0.041940	0.030107
0.890069	0.755166	0.592218	0.312784	0.395158	0.347737	0.178803	0.108469	0.108708	0.056884	0.025572
0.680564	0.540110	0.621284	0.446950	0.413044	0.238091	0.146781	0.141495	0.090507	0.065767	0.033612
0.661696	0.466797	0.603996	0.317710	0.333538	0.227764	0.215940	0.114789	0.078246	0.064309	0.026449
0.730285	0.726996	0.366429	0.517815	0.355420	0.253284	0.224032	0.132865	0.096924	0.054500	0.033191
0.706439	0.616199	0.438471	0.460274	0.251384	0.245311	0.188036	0.108186	0.113586	0.055632	0.033860
0.625770	0.734617	0.577990	0.426885	0.324932	0.211267	0.215196	0.136607	0.112703	0.065957	0.031998
0.821187	0.658125	0.576461	0.548032	0.322902	0.204605	0.245628	0.153895	0.075559	0.061069	0.028641
0.670891	0.651205	0.441296	0.441898	0.329327	0.212675	0.172292	0.135368	0.107961	0.053372	0.034739
0.870842	0.739278	0.389376	0.541406	0.293216	0.315465	0.245060	0.109114	0.097828	0.040647	0.025867
0.886153	0.634067	0.664842	0.512098	0.279182	0.312938	0.243432	0.157951	0.111567	0.052446	0.027107
0.929700	0.558555	0.472636	0.332635	0.266746	0.192063	0.146545	0.129488	0.101223	0.059576	0.030399
0.608598	0.560448	0.552305	0.528320	0.373102	0.261894	0.151455	0.169151	0.120536	0.070712	0.032641
0.737614	0.472960	0.574647	0.390604	0.374343	0.198962	0.190169	0.160849	0.098769	0.068994	0.035212
0.602709	0.710597	0.545535	0.514876	0.360014	0.256920	0.215828	0.140728	0.073287	0.059807	0.028790
0.542254	0.777257	0.423956	0.334145	0.391867	0.265044	0.229947	0.122327	0.100884	0.053336	0.026380
0.934487	0.522447	0.517212	0.543833	0.232678	0.221168	0.155255	0.128395	0.099016	0.054603	0.030198
0.858837	0.443655	0.424353	0.512743	0.383413	0.246554	0.219270	0.178915	0.114342	0.059792	0.027445
0.677921	0.543569	0.612067	0.345192	0.257662	0.335338	0.238912	0.136506	0.118394	0.054015	0.027822
0.531222	0.692048	0.528536	0.331854	0.414644	0.284827	0.146957	0.137661	0.093626	0.062636	0.032933
0.612392	0.464564	0.392033	0.511384	0.402423	0.313792	0.219448	0.108305	0.087362	0.070914	0.027323
0.561320	0.487861	0.421035	0.514353	0.307200	0.238677	0.149063	0.174417	0.076261	0.048034	0.030201
0.569602	0.564914	0.515912	0.464686	0.413606	0.319242	0.194360	0.133193	0.090781	0.063625	0.031779
0.696770	0.593274	0.535706	0.369144	0.270172	0.316009	0.167079	0.168906	0.086313	0.052972	0.027787
0.834209	0.452762	0.359897	0.442930	0.336495	0.227637	0.239579	0.154413	0.086376	0.053801	0.031499
0.560126	0.708817	0.577559	0.321785	0.306123	0.224599	0.177650	0.160260	0.089907	0.059761	0.028351
0.709242	0.556583	0.430432	0.494341	0.233605	0.286553	0.219350	0.137324	0.084524	0.054960	0.034904
0.491687	0.680873	0.364176	0.524813	0.420986	0.188382	0.198012	0.139692	0.115487	0.063621	0.025730
0.766654	0.762757	0.469477	0.441158	0.360457	0.311837	0.203582	0.176220	0.099789	0.064592	0.033343
0.571892	0.408988	0.379508	0.418322	0.241961	0.290667	0.167649	0.168741	0.090045	0.059259	0.031728
0.810397	0.498348	0.434136	0.469089	0.309465	0.207178	0.152228	0.101674	0.087727	0.064872	0.027068
0.643581	0.734592	0.616853	0.403141	0.336073	0.316530	0.221379	0.127891	0.109229	0.049563	0.032831
0.766569	0.517493	0.366669	0.437494	0.297559	0.290028	0.235002	0.157716	0.107372	0.061801	0.031841
0.929947	0.535345	0.589780	0.294444	0.266571	0.261519	0.151369	0.145898	0.089379	0.045180	0.026784
0.507075	0.555637	0.384413	0.328288	0.363357	0.255975	0.151681	0.125353	0.091049	0.052935	0.027978
0.879593	0.412299	0.644196	0.334526	0.233117	0.239106	0.174457	0.136444	0.095127	0.063891	0.027364
0.921635	0.463970	0.569872	0.292177	0.395389	0.220563	0.204604	0.157656	0.113218	0.043294	0.027021
0.839313	0.759422	0.500973	0.527724	0.344796	0.265683	0.162294	0.113694	0.110621	0.057215	0.030120
0.812816	0.562361	0.336185	0.336910	0.387200	0.287761	0.205553	0.142376	0.092281	0.061524	0.025071
0.641791	0.620674	0.418382	0.540013	0.391285	0.221613	0.207641	0.143750	0.081799	0.064427	0.032953
0.632432	0.517201	0.487924	0.316235	0.351777	0.298322	0.185302	0.173668	0.097894	0.057540	0.027479
0.754728	0.526813	0.361996	0.406527	0.287439	0.258587	0.178591	0.121921	0.082517	0.066719	0.028048
0.929863	0.683308	0.478766	0.426736	0.356086	0.226051	0.222257	0.117215	0.091256	0.059359	0.026802
0.706887	0.611824	0.612776	0.299023	0.262204	0.229249	0.177069	0.117712	0.103417	0.058209	0.030298
0.642707	0.603876	0.593993	0.420587	0.398435	0.323658	0.175857	0.127808	0.073244	0.057593	0.033040
0.505050	0.691921	0.502925	0.402263	0.314446	0.215862	0.238496	0.177347	0.101554	0.053833	0.030958
0.549163	0.546302	0.614021	0.494431	0.409246	0.278886	0.175665	0.149905	0.100819	0.047509	0.028363
0.872699	0.541717	0.495842	0.512453	0.292314	0.267123	0.140197	0.167270	0.093328	0.044626	0.030489
0.518523	0.735538	0.664716	0.408727	0.290709	0.229147	0.223375	0.102766	0.105873	0.051177	0.032487
0.860200	0.521247	0.621233	0.310047	0.359296	0.298204	0.202761	0.165163	0.115344	0.054654	0.030397
0.608417	0.751043	0.441878	0.317877	0.372946	0.327089	0.157029	0.172777	0.100026	0.062266	0.028862
0.721507	0.438158	0.615040	0.360548	0.421453	0.209851	0.172876	0.119058	0.101121	0.047904	0.031373
0.586835	0.431619	0.442133	0.506309	0.297109	0.321749	0.171685	0.135052	0.089397	0.057175	0.025764
0.625714	0.661701	0.505323	0.527354	0.310444	0.247615	0.196351	0.142514	0.085071	0.063587	0.030060
0.491935	0.533891	0.498276	0.498435	0.425861	0.321591	0.202387	0.120344	0.078484	0.053454	0.028502
0.884582	0.579278	0.590444	0.420347	0.302474	0.208058	0.167658	0.132680	0.074758	0.049037	0.025447
0.719549	0.468474	0.433708	0.338775	0.319662	0.273094	0.236288	0.102426	0.092920	0.053693	0.029913
0.783650	0.529701	0.444209	0.530367	0.390617	0.247265	0.138744	0.099198	0.087428	0.046956	0.027514
0.765381	0.494094	0.568160	0.321296	0.271360	0.218827	0.173348	0.152829	0.105566	0.048890	0.035043
0.829030	0.792178	0.449323	0.408523	0.336735	0.210674	0.206203	0.166320	0.073951	0.047700	0.032474
0.855417	0.775661	0.629570	0.355490	0.333460	0.221308	0.238842	0.114214	0.095523	0.064441	0.027363
0.566437	0.498340	0.435481	0.377785	0.370736	0.262737	0.218576	0.130888	0.090638	0.041913	0.025379
0.898762	0.429559	0.548326	0.449394	0.247284	0.208917	0.173356	0.129700	0.078808	0.046133	0.033870
0.876420	0.563691	0.348520	0.399788	0.398416	0.263764	0.162001	0.097162	0.103443	0.047668	0.024832
0.851382	0.491497	0.408043	0.303338	0.367433	0.326022	0.224764	0.132378	0.090551	0.068095	0.034325
0.886244	0.461647	0.348662	0.437387	0.291851	0.248806	0.175387	0.151148	0.083232	0.052424	0.030348
0.743652	0.426502	0.531697	0.311212	0.306498	0.208249	0.216473	0.156480	0.098822	0.051226	0.026021
0.773666	0.489234	0.373805	0.404717	0.303325	0.180521	0.227772	0.132978	0.091671	0.049691	0.032548
0.777202	0.738930	0.665995	0.434534	0.348198	0.244857	0.206601	0.164584	0.108593	0.055423	0.030558
0.942972	0.442693	0.370743	0.509138	0.422983	0.271337	0.164153	0.171182	0.093877	0.055430	0.030080
0.572214	0.641500	0.568164	0.468934	0.429404	0.277733	0.213432	0.176017	0.110094	0.046536	0.029465
0.817828	0.674794	0.648855	0.294151	0.330386	0.214288	0.173858	0.133470	0.111826	0.060105	0.030900
0.733696	0.395996	0.504482	0.448922	0.359736	0.229103	0.244131	0.100829	0.092637	0.048545	0.027260
0.931981	0.652793	0.488554	0.359153	0.275750	0.218862	0.195611	0.115085	0.106147	0.054706	0.028929
0.497604	0.585028	0.446129	0.457942	0.393473	0.270309	0.232386	0.154210	0.111653	0.052819	0.032003
0.712783	0.607903	0.541789	0.498925	0.225498	0.283657	0.161311	0.132221	0.097285	0.051066	0.028047
0.916228	0.679557	0.503212	0.454767	0.317780	0.327327	0.240357	0.165181	0.079623	0.050079	0.031895
0.639501	0.411542	0.579960	0.437982	0.293546	0.230483	0.150047	0.172078	0.080081	0.064299	0.033022
0.513308	0.708700	0.353486	0.391825	0.322851	0.320145	0.182000	0.165091	0.103286	0.064089	0.030676
0.926704	0.750025	0.647753	0.381990	0.235671	0.270820	0.186411	0.101388	0.112053	0.049402	0.033273
0.655247	0.702099	0.435070	0.482296	0.259566	0.277165	0.252528	0.144065	0.110449	0.061844	0.029518
0.662445	0.790466	0.570974	0.473098	0.393102	0.250905	0.177526	0.150109	0.063242	0.055886	0.025296
0.941211	0.620738	0.634497	0.308854	0.279970	0.298248	0.160172	0.126248	0.094322	0.065321	0.032603
0.787047	0.717593	0.448850	0.472503	0.393391	0.219212	0.137406	0.149798	0.072506	0.046215	0.032402
0.812803	0.697215	0.547637	0.313075	0.375460	0.295354	0.166219	0.145634	0.098975	0.049996	0.029404
0.678153	0.636796	0.342724	0.284143	0.259057	0.313056	0.235121	0.117686	0.092300	0.059080	0.028506
0.863261	0.581149	0.611604	0.509455	0.366353	0.324820	0.156131	0.153465	0.095781	0.058282	0.032082
0.656394	0.727278	0.355350	0.455249	0.324724	0.219189	0.217021	0.113370	0.084983	0.061057	0.031968
0.608012	0.649071	0.605673	0.369296	0.284623	0.289339	0.238082	0.129887	0.095612	0.055145	0.030113
0.906073	0.606055	0.655645	0.447189	0.433573	0.268493	0.169453	0.152952	0.086853	0.056137	0.032106
0.495452	0.794245	0.539150	0.509786	0.320461	0.195846	0.162721	0.149954	0.075743	0.049840	0.028371
0.904038	0.533481	0.455873	0.404069	0.419459	0.198567	0.176243	0.123095	0.092912	0.053752	0.027134
0.664229	0.498990	0.443263	0.366251	0.317203	0.234772	0.149563	0.117760	0.080783	0.064070	0.026806
0.649916	0.666650	0.355215	0.443280	0.251872	0.258628	0.153183	0.151106	0.105946	0.052857	0.029939
0.773424	0.765424	0.532275	0.298379	0.389249	0.263628	0.232124	0.157694	0.107110	0.065152	0.033737
0.696844	0.481035	0.559547	0.349062	0.323782	0.219520	0.179680	0.128384	0.088878	0.058621	0.028901
0.522330	0.433290	0.627224	0.529965	0.300671	0.244986	0.194412	0.106641	0.071160	0.049597	0.031901
0.664238	0.586268	0.596352	0.502945	0.367364	0.261439	0.130694	0.125346	0.104035	0.045597	0.026030
0.945829	0.483820	0.385271	0.445438	0.273138	0.201360	0.185502	0.135570	0.092261	0.052564	0.026822
0.823573	0.484055	0.508978	0.426087	0.269390	0.223593	0.143000	0.130135	0.097920	0.050044	0.029243
0.792177	0.540589	0.467837	0.359774	0.360740	0.224957	0.190358	0.136219	0.093214	0.052011	0.028805
0.523623	0.410191	0.341028	0.293606	0.437243	0.225139	0.201685	0.113414	0.097963	0.064458	0.028666
0.470281	0.485850	0.353459	0.403602	0.320477	0.246429	0.162030	0.139725	0.079882	0.060864	0.025924
0.904461	0.795185	0.373537	0.413159	0.248091	0.226067	0.206798	0.138229	0.067073	0.044335	0.027419
0.842633	0.549912	0.359731	0.301302	0.279425	0.260672	0.230691	0.123564	0.092808	0.057860	0.031031
0.707005	0.687055	0.645000	0.433912	0.427831	0.183007	0.155721	0.166333	0.106061	0.057240	0.033855
0.626202	0.684969	0.357201	0.463860	0.248111	0.278842	0.187043	0.124897	0.072675	0.058691	0.030064
0.587727	0.706123	0.412293	0.518992	0.310957	0.287996	0.139611	0.124307	0.093178	0.059525	0.031081
0.765833	0.423309	0.452979	0.440782	0.343727	0.216711	0.168181	0.159428	0.071618	0.045368	0.026003
0.915880	0.427620	0.392319	0.306434	0.313981	0.286623	0.235563	0.174961	0.118943	0.046555	0.030668
0.542541	0.473857	0.596244	0.292715	0.308127	0.245184	0.164162	0.163445	0.089759	0.045286	0.025336
0.747903	0.456404	0.568500	0.453931	0.262599	0.237517	0.185377	0.113842	0.101975	0.062920	0.028161
0.610282	0.755718	0.366821	0.282461	0.321131	0.282707	0.199997	0.159435	0.083781	0.059048	0.031279
0.563074	0.767319	0.496827	0.397947	0.305051	0.283013	0.167588	0.171524	0.092896	0.069484	0.027629
0.521400	0.624827	0.418692	0.346912	0.313675	0.229701	0.194823	0.154848	0.082873	0.051608	0.027234
0.493865	0.468852	0.641489	0.317381	0.394125	0.191376	0.185822	0.146328	0.089456	0.062529	0.033296
0.688784	0.599853	0.445964	0.477526	0.345484	0.242330	0.209905	0.151018	0.066481	0.066741	0.030347
0.560875	0.431727	0.494360	0.294806	0.330778	0.269805	0.224756	0.164096	0.073415	0.052185	0.029595
0.818620	0.729784	0.371873	0.431047	0.414539	0.202765	0.170044	0.119896	0.096324	0.055624	0.027297
0.737517	0.495930	0.471789	0.336926	0.266755	0.294287	0.231983	0.169035	0.090241	0.056518	0.029194
0.885698	0.694529	0.539159	0.427020	0.250450	0.229799	0.217655	0.159229	0.100786	0.057593	0.025651
0.883819	0.770051	0.618610	0.353610	0.260293	0.199162	0.167971	0.119762	0.085030	0.047739	0.034640
0.852172	0.497382	0.410967	0.338662	0.346224	0.188289	0.200270	0.124879	0.105555	0.056011	0.030663
0.806553	0.662500	0.501801	0.429901	0.313259	0.275380	0.141650	0.146424	0.095384	0.053856	0.031289
0.922932	0.529279	0.542622	0.327104	0.245683	0.179810	0.221058	0.098992	0.098978	0.059236	0.029198
0.672800	0.487716	0.633849	0.338076	0.377934	0.229912	0.146187	0.151128	0.103513	0.047511	0.027860
0.697742	0.566589	0.481327	0.393138	0.310820	0.248641	0.152347	0.146852	0.069502	0.057523	0.030375
0.793965	0.696295	0.471804	0.341758	0.284423	0.279117	0.194159	0.122026	0.068747	0.055237	0.028258
0.917480	0.738446	0.582076	0.492555	0.422043	0.300404	0.189089	0.120663	0.102101	0.064064	0.031724
0.601566	0.700258	0.436697	0.440943	0.375603	0.266154	0.236517	0.163509	0.113079	0.057064	0.026967
0.581831	0.642739	0.342035	0.352239	0.389941	0.195264	0.189115	0.152683	0.068873	0.060801	0.032903
0.839012	0.446526	0.635517	0.513477	0.363382	0.287148	0.165361	0.124321	0.095975	0.066573	0.029992
0.753866	0.563318	0.418580	0.479063	0.317315	0.225942	0.219664	0.108772	0.097324	0.059655	0.029143
0.797914	0.452753	0.573469	0.548092	0.438571	0.266587	0.147395	0.167570	0.075872	0.068329	0.025461
0.902957	0.420544	0.526845	0.421067	0.323297	0.221743	0.197396	0.118330	0.108329	0.060286	0.033866
0.764441	0.777347	0.565331	0.501424	0.379049	0.314046	0.194531	0.110933	0.078099	0.049700	0.029074
0.616595	0.545015	0.521396	0.476231	0.279801	0.225639	0.150688	0.131148	0.090086	0.056078	0.033565
0.864240	0.622323	0.644877	0.366472	0.279143	0.256682	0.186860	0.121127	0.083630	0.044146	0.027670
0.667331	0.583957	0.439317	0.362969	0.288876	0.277256	0.155711	0.149376	0.099333	0.049842	0.031539
0.572753	0.644984	0.620876	0.433688	0.349027	0.204863	0.151097	0.130338	0.089548	0.050586	0.031828
0.782437	0.731152	0.410251	0.419959	0.244308	0.211286	0.190082	0.158627	0.082351	0.059013	0.033955
0.642655	0.545722	0.586321	0.492456	0.315028	0.307774	0.235529	0.169851	0.095346	0.055730	0.029372
0.659277	0.584679	0.390411	0.411644	0.264823	0.229333	0.213487	0.151818	0.096190	0.057434	0.033335
0.828410	0.579693	0.445739	0.309719	0.301937	0.281397	0.231548	0.140928	0.093154	0.058235	0.027095
0.778447	0.698210	0.397664	0.362830	0.345735	0.285423	0.168815	0.173426	0.091921	0.051884	0.034089
0.625614	0.441050	0.456022	0.465620	0.274882	0.294641	0.231892	0.118189	0.091427	0.057025	0.025016
0.873902	0.434636	0.431194	0.393261	0.428544	0.321571	0.153097	0.162046	0.119665	0.058909	0.031395
0.609966	0.783574	0.612118	0.497487	0.382171	0.307207	0.166777	0.149823	0.079824	0.057250	0.035897
0.925817	0.439730	0.467771	0.321233	0.394935	0.192365	0.139405	0.155628	0.082566	0.061712	0.024806
0.730385	0.472471	0.627753	0.498576	0.266754	0.216342	0.244050	0.136773	0.077128	0.051930	0.033891
0.518033	0.738606	0.395279	0.397480	0.387427	0.291661	0.164232	0.147985	0.111499	0.064175	0.033075
0.649593	0.510837	0.491534	0.358208	0.379042	0.274248	0.203505	0.149150	0.100460	0.062945	0.031530
0.814791	0.632520	0.467196	0.444350	0.390029	0.218390	0.227533	0.110336	0.093545	0.059963	0.029847
0.542736	0.446140	0.344367	0.325112	0.354874	0.254224	0.222779	0.177694	0.070953	0.063060	0.029156
0.898986	0.625945	0.535584	0.319672	0.423468	0.265248	0.212434	0.114423	0.074139	0.053963	0.024288
0.934083	0.516033	0.479443	0.524532	0.267723	0.256347	0.211709	0.142022	0.105723	0.065857	0.032669
0.695737	0.567043	0.619864	0.424467	0.279335	0.188996	0.155774	0.104852	0.102458	0.050823	0.027492
0.877903	0.622636	0.397128	0.453036	0.344413	0.198533	0.170410	0.114202	0.106158	0.065137	0.025702
0.698478	0.749482	0.459521	0.376423	0.355395	0.299118	0.236667	0.157069	0.072647	0.048299	0.030345
0.545218	0.735804	0.398113	0.396635	0.240914	0.296713	0.236244	0.138335	0.084384	0.060692	0.031588
0.736147	0.497166	0.370494	0.510953	0.326627	0.197604	0.213804	0.156352	0.089973	0.061091	0.032765
0.626994	0.799944	0.596902	0.336203	0.396337	0.218472	0.226626	0.102670	0.093895	0.057247	0.032792
0.860096	0.761562	0.614357	0.389645	0.225166	0.276581	0.147478	0.160244	0.110684	0.058736	0.031476
0.548386	0.748089	0.442320	0.461015	0.334256	0.237455	0.204273	0.098655	0.083814	0.046215	0.026774
0.892019	0.660208	0.408465	0.343842	0.345912	0.250762	0.216849	0.138579	0.078500	0.069811	0.033586
0.644070	0.782124	0.513997	0.429347	0.280361	0.308710	0.250515	0.107725	0.106512	0.054237	0.025659
0.530947	0.444680	0.510391	0.444104	0.427368	0.266221	0.202778	0.126602	0.103578	0.044927	0.028379
0.872048	0.682758	0.464999	0.340228	0.382846	0.196985	0.167724	0.129721	0.096398	0.048084	0.034239
0.634160	0.761195	0.594942	0.420379	0.379249	0.208769	0.135198	0.119989	0.084520	0.058224	0.033534
0.657662	0.655664	0.404972	0.418352	0.276786	0.317504	0.192363	0.173355	0.090242	0.047163	0.033521
0.841469	0.481533	0.516158	0.368225	0.285302	0.292933	0.143097	0.138158	0.071392	0.044657	0.030207
0.826136	0.789676	0.555541	0.352682	0.240669	0.299509	0.182753	0.128572	0.076351	0.061486	0.025520
0.936304	0.672797	0.472959	0.326341	0.273418	0.291681	0.222105	0.100587	0.095139	0.056389	0.026742
0.654222	0.598369	0.450254	0.456212	0.253595	0.234000	0.179730	0.140946	0.094652	0.065236	0.034241
0.807171	0.566637	0.341037	0.287226	0.233144	0.311256	0.210639	0.166690	0.097087	0.052270	0.030757
0.700190	0.522057	0.459334	0.424881	0.253164	0.223250	0.207882	0.124542	0.106003	0.053626	0.029358
0.927691	0.605144	0.486147	0.325936	0.357100	0.216365	0.234796	0.104733	0.093098	0.060250	0.030135
0.618505	0.436195	0.545042	0.379585	0.353487	0.187511	0.177826	0.123480	0.101274	0.063707	0.027128
0.929851	0.416164	0.505267	0.312985	0.401774	0.296641	0.175072	0.158835	0.084669	0.055708	0.028891
0.720521	0.528833	0.437088	0.284240	0.346032	0.261710	0.172058	0.165572	0.094999	0.059713	0.025850
0.489191	0.768452	0.631598	0.424306	0.275066	0.285972	0.144246	0.149085	0.067513	0.058905	0.032580
0.479284	0.444080	0.603693	0.514279	0.414375	0.206966	0.242347	0.134384	0.091878	0.046422	0.030473
0.483365	0.732783	0.628646	0.349072	0.391928	0.219810	0.225972	0.138232	0.101686	0.053246	0.030557
0.897245	0.399750	0.602398	0.385969	0.313033	0.252909	0.230198	0.100924	0.076573	0.063405	0.031430
0.508748	0.628315	0.552472	0.413367	0.292527	0.330862	0.223147	0.152481	0.079882	0.056592	0.027755
0.933546	0.599649	0.500326	0.488062	0.324001	0.226363	0.204008	0.108401	0.075000	0.054067	0.030148
0.565253	0.747806	0.562631	0.350416	0.377258	0.226188	0.167491	0.138627	0.104959	0.050883	0.026945
0.731104	0.755295	0.575028	0.297614	0.414753	0.179818	0.160280	0.126055	0.081330	0.054728	0.030724
0.946754	0.787973	0.395838	0.341497	0.410186	0.244640	0.232287	0.126068	0.106130	0.047067	0.031270
0.752874	0.412612	0.347121	0.411787	0.435735	0.193938	0.166718	0.141815	0.086809	0.058221	0.027533
0.495685	0.480692	0.637385	0.503104	0.342725	0.308809	0.223089	0.172933	0.098150	0.061450	0.027999
0.888305	0.461264	0.565401	0.491526	0.417746	0.321451	0.184470	0.157370	0.078582	0.050305	0.029324
0.598527	0.666167	0.596097	0.519947	0.328981	0.204753	0.223124	0.121279	0.096963	0.057644	0.033244
0.883639	0.666815	0.404723	0.445634	0.366980	0.204497	0.230656	0.153771	0.081039	0.060925	0.029077
0.752287	0.503197	0.401834	0.480239	0.243059	0.315176	0.162200	0.104164	0.099837	0.046910	0.028829
0.658237	0.503317	0.375177	0.387786	0.337981	0.284189	0.212943	0.159251	0.103196	0.053615	0.026950
0.941182	0.403961	0.492123	0.308626	0.380526	0.178062	0.246779	0.109708	0.086649	0.053799	0.027905
0.896742	0.688840	0.466679	0.454806	0.303101	0.226771	0.165565	0.100300	0.079347	0.041124	0.028549
0.804915	0.667847	0.411390	0.375342	0.370208	0.311425	0.215754	0.161288	0.100748	0.052190	0.030826
0.866652	0.627283	0.615557	0.411721	0.335048	0.209626	0.187904	0.124507	0.096819	0.060174	0.032034
0.823352	0.459737	0.349779	0.342382	0.341116	0.255616	0.144263	0.146400	0.085321	0.065802	0.030593
0.665603	0.749186	0.575751	0.502646	0.415749	0.251601	0.225992	0.142953	0.077286	0.062325	0.030668
0.485385	0.476128	0.514886	0.458591	0.251241	0.228166	0.192285	0.124707	0.111760	0.064166	0.032716
0.841191	0.690763	0.489953	0.345224	0.423913	0.195345	0.198924	0.134393	0.111286	0.066019	0.029341
0.736656	0.547098	0.629106	0.299832	0.372584	0.316121	0.197232	0.162108	0.110844	0.065555	0.030388
0.600752	0.697658	0.361241	0.526915	0.326069	0.262366	0.215292	0.169805	0.089793	0.050982	0.027472
0.922911	0.730105	0.513198	0.425127	0.333066	0.310159	0.202245	0.107669	0.111692	0.056610	0.029153
0.728388	0.746392	0.568691	0.421161	0.271569	0.310005	0.190316	0.143767	0.089856	0.051746	0.033384
0.576551	0.557151	0.502163	0.347609	0.265591	0.254139	0.239674	0.141952	0.112689	0.066499	0.030935
0.928978	0.413093	0.543140	0.348422	0.267481	0.216499	0.187990	0.121855	0.083025	0.054506	0.026909
0.870941	0.603569	0.413841	0.468709	0.345925	0.316685	0.212865	0.125108	0.108904	0.047032	0.029625
0.474029	0.493314	0.586873	0.522605	0.413446	0.241967	0.210060	0.100083	0.079866	0.045291	0.025936
0.663722	0.781160	0.509003	0.447546	0.422301	0.274598	0.198317	0.136354	0.093386	0.045876	0.033311
0.483735	0.645352	0.594805	0.522307	0.347153	0.292550	0.137012	0.102639	0.102225	0.047738	0.027881
0.677963	0.417556	0.520744	0.400681	0.375681	0.310206	0.222133	0.105430	0.108046	0.059503	0.029148
0.745038	0.775011	0.380565	0.358966	0.414497	0.239419	0.243582	0.135773	0.097155	0.055156	0.031117
0.777332	0.789068	0.641135	0.467039	0.390833	0.262999	0.231945	0.129912	0.077819	0.060173	0.024567
0.721651	0.487689	0.616764	0.376308	0.280978	0.297944	0.230664	0.170662	0.075871	0.055686	0.032913
0.750071	0.764118	0.387350	0.375611	0.328226	0.261060	0.186044	0.119526	0.108857	0.061922	0.027836
0.795545	0.743476	0.487785	0.285689	0.321456	0.259593	0.220768	0.134063	0.101450	0.051990	0.032430
0.548362	0.445211	0.532232	0.399385	0.384907	0.199998	0.189423	0.117823	0.105830	0.052301	0.032333
0.759581	0.541283	0.606860	0.535713	0.370562	0.302322	0.176234	0.175326	0.103283	0.048758	0.030548
0.947625	0.675543	0.500948	0.477482	0.325099	0.282775	0.212370	0.117619	0.111479	0.046816	0.027112
0.710447	0.540403	0.499087	0.487374	0.276314	0.215595	0.241537	0.107279	0.113833	0.057564	0.031706
0.481841	0.564602	0.516507	0.424069	0.396137	0.297928	0.157377	0.168203	0.091901	0.048729	0.030135
0.551575	0.584236	0.504040	0.491035	0.276925	0.244660	0.149869	0.152432	0.080821	0.044235	0.026351
0.647238	0.413799	0.354638	0.308477	0.301431	0.278423	0.131831	0.132587	0.093296	0.057403	0.028868
0.583951	0.669829	0.618166	0.389355	0.410034	0.191230	0.200442	0.152549	0.100678	0.056978	0.028230
0.762401	0.611594	0.364487	0.525850	0.284668	0.225142	0.165276	0.121399	0.084651	0.049667	0.032597
0.873787	0.406447	0.569855	0.444453	0.267974	0.289642	0.203043	0.137615	0.083609	0.061240	0.027553
0.901774	0.681173	0.635293	0.429768	0.333228	0.238269	0.160431	0.105168	0.102118	0.054850	0.032350
0.751651	0.609239	0.523660	0.539289	0.317123	0.201189	0.242117	0.157087	0.102214	0.061272	0.029910
0.500389	0.417952	0.366876	0.353828	0.341854	0.228792	0.214780	0.113112	0.076523	0.050353	0.031823
0.576128	0.676812	0.426989	0.480153	0.375101	0.262190	0.239585	0.148748	0.073334	0.044219	0.026566
0.848639	0.765282	0.591128	0.533968	0.319411	0.316847	0.211902	0.148722	0.101695	0.055461	0.030855
0.730830	0.564888	0.565757	0.444194	0.308546	0.219146	0.185685	0.155447	0.091442	0.064879	0.028256
0.485431	0.618377	0.612666	0.330142	0.402688	0.173498	0.233307	0.122360	0.078377	0.061938	0.029955
0.697952	0.503352	0.467151	0.303405	0.317891	0.291742	0.204152	0.159063	0.083899	0.059119	0.028690
0.652935	0.659301	0.562124	0.300774	0.270108	0.237900	0.182591	0.141181	0.112144	0.047826	0.026774
0.744269	0.805263	0.510911	0.379531	0.388791	0.202315	0.172529	0.135160	0.083552	0.049020	0.032412
0.718272	0.771955	0.629747	0.377216	0.329195	0.322070	0.217754	0.117913	0.113492	0.065841	0.033674
0.845928	0.719670	0.413290	0.532169	0.319273	0.202786	0.234654	0.144130	0.078479	0.060831	0.031091
0.589265	0.528326	0.474821	0.396559	0.427044	0.328064	0.254318	0.106229	0.090035	0.048625	0.032083
0.625165	0.632959	0.474718	0.369579	0.237231	0.194359	0.213739	0.120579	0.099357	0.057991	0.033522
0.647025	0.443226	0.631545	0.491997	0.351963	0.226832	0.221591	0.114146	0.089193	0.059696	0.032358
0.906738	0.778623	0.532015	0.427929	0.284832	0.322525	0.203207	0.168392	0.083379	0.056716	0.031094
```
