## Supplementary File 3 for "Novel Comparison of Evaluation Metrics for Gene Ontology Classifiers Reveals Drastic Performance Differences": TC_AUCROC.elab

```
# goa_pos:  data/cafa2012.genego.sc
# goa_neg:  data/cafa2012.genego.neg.sc
# obo_file: data/go.obo
# ic_file:  (null)
# prop_par: T
# rot_pos:  T
# R:        4
# rseed:    1
# mode:     LIST=gene,TH=all,SUMF1=mean,SUMF2=max,SF=AUC3,SIMF=NULL,MINCS=10,GOC=46316
0.000000	0.100113	0.200226	0.300056	0.400169	0.500000	0.600113	0.700226	0.800056	0.900169	1.000000
0.963423	0.736806	0.769765	0.856632	0.736269	0.749295	0.703321	0.623327	0.576422	0.540598	0.496754
0.785494	0.829135	0.889741	0.703486	0.742770	0.703108	0.726505	0.654955	0.591587	0.552498	0.498311
0.805513	0.957152	0.860706	0.803673	0.742282	0.740033	0.633032	0.678719	0.613002	0.556073	0.509586
0.883252	0.789446	0.914043	0.717250	0.799893	0.677594	0.635975	0.670180	0.618615	0.564091	0.498033
0.815177	0.814702	0.773383	0.740061	0.686280	0.663120	0.697988	0.585783	0.597686	0.554807	0.499249
0.852736	0.933176	0.830341	0.701105	0.695018	0.631576	0.641487	0.667785	0.601012	0.546870	0.499239
0.985406	0.923398	0.852623	0.755286	0.760330	0.638104	0.692177	0.670857	0.617114	0.545758	0.500580
0.974121	0.863518	0.828228	0.814711	0.657130	0.747320	0.673796	0.657332	0.592441	0.528583	0.506450
0.846883	0.818905	0.754048	0.727828	0.746696	0.761497	0.610055	0.667306	0.610541	0.561386	0.502413
0.908062	0.906268	0.741989	0.833095	0.724684	0.663445	0.646474	0.622928	0.581033	0.555945	0.496568
0.770364	0.916429	0.784377	0.686551	0.755395	0.761623	0.654355	0.607046	0.606985	0.531702	0.495675
0.765706	0.832245	0.902968	0.784356	0.686915	0.695571	0.613019	0.600289	0.620249	0.539170	0.501287
0.809909	0.885877	0.731996	0.836523	0.802816	0.693709	0.674369	0.592758	0.623817	0.538091	0.498160
0.858131	0.817398	0.893057	0.865201	0.791498	0.703288	0.615366	0.591216	0.578222	0.540234	0.500560
0.980262	0.834411	0.859701	0.758851	0.704812	0.667539	0.615532	0.609712	0.578648	0.534786	0.495921
0.859466	0.951368	0.879039	0.869573	0.688142	0.756704	0.631624	0.606187	0.622921	0.546990	0.498240
0.839295	0.826026	0.871520	0.832097	0.785567	0.738388	0.714356	0.672737	0.608928	0.558452	0.499618
0.943565	0.842780	0.819034	0.849307	0.726781	0.652325	0.631904	0.600520	0.573878	0.554806	0.495868
0.956209	0.895569	0.836022	0.774478	0.740056	0.754853	0.662827	0.595973	0.591711	0.526652	0.499115
0.761473	0.827481	0.759039	0.737124	0.678753	0.674392	0.678665	0.652647	0.576017	0.560216	0.496327
0.799640	0.874683	0.863357	0.725112	0.661783	0.701547	0.705036	0.623328	0.596519	0.555243	0.494536
0.913357	0.738053	0.744264	0.781901	0.792242	0.728974	0.637680	0.670815	0.588268	0.563952	0.499662
0.828516	0.933349	0.852966	0.694647	0.813990	0.773515	0.704199	0.636936	0.587478	0.524458	0.495708
0.957986	0.820030	0.752010	0.742251	0.708438	0.685447	0.622761	0.612819	0.618211	0.542961	0.498253
0.792082	0.790162	0.779552	0.735741	0.720692	0.760104	0.665571	0.644008	0.594255	0.546471	0.499294
0.832318	0.942061	0.837033	0.830883	0.717010	0.649033	0.639949	0.677770	0.589130	0.549886	0.498373
0.864482	0.941009	0.715564	0.855270	0.675445	0.767583	0.669912	0.668027	0.617726	0.563792	0.496515
0.832921	0.826364	0.744281	0.845680	0.762150	0.657719	0.650051	0.610625	0.608724	0.526261	0.500086
0.878610	0.851199	0.790715	0.812183	0.749882	0.666981	0.611269	0.634552	0.613702	0.535286	0.500285
0.875615	0.731514	0.741195	0.692802	0.824567	0.675049	0.678624	0.583131	0.562112	0.546804	0.509799
0.995384	0.846179	0.847163	0.791521	0.816304	0.653589	0.684173	0.660257	0.618985	0.547262	0.504670
0.785379	0.916632	0.907235	0.754155	0.739536	0.654955	0.713032	0.591537	0.588204	0.554029	0.508976
0.937206	0.792440	0.754622	0.752025	0.672218	0.645179	0.689378	0.668978	0.620043	0.554511	0.501089
0.881350	0.826775	0.858885	0.863778	0.806816	0.649730	0.610796	0.615295	0.571404	0.536419	0.507366
0.993099	0.805107	0.729289	0.706247	0.737284	0.668693	0.612106	0.598973	0.570347	0.552622	0.504777
0.763842	0.894850	0.768307	0.694335	0.690855	0.668467	0.631059	0.597549	0.605962	0.560072	0.505322
0.839520	0.842656	0.739660	0.859027	0.749524	0.779802	0.694271	0.590420	0.612492	0.552451	0.505042
0.859383	0.848607	0.870405	0.795065	0.762425	0.691446	0.669799	0.650381	0.618342	0.548197	0.500144
0.793246	0.842086	0.773124	0.747953	0.738536	0.672358	0.694151	0.683110	0.590886	0.542032	0.499581
0.823786	0.941806	0.866479	0.790524	0.807373	0.770848	0.657856	0.641957	0.591082	0.570454	0.501696
0.983860	0.926355	0.840249	0.864543	0.823377	0.754861	0.687321	0.648539	0.618479	0.539068	0.501877
0.938743	0.878183	0.829254	0.789738	0.667663	0.733707	0.662006	0.607184	0.591354	0.549029	0.504070
0.901955	0.909186	0.782206	0.831340	0.746440	0.712842	0.649572	0.670591	0.598209	0.564397	0.502296
0.981463	0.806396	0.723237	0.703350	0.686230	0.751283	0.681583	0.582872	0.555531	0.547227	0.501205
0.750749	0.840889	0.797436	0.711703	0.779133	0.714926	0.649288	0.597059	0.560034	0.537610	0.504966
0.984881	0.745191	0.884896	0.827471	0.781604	0.769241	0.716379	0.632346	0.590496	0.567242	0.500642
0.751069	0.858622	0.860191	0.710437	0.662141	0.686698	0.612765	0.659083	0.559894	0.555091	0.499441
0.794368	0.790972	0.734222	0.830057	0.802031	0.709175	0.702894	0.595411	0.589864	0.540374	0.505418
0.807395	0.746944	0.877721	0.708129	0.755886	0.762028	0.618086	0.638229	0.574709	0.553332	0.496044
0.893463	0.952855	0.712388	0.788180	0.736422	0.705736	0.648742	0.629254	0.592928	0.548831	0.498863
0.899916	0.935484	0.709740	0.857834	0.769415	0.689873	0.667617	0.644114	0.599112	0.541024	0.498991
0.883590	0.876114	0.897228	0.812770	0.684799	0.759435	0.614059	0.592886	0.622491	0.557312	0.504946
0.848099	0.840393	0.886901	0.754862	0.703444	0.644870	0.673966	0.647972	0.607896	0.560099	0.501937
0.944669	0.802121	0.855204	0.729568	0.771220	0.651582	0.729795	0.612344	0.580931	0.550728	0.504734
0.829691	0.804015	0.866435	0.744442	0.822771	0.698546	0.695043	0.668193	0.575515	0.535273	0.501853
0.757451	0.754524	0.870218	0.769433	0.794998	0.662682	0.655563	0.604641	0.606762	0.528974	0.503941
0.845795	0.857491	0.776792	0.777296	0.660728	0.770941	0.719885	0.636215	0.609840	0.547526	0.500853
0.817662	0.904935	0.744081	0.849484	0.792485	0.646824	0.680980	0.589810	0.629370	0.547319	0.508671
0.930734	0.839261	0.807911	0.719008	0.688315	0.692390	0.671950	0.647096	0.609836	0.533591	0.503362
0.810873	0.759035	0.821893	0.800542	0.707277	0.684512	0.682656	0.617972	0.573064	0.534896	0.502946
0.831379	0.786470	0.748522	0.817489	0.667766	0.637668	0.683471	0.666002	0.563820	0.533337	0.501625
0.911552	0.870454	0.863848	0.742680	0.796232	0.675877	0.647417	0.587380	0.589942	0.530820	0.499442
0.897872	0.921262	0.841978	0.864047	0.732203	0.673456	0.692737	0.660422	0.576889	0.567395	0.499226
0.807596	0.923441	0.846239	0.775036	0.683749	0.764961	0.641189	0.663025	0.557130	0.534984	0.502398
0.848175	0.783058	0.753994	0.708545	0.735027	0.747664	0.685078	0.608940	0.597127	0.556869	0.503864
0.845563	0.905437	0.806468	0.736626	0.706451	0.701890	0.670986	0.651830	0.572423	0.554445	0.502847
0.782941	0.776367	0.776494	0.821743	0.728668	0.698805	0.647228	0.608154	0.565012	0.523697	0.501792
0.994608	0.770397	0.730028	0.774816	0.797493	0.733555	0.698107	0.611071	0.558499	0.548973	0.493328
0.968466	0.898685	0.802448	0.772331	0.715729	0.700444	0.639150	0.606388	0.580175	0.546735	0.498603
0.802792	0.808541	0.712631	0.750727	0.763264	0.753040	0.690235	0.624117	0.582300	0.567393	0.501800
0.813863	0.921456	0.789505	0.751107	0.806136	0.693372	0.636399	0.661994	0.593719	0.526305	0.501719
0.847430	0.859704	0.901213	0.724690	0.743337	0.724444	0.716019	0.677178	0.581237	0.541829	0.500162
0.967712	0.757443	0.892791	0.844100	0.659539	0.759719	0.706248	0.607411	0.590254	0.547062	0.501855
0.935505	0.883506	0.847691	0.798311	0.753788	0.687774	0.634455	0.589619	0.587972	0.537105	0.506381
0.917459	0.791481	0.886979	0.705211	0.743250	0.690919	0.730570	0.619212	0.583836	0.542808	0.500573
0.845108	0.827871	0.890083	0.770853	0.783090	0.663527	0.659983	0.602529	0.620939	0.542971	0.501237
0.992968	0.910635	0.733746	0.832654	0.728236	0.747323	0.673722	0.602605	0.571355	0.537534	0.498180
0.883540	0.837904	0.762145	0.697370	0.712573	0.638457	0.614554	0.650422	0.575056	0.565510	0.497071
0.837631	0.827818	0.814237	0.765852	0.815933	0.642205	0.685497	0.644330	0.567598	0.542464	0.501861
0.933604	0.946207	0.836448	0.727566	0.738719	0.643410	0.694435	0.581172	0.562240	0.531774	0.501776
0.770287	0.879047	0.836379	0.712738	0.763201	0.695958	0.685115	0.648398	0.565409	0.543794	0.508839
0.837782	0.842102	0.893399	0.825775	0.704255	0.652543	0.603184	0.667050	0.584453	0.560594	0.498924
0.842645	0.937725	0.822840	0.687244	0.689955	0.726829	0.656694	0.641574	0.573984	0.530615	0.498358
0.942441	0.868587	0.876102	0.703499	0.818701	0.678217	0.721788	0.614069	0.559036	0.566347	0.500402
0.813205	0.770366	0.883813	0.809580	0.766014	0.708480	0.678646	0.595047	0.577163	0.562933	0.498677
0.946604	0.802593	0.825974	0.736357	0.735987	0.635330	0.713936	0.599567	0.575017	0.552292	0.505881
0.933150	0.881622	0.762702	0.815516	0.722161	0.674108	0.631561	0.650587	0.569869	0.564240	0.495316
0.841018	0.855078	0.709150	0.758048	0.760070	0.712698	0.639708	0.637746	0.596752	0.551785	0.506926
0.878653	0.829073	0.840265	0.702372	0.767031	0.744765	0.688949	0.677056	0.609506	0.549474	0.496254
0.987823	0.797337	0.746683	0.835560	0.800750	0.681424	0.670477	0.586794	0.567251	0.561094	0.500248
0.995383	0.910858	0.792179	0.809474	0.751438	0.734530	0.678613	0.645576	0.612908	0.556206	0.498043
0.898797	0.948054	0.762987	0.797843	0.745106	0.710181	0.618690	0.599154	0.563897	0.527412	0.500698
0.971802	0.866991	0.855585	0.847991	0.817306	0.717871	0.666245	0.593669	0.553716	0.543752	0.498453
0.842494	0.758274	0.820765	0.754030	0.696527	0.702466	0.634439	0.674130	0.576231	0.562846	0.501963
0.804752	0.893281	0.865937	0.679273	0.779927	0.692857	0.693761	0.612362	0.614274	0.546504	0.498409
0.826476	0.829215	0.890607	0.809256	0.715089	0.746673	0.686069	0.655311	0.592288	0.537741	0.499556
0.760575	0.925292	0.782653	0.685998	0.669034	0.684343	0.728753	0.607316	0.562150	0.540514	0.504515
0.838731	0.785093	0.802491	0.685903	0.666439	0.700887	0.642335	0.630459	0.559425	0.536881	0.507189
0.853179	0.789163	0.889384	0.728523	0.740493	0.728202	0.721284	0.639306	0.597879	0.549654	0.498026
0.956266	0.793901	0.902593	0.751420	0.768586	0.634012	0.665239	0.664667	0.573942	0.562372	0.506970
0.828649	0.940870	0.790876	0.834455	0.756371	0.747743	0.636484	0.666499	0.564380	0.535515	0.501589
0.826697	0.941438	0.850726	0.730735	0.669378	0.744563	0.722681	0.677645	0.628218	0.558840	0.508168
0.873825	0.875399	0.736208	0.835352	0.732322	0.704143	0.667327	0.636917	0.585206	0.545590	0.501710
0.772414	0.755191	0.704112	0.848949	0.754686	0.648997	0.690622	0.617614	0.555922	0.557371	0.503382
0.820869	0.833907	0.893597	0.706334	0.705637	0.772224	0.713973	0.675699	0.568049	0.543538	0.501833
0.968449	0.760458	0.764463	0.768378	0.687668	0.630619	0.639056	0.647352	0.618407	0.528128	0.503838
0.900180	0.751837	0.778800	0.726336	0.681748	0.738760	0.705021	0.633280	0.561291	0.534533	0.496445
0.838874	0.935625	0.734621	0.771461	0.692301	0.664105	0.715813	0.668136	0.570456	0.545032	0.505179
0.970595	0.938051	0.903684	0.733514	0.684474	0.636783	0.664713	0.606284	0.563277	0.567352	0.509061
0.938479	0.766693	0.726518	0.786457	0.684612	0.635467	0.637898	0.657481	0.599136	0.551291	0.503145
0.795086	0.887969	0.877495	0.841979	0.805807	0.665880	0.659228	0.611165	0.613470	0.535833	0.499843
0.937954	0.872282	0.831426	0.742466	0.797152	0.757924	0.727963	0.621968	0.607323	0.537783	0.504615
0.894319	0.867050	0.718944	0.774667	0.790309	0.716291	0.636714	0.611884	0.580774	0.567249	0.502304
0.763926	0.772964	0.827004	0.686830	0.770483	0.772140	0.681359	0.584742	0.556733	0.551775	0.500964
0.835514	0.810190	0.870443	0.752529	0.705190	0.725952	0.648343	0.605429	0.605442	0.529095	0.498854
0.887194	0.899073	0.790339	0.793103	0.751825	0.756074	0.630395	0.632712	0.587481	0.527429	0.501669
0.947133	0.831531	0.793060	0.861626	0.778572	0.748337	0.707673	0.595735	0.554614	0.535789	0.505149
0.950610	0.873708	0.771290	0.689804	0.769984	0.706200	0.717604	0.619184	0.564691	0.547219	0.502050
0.956904	0.752803	0.834732	0.852682	0.787831	0.666904	0.675862	0.629159	0.586239	0.559806	0.500591
0.823754	0.879977	0.719569	0.811209	0.820604	0.682004	0.698317	0.631769	0.621608	0.550105	0.503307
0.778832	0.908278	0.824144	0.807466	0.661275	0.696593	0.659636	0.629062	0.624298	0.532915	0.502481
0.961125	0.912959	0.714724	0.734305	0.703100	0.736513	0.657585	0.654183	0.586375	0.542330	0.508418
0.974733	0.917478	0.818260	0.685140	0.698431	0.729274	0.623706	0.618822	0.593595	0.546575	0.499652
0.764971	0.798070	0.756429	0.850873	0.781866	0.676163	0.628728	0.601547	0.618341	0.548691	0.501242
0.787172	0.783391	0.912696	0.753074	0.676432	0.703056	0.687348	0.666392	0.587538	0.549637	0.497386
0.787564	0.953908	0.764826	0.846577	0.816369	0.738054	0.715910	0.674261	0.565710	0.566778	0.508829
0.904935	0.787181	0.752123	0.756577	0.741790	0.645443	0.709616	0.608728	0.613354	0.533188	0.508118
0.991410	0.804418	0.864555	0.752507	0.765045	0.731031	0.732141	0.587935	0.615887	0.537273	0.497211
0.876807	0.872879	0.886236	0.699776	0.770959	0.679039	0.650484	0.608541	0.614124	0.562135	0.503895
0.929457	0.795969	0.708858	0.697826	0.681951	0.746575	0.716839	0.621699	0.616659	0.553231	0.501643
0.895731	0.908233	0.744460	0.806213	0.706314	0.776575	0.683248	0.678464	0.574980	0.544636	0.500973
0.791251	0.793665	0.731849	0.760990	0.783432	0.760813	0.669818	0.648327	0.592648	0.555841	0.504318
0.906277	0.742141	0.710797	0.724612	0.728425	0.762317	0.716549	0.585509	0.583228	0.540826	0.503042
0.873560	0.945393	0.812826	0.794971	0.757509	0.647549	0.649264	0.596251	0.614900	0.565073	0.505249
0.774038	0.814606	0.761592	0.788086	0.776315	0.728348	0.610490	0.644916	0.606988	0.527337	0.508020
0.827089	0.946497	0.841451	0.785300	0.713410	0.700659	0.629827	0.603640	0.594741	0.535076	0.506353
0.868412	0.916728	0.758009	0.778583	0.802633	0.766758	0.636533	0.608099	0.563431	0.538704	0.498761
0.954628	0.854270	0.851080	0.806416	0.743891	0.743125	0.647930	0.641344	0.559826	0.530568	0.505921
0.851701	0.735988	0.909330	0.687519	0.711004	0.737644	0.724949	0.677856	0.558881	0.566226	0.499881
0.953108	0.776549	0.757515	0.851386	0.819213	0.718237	0.718228	0.668355	0.576565	0.528759	0.500361
0.804575	0.901485	0.754116	0.724282	0.754323	0.734805	0.684488	0.605906	0.615300	0.544997	0.507827
0.855322	0.895338	0.873722	0.719475	0.763242	0.666529	0.682150	0.641954	0.573731	0.551876	0.504201
0.879827	0.833598	0.823294	0.696855	0.748912	0.641204	0.714034	0.623834	0.554741	0.563524	0.508796
0.985315	0.947398	0.707081	0.864925	0.706708	0.719941	0.723390	0.653261	0.571496	0.558695	0.507519
0.878513	0.734883	0.854773	0.720074	0.712647	0.723254	0.718285	0.661773	0.611506	0.545523	0.498036
0.851559	0.764050	0.796624	0.770904	0.761266	0.677695	0.673591	0.581724	0.578496	0.544636	0.500488
0.881280	0.829453	0.754684	0.771365	0.822364	0.691718	0.656002	0.615800	0.556028	0.535973	0.502717
0.924369	0.797026	0.864354	0.701079	0.702409	0.707752	0.614785	0.644557	0.581192	0.539787	0.498187
0.861603	0.787973	0.748511	0.846370	0.700945	0.755850	0.634543	0.609038	0.617223	0.541642	0.504772
0.988567	0.789159	0.743786	0.763463	0.676090	0.639925	0.675716	0.668023	0.618578	0.518802	0.501071
0.853038	0.878325	0.705256	0.862074	0.770889	0.664975	0.689930	0.647303	0.598970	0.567176	0.500127
0.804321	0.836387	0.867734	0.769808	0.722619	0.671626	0.722102	0.598578	0.585706	0.564530	0.504792
0.839973	0.845132	0.749509	0.824591	0.736030	0.678444	0.616816	0.602599	0.589394	0.560671	0.501890
0.838368	0.768305	0.899604	0.755576	0.803758	0.756455	0.612087	0.647117	0.616371	0.534424	0.504698
0.817473	0.762306	0.897174	0.691754	0.715647	0.702945	0.696456	0.641581	0.590311	0.530182	0.501749
0.963932	0.900909	0.718570	0.742587	0.810986	0.707283	0.616355	0.633842	0.553442	0.532244	0.508181
0.983642	0.789580	0.878383	0.857530	0.798069	0.779458	0.680910	0.603852	0.605557	0.531235	0.507163
0.839851	0.920771	0.786860	0.805211	0.680064	0.638759	0.670612	0.643562	0.565194	0.531024	0.497765
0.952181	0.781068	0.808184	0.706194	0.659204	0.736154	0.693106	0.613063	0.578747	0.540019	0.503240
0.900692	0.733553	0.831841	0.794821	0.811051	0.689345	0.677046	0.614307	0.620881	0.563363	0.500031
0.763676	0.825023	0.903307	0.860930	0.805308	0.737849	0.621093	0.584071	0.618238	0.553183	0.500396
0.982594	0.945577	0.852846	0.830667	0.724740	0.699237	0.722388	0.640787	0.577356	0.544737	0.507623
0.888370	0.776712	0.805371	0.858601	0.755045	0.709598	0.652469	0.668930	0.572118	0.549509	0.502335
0.950451	0.893813	0.841388	0.720508	0.683080	0.733239	0.638503	0.602042	0.573096	0.551844	0.500012
0.804840	0.904727	0.885729	0.815591	0.743504	0.695520	0.626889	0.594005	0.589147	0.546644	0.498871
0.876152	0.892560	0.803595	0.732228	0.780698	0.639081	0.647435	0.591642	0.560846	0.524499	0.502243
0.921905	0.879118	0.758388	0.753661	0.790070	0.771035	0.674454	0.629742	0.615838	0.554505	0.504879
0.798696	0.843557	0.739575	0.728291	0.718272	0.718265	0.680242	0.611233	0.592586	0.553772	0.504897
0.833357	0.747507	0.831433	0.734519	0.708401	0.701720	0.711146	0.642915	0.568700	0.551123	0.502029
0.801236	0.873538	0.805239	0.780316	0.804070	0.689795	0.668463	0.586966	0.620124	0.531420	0.509292
0.946850	0.825062	0.865753	0.838590	0.661143	0.730740	0.642695	0.605853	0.613384	0.557444	0.504190
0.989499	0.786353	0.898076	0.680235	0.663569	0.704420	0.640188	0.607643	0.587825	0.549383	0.503011
0.851707	0.930564	0.745477	0.761279	0.806814	0.723346	0.670862	0.666797	0.613618	0.564425	0.502895
0.789129	0.763460	0.859781	0.863419	0.680799	0.730646	0.672888	0.652128	0.599353	0.546114	0.506349
0.782546	0.908690	0.859801	0.691377	0.723352	0.682940	0.718045	0.674035	0.616372	0.571336	0.499002
0.790480	0.946266	0.754294	0.725601	0.708784	0.763306	0.634748	0.675974	0.614283	0.556664	0.503271
0.988583	0.848398	0.772723	0.697851	0.799033	0.713387	0.710769	0.615809	0.612496	0.553421	0.501480
0.952416	0.769010	0.726462	0.723299	0.799916	0.667652	0.683811	0.674504	0.609045	0.523302	0.500442
0.814943	0.803022	0.710043	0.760633	0.769245	0.762994	0.630951	0.589419	0.562511	0.548825	0.502706
0.920110	0.817023	0.831881	0.773339	0.691157	0.727243	0.700316	0.623683	0.586409	0.564674	0.494605
0.923866	0.872092	0.884354	0.796390	0.799717	0.764129	0.689158	0.648531	0.599715	0.556740	0.502485
0.919803	0.762860	0.847659	0.804750	0.678954	0.759285	0.688070	0.606776	0.622188	0.534051	0.498698
0.945658	0.919770	0.866402	0.844198	0.710624	0.632506	0.626026	0.637717	0.608825	0.552205	0.506590
0.853035	0.804813	0.876142	0.804862	0.765652	0.672757	0.711551	0.666610	0.552644	0.549337	0.496416
0.995391	0.904844	0.910335	0.761415	0.748627	0.701169	0.725131	0.589398	0.607645	0.570112	0.501994
0.948608	0.905181	0.747178	0.840157	0.810934	0.668751	0.715686	0.654581	0.611975	0.561372	0.500962
0.875243	0.947240	0.872031	0.814042	0.672485	0.727839	0.642379	0.633722	0.577840	0.543948	0.500663
0.961591	0.846708	0.707425	0.775431	0.758606	0.657316	0.719728	0.628928	0.619092	0.539733	0.499874
0.928626	0.779621	0.906607	0.749141	0.744116	0.658934	0.652247	0.624275	0.568716	0.561474	0.508104
0.814662	0.830008	0.786768	0.771427	0.785546	0.685952	0.671336	0.612414	0.603774	0.545745	0.497202
0.942711	0.811165	0.818043	0.715708	0.771486	0.706098	0.630802	0.626485	0.565247	0.538950	0.505715
0.779217	0.802378	0.810390	0.692274	0.719183	0.731967	0.648105	0.646133	0.606358	0.547061	0.498956
0.821324	0.931028	0.801263	0.740334	0.747922	0.669907	0.720433	0.586518	0.613674	0.533360	0.503015
0.925688	0.760917	0.774663	0.816638	0.797101	0.705074	0.722990	0.632763	0.574711	0.553626	0.504164
0.890532	0.730391	0.898508	0.749293	0.743494	0.719366	0.637314	0.618028	0.608961	0.535474	0.500040
0.970618	0.897180	0.798893	0.709024	0.774152	0.774972	0.686220	0.674930	0.576955	0.566838	0.506312
0.905222	0.730606	0.812128	0.757785	0.781614	0.738211	0.620570	0.625518	0.558123	0.535611	0.503215
0.815980	0.891154	0.850493	0.833261	0.734108	0.724490	0.655555	0.594502	0.605900	0.557824	0.509321
0.995629	0.869334	0.888232	0.692141	0.739360	0.663126	0.692914	0.645590	0.600405	0.540683	0.504727
0.907515	0.758513	0.772738	0.725440	0.696740	0.675989	0.707974	0.610467	0.600655	0.554829	0.501485
0.925313	0.868972	0.808007	0.803695	0.684133	0.670059	0.679954	0.639883	0.608548	0.555592	0.499963
0.786429	0.777979	0.880862	0.753048	0.768168	0.701324	0.631022	0.660739	0.605543	0.542956	0.501317
0.770811	0.766895	0.716498	0.743618	0.718208	0.731157	0.676413	0.677304	0.602237	0.572055	0.498453
0.757334	0.734424	0.816389	0.786551	0.682322	0.759172	0.630606	0.652739	0.599103	0.539063	0.504420
0.935862	0.795237	0.901527	0.750541	0.775652	0.692157	0.638089	0.677997	0.614129	0.533671	0.506996
0.961345	0.894854	0.769328	0.782481	0.805158	0.639167	0.704031	0.657097	0.579488	0.527065	0.501768
0.930967	0.877894	0.851315	0.686704	0.709570	0.645678	0.660164	0.663348	0.587272	0.545213	0.506480
0.791654	0.877371	0.750642	0.691256	0.778123	0.731609	0.663351	0.605380	0.557501	0.541577	0.496025
0.798510	0.831793	0.859846	0.706710	0.756938	0.732495	0.634711	0.616912	0.555817	0.551264	0.496752
0.749327	0.881125	0.813807	0.680229	0.665828	0.723324	0.633142	0.672413	0.607459	0.534627	0.504469
0.966010	0.952837	0.718497	0.690572	0.784633	0.704935	0.617803	0.607794	0.563568	0.537835	0.504110
0.793901	0.735625	0.869343	0.696498	0.774176	0.713846	0.695214	0.669643	0.601180	0.565999	0.496994
0.771903	0.819553	0.755957	0.739196	0.716028	0.703614	0.693704	0.683273	0.603792	0.565650	0.501310
0.859249	0.938270	0.732099	0.715866	0.737169	0.665473	0.667310	0.639404	0.614692	0.528314	0.500011
0.809979	0.922519	0.770254	0.813950	0.791339	0.722134	0.627631	0.598464	0.610973	0.529655	0.502815
0.803204	0.755233	0.728230	0.760573	0.685344	0.651332	0.693763	0.618028	0.572010	0.545543	0.500049
0.987317	0.817601	0.806309	0.812394	0.803730	0.738645	0.664244	0.603808	0.594100	0.525724	0.493877
0.874146	0.790557	0.886387	0.809922	0.668531	0.769815	0.687602	0.642606	0.565955	0.538903	0.504197
0.976850	0.769466	0.759689	0.729049	0.749607	0.748504	0.635839	0.662553	0.607460	0.546528	0.501582
0.795759	0.851591	0.879494	0.830489	0.779784	0.689870	0.632878	0.578987	0.599585	0.558077	0.503172
0.890384	0.837351	0.785341	0.746952	0.691522	0.745941	0.625849	0.630936	0.604866	0.538780	0.505226
0.859583	0.853290	0.726884	0.720857	0.658683	0.698940	0.684772	0.656364	0.561346	0.562927	0.497782
0.763860	0.950186	0.770334	0.682367	0.749576	0.653484	0.710065	0.614837	0.579718	0.537875	0.499645
0.834262	0.799533	0.877167	0.854443	0.684001	0.657433	0.678151	0.649303	0.599962	0.541738	0.498175
0.798850	0.791972	0.750171	0.756262	0.686359	0.643221	0.701494	0.615035	0.564749	0.560522	0.499284
0.764499	0.941825	0.871859	0.856346	0.712547	0.723962	0.679639	0.656996	0.591571	0.565404	0.499658
0.812998	0.878903	0.823110	0.835030	0.729251	0.676822	0.643673	0.591591	0.592481	0.525339	0.499416
0.930260	0.918875	0.843722	0.798171	0.718813	0.726199	0.662177	0.613730	0.626085	0.558110	0.507093
0.918129	0.811470	0.902085	0.718198	0.714837	0.756100	0.673469	0.659569	0.562194	0.563251	0.497487
0.842453	0.919820	0.900319	0.814794	0.824581	0.728961	0.704778	0.660771	0.565714	0.555796	0.505411
0.917868	0.770603	0.829052	0.806991	0.776187	0.648221	0.715529	0.642965	0.599388	0.558319	0.496346
0.906050	0.783329	0.762433	0.788352	0.660070	0.642707	0.715563	0.594295	0.594842	0.545434	0.501053
0.754937	0.743620	0.879461	0.796837	0.660489	0.735094	0.623063	0.666592	0.617405	0.561931	0.499011
0.858794	0.898162	0.764898	0.757964	0.760019	0.765668	0.616934	0.615483	0.583785	0.547826	0.498226
0.789155	0.840626	0.893059	0.846029	0.732982	0.731235	0.698099	0.622047	0.592353	0.530483	0.506620
0.993844	0.892708	0.864300	0.685353	0.667090	0.744829	0.698671	0.589120	0.591380	0.545718	0.502071
0.760432	0.861020	0.816330	0.780237	0.655256	0.636217	0.711321	0.660584	0.558586	0.554599	0.493695
0.787964	0.874327	0.737753	0.769451	0.772395	0.723729	0.694554	0.616108	0.571513	0.539454	0.504582
0.963507	0.728823	0.740831	0.719737	0.800378	0.706709	0.655563	0.673788	0.575593	0.544417	0.498887
0.869360	0.837879	0.892032	0.727895	0.803285	0.777961	0.730810	0.597504	0.595559	0.543773	0.506416
0.973058	0.955011	0.756827	0.813155	0.763337	0.648696	0.689056	0.621507	0.575503	0.530317	0.508358
0.928113	0.754265	0.735344	0.762376	0.794032	0.772034	0.676229	0.622693	0.585791	0.540106	0.502597
0.806350	0.812070	0.827361	0.844045	0.745281	0.747458	0.701292	0.668176	0.582274	0.535366	0.504220
0.871127	0.896684	0.790630	0.789664	0.742592	0.751888	0.707586	0.588407	0.614479	0.529462	0.503466
0.889167	0.800581	0.818120	0.750344	0.724667	0.709076	0.616221	0.656841	0.570827	0.545824	0.504067
0.940192	0.748629	0.834357	0.801310	0.668895	0.710196	0.630037	0.590200	0.594316	0.552146	0.503966
0.980629	0.888572	0.821196	0.867769	0.690720	0.731800	0.655076	0.667471	0.623009	0.529523	0.509165
0.818245	0.838666	0.744288	0.848689	0.785187	0.672017	0.661113	0.648289	0.555371	0.556840	0.502846
0.872065	0.839473	0.741051	0.839382	0.812378	0.697859	0.629463	0.610705	0.607131	0.559968	0.495066
0.782079	0.790366	0.889601	0.833458	0.761231	0.763992	0.667486	0.606090	0.580321	0.560199	0.506464
0.911843	0.763892	0.849035	0.846426	0.743760	0.736829	0.697456	0.660762	0.570416	0.558315	0.496162
0.869121	0.789366	0.763566	0.787486	0.747770	0.719874	0.719647	0.627303	0.561832	0.532541	0.497161
0.789714	0.801703	0.785458	0.766957	0.678922	0.718846	0.706908	0.630699	0.608197	0.524826	0.499107
0.845120	0.884650	0.902847	0.711071	0.799859	0.764584	0.691701	0.669076	0.600051	0.551788	0.502142
0.838889	0.821774	0.887811	0.853442	0.749161	0.661283	0.732062	0.606406	0.595071	0.547822	0.500079
0.904784	0.780261	0.812155	0.761235	0.802887	0.700276	0.660107	0.668005	0.582904	0.560218	0.503561
0.883899	0.892147	0.767572	0.772180	0.795894	0.657787	0.632825	0.624490	0.568925	0.536344	0.499590
0.837969	0.738117	0.864516	0.807448	0.742081	0.701529	0.676755	0.653744	0.585077	0.541133	0.498840
0.765765	0.942721	0.769593	0.750873	0.748387	0.648434	0.629406	0.614424	0.618192	0.568240	0.504861
0.986020	0.731264	0.815078	0.811182	0.698478	0.630993	0.700563	0.661773	0.551314	0.521427	0.501502
0.829610	0.935556	0.765278	0.778144	0.667254	0.755297	0.712370	0.631305	0.614684	0.556974	0.509800
0.975861	0.866029	0.756872	0.822008	0.818632	0.740372	0.626291	0.618355	0.567327	0.541329	0.503404
0.821571	0.882594	0.797705	0.843006	0.784746	0.646211	0.663275	0.652636	0.616282	0.526103	0.502879
0.907156	0.946718	0.727215	0.759687	0.679597	0.731294	0.647531	0.582457	0.583036	0.535576	0.501710
0.832671	0.737242	0.786949	0.781845	0.750439	0.762364	0.637456	0.647133	0.606035	0.525383	0.492355
0.806260	0.741941	0.899940	0.803119	0.771962	0.761902	0.657111	0.665476	0.565096	0.557997	0.494524
0.870950	0.869242	0.821195	0.726838	0.775639	0.640688	0.676690	0.620340	0.607876	0.534119	0.503206
0.925889	0.941233	0.865275	0.860297	0.810036	0.730571	0.649101	0.671990	0.568685	0.530809	0.495176
0.871930	0.860015	0.828074	0.780388	0.785835	0.655704	0.687331	0.666791	0.586594	0.529649	0.506663
0.897007	0.828561	0.837099	0.827678	0.674112	0.715529	0.624220	0.647811	0.578795	0.568675	0.507825
0.818328	0.864732	0.742931	0.720875	0.785719	0.669824	0.694266	0.634837	0.617213	0.551587	0.501668
0.853153	0.857119	0.762312	0.858131	0.770679	0.630161	0.657501	0.615644	0.568067	0.528274	0.500461
0.847637	0.915856	0.739430	0.766250	0.663759	0.758825	0.679979	0.663132	0.599864	0.544180	0.497619
0.897256	0.858266	0.710761	0.857409	0.678614	0.737506	0.703992	0.627896	0.570163	0.552502	0.503485
0.995750	0.861113	0.865785	0.864827	0.656534	0.702749	0.624273	0.613904	0.594735	0.551972	0.501718
0.830390	0.800849	0.854860	0.766620	0.806362	0.660041	0.705069	0.640791	0.568619	0.540554	0.499728
0.853977	0.895237	0.832576	0.834135	0.698048	0.662225	0.672851	0.585236	0.561263	0.532792	0.498020
0.874053	0.855512	0.898821	0.795094	0.782606	0.745819	0.633461	0.631618	0.612654	0.548530	0.502402
0.830084	0.741697	0.843230	0.734463	0.738415	0.656933	0.693769	0.667619	0.560117	0.553575	0.505731
0.810281	0.917297	0.911556	0.818204	0.704081	0.773333	0.677060	0.591596	0.563774	0.572863	0.509628
0.806498	0.905193	0.806919	0.717939	0.789787	0.641580	0.696038	0.647982	0.590992	0.535823	0.497174
0.853703	0.947818	0.834912	0.820176	0.713585	0.686554	0.658346	0.635683	0.558055	0.566229	0.508048
0.920803	0.749572	0.848320	0.715161	0.786418	0.674275	0.722762	0.602930	0.553401	0.529615	0.505270
0.968584	0.803497	0.717543	0.800267	0.809579	0.694137	0.675210	0.603105	0.559796	0.530542	0.499458
0.787597	0.827798	0.879313	0.782059	0.742398	0.701076	0.619015	0.612864	0.610275	0.535963	0.505563
0.927240	0.896997	0.907515	0.759372	0.686661	0.769331	0.682178	0.665890	0.596610	0.561316	0.506061
0.801138	0.760557	0.903007	0.703896	0.680224	0.708152	0.674948	0.668364	0.606553	0.556222	0.500252
0.860631	0.784386	0.706388	0.691240	0.690186	0.756003	0.622679	0.635765	0.624419	0.536016	0.507237
0.820565	0.772209	0.778565	0.729789	0.655902	0.710056	0.684545	0.627732	0.567591	0.544739	0.500734
0.833116	0.943413	0.831783	0.772727	0.669885	0.684591	0.683308	0.615389	0.572115	0.563986	0.506477
0.982186	0.753630	0.800140	0.846976	0.672763	0.757397	0.658900	0.650522	0.622691	0.543639	0.495740
0.797548	0.845530	0.782271	0.752801	0.721053	0.750762	0.729821	0.619651	0.571720	0.565864	0.497121
0.836409	0.795977	0.757662	0.695407	0.724933	0.641755	0.677360	0.668025	0.619202	0.565817	0.502733
0.884096	0.950246	0.755070	0.742005	0.658222	0.655856	0.674856	0.672446	0.574590	0.560141	0.500931
0.988154	0.902173	0.864887	0.771086	0.734556	0.675694	0.693431	0.639869	0.568092	0.549529	0.506873
0.931580	0.723845	0.848312	0.733061	0.721333	0.753524	0.622490	0.668976	0.576976	0.539295	0.503118
0.978940	0.943419	0.752295	0.798792	0.794341	0.752277	0.709633	0.677942	0.596509	0.529255	0.499859
0.972929	0.867338	0.853068	0.796935	0.770389	0.723087	0.705411	0.639258	0.591491	0.560372	0.499360
0.837551	0.870966	0.761378	0.694131	0.787055	0.770856	0.639847	0.635494	0.566538	0.562740	0.510510
0.996382	0.787032	0.887355	0.797379	0.771468	0.676910	0.698439	0.648751	0.598502	0.554554	0.500128
0.811103	0.937546	0.802787	0.717613	0.721816	0.706489	0.622108	0.578766	0.574112	0.526491	0.501479
0.908622	0.846597	0.808930	0.844193	0.807894	0.698999	0.659452	0.622686	0.573926	0.551724	0.504605
0.834161	0.910525	0.832990	0.750629	0.663247	0.686827	0.702354	0.618825	0.571665	0.557243	0.498078
0.752973	0.735553	0.813840	0.841637	0.752423	0.643345	0.662005	0.620687	0.590057	0.533105	0.509644
0.840576	0.763176	0.909412	0.770845	0.801340	0.714820	0.690675	0.649443	0.587643	0.553895	0.504532
0.765250	0.754322	0.785594	0.713282	0.665452	0.687080	0.687193	0.633324	0.622532	0.539017	0.500692
0.786894	0.789432	0.868263	0.720270	0.723702	0.690414	0.675162	0.669163	0.558580	0.566498	0.497457
0.855061	0.933298	0.802298	0.756791	0.741252	0.718463	0.631640	0.625313	0.619607	0.557762	0.501166
0.850675	0.805829	0.864728	0.793529	0.816081	0.668944	0.671027	0.617678	0.617112	0.553327	0.499156
0.907449	0.782771	0.717636	0.752552	0.730624	0.671852	0.696600	0.637809	0.597775	0.527783	0.497020
0.946473	0.942155	0.894578	0.860522	0.777847	0.689125	0.635406	0.615754	0.598908	0.542437	0.505381
0.905943	0.912150	0.790389	0.796688	0.723321	0.767297	0.656504	0.651188	0.596770	0.535634	0.503057
0.971958	0.761535	0.855280	0.864978	0.755352	0.693249	0.716143	0.649550	0.609132	0.557098	0.507198
0.814170	0.820375	0.823671	0.843944	0.716749	0.741421	0.634154	0.609509	0.584914	0.558517	0.497302
0.882639	0.773370	0.891014	0.856862	0.709268	0.749109	0.685434	0.625607	0.569488	0.554381	0.504371
0.788877	0.890608	0.822639	0.858314	0.758683	0.696949	0.666261	0.617098	0.560532	0.539342	0.508844
0.838535	0.839426	0.784142	0.754937	0.677843	0.736867	0.676575	0.655314	0.571724	0.528445	0.495290
0.759569	0.945521	0.759222	0.733409	0.674542	0.683444	0.669208	0.630549	0.561884	0.528162	0.506481
0.765452	0.885870	0.859318	0.704586	0.739986	0.636494	0.674568	0.611691	0.572939	0.533361	0.501800
0.942800	0.774071	0.711896	0.798177	0.695458	0.664885	0.615383	0.638688	0.567740	0.548377	0.502010
0.988588	0.765356	0.712294	0.810992	0.785776	0.707587	0.664277	0.616641	0.595647	0.538511	0.506569
0.791654	0.799462	0.751987	0.815127	0.701273	0.729036	0.675776	0.614538	0.582694	0.537151	0.505089
0.974228	0.816118	0.727643	0.755442	0.663786	0.746987	0.626129	0.591742	0.607538	0.564656	0.502899
0.868864	0.787785	0.738315	0.848596	0.724058	0.670732	0.630612	0.599576	0.598243	0.532086	0.502009
0.855743	0.741666	0.895552	0.697308	0.705521	0.644003	0.703671	0.663617	0.602190	0.545166	0.502064
0.865826	0.841147	0.783399	0.696402	0.697773	0.701751	0.655308	0.654706	0.608593	0.526200	0.496934
0.944515	0.817163	0.729597	0.782491	0.739427	0.713400	0.694754	0.598829	0.560903	0.565678	0.506546
0.792577	0.839948	0.758372	0.786217	0.699329	0.701217	0.709264	0.658707	0.610784	0.526465	0.503742
0.938477	0.849489	0.900440	0.723014	0.765389	0.682261	0.707062	0.584954	0.587447	0.532563	0.496305
0.752853	0.889592	0.800948	0.722530	0.710827	0.698470	0.675036	0.584023	0.578889	0.560420	0.499495
0.964553	0.745097	0.836474	0.772884	0.682252	0.632950	0.695923	0.610762	0.612031	0.555288	0.494281
0.841060	0.777431	0.852224	0.682910	0.778778	0.734633	0.715221	0.671695	0.577578	0.562751	0.494563
0.904788	0.768671	0.849479	0.817985	0.797469	0.684934	0.662522	0.636536	0.611638	0.531537	0.507517
0.940043	0.810677	0.836930	0.683284	0.693302	0.673608	0.701485	0.658265	0.580655	0.563426	0.496741
0.748321	0.811136	0.828546	0.770840	0.711839	0.661737	0.610407	0.663298	0.566251	0.564153	0.501093
0.973045	0.750110	0.729347	0.856391	0.723788	0.657683	0.679550	0.605744	0.597190	0.561294	0.500112
0.864400	0.845935	0.790732	0.784880	0.739816	0.639184	0.719001	0.606960	0.578757	0.560338	0.498091
0.784612	0.945046	0.871410	0.823149	0.686799	0.653700	0.693282	0.683532	0.567961	0.567391	0.507258
0.783031	0.744900	0.726540	0.740185	0.755610	0.637443	0.650617	0.646089	0.560896	0.530764	0.504171
0.842838	0.793664	0.788478	0.746945	0.670818	0.682012	0.619123	0.623666	0.558804	0.558761	0.507887
0.940989	0.809973	0.819786	0.746182	0.741954	0.637769	0.620032	0.605308	0.572499	0.561331	0.501069
0.988194	0.839294	0.770995	0.741220	0.739984	0.669576	0.641401	0.609705	0.569406	0.543260	0.505455
0.859971	0.942749	0.841683	0.824039	0.795823	0.703906	0.647396	0.621389	0.600270	0.534259	0.498063
0.764121	0.735336	0.866646	0.775320	0.750815	0.718752	0.645255	0.596697	0.577590	0.539452	0.495662
0.828948	0.821559	0.854892	0.805330	0.717885	0.667557	0.708101	0.632036	0.592829	0.561177	0.502842
0.925688	0.837702	0.783677	0.842053	0.686360	0.653287	0.636820	0.655938	0.581561	0.527658	0.506329
0.785332	0.831499	0.883400	0.784971	0.689966	0.711367	0.652325	0.612105	0.611574	0.539137	0.498455
0.924410	0.855521	0.899239	0.777166	0.726626	0.640967	0.720122	0.641454	0.603021	0.544068	0.502453
0.847851	0.780380	0.716378	0.689113	0.756242	0.767309	0.647678	0.652165	0.559906	0.552003	0.506667
0.902169	0.806467	0.905089	0.779173	0.691957	0.686319	0.652560	0.583840	0.582969	0.541382	0.500269
0.839675	0.765102	0.749091	0.811034	0.774950	0.675840	0.696445	0.635166	0.558542	0.535193	0.505434
0.849035	0.947473	0.854428	0.684049	0.790750	0.737455	0.658019	0.581683	0.571774	0.527192	0.500116
0.779549	0.811278	0.781264	0.814708	0.790531	0.753817	0.684810	0.646272	0.570872	0.527212	0.503561
0.958159	0.741396	0.707162	0.778140	0.771150	0.704684	0.681194	0.655986	0.563929	0.544941	0.505932
0.804811	0.820495	0.815245	0.793849	0.742797	0.726687	0.669834	0.642632	0.618335	0.543202	0.499435
0.841571	0.779527	0.842743	0.845687	0.686746	0.735419	0.681833	0.616252	0.571918	0.552601	0.504687
0.953637	0.894865	0.900990	0.802555	0.723034	0.722779	0.666960	0.637756	0.564426	0.551555	0.498064
0.950846	0.781685	0.741249	0.807474	0.726914	0.757461	0.725517	0.610769	0.603020	0.536569	0.496938
0.810134	0.827613	0.739256	0.697337	0.800860	0.667612	0.721140	0.604625	0.606237	0.536316	0.501276
0.910116	0.812927	0.824624	0.805826	0.804912	0.674590	0.692764	0.662325	0.582514	0.546575	0.500269
0.916643	0.746891	0.819807	0.828209	0.791544	0.666441	0.682630	0.599060	0.622977	0.543091	0.497811
0.943253	0.872076	0.751901	0.766483	0.761186	0.674148	0.624889	0.662051	0.617288	0.569809	0.498557
0.871159	0.813548	0.733697	0.825267	0.729935	0.728493	0.641894	0.599933	0.562618	0.527429	0.506645
0.873790	0.900934	0.861694	0.747853	0.821571	0.657913	0.681098	0.675666	0.596902	0.531271	0.506699
0.787969	0.912404	0.832938	0.862131	0.796202	0.712370	0.687528	0.644850	0.572143	0.529743	0.501422
0.814859	0.839814	0.885113	0.742687	0.690018	0.735260	0.714927	0.584194	0.607143	0.555355	0.504349
0.876881	0.956503	0.735500	0.790245	0.717925	0.648779	0.660723	0.631708	0.555619	0.561258	0.502434
0.821347	0.816693	0.838342	0.748850	0.769041	0.714526	0.619940	0.649274	0.572304	0.525938	0.502762
0.799386	0.776237	0.814874	0.747043	0.735471	0.684578	0.688437	0.639244	0.587750	0.539002	0.496435
0.870145	0.784759	0.866200	0.736263	0.777720	0.684002	0.637258	0.579432	0.567718	0.563603	0.503748
0.902263	0.930865	0.881364	0.718056	0.768022	0.695695	0.668322	0.580638	0.554910	0.538835	0.509519
0.860906	0.913206	0.711476	0.842438	0.708430	0.699526	0.718572	0.646142	0.590857	0.552016	0.508240
0.851470	0.874575	0.849365	0.692559	0.702586	0.750375	0.637152	0.646371	0.591464	0.529003	0.497674
0.901513	0.808789	0.897852	0.840071	0.791841	0.716565	0.668402	0.647565	0.555037	0.541445	0.502754
0.867182	0.845050	0.836385	0.721832	0.798960	0.711342	0.639167	0.654867	0.571452	0.526173	0.501074
0.756299	0.834501	0.765256	0.829520	0.807157	0.751851	0.716212	0.631741	0.568004	0.542986	0.497895
0.832382	0.836275	0.828120	0.758833	0.711626	0.765980	0.687521	0.612793	0.622049	0.542773	0.504066
0.881579	0.790583	0.852029	0.711138	0.716027	0.686201	0.651118	0.683705	0.557249	0.565076	0.499477
0.859870	0.877137	0.864270	0.818092	0.669567	0.728411	0.690729	0.617495	0.616680	0.532830	0.510857
0.914304	0.868802	0.807157	0.754339	0.770259	0.643294	0.628137	0.602924	0.562033	0.547329	0.502207
0.884882	0.813930	0.786836	0.727320	0.698974	0.774291	0.667058	0.582964	0.564243	0.554202	0.504717
0.791025	0.900513	0.772288	0.862047	0.730574	0.679883	0.694411	0.677569	0.622023	0.536980	0.506795
0.902829	0.803312	0.809980	0.808484	0.804381	0.686664	0.626581	0.597770	0.625979	0.551922	0.496602
0.881138	0.850072	0.869744	0.776405	0.776057	0.765017	0.643703	0.652577	0.612854	0.568182	0.504685
0.819906	0.897440	0.792591	0.682267	0.715214	0.675424	0.703377	0.628432	0.601776	0.531390	0.497285
0.927741	0.838407	0.908249	0.793331	0.672956	0.649701	0.635002	0.611132	0.565866	0.561713	0.500495
0.937440	0.828924	0.733012	0.774152	0.790374	0.742177	0.697361	0.590476	0.589580	0.540763	0.501042
0.833045	0.829201	0.761450	0.809587	0.720073	0.742740	0.679993	0.658727	0.582831	0.556206	0.498745
0.935033	0.865060	0.809113	0.710053	0.730239	0.702826	0.704326	0.667516	0.589225	0.561688	0.506626
0.979155	0.775043	0.885872	0.774068	0.824120	0.768644	0.714601	0.637806	0.610515	0.562336	0.505148
0.996109	0.814699	0.724359	0.801515	0.798308	0.669586	0.722217	0.617158	0.572025	0.534030	0.503183
0.932676	0.947784	0.852695	0.824875	0.688941	0.687825	0.697796	0.626506	0.559949	0.564266	0.496418
0.890388	0.884656	0.864684	0.699954	0.818539	0.670077	0.698967	0.648260	0.583091	0.535727	0.501733
0.986171	0.842115	0.908368	0.862212	0.732032	0.664950	0.698978	0.620654	0.617716	0.529440	0.499957
0.961121	0.743230	0.793808	0.767199	0.706705	0.705312	0.710683	0.657355	0.595624	0.539732	0.504715
0.807197	0.789994	0.853968	0.807511	0.718173	0.657206	0.648150	0.630679	0.590124	0.539635	0.501240
0.925270	0.805522	0.798110	0.774137	0.672961	0.743433	0.680588	0.623626	0.606031	0.561440	0.502879
0.758596	0.927899	0.780031	0.817144	0.720881	0.670617	0.633139	0.606328	0.615144	0.558221	0.504496
0.948566	0.826764	0.851413	0.695841	0.770568	0.770428	0.684334	0.595607	0.622031	0.531559	0.499942
0.763879	0.732115	0.856689	0.761968	0.814940	0.654253	0.631645	0.621100	0.584682	0.563834	0.498643
0.816714	0.873910	0.753006	0.695788	0.702159	0.649388	0.730023	0.678823	0.587339	0.549014	0.506927
0.848421	0.912627	0.837474	0.794269	0.705455	0.754106	0.671469	0.659370	0.623253	0.535848	0.507053
0.879961	0.951692	0.724154	0.848237	0.675455	0.765557	0.623313	0.581584	0.609999	0.546484	0.508284
0.783357	0.782888	0.801739	0.855068	0.675312	0.639022	0.693352	0.638612	0.591068	0.536844	0.497882
0.790513	0.746168	0.752335	0.797829	0.787026	0.745661	0.705237	0.621858	0.582044	0.541488	0.496349
0.996225	0.936370	0.881289	0.694743	0.743916	0.723351	0.651969	0.597264	0.580371	0.553241	0.498075
0.773960	0.773525	0.791204	0.861759	0.774162	0.718199	0.649395	0.608590	0.628492	0.541595	0.503569
0.926184	0.799819	0.729717	0.713670	0.731767	0.732365	0.611900	0.626039	0.587633	0.530981	0.500651
0.920796	0.785511	0.810947	0.719613	0.809569	0.672828	0.626932	0.625434	0.590637	0.556946	0.508210
0.850685	0.894580	0.743726	0.833349	0.701863	0.703729	0.648903	0.614760	0.580086	0.560287	0.498717
0.839929	0.865352	0.798589	0.814884	0.682023	0.632366	0.672609	0.609741	0.617921	0.533615	0.508245
0.928591	0.884982	0.736812	0.744165	0.741131	0.729776	0.701404	0.655379	0.581420	0.534266	0.499026
0.837120	0.934593	0.899740	0.693724	0.744465	0.636313	0.687899	0.684966	0.588938	0.570040	0.508913
0.793753	0.827484	0.827573	0.775402	0.710802	0.700755	0.704007	0.602650	0.560864	0.563180	0.507808
0.800439	0.790319	0.727222	0.727035	0.776314	0.671138	0.707655	0.621837	0.580082	0.526667	0.498443
0.831097	0.843831	0.911368	0.864950	0.679224	0.668214	0.714468	0.648017	0.612590	0.545518	0.502895
0.837812	0.873555	0.716693	0.749904	0.718378	0.724662	0.725071	0.647004	0.616259	0.525765	0.497254
0.871524	0.868254	0.790376	0.859287	0.665893	0.681345	0.675468	0.653994	0.556452	0.567950	0.506639
0.828023	0.748952	0.773667	0.781816	0.749650	0.771066	0.621272	0.614925	0.584551	0.561214	0.497036
0.916172	0.893937	0.898407	0.695425	0.736156	0.707510	0.713447	0.671483	0.599832	0.567560	0.505400
0.912659	0.902967	0.797411	0.700910	0.668811	0.776957	0.637782	0.588822	0.564902	0.562191	0.501039
0.888440	0.870031	0.731600	0.707042	0.817052	0.713600	0.609223	0.622077	0.583165	0.569534	0.501661
0.807604	0.793455	0.839548	0.856325	0.703967	0.637432	0.691222	0.620400	0.561240	0.538410	0.507559
0.817620	0.925368	0.910620	0.831377	0.674625	0.640122	0.705890	0.662627	0.578183	0.536737	0.500141
0.808279	0.833726	0.805178	0.772225	0.763010	0.681275	0.712386	0.614008	0.556621	0.532424	0.500097
0.780398	0.825248	0.774845	0.847395	0.703091	0.710387	0.657610	0.595069	0.577582	0.546659	0.502803
0.751473	0.924403	0.885944	0.752853	0.658678	0.687705	0.710326	0.606930	0.569682	0.560387	0.502145
0.794507	0.818855	0.735393	0.733349	0.800234	0.706399	0.717751	0.669859	0.568449	0.547337	0.502827
0.807508	0.931035	0.762597	0.751757	0.791196	0.752801	0.623396	0.664507	0.609181	0.571059	0.497833
0.987297	0.792588	0.813248	0.826599	0.792358	0.681998	0.660057	0.627205	0.618309	0.542705	0.497256
0.925706	0.873310	0.883762	0.755249	0.695340	0.746809	0.724956	0.617926	0.563786	0.555060	0.498251
0.810117	0.746928	0.760981	0.864656	0.798623	0.718691	0.628896	0.615468	0.574639	0.532512	0.508046
0.900680	0.932541	0.831018	0.848855	0.795046	0.646633	0.643407	0.607482	0.556223	0.563313	0.504431
0.780884	0.884216	0.787559	0.737292	0.681707	0.657084	0.698692	0.621653	0.583325	0.554933	0.501224
0.955347	0.812826	0.778133	0.683325	0.761854	0.767065	0.657995	0.677342	0.555214	0.534737	0.500633
0.993931	0.914341	0.788363	0.788640	0.827311	0.729207	0.648596	0.621096	0.562822	0.562068	0.502701
0.888814	0.836903	0.787404	0.724648	0.747360	0.776839	0.715875	0.640312	0.615802	0.562341	0.507086
0.902120	0.757979	0.835509	0.696423	0.719919	0.721250	0.675384	0.656179	0.606055	0.553521	0.501220
0.774901	0.893812	0.708443	0.796553	0.762247	0.703121	0.658121	0.629716	0.572039	0.560202	0.506206
0.804622	0.869623	0.874013	0.689539	0.807439	0.725163	0.610866	0.606428	0.573270	0.537387	0.498444
0.782315	0.746555	0.795566	0.696896	0.701616	0.772910	0.701938	0.631912	0.583109	0.558197	0.496833
0.881331	0.776871	0.783489	0.810851	0.707888	0.660882	0.721332	0.643056	0.588459	0.554497	0.501465
0.802640	0.913390	0.849768	0.728394	0.750024	0.645889	0.614286	0.667075	0.606859	0.559587	0.505941
0.983628	0.755928	0.849855	0.728531	0.660328	0.726744	0.677099	0.648511	0.574293	0.542697	0.498712
0.912637	0.820372	0.896712	0.815953	0.801569	0.712060	0.719942	0.608088	0.571377	0.537177	0.500878
0.752355	0.757046	0.733060	0.724370	0.677668	0.649189	0.622740	0.641204	0.579351	0.529724	0.502770
0.885047	0.807056	0.903757	0.841868	0.718729	0.705399	0.708999	0.639365	0.550314	0.527273	0.506545
0.968278	0.728999	0.747258	0.752415	0.757622	0.728947	0.702894	0.615953	0.591989	0.553797	0.506670
0.888038	0.809474	0.774561	0.736552	0.717965	0.725999	0.655231	0.662858	0.578613	0.546049	0.500696
0.855773	0.878866	0.874019	0.849649	0.749707	0.692131	0.638176	0.662445	0.564393	0.540996	0.500581
0.878929	0.891875	0.874963	0.679073	0.697142	0.659011	0.614221	0.609254	0.623414	0.524662	0.504030
0.820356	0.883212	0.736657	0.740875	0.815316	0.673800	0.696244	0.629118	0.620412	0.545476	0.500720
0.851515	0.866209	0.857215	0.721813	0.698251	0.645295	0.727405	0.667209	0.603594	0.540150	0.503007
0.793476	0.763231	0.781285	0.798024	0.688292	0.703764	0.701648	0.589448	0.553699	0.556929	0.507515
0.887089	0.768807	0.741927	0.836248	0.754460	0.703145	0.626050	0.655906	0.587898	0.533847	0.498290
0.905543	0.915580	0.907317	0.851256	0.737983	0.739754	0.728609	0.657933	0.598818	0.553210	0.501671
0.929529	0.852843	0.854360	0.805076	0.708179	0.739131	0.680885	0.595369	0.587252	0.532828	0.501174
0.798702	0.950211	0.865225	0.741831	0.745602	0.720775	0.610674	0.660660	0.584286	0.538679	0.504193
0.877216	0.952405	0.887508	0.821871	0.684147	0.636193	0.719908	0.658851	0.614920	0.536090	0.502998
0.920442	0.950257	0.743389	0.854708	0.802542	0.752005	0.668054	0.631665	0.570854	0.557081	0.501952
0.765297	0.897078	0.786003	0.730066	0.729672	0.712076	0.650770	0.602409	0.586655	0.538938	0.509796
0.995175	0.874446	0.724801	0.684721	0.740946	0.643129	0.697268	0.623430	0.604578	0.532975	0.505401
0.784749	0.732197	0.749326	0.746882	0.655509	0.767636	0.611966	0.660680	0.605508	0.554590	0.513000
0.970255	0.881003	0.827922	0.716932	0.741982	0.630159	0.677372	0.586880	0.613367	0.558138	0.503397
0.824530	0.899171	0.833262	0.761270	0.715749	0.659506	0.706725	0.612830	0.569469	0.531673	0.506113
0.845111	0.730643	0.880752	0.740671	0.757932	0.711934	0.727446	0.636105	0.597427	0.528482	0.502362
0.981353	0.815045	0.785156	0.762263	0.709038	0.692733	0.710337	0.644697	0.564868	0.545680	0.500885
0.934292	0.899541	0.842816	0.826336	0.807639	0.643838	0.687684	0.593838	0.612898	0.559754	0.502746
0.760736	0.804965	0.824337	0.868181	0.690315	0.778184	0.651276	0.672083	0.616679	0.542663	0.509685
0.860785	0.726270	0.735568	0.852298	0.784319	0.677925	0.691407	0.625170	0.602562	0.545487	0.498676
0.876052	0.794664	0.886317	0.765787	0.718231	0.701610	0.669817	0.603229	0.587934	0.529456	0.504178
0.799216	0.839572	0.753719	0.787463	0.724059	0.664142	0.708073	0.625580	0.597856	0.560288	0.496511
0.969974	0.946282	0.820204	0.682434	0.814026	0.772145	0.705480	0.670553	0.588409	0.564934	0.505534
0.912433	0.793449	0.890179	0.749438	0.727844	0.668881	0.706408	0.641611	0.596430	0.535351	0.494188
0.757923	0.881574	0.747539	0.847791	0.660895	0.675684	0.683424	0.671175	0.615000	0.561039	0.498393
0.947362	0.819770	0.774763	0.763970	0.815436	0.643666	0.624283	0.586961	0.608553	0.553798	0.497013
0.908145	0.921169	0.777274	0.725283	0.713521	0.767010	0.679948	0.638330	0.598345	0.541398	0.510121
0.756923	0.857304	0.819009	0.749595	0.753051	0.639178	0.661181	0.603749	0.563331	0.529114	0.499196
0.984705	0.767295	0.807681	0.759059	0.819737	0.705462	0.673825	0.656328	0.573299	0.557507	0.496870
0.964494	0.833533	0.807058	0.808253	0.670798	0.656144	0.718943	0.631797	0.619990	0.564734	0.505882
0.946768	0.741006	0.749224	0.807826	0.659722	0.675640	0.687579	0.667161	0.579230	0.523299	0.504698
0.965687	0.859476	0.854759	0.816233	0.672044	0.664915	0.613077	0.622129	0.561110	0.551084	0.501638
0.774537	0.770984	0.757035	0.711367	0.813455	0.654740	0.725723	0.636653	0.598215	0.534026	0.501048
0.755529	0.745390	0.814929	0.691532	0.667304	0.705016	0.711045	0.592200	0.565393	0.551659	0.507487
0.835468	0.900404	0.875321	0.703824	0.756714	0.714380	0.682146	0.666801	0.599115	0.562687	0.502536
0.872500	0.854660	0.814302	0.749148	0.691324	0.654532	0.714795	0.605007	0.590054	0.529297	0.504695
0.850564	0.884159	0.762459	0.755543	0.719909	0.758181	0.614334	0.624486	0.573733	0.544279	0.496138
0.864752	0.864097	0.855463	0.816725	0.751988	0.719228	0.714037	0.644316	0.568063	0.541109	0.508903
0.975461	0.864759	0.893472	0.734092	0.650659	0.678107	0.659104	0.644060	0.563608	0.532016	0.501464
0.926735	0.938824	0.784314	0.774515	0.779910	0.704321	0.668485	0.647959	0.571245	0.548288	0.504254
0.841696	0.915945	0.850880	0.767401	0.768585	0.686202	0.716130	0.608892	0.559156	0.554889	0.504491
0.806971	0.838770	0.734992	0.795394	0.750326	0.673124	0.711093	0.600308	0.620905	0.534518	0.494256
0.988085	0.815043	0.800690	0.739444	0.744502	0.750320	0.626089	0.633377	0.613326	0.531363	0.504891
0.762382	0.783267	0.897111	0.755626	0.779019	0.785019	0.630451	0.650097	0.615259	0.568601	0.509601
0.926151	0.802749	0.754070	0.766861	0.799094	0.702194	0.675742	0.586370	0.621810	0.561574	0.502414
0.875528	0.947057	0.898932	0.848886	0.805064	0.735312	0.717556	0.640775	0.606813	0.567238	0.508193
0.887772	0.868632	0.717774	0.856229	0.683528	0.766043	0.610007	0.603166	0.568731	0.562071	0.497840
0.808258	0.768792	0.889842	0.719806	0.702950	0.725860	0.688494	0.666133	0.618376	0.529107	0.505065
0.984714	0.928690	0.909242	0.866885	0.745651	0.766836	0.645311	0.609213	0.612543	0.546784	0.494495
0.897691	0.849143	0.788340	0.836141	0.783341	0.669269	0.672080	0.585138	0.556567	0.553855	0.498609
0.989633	0.770934	0.822369	0.856976	0.820039	0.677873	0.645189	0.668038	0.589258	0.538971	0.508323
0.754633	0.936522	0.889956	0.722291	0.759476	0.744083	0.655407	0.676247	0.619929	0.527762	0.495428
0.828960	0.954877	0.864023	0.777204	0.663628	0.733635	0.664870	0.670468	0.570621	0.555829	0.501572
0.906693	0.953901	0.912502	0.793921	0.829188	0.754460	0.682923	0.616882	0.611061	0.551539	0.503775
0.933232	0.950019	0.874860	0.695983	0.706194	0.630140	0.699562	0.625952	0.560292	0.550608	0.493210
0.956282	0.826260	0.740455	0.779710	0.687721	0.728670	0.653667	0.641221	0.562022	0.562683	0.504206
0.806123	0.918061	0.733461	0.734523	0.802850	0.748416	0.660589	0.645997	0.620700	0.561035	0.500704
0.920463	0.886396	0.913033	0.829573	0.727750	0.744369	0.633345	0.601743	0.622451	0.533379	0.506673
0.895027	0.905140	0.790314	0.838536	0.746152	0.659986	0.697330	0.619812	0.580815	0.531792	0.505846
0.906932	0.903799	0.787415	0.705808	0.680414	0.756643	0.689142	0.647792	0.610391	0.563340	0.503032
0.797156	0.945774	0.762817	0.718218	0.709153	0.752377	0.706761	0.600992	0.556859	0.527308	0.506898
0.754281	0.766069	0.857577	0.804574	0.718906	0.752158	0.667648	0.636457	0.585557	0.560939	0.496554
0.754165	0.734586	0.775948	0.820237	0.815800	0.745819	0.620343	0.632243	0.626678	0.566800	0.498516
0.806902	0.914226	0.710234	0.772034	0.815357	0.720329	0.605120	0.624976	0.572890	0.556718	0.506988
0.894049	0.776251	0.839665	0.834926	0.757780	0.764643	0.711100	0.633708	0.565229	0.534340	0.497777
0.750441	0.743913	0.898645	0.715577	0.717145	0.653623	0.634284	0.590254	0.569365	0.538421	0.506646
0.913373	0.900219	0.774672	0.772618	0.819943	0.758365	0.705090	0.608673	0.627632	0.542803	0.499803
0.904911	0.871374	0.846542	0.817661	0.790095	0.735593	0.628690	0.605795	0.608357	0.542947	0.497442
0.779109	0.774294	0.741250	0.736791	0.667737	0.720270	0.632067	0.657927	0.609612	0.526878	0.500799
0.805580	0.760480	0.724457	0.688370	0.690632	0.662915	0.729596	0.617228	0.611302	0.539604	0.504932
0.931096	0.858447	0.820231	0.695491	0.743695	0.677268	0.689168	0.634298	0.598113	0.559209	0.496957
0.903195	0.858766	0.886032	0.861615	0.683599	0.758984	0.711320	0.664987	0.624778	0.556603	0.504356
0.871683	0.875515	0.796406	0.811911	0.797915	0.760234	0.667221	0.578014	0.568470	0.563652	0.495872
0.975091	0.875603	0.740728	0.850836	0.715606	0.706495	0.712211	0.646404	0.557771	0.546854	0.496671
0.792635	0.842513	0.774912	0.767789	0.789007	0.704858	0.688386	0.671879	0.587813	0.558149	0.505496
0.958110	0.791172	0.868968	0.817480	0.682077	0.705327	0.634347	0.656697	0.578442	0.558641	0.501575
0.860265	0.768876	0.829348	0.825409	0.678912	0.741710	0.625663	0.597005	0.557984	0.563206	0.504808
0.875107	0.732286	0.786777	0.773786	0.664512	0.755527	0.717110	0.673923	0.569096	0.535898	0.501777
0.894253	0.749064	0.878131	0.812242	0.747864	0.730215	0.686675	0.656486	0.613987	0.561164	0.503887
0.914469	0.738554	0.742419	0.787135	0.671262	0.721264	0.668492	0.610116	0.610478	0.561283	0.502002
0.902358	0.837893	0.827311	0.771045	0.689194	0.772440	0.704682	0.611338	0.575212	0.542242	0.494476
0.919945	0.875712	0.772849	0.771270	0.696854	0.736557	0.646685	0.614850	0.605869	0.550957	0.498916
0.765473	0.753040	0.755297	0.806241	0.772840	0.690463	0.613479	0.681206	0.589014	0.560958	0.496570
0.969650	0.768446	0.709834	0.685260	0.770437	0.757215	0.665907	0.677058	0.614867	0.526714	0.504019
0.811933	0.807760	0.854035	0.739165	0.817694	0.702732	0.614674	0.598402	0.573512	0.567594	0.506095
0.970324	0.888797	0.911750	0.737087	0.774761	0.687474	0.651190	0.637570	0.614708	0.561838	0.502683
0.929353	0.802988	0.845684	0.760377	0.720580	0.693101	0.630729	0.637251	0.556067	0.570493	0.500852
0.845871	0.954667	0.842584	0.701236	0.661634	0.764444	0.651782	0.665257	0.616586	0.547767	0.505923
0.882861	0.772081	0.861674	0.720308	0.743892	0.708432	0.675739	0.641453	0.562445	0.554347	0.506290
0.782239	0.889916	0.856100	0.710138	0.717591	0.671940	0.649728	0.598907	0.581500	0.531344	0.498316
0.847564	0.890202	0.738556	0.767952	0.740882	0.647048	0.694379	0.581771	0.575523	0.549692	0.504231
0.893730	0.829036	0.772724	0.682884	0.697740	0.689634	0.698940	0.646692	0.607848	0.552285	0.499051
0.954667	0.839310	0.743377	0.788820	0.732691	0.638168	0.613550	0.610989	0.594692	0.549010	0.495337
0.912469	0.803703	0.832986	0.734583	0.674828	0.757995	0.708160	0.592803	0.586012	0.529735	0.498147
0.854189	0.735847	0.895080	0.848942	0.761953	0.649748	0.682686	0.650440	0.595006	0.566614	0.497487
0.915318	0.818013	0.824177	0.832144	0.800166	0.703118	0.653794	0.616520	0.562686	0.557805	0.502702
0.777878	0.817906	0.879439	0.781152	0.822994	0.656748	0.659664	0.624002	0.620163	0.532497	0.507997
0.899108	0.944396	0.872736	0.717747	0.665224	0.656278	0.681802	0.657876	0.600503	0.564941	0.501264
0.902971	0.802245	0.819894	0.715217	0.745593	0.667120	0.639683	0.588806	0.574397	0.542017	0.500370
0.855292	0.831985	0.826225	0.687414	0.694722	0.756467	0.656347	0.612067	0.620160	0.558418	0.496509
0.965342	0.845442	0.768872	0.742612	0.825613	0.672533	0.635239	0.673329	0.583389	0.566862	0.497705
0.985545	0.811906	0.709360	0.744401	0.741956	0.759667	0.670712	0.598202	0.575409	0.560834	0.508053
0.836261	0.886838	0.853808	0.800726	0.727359	0.745040	0.652807	0.669275	0.559120	0.550779	0.503216
0.965258	0.755725	0.764553	0.840160	0.704150	0.683478	0.690724	0.634340	0.601360	0.545235	0.500235
0.854634	0.735100	0.779551	0.789767	0.710282	0.694518	0.645644	0.589962	0.593082	0.545579	0.504328
0.979600	0.945473	0.817255	0.742035	0.779368	0.762314	0.659851	0.618732	0.589538	0.539213	0.506213
0.852902	0.768729	0.767744	0.770271	0.805892	0.744013	0.666149	0.592912	0.608685	0.540927	0.506794
0.888060	0.870864	0.813404	0.761516	0.817211	0.692664	0.635626	0.677004	0.573546	0.529380	0.499689
0.918686	0.800858	0.873152	0.727943	0.726652	0.734703	0.658677	0.589568	0.606399	0.537753	0.506819
0.794580	0.882788	0.860233	0.686711	0.685062	0.681901	0.660979	0.633234	0.577608	0.541973	0.499382
0.985389	0.734132	0.745024	0.781890	0.804095	0.736209	0.613752	0.629232	0.598909	0.520093	0.502657
0.887726	0.933817	0.707090	0.784971	0.680353	0.712645	0.651547	0.655684	0.572377	0.534989	0.499414
0.907988	0.782230	0.738742	0.713259	0.686562	0.712857	0.695883	0.581932	0.574671	0.534675	0.498985
0.822227	0.893219	0.848794	0.702327	0.658492	0.719051	0.660722	0.629894	0.606256	0.558934	0.499940
0.782537	0.810635	0.777179	0.816371	0.709478	0.650394	0.725265	0.659881	0.587875	0.539443	0.499516
0.763644	0.897917	0.706167	0.744772	0.803162	0.681486	0.711304	0.620873	0.618443	0.562641	0.497914
0.874184	0.859844	0.715331	0.840595	0.719612	0.719796	0.668064	0.629619	0.621612	0.546557	0.507070
0.858540	0.853263	0.876052	0.803127	0.771495	0.660388	0.649612	0.592089	0.600485	0.555737	0.503755
0.769981	0.838934	0.893108	0.707993	0.790258	0.722085	0.686486	0.636633	0.594511	0.552706	0.499835
0.989948	0.760431	0.805558	0.695233	0.780391	0.743319	0.709261	0.615836	0.577368	0.552751	0.502397
0.902845	0.886916	0.794159	0.850817	0.659679	0.704065	0.652860	0.633792	0.568773	0.549713	0.508948
0.792076	0.838574	0.797473	0.729339	0.690598	0.658233	0.627420	0.620377	0.607866	0.553313	0.506652
0.947495	0.928125	0.844983	0.814757	0.696110	0.733066	0.617047	0.653332	0.568126	0.553136	0.505307
0.760175	0.856916	0.843697	0.843222	0.697830	0.698402	0.639791	0.628019	0.592813	0.551026	0.500030
0.786891	0.847957	0.845036	0.734954	0.808265	0.728490	0.632365	0.645868	0.621882	0.562764	0.496561
0.874252	0.751406	0.877532	0.822591	0.661413	0.630283	0.667701	0.626685	0.602001	0.537979	0.498102
0.819838	0.786587	0.853175	0.804977	0.734994	0.649419	0.664722	0.603627	0.565076	0.537944	0.504985
0.827489	0.731880	0.814581	0.715812	0.721786	0.725662	0.719883	0.610566	0.599446	0.532139	0.506654
0.989010	0.947821	0.809684	0.686009	0.710393	0.659541	0.665475	0.587490	0.563107	0.539419	0.505923
0.807917	0.780995	0.802759	0.778566	0.794063	0.670056	0.647797	0.662795	0.609506	0.543366	0.498993
0.810511	0.741044	0.787347	0.863101	0.768248	0.657123	0.680433	0.598492	0.626005	0.563817	0.496542
0.915430	0.805981	0.796438	0.782015	0.826079	0.685940	0.715818	0.654739	0.611128	0.542300	0.501740
0.788395	0.806626	0.742528	0.799987	0.659583	0.661896	0.617986	0.653679	0.616885	0.529027	0.496274
0.853214	0.745126	0.878968	0.804148	0.658611	0.692869	0.642734	0.672483	0.567674	0.528803	0.499992
0.956004	0.931870	0.835487	0.809363	0.784385	0.668712	0.721189	0.592259	0.610262	0.526553	0.505538
0.772114	0.823161	0.908879	0.783062	0.700989	0.735694	0.688165	0.598924	0.622450	0.534521	0.506798
0.920222	0.875107	0.745799	0.721779	0.692402	0.697514	0.671969	0.638976	0.556915	0.544731	0.496983
0.878253	0.878528	0.881419	0.766485	0.756930	0.723105	0.618751	0.649672	0.572097	0.554519	0.501669
0.921474	0.925351	0.781176	0.763253	0.752372	0.692932	0.667982	0.629661	0.616286	0.536842	0.501651
0.834891	0.852213	0.798104	0.728778	0.691808	0.644935	0.642963	0.611833	0.607276	0.566357	0.506326
0.776653	0.795244	0.912897	0.744931	0.704296	0.684026	0.658276	0.674464	0.580804	0.530239	0.503721
0.984458	0.943285	0.839649	0.807024	0.686157	0.686470	0.621164	0.655292	0.598921	0.566572	0.511652
0.952811	0.888501	0.860562	0.727698	0.791956	0.663664	0.692858	0.624086	0.602943	0.560219	0.502270
0.772451	0.732236	0.833492	0.763565	0.713511	0.681189	0.702573	0.617279	0.590498	0.535757	0.503827
0.786960	0.759982	0.868153	0.830619	0.676816	0.737576	0.630435	0.659179	0.559986	0.535470	0.507176
0.901143	0.869096	0.768021	0.729654	0.752848	0.651880	0.661430	0.615529	0.562909	0.547840	0.504855
0.857508	0.946189	0.732147	0.685051	0.799262	0.714382	0.713481	0.650513	0.569689	0.569923	0.504718
0.942012	0.913710	0.784103	0.787375	0.737878	0.728032	0.698954	0.611572	0.568419	0.527786	0.500245
0.987906	0.885275	0.837495	0.755750	0.821058	0.760743	0.705427	0.631880	0.620085	0.537141	0.501232
0.863114	0.866423	0.840293	0.762023	0.710431	0.723721	0.639210	0.621371	0.627389	0.564028	0.507690
0.804436	0.783647	0.801738	0.816602	0.757074	0.675829	0.710355	0.605847	0.555719	0.553229	0.503074
0.872343	0.826125	0.734824	0.678236	0.781547	0.660251	0.612552	0.649145	0.605570	0.560585	0.499896
0.808580	0.938135	0.770938	0.793493	0.802742	0.722820	0.709642	0.615233	0.558660	0.550626	0.505040
0.784653	0.743223	0.761633	0.717306	0.724874	0.767255	0.674432	0.665119	0.573626	0.562420	0.499040
0.829423	0.884921	0.892132	0.789603	0.762951	0.646718	0.615781	0.606105	0.616964	0.548957	0.497668
0.913966	0.766337	0.774552	0.808924	0.712151	0.706552	0.662484	0.630653	0.566798	0.557686	0.497685
0.769919	0.778588	0.822958	0.774186	0.817265	0.778509	0.692921	0.616114	0.561230	0.541143	0.504517
0.980822	0.954596	0.853967	0.861869	0.730985	0.675358	0.665312	0.660190	0.608980	0.563601	0.511035
0.892260	0.913289	0.727061	0.794782	0.823338	0.750694	0.672111	0.649222	0.619191	0.532714	0.500257
0.886019	0.749241	0.794298	0.689554	0.762916	0.641698	0.719806	0.583356	0.602437	0.530258	0.503059
0.932567	0.927064	0.897960	0.687777	0.719084	0.758341	0.671283	0.636157	0.554374	0.557264	0.500057
0.828646	0.899921	0.900695	0.814162	0.674996	0.717037	0.695198	0.660912	0.599068	0.539114	0.504048
0.819832	0.872197	0.818504	0.834523	0.776599	0.677153	0.674445	0.592491	0.570884	0.534021	0.500942
0.840497	0.822475	0.788059	0.832539	0.663021	0.715064	0.698480	0.663817	0.614672	0.544847	0.497864
0.869356	0.838681	0.730573	0.707017	0.713257	0.681563	0.669895	0.674034	0.574970	0.543722	0.503808
0.951653	0.909084	0.805827	0.807141	0.768546	0.654973	0.682772	0.636538	0.556445	0.551275	0.503179
0.925031	0.908784	0.727801	0.722644	0.713441	0.703942	0.621830	0.656706	0.599337	0.525213	0.503286
0.825597	0.885276	0.777924	0.859806	0.784792	0.669792	0.624955	0.595388	0.565745	0.549895	0.497775
0.789353	0.757350	0.875628	0.775031	0.807173	0.638958	0.627243	0.659316	0.621817	0.551759	0.504855
0.839122	0.861067	0.807587	0.835945	0.740680	0.776962	0.720337	0.584484	0.582850	0.536339	0.507489
0.788276	0.846809	0.872008	0.691443	0.746593	0.635453	0.702556	0.620242	0.589805	0.527183	0.495306
0.992813	0.845569	0.704187	0.750381	0.659455	0.705214	0.660922	0.637842	0.577127	0.547569	0.503614
0.780433	0.882066	0.832144	0.745957	0.685793	0.764290	0.650781	0.675265	0.563139	0.532658	0.498969
0.871671	0.944758	0.794184	0.855528	0.764010	0.742377	0.684200	0.664653	0.603465	0.531982	0.504877
0.994131	0.829359	0.852580	0.779807	0.727470	0.724284	0.638914	0.614113	0.601841	0.559080	0.502145
0.794174	0.742204	0.798565	0.706892	0.776420	0.681303	0.631200	0.670956	0.622956	0.553836	0.509215
0.899865	0.908200	0.739176	0.802771	0.823261	0.729054	0.719994	0.616569	0.607516	0.542906	0.506345
0.981329	0.890384	0.718292	0.821631	0.773149	0.758733	0.637934	0.658061	0.600542	0.543943	0.502315
0.973102	0.799642	0.817960	0.722799	0.817362	0.748049	0.716588	0.668483	0.586372	0.534403	0.504045
0.963339	0.879029	0.751520	0.727147	0.669023	0.731448	0.616760	0.604658	0.583417	0.555289	0.503232
0.837094	0.797076	0.868495	0.826345	0.745693	0.643046	0.674672	0.664180	0.615214	0.528750	0.503494
0.947513	0.851240	0.806917	0.695325	0.724938	0.709156	0.681979	0.673060	0.592165	0.541680	0.501604
0.784852	0.835557	0.794725	0.732047	0.737806	0.647819	0.613963	0.650442	0.615437	0.554444	0.497147
0.866530	0.787722	0.905382	0.825576	0.759294	0.673891	0.660499	0.652375	0.562736	0.540920	0.505342
0.831609	0.826367	0.758604	0.809405	0.772535	0.736915	0.697293	0.618878	0.596741	0.558867	0.501593
0.894210	0.929790	0.804320	0.845896	0.710709	0.723231	0.675604	0.602625	0.614522	0.564396	0.500284
0.806672	0.809164	0.874082	0.719293	0.721264	0.752306	0.695720	0.677153	0.581757	0.523722	0.505255
0.903197	0.743383	0.800696	0.837020	0.686815	0.737780	0.700575	0.589740	0.556263	0.567085	0.511379
0.774654	0.763502	0.780458	0.791853	0.820907	0.684939	0.638843	0.604786	0.604496	0.546867	0.501165
0.982636	0.764810	0.749680	0.763294	0.750578	0.710721	0.698490	0.643613	0.591581	0.546097	0.499396
0.751468	0.904223	0.893931	0.736687	0.774012	0.669321	0.637364	0.637653	0.573249	0.525252	0.501323
0.982498	0.938357	0.806588	0.680333	0.686188	0.662132	0.682471	0.655539	0.581078	0.532431	0.499948
0.995183	0.907478	0.785268	0.786149	0.666258	0.778806	0.679687	0.607135	0.556648	0.550255	0.501795
0.966170	0.943130	0.707996	0.727255	0.706921	0.638378	0.691987	0.610423	0.595341	0.540766	0.501095
0.933567	0.760151	0.706965	0.721590	0.726209	0.636223	0.670713	0.672155	0.598296	0.544009	0.506534
0.951313	0.870989	0.722751	0.843880	0.720997	0.725658	0.720330	0.643437	0.597973	0.552744	0.501058
0.827320	0.931971	0.818565	0.684383	0.794530	0.728311	0.632759	0.611031	0.583629	0.546136	0.499651
0.989579	0.871215	0.709607	0.858361	0.741695	0.699666	0.637236	0.675939	0.585368	0.548914	0.503232
0.844719	0.794087	0.824980	0.748105	0.685921	0.749533	0.625922	0.648053	0.575787	0.543241	0.499017
0.868533	0.741344	0.717406	0.733562	0.810280	0.682724	0.647557	0.608497	0.608657	0.548966	0.500350
0.844383	0.958090	0.845221	0.764527	0.765173	0.777259	0.672488	0.584675	0.565609	0.543668	0.498228
0.845301	0.743196	0.844114	0.701906	0.798546	0.669318	0.702103	0.681422	0.617148	0.574691	0.500613
0.815348	0.875978	0.872819	0.699807	0.746269	0.653454	0.611799	0.663213	0.593767	0.544007	0.504799
0.815118	0.886791	0.729789	0.812869	0.667992	0.704709	0.620105	0.595237	0.555311	0.553521	0.504636
0.837750	0.814627	0.864418	0.773817	0.665893	0.733871	0.677722	0.628418	0.576094	0.553691	0.507409
0.983957	0.732940	0.791926	0.762708	0.694456	0.688763	0.710958	0.631558	0.606133	0.554306	0.505301
0.779396	0.914664	0.816563	0.709481	0.691969	0.673458	0.637966	0.665136	0.556330	0.563436	0.500264
0.946635	0.891297	0.853800	0.744974	0.679697	0.698405	0.672199	0.624760	0.596194	0.559934	0.502945
0.787148	0.843678	0.702841	0.780923	0.769993	0.744159	0.635874	0.603616	0.573851	0.551139	0.505608
0.887207	0.775886	0.819636	0.700131	0.690006	0.703286	0.620526	0.587782	0.613952	0.555156	0.498853
0.897383	0.882414	0.758012	0.769466	0.777925	0.706316	0.645660	0.627052	0.612859	0.546806	0.503374
0.966802	0.883795	0.911665	0.853540	0.740223	0.729461	0.624557	0.633503	0.601484	0.547721	0.498878
0.934216	0.775799	0.844089	0.824325	0.819380	0.685169	0.725650	0.588112	0.569541	0.532620	0.505837
0.943499	0.927953	0.880821	0.723207	0.791452	0.640118	0.632054	0.630891	0.623592	0.551555	0.501246
0.920937	0.807224	0.865926	0.681886	0.739972	0.654073	0.637413	0.625046	0.594192	0.533516	0.506818
0.851873	0.857853	0.820427	0.818138	0.759460	0.698932	0.701097	0.597876	0.601906	0.550711	0.498186
0.969056	0.864577	0.862303	0.816435	0.791349	0.701376	0.617726	0.595766	0.600591	0.529814	0.508042
0.839021	0.935005	0.887646	0.771062	0.820418	0.769811	0.687334	0.607035	0.573020	0.532476	0.507566
0.993598	0.768134	0.837062	0.767027	0.712559	0.647370	0.688770	0.663155	0.614344	0.567397	0.497099
0.919108	0.730414	0.897346	0.816613	0.745977	0.720373	0.622716	0.587389	0.568101	0.541103	0.499890
0.981586	0.902927	0.729720	0.867874	0.824038	0.672952	0.724581	0.582815	0.622217	0.543196	0.503005
0.899100	0.815912	0.775600	0.680954	0.659478	0.761537	0.664573	0.596866	0.595027	0.534282	0.502382
0.972049	0.929352	0.760937	0.754209	0.717361	0.742597	0.663589	0.587923	0.583970	0.534319	0.498476
0.799639	0.758816	0.774846	0.783812	0.823378	0.694387	0.714093	0.657169	0.559070	0.539097	0.509577
0.832104	0.895447	0.763709	0.724169	0.686561	0.670889	0.655702	0.625328	0.607283	0.540247	0.504919
0.938024	0.823820	0.814976	0.719967	0.731527	0.660795	0.673419	0.608600	0.568764	0.528728	0.497638
0.787241	0.931991	0.854410	0.689322	0.706274	0.739825	0.653949	0.632197	0.616955	0.526375	0.501296
0.900902	0.770730	0.844483	0.685822	0.821486	0.752217	0.628866	0.621789	0.596120	0.536429	0.503771
0.946509	0.764925	0.837532	0.853952	0.814679	0.758564	0.668198	0.648428	0.619984	0.559730	0.506815
0.919470	0.801958	0.828592	0.693068	0.798160	0.772393	0.669217	0.656166	0.619496	0.546530	0.495387
0.980613	0.768266	0.862033	0.870112	0.783865	0.664158	0.726200	0.674374	0.565949	0.554084	0.510063
0.917582	0.902281	0.809716	0.730378	0.685659	0.687136	0.668201	0.665083	0.604265	0.548071	0.504797
0.912864	0.830226	0.784297	0.746038	0.663661	0.780601	0.647803	0.644444	0.599047	0.533279	0.495915
0.759093	0.799638	0.709878	0.832717	0.669080	0.695600	0.627500	0.651550	0.581890	0.557074	0.495800
0.860321	0.752686	0.830819	0.824526	0.705025	0.688567	0.710796	0.606380	0.569860	0.539197	0.507488
0.988816	0.879412	0.838142	0.746868	0.685418	0.735013	0.613530	0.668148	0.607090	0.548002	0.501109
0.819473	0.832262	0.862963	0.760648	0.683817	0.699380	0.652665	0.620537	0.595444	0.539843	0.501144
0.768830	0.876474	0.753603	0.830676	0.824720	0.703394	0.682773	0.653272	0.592930	0.553057	0.511809
0.827309	0.788556	0.833764	0.754611	0.679233	0.760401	0.624908	0.583679	0.558817	0.541835	0.503888
0.989637	0.796505	0.843926	0.811362	0.712988	0.726536	0.667163	0.617087	0.584255	0.556075	0.498127
0.916937	0.753915	0.710352	0.856838	0.779238	0.660351	0.689453	0.659927	0.554185	0.553738	0.505629
0.875100	0.832399	0.737260	0.733498	0.750012	0.684340	0.718629	0.614851	0.553724	0.528459	0.503225
0.856205	0.910975	0.897677	0.744474	0.705746	0.688819	0.714791	0.600272	0.616758	0.568589	0.507430
0.904667	0.834054	0.894677	0.686191	0.710996	0.650937	0.699468	0.662617	0.606835	0.553566	0.500593
0.979542	0.918813	0.758928	0.710365	0.789841	0.748390	0.683956	0.670323	0.599507	0.557341	0.508394
0.836452	0.898862	0.886304	0.718438	0.796072	0.673039	0.667772	0.640923	0.605720	0.531896	0.496528
0.878506	0.946000	0.912497	0.771290	0.703278	0.671707	0.623451	0.635189	0.578298	0.524032	0.504491
0.974965	0.871323	0.828876	0.850204	0.761446	0.734831	0.646565	0.600683	0.623477	0.565715	0.503957
0.824524	0.755610	0.874742	0.789405	0.689286	0.664908	0.617279	0.659706	0.615865	0.530027	0.501809
0.834115	0.791257	0.870480	0.729290	0.656402	0.715473	0.645894	0.643692	0.612170	0.561971	0.499756
0.751654	0.922179	0.863652	0.729950	0.811108	0.728129	0.677356	0.632690	0.629871	0.533000	0.505081
0.929407	0.739219	0.707759	0.849271	0.734549	0.679933	0.636523	0.643965	0.578496	0.554267	0.503141
0.789288	0.809038	0.709000	0.721861	0.745544	0.676945	0.718516	0.611167	0.609665	0.559236	0.504798
0.832208	0.788875	0.908777	0.815078	0.751757	0.698642	0.697741	0.630120	0.615658	0.535212	0.499536
0.973592	0.867088	0.900834	0.867383	0.706892	0.674087	0.724786	0.649015	0.599181	0.540796	0.503622
0.888357	0.949789	0.783693	0.755724	0.790654	0.751395	0.619877	0.659555	0.553529	0.539853	0.503261
0.927223	0.909543	0.890923	0.840512	0.824571	0.687297	0.702920	0.588729	0.568762	0.532896	0.504357
0.973067	0.901538	0.869966	0.798391	0.730287	0.768418	0.711107	0.595755	0.614578	0.529213	0.499208
0.815904	0.856653	0.829300	0.689400	0.688072	0.732298	0.687472	0.655462	0.626625	0.554203	0.508663
0.856173	0.735929	0.869693	0.822182	0.721538	0.643948	0.608744	0.636738	0.581666	0.557614	0.502439
0.906611	0.818551	0.808229	0.796983	0.728187	0.769972	0.629464	0.603521	0.577103	0.565852	0.497342
0.840870	0.860739	0.802034	0.711932	0.731402	0.762149	0.639603	0.640249	0.552602	0.526678	0.497289
0.937008	0.767537	0.780980	0.822044	0.772464	0.652784	0.615441	0.588132	0.560966	0.547392	0.504056
0.900778	0.856500	0.885104	0.765129	0.745117	0.738299	0.605596	0.647230	0.618053	0.538403	0.501295
0.974241	0.825979	0.718355	0.747474	0.743489	0.771661	0.723740	0.644400	0.621988	0.532660	0.495534
0.932478	0.827881	0.870521	0.752660	0.763491	0.668926	0.615840	0.626217	0.585235	0.550559	0.505514
0.990637	0.871332	0.801300	0.819824	0.701601	0.679194	0.670848	0.607688	0.591283	0.524065	0.497348
0.756519	0.725900	0.912855	0.763645	0.673389	0.640798	0.667941	0.668731	0.570185	0.554164	0.508783
0.978100	0.841733	0.713984	0.796894	0.722344	0.709436	0.675686	0.584417	0.612915	0.529302	0.500857
0.949849	0.873151	0.808879	0.795611	0.793434	0.717065	0.655528	0.626250	0.582895	0.536293	0.509213
0.756014	0.871588	0.891668	0.751928	0.741813	0.737832	0.707455	0.605838	0.615301	0.555684	0.499150
0.953824	0.905230	0.705934	0.746334	0.805786	0.768301	0.671899	0.604312	0.606482	0.531539	0.499353
0.960818	0.735798	0.781529	0.801575	0.818884	0.636337	0.671534	0.595333	0.602013	0.542669	0.500054
0.864680	0.881733	0.826975	0.782104	0.701567	0.689889	0.712200	0.636876	0.613142	0.567775	0.495842
0.759736	0.871554	0.773570	0.792523	0.661272	0.711895	0.689027	0.644304	0.594571	0.568584	0.498741
0.933057	0.841849	0.830488	0.711843	0.770571	0.657816	0.656274	0.616025	0.566291	0.526201	0.502362
0.768837	0.782304	0.709410	0.696698	0.754648	0.645676	0.640507	0.658718	0.591369	0.562686	0.498239
0.862738	0.894979	0.784006	0.868899	0.681990	0.677639	0.694161	0.653317	0.593604	0.533592	0.506267
0.753572	0.749766	0.747185	0.807601	0.660179	0.667340	0.720681	0.627914	0.591413	0.538335	0.504759
0.769288	0.935621	0.811228	0.683096	0.796328	0.698790	0.666101	0.658164	0.562373	0.558843	0.494165
0.794358	0.813799	0.753103	0.856653	0.807947	0.719748	0.648437	0.637238	0.583941	0.561953	0.505929
0.856738	0.862158	0.831078	0.790068	0.674314	0.769958	0.634139	0.591589	0.557713	0.535173	0.502564
0.808461	0.899150	0.783477	0.863190	0.787434	0.753628	0.670717	0.585712	0.564057	0.526263	0.497795
0.933720	0.780655	0.792949	0.735010	0.737482	0.660794	0.651147	0.650590	0.602833	0.540977	0.504142
0.931682	0.851355	0.894407	0.699695	0.810259	0.748822	0.686142	0.641175	0.608483	0.527437	0.497355
0.942558	0.919516	0.725673	0.693782	0.813816	0.677067	0.690439	0.613989	0.570016	0.552540	0.497355
0.880037	0.770264	0.796154	0.787615	0.744096	0.698223	0.628153	0.665908	0.581185	0.541385	0.499740
0.955460	0.817873	0.827163	0.814279	0.661672	0.767541	0.674700	0.669530	0.621385	0.560710	0.497994
0.817244	0.736110	0.832393	0.822969	0.740556	0.668300	0.650768	0.640547	0.565798	0.528983	0.501981
0.953452	0.933566	0.805085	0.693093	0.662120	0.635299	0.626482	0.633186	0.579687	0.532879	0.505078
0.974294	0.782266	0.768799	0.747501	0.771048	0.705410	0.685338	0.583409	0.563030	0.536837	0.503239
0.911733	0.728367	0.863493	0.745195	0.732421	0.737870	0.655744	0.640020	0.586163	0.543828	0.501928
0.784250	0.886659	0.858440	0.707371	0.822661	0.767366	0.686043	0.658173	0.582058	0.560478	0.507603
0.860311	0.765054	0.726390	0.764981	0.761632	0.691897	0.651447	0.595382	0.556427	0.535336	0.507531
0.873059	0.771126	0.840967	0.722354	0.720508	0.772531	0.625681	0.654168	0.613616	0.535205	0.508697
0.778242	0.783939	0.746431	0.683604	0.787015	0.724225	0.679992	0.607958	0.557643	0.530193	0.500317
0.768400	0.810436	0.744699	0.759624	0.704107	0.774798	0.718761	0.666830	0.591220	0.547142	0.508620
0.971657	0.904239	0.707441	0.846526	0.696878	0.711913	0.681272	0.633200	0.584182	0.545305	0.504139
0.935250	0.950316	0.784238	0.765977	0.787795	0.752384	0.674735	0.613134	0.571869	0.533152	0.511212
0.764429	0.730828	0.773821	0.806990	0.684181	0.765437	0.649081	0.611797	0.587112	0.544871	0.501392
0.876005	0.825308	0.881442	0.859210	0.745425	0.715427	0.626696	0.643541	0.612035	0.557122	0.497209
0.869615	0.828901	0.841546	0.771916	0.785526	0.660830	0.615629	0.650181	0.562859	0.550389	0.507588
0.794135	0.866304	0.863598	0.738712	0.765843	0.748311	0.668509	0.632386	0.608785	0.561793	0.497143
0.959133	0.778854	0.829735	0.689455	0.727720	0.742290	0.658758	0.583563	0.579635	0.560956	0.508455
0.848570	0.927145	0.818526	0.819561	0.715496	0.684348	0.687740	0.622872	0.580464	0.524048	0.503123
0.966316	0.927945	0.863770	0.700423	0.785340	0.778425	0.648864	0.591551	0.613348	0.556771	0.497030
0.857839	0.811259	0.893088	0.807026	0.819437	0.692421	0.617465	0.635670	0.586608	0.560537	0.509893
0.847179	0.765675	0.880488	0.710073	0.740009	0.676249	0.692446	0.599018	0.565712	0.565313	0.496762
0.883465	0.917034	0.724191	0.857858	0.767749	0.706811	0.709446	0.633056	0.601312	0.546452	0.508715
0.871484	0.854434	0.773783	0.815773	0.677742	0.697727	0.664615	0.592955	0.621702	0.542719	0.506790
0.828294	0.916657	0.859965	0.785509	0.733133	0.660546	0.687509	0.619381	0.621960	0.567492	0.506368
0.930700	0.876810	0.853552	0.864830	0.728026	0.645778	0.718092	0.643311	0.562445	0.561300	0.502182
0.852061	0.872910	0.770360	0.800327	0.736405	0.663213	0.641359	0.625408	0.615441	0.537251	0.507688
0.956396	0.922545	0.735030	0.868240	0.711223	0.763351	0.723759	0.593542	0.606165	0.525714	0.497831
0.964533	0.853491	0.910412	0.846943	0.694224	0.747570	0.716050	0.650297	0.622180	0.540718	0.500561
0.986997	0.818487	0.788692	0.720617	0.692475	0.649163	0.622448	0.623572	0.607685	0.557418	0.503523
0.819717	0.813721	0.835542	0.856319	0.768331	0.705412	0.614427	0.660250	0.626284	0.568450	0.506926
0.887133	0.769725	0.856114	0.758184	0.773380	0.646507	0.659712	0.663519	0.598438	0.567117	0.507259
0.816756	0.907839	0.838851	0.857082	0.775549	0.711838	0.700203	0.638374	0.558894	0.556599	0.501090
0.785955	0.941956	0.755862	0.715245	0.788596	0.708420	0.705060	0.602040	0.597998	0.538976	0.495986
0.989669	0.796687	0.815720	0.870829	0.660530	0.668839	0.618088	0.610535	0.598613	0.544137	0.506220
0.950236	0.750784	0.758161	0.846740	0.780705	0.682832	0.694533	0.677634	0.619854	0.551666	0.496779
0.855835	0.808985	0.881049	0.728081	0.681875	0.772581	0.711367	0.625000	0.629983	0.540035	0.499965
0.780388	0.894908	0.824933	0.720203	0.813073	0.725793	0.613605	0.620751	0.588633	0.550436	0.506213
0.822317	0.760155	0.735970	0.842898	0.798500	0.756170	0.694630	0.586569	0.579238	0.567355	0.498673
0.795718	0.777449	0.759480	0.855607	0.721498	0.689577	0.619066	0.676753	0.561185	0.530945	0.502264
0.799355	0.816013	0.814005	0.820272	0.814457	0.770438	0.679348	0.629057	0.590931	0.566377	0.506251
0.865915	0.834800	0.832019	0.741163	0.688431	0.765665	0.641506	0.676769	0.578025	0.537876	0.498400
0.937352	0.754904	0.713583	0.789002	0.738566	0.678082	0.717491	0.651427	0.576594	0.539711	0.505471
0.795099	0.903200	0.856103	0.710491	0.724145	0.680469	0.654927	0.668118	0.588353	0.551517	0.498053
0.872614	0.817742	0.764600	0.836195	0.665786	0.738341	0.702642	0.629953	0.576733	0.544756	0.506910
0.758414	0.886170	0.716728	0.855700	0.812939	0.635665	0.666425	0.625492	0.623248	0.560009	0.494758
0.902115	0.936078	0.789848	0.795197	0.761725	0.754839	0.670530	0.675521	0.595761	0.565117	0.507033
0.802108	0.729037	0.729021	0.779485	0.665983	0.731515	0.635840	0.669118	0.580515	0.551276	0.504986
0.924722	0.781068	0.765579	0.816737	0.717160	0.648939	0.618194	0.580006	0.583621	0.560525	0.496457
0.838816	0.914762	0.882279	0.768536	0.744303	0.763375	0.699026	0.613705	0.614251	0.531029	0.505758
0.901932	0.792161	0.721770	0.795715	0.712191	0.735383	0.716781	0.659849	0.618691	0.557019	0.505809
0.987234	0.800173	0.866129	0.694071	0.691114	0.709196	0.627219	0.641439	0.584839	0.529088	0.497809
0.766854	0.815364	0.734522	0.719695	0.768251	0.706560	0.624393	0.609086	0.585773	0.543093	0.499223
0.961148	0.729502	0.896248	0.714689	0.658869	0.677097	0.639077	0.617154	0.587456	0.556003	0.498170
0.982809	0.765111	0.859010	0.695796	0.800103	0.673452	0.679885	0.650742	0.616942	0.525151	0.498612
0.940143	0.933385	0.812717	0.862085	0.753509	0.716049	0.637090	0.595944	0.620514	0.553978	0.502756
0.926276	0.817210	0.703297	0.721303	0.791056	0.737305	0.679048	0.643051	0.595616	0.563785	0.495665
0.837491	0.850978	0.752643	0.869596	0.789889	0.669725	0.679681	0.629207	0.567284	0.560026	0.506383
0.832678	0.789268	0.797431	0.703825	0.750459	0.735906	0.651351	0.666903	0.587498	0.546669	0.499241
0.896431	0.796017	0.721507	0.774251	0.704776	0.703125	0.649710	0.603853	0.571978	0.567093	0.501495
0.987086	0.891512	0.797336	0.786449	0.765188	0.679198	0.709221	0.600763	0.593374	0.561507	0.497188
0.871242	0.848608	0.886841	0.694138	0.684518	0.679980	0.651764	0.601716	0.608208	0.552073	0.502895
0.837463	0.842635	0.871797	0.783145	0.798060	0.772762	0.653673	0.619193	0.565683	0.555483	0.510582
0.765906	0.897336	0.812859	0.770393	0.727513	0.665295	0.716042	0.679456	0.600531	0.539400	0.504911
0.789353	0.805918	0.878682	0.835304	0.800986	0.719190	0.643009	0.647838	0.604993	0.532436	0.498454
0.957435	0.810659	0.807793	0.847281	0.708403	0.717331	0.606920	0.670247	0.594996	0.524350	0.503286
0.772436	0.921561	0.912469	0.768902	0.705888	0.682896	0.708304	0.592449	0.612232	0.536882	0.506466
0.950961	0.796214	0.892060	0.708379	0.766136	0.746544	0.680478	0.666651	0.624332	0.541171	0.504143
0.819525	0.932106	0.776980	0.707839	0.782904	0.777329	0.630419	0.675227	0.604195	0.559743	0.501860
0.878969	0.747929	0.884097	0.737690	0.813553	0.657219	0.641280	0.599286	0.603550	0.530198	0.504619
0.809557	0.746383	0.772434	0.851705	0.713559	0.772458	0.650974	0.633952	0.593748	0.557813	0.495915
0.828866	0.877414	0.811077	0.862847	0.727482	0.697540	0.674242	0.628168	0.574064	0.566354	0.505432
0.758477	0.802431	0.802612	0.844030	0.822712	0.770224	0.679613	0.607943	0.572512	0.547202	0.499279
0.963876	0.833124	0.881512	0.797147	0.729442	0.666017	0.650453	0.626260	0.569943	0.540827	0.495350
0.877715	0.764346	0.762919	0.723943	0.732592	0.726781	0.723599	0.581397	0.598680	0.545510	0.502188
0.911414	0.803394	0.776160	0.868884	0.794894	0.699269	0.611472	0.582388	0.583158	0.529143	0.496513
0.902091	0.778333	0.847773	0.711365	0.689088	0.663594	0.641433	0.643481	0.607055	0.531719	0.506542
0.934979	0.949096	0.769149	0.773840	0.742613	0.661031	0.676172	0.663206	0.559304	0.527730	0.507644
0.948633	0.942568	0.890425	0.726609	0.734813	0.666503	0.721147	0.601119	0.593564	0.564105	0.500574
0.798477	0.787534	0.771008	0.756214	0.781653	0.715451	0.699960	0.620603	0.592195	0.524670	0.498570
0.970952	0.746763	0.842308	0.805783	0.677778	0.658819	0.643886	0.615278	0.564864	0.526263	0.506153
0.959142	0.822431	0.713291	0.778946	0.809205	0.727696	0.642280	0.585633	0.615510	0.534487	0.494939
0.946789	0.777536	0.749912	0.698087	0.769498	0.773256	0.705433	0.620564	0.583576	0.566391	0.510153
0.964533	0.761375	0.710282	0.795144	0.708508	0.689575	0.643262	0.638413	0.574564	0.539722	0.500469
0.889920	0.740186	0.824068	0.698570	0.712958	0.653826	0.697338	0.657645	0.601115	0.538373	0.497129
0.906102	0.775358	0.728193	0.769425	0.720888	0.636934	0.712327	0.626116	0.590101	0.536476	0.507660
0.907982	0.921108	0.913883	0.791698	0.758470	0.694005	0.681602	0.661362	0.613154	0.545899	0.501834
0.994021	0.751778	0.724724	0.849003	0.818891	0.718348	0.634255	0.671935	0.591975	0.542956	0.502299
0.801847	0.862593	0.852279	0.817835	0.821636	0.717965	0.685192	0.675971	0.618702	0.527663	0.501182
0.928777	0.892249	0.908290	0.695575	0.744762	0.668828	0.646033	0.621631	0.619446	0.557940	0.507673
0.884990	0.725270	0.815502	0.805841	0.768877	0.677323	0.725763	0.584090	0.596420	0.538119	0.497532
0.988317	0.870324	0.800719	0.736992	0.696245	0.665581	0.664240	0.600757	0.611707	0.541948	0.500049
0.761327	0.828537	0.770593	0.808226	0.794306	0.718857	0.711702	0.646801	0.616204	0.533890	0.503917
0.874117	0.841464	0.834500	0.835313	0.660190	0.733401	0.635721	0.623218	0.595642	0.541888	0.500361
0.980171	0.887077	0.806012	0.805583	0.728298	0.765242	0.717186	0.660854	0.564822	0.533916	0.502926
0.836598	0.730709	0.857821	0.796655	0.708104	0.679198	0.618523	0.671692	0.569306	0.562609	0.503726
0.770994	0.901288	0.713734	0.761244	0.732851	0.761138	0.652226	0.664977	0.607579	0.567122	0.503109
0.985502	0.927899	0.908510	0.758686	0.671060	0.720831	0.661735	0.581682	0.622903	0.534597	0.508127
0.843720	0.894348	0.757857	0.817893	0.677205	0.708461	0.726936	0.625229	0.613466	0.564072	0.501873
0.848037	0.953215	0.859665	0.826107	0.796573	0.700369	0.658414	0.655498	0.552284	0.556231	0.496498
0.993095	0.853917	0.900079	0.705370	0.700238	0.753576	0.635144	0.620012	0.597346	0.562144	0.506999
0.913032	0.908045	0.778438	0.820216	0.795399	0.671007	0.607622	0.656626	0.564721	0.530777	0.507756
0.926548	0.899400	0.845176	0.705343	0.782383	0.749391	0.637297	0.639490	0.601956	0.534637	0.499643
0.855916	0.862080	0.706883	0.683380	0.682872	0.762124	0.717936	0.601004	0.585676	0.551921	0.499286
0.952327	0.829740	0.881769	0.847201	0.774110	0.774689	0.630528	0.652831	0.598563	0.555372	0.506462
0.844249	0.913678	0.711135	0.807465	0.733588	0.671132	0.693215	0.595588	0.579599	0.562230	0.503878
0.820136	0.867667	0.874720	0.742765	0.700844	0.731883	0.720709	0.621954	0.600383	0.548188	0.503106
0.974864	0.838965	0.903706	0.795530	0.818018	0.709955	0.633845	0.644999	0.570363	0.540616	0.502814
0.760324	0.951813	0.826867	0.844552	0.730143	0.649737	0.637906	0.641700	0.562332	0.535415	0.499106
0.973719	0.801435	0.785043	0.771977	0.813901	0.653415	0.654994	0.611942	0.598354	0.545565	0.498543
0.849073	0.780860	0.770114	0.751826	0.732417	0.684300	0.617677	0.601805	0.572601	0.562608	0.497852
0.841831	0.881172	0.711927	0.804110	0.680700	0.710434	0.624546	0.645310	0.609210	0.540830	0.503791
0.905534	0.942333	0.829441	0.693228	0.793379	0.712043	0.711430	0.654981	0.610492	0.560254	0.506693
0.866117	0.773629	0.846319	0.731932	0.738478	0.670836	0.657583	0.613964	0.588923	0.557156	0.500103
0.774584	0.745866	0.890400	0.855015	0.713763	0.691997	0.670390	0.587850	0.554808	0.536894	0.504741
0.848690	0.832227	0.870927	0.843758	0.773852	0.714752	0.606105	0.615977	0.605527	0.530731	0.496818
0.995425	0.774798	0.733944	0.802228	0.697018	0.654072	0.654525	0.629959	0.589932	0.541070	0.498826
0.931577	0.773187	0.811747	0.785987	0.692630	0.676796	0.616282	0.618935	0.601368	0.539482	0.502991
0.915583	0.811020	0.792965	0.742133	0.772140	0.678350	0.671020	0.627216	0.592472	0.538779	0.499812
0.774953	0.729381	0.707516	0.693435	0.827081	0.671096	0.673939	0.592573	0.591342	0.561923	0.501044
0.747305	0.777370	0.712929	0.764389	0.730397	0.696584	0.634782	0.625377	0.565865	0.551609	0.496029
0.973974	0.953510	0.729601	0.779162	0.676621	0.676186	0.686224	0.635355	0.552660	0.530767	0.498219
0.941782	0.814044	0.722273	0.698584	0.704992	0.710476	0.720666	0.612443	0.597586	0.550557	0.504008
0.871329	0.893554	0.904362	0.789312	0.821076	0.631682	0.620432	0.657345	0.598696	0.544439	0.505755
0.829309	0.889301	0.714736	0.810424	0.676498	0.728175	0.659189	0.614860	0.561862	0.554509	0.502872
0.809599	0.905653	0.754791	0.855921	0.725813	0.740821	0.610294	0.609712	0.588995	0.549713	0.502748
0.901826	0.739320	0.782456	0.803915	0.755234	0.669897	0.639292	0.659327	0.557773	0.527575	0.497035
0.980045	0.743374	0.740492	0.705910	0.730095	0.726337	0.706732	0.671841	0.627332	0.529721	0.504271
0.785525	0.767907	0.865392	0.685380	0.722107	0.691853	0.636036	0.671743	0.594458	0.532428	0.497241
0.892325	0.762103	0.852010	0.804326	0.687187	0.686953	0.656480	0.599713	0.607339	0.559042	0.499821
0.821436	0.933538	0.726380	0.685166	0.738925	0.738357	0.680802	0.661871	0.573922	0.558507	0.506638
0.796392	0.937427	0.802457	0.762135	0.721749	0.729214	0.637325	0.661947	0.581515	0.566126	0.498546
0.774792	0.853565	0.755473	0.729054	0.723576	0.675736	0.660702	0.648926	0.572006	0.540257	0.499612
0.759657	0.762345	0.897441	0.706434	0.795699	0.642465	0.656043	0.637382	0.582705	0.563960	0.509510
0.861439	0.837003	0.770871	0.832075	0.761780	0.691934	0.694715	0.650699	0.554927	0.570573	0.502231
0.795012	0.742724	0.806745	0.689880	0.747270	0.726328	0.707687	0.668209	0.561040	0.538471	0.501039
0.929738	0.911117	0.722705	0.787260	0.813025	0.659050	0.647296	0.611661	0.602315	0.550860	0.499375
0.887134	0.779959	0.793263	0.721465	0.691053	0.742572	0.712072	0.666315	0.582403	0.551865	0.502777
0.964520	0.892246	0.827362	0.784060	0.678942	0.678239	0.694645	0.661024	0.603519	0.555173	0.496156
0.963239	0.933294	0.876523	0.727071	0.680346	0.647781	0.633764	0.600393	0.573358	0.529449	0.507823
0.947128	0.778079	0.744494	0.717847	0.747737	0.640969	0.672549	0.606592	0.605985	0.544296	0.500784
0.923261	0.874903	0.806013	0.792940	0.731339	0.720251	0.613960	0.643985	0.599780	0.547597	0.502325
0.983522	0.802126	0.837753	0.717560	0.675237	0.635685	0.703170	0.582490	0.605846	0.555356	0.498696
0.853633	0.780956	0.904534	0.724952	0.789442	0.679981	0.614023	0.650781	0.611915	0.534483	0.498195
0.867008	0.823713	0.798404	0.764797	0.730009	0.699200	0.621267	0.645421	0.554386	0.554229	0.501899
0.916437	0.902946	0.794999	0.727054	0.707798	0.737593	0.675427	0.609938	0.553296	0.543184	0.500094
0.980670	0.924618	0.864447	0.837442	0.818633	0.747050	0.664131	0.612322	0.609649	0.564390	0.503407
0.816687	0.894497	0.764081	0.787894	0.766942	0.705663	0.714702	0.664336	0.621108	0.553412	0.498191
0.806646	0.869996	0.705807	0.731284	0.793406	0.645615	0.668108	0.651614	0.556235	0.553963	0.506658
0.939924	0.752604	0.891811	0.850469	0.762075	0.732177	0.633773	0.611269	0.601416	0.567337	0.502009
0.895960	0.819223	0.755085	0.824927	0.730036	0.679180	0.696707	0.595042	0.595314	0.554501	0.501494
0.919091	0.756457	0.851513	0.867835	0.823773	0.704480	0.614572	0.668493	0.561163	0.571667	0.496832
0.973274	0.734810	0.828705	0.782439	0.737223	0.670035	0.667259	0.604213	0.612253	0.556297	0.506898
0.900827	0.945489	0.854175	0.848817	0.784803	0.760189	0.666930	0.591748	0.564349	0.534832	0.500793
0.823508	0.810978	0.827902	0.828378	0.703233	0.675270	0.623073	0.621375	0.585563	0.545621	0.507449
0.953120	0.853301	0.903265	0.746894	0.701719	0.708700	0.667663	0.609757	0.579595	0.528152	0.498253
0.850707	0.829450	0.769134	0.738046	0.703302	0.721170	0.621918	0.636054	0.591433	0.537912	0.503730
0.801205	0.866941	0.891761	0.800581	0.764119	0.660459	0.623485	0.619376	0.585767	0.535839	0.506452
0.910352	0.913592	0.747704	0.777615	0.667019	0.656423	0.659445	0.645444	0.568661	0.544552	0.506099
0.837445	0.805722	0.860238	0.831860	0.727493	0.746207	0.711610	0.674028	0.591171	0.548461	0.498751
0.846665	0.829913	0.735499	0.775719	0.683980	0.677200	0.690331	0.650583	0.597640	0.551763	0.506800
0.934914	0.832713	0.777890	0.704362	0.721741	0.735797	0.715598	0.641425	0.595195	0.558552	0.498699
0.908133	0.902336	0.743406	0.738140	0.751699	0.728345	0.634215	0.671518	0.580862	0.538208	0.506620
0.828999	0.749648	0.782270	0.821941	0.701330	0.742838	0.711584	0.605737	0.583355	0.543364	0.495776
0.958016	0.745119	0.764156	0.761655	0.816095	0.765289	0.618125	0.658706	0.626659	0.545124	0.507260
0.821139	0.946671	0.886267	0.844286	0.788834	0.757309	0.642247	0.648568	0.571582	0.549818	0.509432
0.985046	0.749016	0.791792	0.710745	0.795520	0.646107	0.615277	0.661462	0.576256	0.560058	0.494878
0.883331	0.767864	0.891216	0.836059	0.688020	0.668947	0.726787	0.633482	0.568937	0.542621	0.507935
0.772690	0.924672	0.748607	0.771062	0.795432	0.738962	0.637968	0.639494	0.614665	0.563606	0.504539
0.841081	0.790410	0.808157	0.741870	0.790119	0.728468	0.682489	0.646855	0.606901	0.563395	0.505672
0.927406	0.859013	0.780948	0.801059	0.791131	0.665916	0.702894	0.594533	0.591193	0.552574	0.502612
0.785914	0.751676	0.707553	0.711953	0.763134	0.701617	0.700593	0.679920	0.556975	0.560173	0.500110
0.971087	0.853834	0.824724	0.705814	0.813183	0.707229	0.681296	0.595760	0.558239	0.540965	0.492880
0.989478	0.791564	0.793452	0.852837	0.686535	0.691370	0.675111	0.622824	0.599681	0.564795	0.506384
0.865371	0.826862	0.895073	0.789902	0.702752	0.639341	0.630270	0.586108	0.613057	0.537122	0.500538
0.960164	0.852981	0.745626	0.801920	0.745927	0.641900	0.642300	0.597767	0.609798	0.565741	0.496114
0.867064	0.927257	0.782519	0.751452	0.766234	0.748647	0.723573	0.655249	0.556910	0.535287	0.504220
0.786993	0.919797	0.744568	0.768403	0.673879	0.746828	0.725298	0.632150	0.580376	0.562338	0.506805
0.886436	0.781716	0.729961	0.860808	0.745127	0.647252	0.692876	0.653948	0.583002	0.554935	0.503958
0.829879	0.952861	0.868553	0.720545	0.793940	0.673310	0.708034	0.581835	0.588762	0.548657	0.506965
0.950634	0.935662	0.885915	0.764174	0.662413	0.727515	0.618050	0.659585	0.622125	0.553255	0.505929
0.788591	0.925557	0.767871	0.806121	0.741668	0.684121	0.682534	0.585335	0.580541	0.530964	0.498525
0.967602	0.872864	0.744419	0.723769	0.748883	0.697922	0.696210	0.634093	0.566964	0.564838	0.505259
0.838325	0.945814	0.811729	0.779542	0.696143	0.745154	0.728758	0.586883	0.606565	0.545582	0.498252
0.780083	0.747826	0.813972	0.802340	0.823411	0.711678	0.676645	0.610122	0.613640	0.527485	0.502403
0.957014	0.890643	0.787194	0.724819	0.786486	0.644384	0.632850	0.616755	0.593028	0.530961	0.507275
0.833681	0.935115	0.869269	0.778990	0.778405	0.658403	0.608913	0.603332	0.574355	0.552575	0.507242
0.846537	0.869608	0.747215	0.782933	0.699639	0.758636	0.666555	0.676571	0.582322	0.532910	0.507250
0.941474	0.769306	0.815765	0.743933	0.702191	0.736269	0.613549	0.632366	0.559710	0.526271	0.501099
0.933317	0.951851	0.842769	0.735981	0.674046	0.747822	0.659736	0.620201	0.567570	0.563526	0.498237
0.990488	0.882457	0.787811	0.715338	0.698108	0.732324	0.696035	0.581428	0.591960	0.550155	0.497753
0.843830	0.835721	0.773853	0.808300	0.675656	0.684482	0.650894	0.627812	0.584657	0.559000	0.507463
0.923174	0.823167	0.707029	0.687443	0.662029	0.757815	0.691410	0.670284	0.593466	0.543385	0.501567
0.867335	0.793813	0.780386	0.787221	0.680368	0.671722	0.686898	0.612470	0.615321	0.541391	0.504268
0.986030	0.842476	0.794756	0.712880	0.768523	0.671138	0.723160	0.588107	0.595507	0.556764	0.501886
0.825881	0.745730	0.838261	0.750349	0.762069	0.638751	0.645852	0.608231	0.601205	0.560848	0.496838
0.987071	0.733923	0.812031	0.702361	0.803571	0.747032	0.650387	0.662216	0.578996	0.543870	0.501307
0.878648	0.798268	0.768898	0.682810	0.752318	0.704637	0.639372	0.661445	0.584503	0.545140	0.497378
0.757547	0.944099	0.894699	0.789017	0.698338	0.735336	0.613391	0.647971	0.556906	0.552923	0.505076
0.750929	0.747003	0.873466	0.854586	0.808240	0.657067	0.722202	0.618385	0.585256	0.530086	0.503869
0.753643	0.919290	0.899489	0.730416	0.798481	0.672252	0.706853	0.624771	0.605181	0.541758	0.502607
0.970193	0.724801	0.876172	0.753931	0.723826	0.700707	0.711631	0.581092	0.563685	0.559161	0.500674
0.767268	0.863084	0.841130	0.777822	0.706741	0.771918	0.701315	0.655644	0.571271	0.549211	0.500354
0.989055	0.841037	0.806104	0.833397	0.741608	0.680289	0.682055	0.593690	0.565150	0.545759	0.501952
0.796499	0.928935	0.850872	0.730246	0.780873	0.676214	0.640289	0.635462	0.618675	0.536944	0.498352
0.884038	0.929862	0.858360	0.697196	0.815428	0.634288	0.634521	0.613728	0.567439	0.546575	0.503121
0.995914	0.946516	0.739594	0.722636	0.804737	0.687700	0.705675	0.614287	0.609709	0.531035	0.503055
0.895368	0.732096	0.706559	0.773584	0.819773	0.635894	0.623486	0.619090	0.566705	0.547772	0.498333
0.760605	0.769361	0.891487	0.834178	0.749340	0.746656	0.697763	0.672200	0.597531	0.555198	0.499677
0.965799	0.763217	0.853797	0.833243	0.816406	0.767223	0.662330	0.667006	0.573495	0.543255	0.503161
0.814873	0.883054	0.877076	0.858304	0.743926	0.658839	0.700063	0.608502	0.596823	0.548436	0.507855
0.963290	0.876455	0.744828	0.798144	0.767615	0.651323	0.703498	0.645427	0.570147	0.556476	0.503341
0.894549	0.786275	0.744595	0.831247	0.667206	0.761702	0.634382	0.587597	0.608510	0.528404	0.502725
0.846095	0.782263	0.724237	0.752383	0.748295	0.727957	0.690273	0.657720	0.607858	0.547213	0.496678
0.993033	0.724991	0.801113	0.699357	0.784970	0.631185	0.727335	0.592325	0.584401	0.546877	0.499421
0.969832	0.892948	0.792454	0.819418	0.730150	0.687667	0.646629	0.582749	0.563328	0.521591	0.498589
0.922628	0.883206	0.749185	0.748542	0.775669	0.761721	0.697492	0.663159	0.605034	0.544061	0.505127
0.954323	0.859730	0.883099	0.776899	0.749352	0.662189	0.664892	0.610751	0.599044	0.559002	0.504439
0.931932	0.761863	0.711590	0.728381	0.752040	0.703863	0.615989	0.639801	0.576050	0.564783	0.501262
0.848923	0.937309	0.863374	0.848164	0.818673	0.701167	0.708234	0.634627	0.561363	0.565016	0.505392
0.754943	0.766508	0.811693	0.807369	0.676315	0.674366	0.660369	0.607361	0.617550	0.560413	0.504761
0.941288	0.895638	0.798268	0.731240	0.815230	0.648058	0.677510	0.630919	0.619652	0.565423	0.502949
0.886488	0.811276	0.896863	0.693546	0.781969	0.770865	0.681299	0.664619	0.621994	0.566387	0.503178
0.816268	0.903008	0.719243	0.863556	0.738776	0.709315	0.689894	0.671090	0.585376	0.540235	0.499475
0.983558	0.912171	0.815691	0.784351	0.742116	0.749847	0.675011	0.592716	0.627170	0.548458	0.502825
0.882282	0.934091	0.857722	0.786611	0.697414	0.764525	0.664007	0.639843	0.581458	0.535856	0.504993
0.803691	0.820711	0.813073	0.731109	0.685233	0.704219	0.722100	0.633405	0.621176	0.564596	0.505682
0.986607	0.731706	0.837675	0.731838	0.692440	0.664868	0.662289	0.607233	0.574340	0.551832	0.499744
0.956598	0.840399	0.751577	0.819593	0.758419	0.763319	0.690222	0.609770	0.618278	0.528063	0.502322
0.749425	0.779425	0.861999	0.855122	0.814511	0.693869	0.691525	0.586833	0.578981	0.534634	0.497737
0.849197	0.942373	0.812602	0.798863	0.815596	0.724080	0.676281	0.624178	0.586020	0.526776	0.507561
0.754875	0.866835	0.875512	0.865014	0.761932	0.749816	0.609307	0.583111	0.610286	0.530738	0.500729
0.855777	0.736551	0.826545	0.773112	0.791855	0.764073	0.704395	0.588750	0.616513	0.552393	0.500075
0.890985	0.943696	0.732979	0.737493	0.817443	0.690267	0.728813	0.622991	0.597107	0.547758	0.506967
0.908085	0.950075	0.900824	0.818205	0.800127	0.719995	0.716421	0.623041	0.573408	0.559841	0.494892
0.879077	0.775094	0.887791	0.752314	0.699349	0.745649	0.709243	0.674361	0.565424	0.543161	0.506717
0.893652	0.937961	0.736243	0.753223	0.744594	0.716492	0.664058	0.605735	0.615791	0.560216	0.500230
0.917357	0.925031	0.802265	0.688923	0.734106	0.712546	0.708165	0.628427	0.599905	0.539223	0.504683
0.788966	0.753132	0.828766	0.761717	0.784329	0.653315	0.658642	0.601069	0.607286	0.538077	0.506206
0.898667	0.808453	0.880547	0.864401	0.774365	0.742902	0.642292	0.676131	0.613232	0.533659	0.502725
0.996383	0.886920	0.811118	0.824026	0.737926	0.731061	0.687570	0.600854	0.620093	0.532001	0.499477
0.872803	0.805355	0.806012	0.826544	0.691267	0.664512	0.722330	0.586102	0.622922	0.546998	0.506200
0.754757	0.817902	0.818589	0.782644	0.790887	0.744092	0.623756	0.670047	0.587381	0.533777	0.501767
0.790303	0.833715	0.815624	0.843126	0.698830	0.694265	0.625239	0.653799	0.570680	0.528498	0.498476
0.840269	0.732464	0.711533	0.703900	0.718074	0.730010	0.606150	0.622559	0.590343	0.548959	0.499573
0.807772	0.884461	0.892551	0.765828	0.814382	0.645083	0.676630	0.646790	0.598577	0.544675	0.497983
0.900365	0.851240	0.718639	0.852736	0.704450	0.676309	0.642246	0.610648	0.580071	0.536919	0.504858
0.957991	0.727896	0.857964	0.801677	0.693914	0.742043	0.680483	0.631525	0.576192	0.559904	0.497929
0.972551	0.890441	0.901375	0.796057	0.750982	0.691138	0.636787	0.590606	0.608295	0.548832	0.506256
0.894223	0.844505	0.821894	0.869510	0.722850	0.644727	0.717422	0.652251	0.613968	0.559785	0.502745
0.764015	0.735690	0.723233	0.734707	0.751701	0.682750	0.699787	0.599086	0.566881	0.536692	0.505789
0.803235	0.886759	0.761873	0.825891	0.777907	0.709476	0.723702	0.649758	0.565907	0.528791	0.496631
0.945424	0.930499	0.857486	0.853901	0.726343	0.752780	0.678976	0.634046	0.599623	0.545869	0.504403
0.883453	0.817162	0.846111	0.791724	0.715886	0.661655	0.649276	0.650404	0.583579	0.563920	0.500789
0.755770	0.851743	0.884827	0.719216	0.807119	0.631883	0.717378	0.609317	0.567319	0.560656	0.503464
0.866992	0.787918	0.794761	0.704245	0.736295	0.738720	0.681806	0.665787	0.577696	0.553478	0.500535
0.843902	0.878065	0.851194	0.697581	0.696329	0.688148	0.658331	0.634905	0.622615	0.530978	0.497593
0.890509	0.954566	0.807012	0.744213	0.781216	0.649840	0.638511	0.619317	0.575537	0.531845	0.505884
0.877237	0.942194	0.894583	0.751555	0.741985	0.766955	0.697283	0.603476	0.622994	0.568824	0.508723
0.943902	0.908347	0.751871	0.863929	0.734860	0.652603	0.717491	0.637336	0.564931	0.558949	0.503178
0.810089	0.798947	0.792345	0.764142	0.817950	0.766855	0.731859	0.584734	0.580979	0.536354	0.506215
0.828254	0.861179	0.784971	0.740794	0.661525	0.644667	0.685308	0.606819	0.594446	0.552401	0.505475
0.840561	0.753999	0.902871	0.841274	0.763902	0.679462	0.703938	0.597111	0.587152	0.560560	0.509117
0.975067	0.947521	0.829705	0.785846	0.701699	0.769696	0.677444	0.668260	0.571479	0.546740	0.507992
```
