## Supplementary File 3 for "Novel Comparison of Evaluation Metrics for Gene Ontology Classifiers Reveals Drastic Performance Differences": US_AUCPR.elab

```
# goa_pos:  data/cafa2012.genego.sc
# goa_neg:  data/cafa2012.genego.neg.sc
# obo_file: data/go.obo
# ic_file:  (null)
# prop_par: T
# rot_pos:  T
# R:        4
# rseed:    1
# mode:     LIST=gene_go,TH=th,SUMF1=mean,SUMF2=max,SF=AUCPR,SIMF=NULL,MINCS=10,GOC=46316
0.000000	0.100113	0.200226	0.300056	0.400169	0.500000	0.600113	0.700226	0.800056	0.900169	1.000000
0.891448	0.475598	0.495317	0.565106	0.389120	0.366040	0.287483	0.200188	0.145074	0.103532	0.066853
0.588637	0.624972	0.665007	0.376904	0.390363	0.311768	0.297464	0.215276	0.152690	0.106019	0.065468
0.623280	0.814193	0.608315	0.490991	0.387169	0.346052	0.225002	0.230398	0.162237	0.111260	0.071261
0.759873	0.557033	0.686339	0.393457	0.455139	0.296045	0.228694	0.226445	0.163862	0.109942	0.064846
0.635392	0.597787	0.496232	0.413369	0.327896	0.280841	0.282354	0.169588	0.157539	0.108741	0.067432
0.704792	0.783456	0.586168	0.373518	0.342965	0.249875	0.231489	0.230206	0.157199	0.102667	0.066308
0.930427	0.763923	0.610420	0.439072	0.413581	0.252178	0.275325	0.227997	0.163729	0.104166	0.064760
0.911525	0.674821	0.577314	0.518558	0.297420	0.358363	0.261252	0.216850	0.147695	0.093355	0.069099
0.693942	0.603940	0.471919	0.406143	0.402148	0.375255	0.206039	0.222074	0.158827	0.110344	0.068286
0.798835	0.749662	0.450827	0.543846	0.381205	0.280945	0.239840	0.196690	0.145906	0.112263	0.065706
0.562327	0.758733	0.518720	0.349109	0.410002	0.374545	0.245101	0.183905	0.163783	0.098607	0.066452
0.555192	0.633202	0.689069	0.481786	0.333593	0.315318	0.208531	0.180380	0.172643	0.104930	0.070627
0.629971	0.705201	0.440951	0.531623	0.442189	0.305095	0.257690	0.170838	0.168448	0.102736	0.066704
0.711431	0.602996	0.674750	0.578442	0.438686	0.313980	0.211302	0.170327	0.143030	0.104456	0.066788
0.921617	0.631010	0.630781	0.451128	0.355055	0.287276	0.215087	0.188524	0.144408	0.099835	0.066197
0.712065	0.816781	0.652623	0.583563	0.333462	0.369049	0.231390	0.192612	0.170805	0.106028	0.068219
0.680626	0.619211	0.632410	0.529977	0.431718	0.348607	0.295067	0.231834	0.159764	0.108225	0.067604
0.857066	0.639803	0.564765	0.556575	0.375927	0.268979	0.225845	0.182514	0.140297	0.107819	0.063789
0.879122	0.726668	0.595468	0.471614	0.399981	0.378289	0.258265	0.177681	0.153898	0.095927	0.065192
0.552895	0.616480	0.482163	0.424293	0.323326	0.290926	0.269283	0.213758	0.141035	0.109638	0.067457
0.612085	0.680365	0.613926	0.395450	0.295975	0.308186	0.279460	0.190896	0.149894	0.104436	0.064789
0.807464	0.475378	0.451804	0.480262	0.446539	0.349989	0.235092	0.233623	0.153340	0.114327	0.070162
0.662289	0.786608	0.612540	0.363792	0.470491	0.387931	0.288871	0.207284	0.148443	0.092516	0.065087
0.881571	0.594298	0.463891	0.419979	0.347545	0.293028	0.215567	0.188118	0.168275	0.103299	0.066047
0.602022	0.554147	0.501259	0.410819	0.370273	0.373066	0.248689	0.205262	0.148796	0.102433	0.065227
0.670039	0.791523	0.585323	0.533136	0.364168	0.261640	0.237634	0.232323	0.147845	0.104109	0.069391
0.722999	0.792139	0.414253	0.561986	0.314824	0.378099	0.255755	0.219768	0.161150	0.109754	0.067677
0.671746	0.613563	0.457063	0.556645	0.415881	0.270109	0.245271	0.187488	0.162971	0.096807	0.067555
0.749357	0.665117	0.524989	0.520705	0.404267	0.281295	0.202341	0.205511	0.164525	0.097801	0.067875
0.744758	0.473845	0.450104	0.361504	0.486823	0.293946	0.267240	0.172356	0.137586	0.112444	0.072990
0.946298	0.651020	0.601106	0.489141	0.477431	0.271748	0.277374	0.224505	0.171382	0.108836	0.068644
0.589803	0.751929	0.681647	0.438724	0.387546	0.265742	0.291220	0.168173	0.145372	0.105432	0.067712
0.849601	0.568731	0.473575	0.436060	0.309115	0.260714	0.274798	0.227977	0.171970	0.110051	0.068898
0.754806	0.615345	0.621174	0.579978	0.466332	0.267515	0.213844	0.196432	0.145817	0.105735	0.071854
0.943747	0.582837	0.436259	0.376853	0.386774	0.279182	0.205207	0.174882	0.137440	0.105433	0.067727
0.548650	0.723807	0.492193	0.365955	0.334642	0.283508	0.225405	0.177720	0.157152	0.104470	0.066799
0.678926	0.637535	0.445807	0.555801	0.396098	0.378173	0.269413	0.165771	0.154754	0.106167	0.068812
0.715605	0.650812	0.630525	0.487886	0.414322	0.310878	0.261590	0.213168	0.169977	0.104366	0.069668
0.603379	0.642093	0.505967	0.437771	0.391542	0.292364	0.278187	0.235406	0.147634	0.101127	0.068282
0.655606	0.789432	0.627247	0.478904	0.459784	0.383584	0.249291	0.212216	0.155846	0.117925	0.069045
0.927577	0.768717	0.589567	0.571731	0.479509	0.359699	0.264973	0.205065	0.162607	0.100364	0.068275
0.852254	0.688500	0.573107	0.473063	0.300885	0.347683	0.251769	0.182861	0.145532	0.103857	0.064218
0.786985	0.738566	0.513608	0.530523	0.390707	0.322305	0.238571	0.224259	0.152536	0.109255	0.066618
0.924182	0.579455	0.423115	0.368010	0.323137	0.360561	0.267286	0.164524	0.128354	0.104982	0.064212
0.528731	0.635269	0.530574	0.385940	0.434373	0.327521	0.240276	0.173228	0.125901	0.097079	0.065293
0.928409	0.490133	0.651740	0.518400	0.424702	0.374427	0.292315	0.198372	0.148956	0.112582	0.065700
0.528338	0.668140	0.623131	0.385496	0.305387	0.303512	0.212915	0.224514	0.133094	0.111674	0.069548
0.605129	0.568197	0.444167	0.529495	0.448828	0.315907	0.280889	0.172253	0.144596	0.100393	0.067109
0.626200	0.490733	0.637158	0.383195	0.406867	0.375101	0.211350	0.202229	0.140435	0.106009	0.067804
0.772809	0.812889	0.414953	0.487267	0.394390	0.332652	0.249764	0.201472	0.152435	0.105980	0.066483
0.783427	0.792026	0.410445	0.568580	0.414770	0.300869	0.253954	0.208007	0.154744	0.103443	0.065177
0.756115	0.697924	0.672243	0.512680	0.332762	0.378834	0.214514	0.176118	0.170087	0.110039	0.067354
0.695468	0.638953	0.654683	0.438653	0.350633	0.263863	0.258506	0.212020	0.158159	0.109198	0.068080
0.859256	0.579057	0.619308	0.401378	0.418467	0.257132	0.304169	0.185067	0.141817	0.108050	0.070160
0.662686	0.577361	0.631811	0.433465	0.481338	0.308936	0.280957	0.231995	0.143225	0.100051	0.067643
0.537724	0.499455	0.629029	0.451824	0.438842	0.271474	0.243313	0.186581	0.157565	0.094807	0.066140
0.691777	0.664329	0.503087	0.472282	0.301958	0.384168	0.301225	0.211302	0.166503	0.110611	0.067727
0.639949	0.738352	0.454175	0.554567	0.440054	0.253950	0.261182	0.165885	0.165284	0.103148	0.067798
0.838124	0.638577	0.544467	0.391588	0.327455	0.303108	0.257632	0.209780	0.158318	0.099257	0.065817
0.637766	0.510688	0.564217	0.494831	0.350070	0.293697	0.260873	0.189536	0.138096	0.098696	0.063987
0.666781	0.559969	0.465713	0.511477	0.305279	0.254330	0.270045	0.226153	0.135578	0.102744	0.069726
0.804701	0.686469	0.632069	0.429592	0.452418	0.296199	0.243096	0.168345	0.149638	0.093406	0.065200
0.782275	0.762513	0.601888	0.584269	0.384218	0.295456	0.280693	0.224066	0.142193	0.115166	0.066711
0.625784	0.762749	0.593041	0.456812	0.325143	0.375796	0.233078	0.223809	0.132394	0.102096	0.067768
0.693220	0.546665	0.465482	0.373976	0.378821	0.358424	0.267330	0.186044	0.151632	0.110229	0.067625
0.690878	0.739734	0.552662	0.422353	0.356100	0.325258	0.265683	0.216756	0.141243	0.107165	0.065889
0.584350	0.536751	0.496029	0.516615	0.371363	0.306365	0.235055	0.180814	0.132237	0.093512	0.067780
0.945364	0.529079	0.436455	0.463763	0.450635	0.345661	0.282355	0.184773	0.129308	0.104238	0.062656
0.900036	0.725652	0.543119	0.470052	0.364654	0.316769	0.230118	0.181365	0.141640	0.101541	0.063114
0.616453	0.587227	0.413820	0.440889	0.415672	0.370643	0.280308	0.202597	0.149984	0.118427	0.068054
0.639431	0.761114	0.524633	0.441856	0.463855	0.314956	0.234148	0.228291	0.157314	0.098814	0.068158
0.696286	0.660054	0.674351	0.402677	0.388329	0.330006	0.280791	0.226207	0.141986	0.101518	0.067030
0.898869	0.511004	0.666300	0.558455	0.307142	0.382069	0.296997	0.188813	0.153318	0.106133	0.070483
0.844321	0.689913	0.588526	0.480103	0.397043	0.310075	0.226703	0.170280	0.149354	0.098418	0.066759
0.813397	0.559606	0.654547	0.373175	0.389311	0.305072	0.305979	0.185565	0.141728	0.100692	0.067991
0.691351	0.612821	0.658366	0.453824	0.429533	0.277677	0.244386	0.180586	0.163262	0.101278	0.066279
0.941681	0.752895	0.446926	0.531235	0.366326	0.353565	0.255383	0.176743	0.135404	0.101190	0.067569
0.759892	0.629310	0.481262	0.368524	0.358454	0.245896	0.211229	0.213128	0.141035	0.112649	0.065280
0.675158	0.623063	0.563820	0.463022	0.476624	0.255372	0.267548	0.209594	0.135171	0.102744	0.067974
0.843346	0.799940	0.586756	0.405961	0.389926	0.257644	0.278555	0.166529	0.134469	0.100252	0.071253
0.562963	0.695158	0.580633	0.385312	0.409953	0.310235	0.272849	0.214482	0.136818	0.105150	0.068653
0.676417	0.647580	0.673553	0.528576	0.344466	0.263598	0.197086	0.222674	0.147611	0.109708	0.066203
0.685949	0.790702	0.570012	0.348348	0.333202	0.342294	0.247200	0.200808	0.137870	0.094758	0.064859
0.856668	0.687228	0.631312	0.375434	0.472241	0.294444	0.301989	0.193602	0.137820	0.117231	0.069884
0.635903	0.528256	0.653794	0.503360	0.409257	0.320079	0.263418	0.172957	0.141849	0.110213	0.066942
0.863992	0.576031	0.574012	0.414460	0.378576	0.246652	0.288831	0.173148	0.137554	0.106618	0.067349
0.843477	0.695303	0.481036	0.505350	0.356386	0.281626	0.218864	0.205158	0.134316	0.108214	0.065770
0.681325	0.662793	0.404867	0.444793	0.412728	0.329275	0.231334	0.205849	0.152418	0.107379	0.067719
0.747729	0.613501	0.584224	0.377174	0.416484	0.352736	0.272417	0.231021	0.160965	0.107485	0.068128
0.934826	0.567934	0.454577	0.528948	0.442604	0.289165	0.248309	0.163811	0.130186	0.108402	0.068725
0.946494	0.753556	0.537327	0.514904	0.403247	0.350816	0.264290	0.205879	0.156972	0.110288	0.066530
0.781238	0.803975	0.485586	0.490612	0.389794	0.321498	0.212392	0.178340	0.133620	0.093504	0.067183
0.906316	0.681350	0.610715	0.557436	0.473732	0.333103	0.249552	0.167521	0.124621	0.101072	0.065749
0.685537	0.507088	0.565403	0.435635	0.333184	0.311792	0.222386	0.227595	0.139696	0.111265	0.066473
0.620901	0.720853	0.624811	0.347783	0.437439	0.308510	0.277153	0.189573	0.167040	0.104790	0.068146
0.662932	0.615141	0.650148	0.501432	0.362661	0.361524	0.276200	0.219480	0.153170	0.106922	0.071184
0.545567	0.762935	0.508694	0.345211	0.303595	0.294339	0.298307	0.176426	0.131670	0.099815	0.068130
0.680744	0.556851	0.543689	0.344019	0.304405	0.310186	0.235729	0.200034	0.133424	0.104794	0.070776
0.704850	0.558955	0.656026	0.400059	0.383805	0.330293	0.289773	0.200963	0.154535	0.106062	0.068077
0.879837	0.565686	0.682850	0.434918	0.416073	0.248815	0.247756	0.218317	0.137025	0.112997	0.067947
0.661501	0.785757	0.527377	0.537674	0.406454	0.359270	0.227311	0.224314	0.132069	0.098875	0.067496
0.657047	0.795248	0.606379	0.408302	0.302361	0.353136	0.301702	0.237883	0.173696	0.111604	0.069955
0.742236	0.703183	0.446165	0.533874	0.376967	0.320046	0.253022	0.209623	0.152884	0.104558	0.065703
0.564839	0.501674	0.396599	0.548782	0.393461	0.255745	0.267808	0.185290	0.122967	0.106890	0.067239
0.646677	0.628943	0.669043	0.386071	0.352487	0.384995	0.297845	0.231582	0.136327	0.106942	0.069564
0.900271	0.513635	0.491589	0.450784	0.328102	0.241120	0.229571	0.210634	0.162082	0.094218	0.064933
0.786829	0.501754	0.508380	0.406246	0.327283	0.353351	0.293052	0.202519	0.134373	0.100366	0.063965
0.680130	0.799625	0.447497	0.463245	0.335423	0.278457	0.293837	0.226236	0.138965	0.106346	0.068582
0.906594	0.792173	0.683969	0.413485	0.323104	0.248150	0.254906	0.182151	0.130409	0.114213	0.068594
0.850230	0.525265	0.434126	0.480214	0.319395	0.248485	0.230988	0.211174	0.151504	0.104246	0.064358
0.608046	0.716474	0.646745	0.554271	0.465717	0.288583	0.252296	0.194701	0.168753	0.102799	0.068952
0.847606	0.691049	0.585370	0.425634	0.451895	0.367535	0.308347	0.198166	0.164148	0.100875	0.065276
0.777229	0.686766	0.427131	0.477489	0.462287	0.342954	0.234409	0.192677	0.151382	0.119363	0.068488
0.552291	0.530704	0.576502	0.354390	0.421994	0.387424	0.268293	0.161432	0.126614	0.108073	0.064678
0.673448	0.591844	0.628092	0.440492	0.350369	0.343365	0.242764	0.182587	0.159474	0.096667	0.066970
0.763008	0.732064	0.524030	0.488991	0.407475	0.375838	0.227744	0.207317	0.148515	0.094182	0.065507
0.866333	0.623153	0.526995	0.575873	0.438221	0.361821	0.289268	0.175239	0.131737	0.103053	0.069070
0.871940	0.679123	0.487125	0.347377	0.408452	0.314082	0.289559	0.187293	0.130513	0.103565	0.063995
0.881443	0.505764	0.585554	0.559028	0.442520	0.285026	0.261433	0.196055	0.142928	0.106802	0.066643
0.656245	0.695521	0.412263	0.499050	0.469157	0.294203	0.274186	0.197569	0.162574	0.103860	0.065952
0.577004	0.737915	0.567123	0.504760	0.299865	0.315063	0.251768	0.198973	0.166429	0.097811	0.067416
0.887899	0.746836	0.417615	0.415653	0.353913	0.355038	0.248667	0.224370	0.150884	0.104346	0.071453
0.910578	0.757614	0.557877	0.347584	0.340716	0.339474	0.215802	0.193852	0.152491	0.103722	0.063018
0.553637	0.573634	0.470935	0.556247	0.432149	0.290425	0.220783	0.182143	0.164883	0.105773	0.066492
0.589630	0.558708	0.697899	0.445625	0.317586	0.322221	0.275466	0.222050	0.146417	0.103968	0.064044
0.589912	0.802660	0.481148	0.546198	0.472205	0.353915	0.301352	0.238188	0.141420	0.116390	0.070437
0.793588	0.551627	0.467796	0.440205	0.387402	0.255758	0.291598	0.188011	0.163470	0.099712	0.070572
0.939892	0.582410	0.631602	0.435763	0.414971	0.338575	0.302933	0.162881	0.160725	0.103584	0.066922
0.748292	0.690629	0.645404	0.363356	0.410407	0.287795	0.233949	0.180073	0.158434	0.109362	0.066906
0.834386	0.567966	0.411650	0.376126	0.329105	0.366227	0.300365	0.193458	0.164606	0.110011	0.065911
0.775442	0.736996	0.453533	0.506526	0.348902	0.387548	0.270496	0.237116	0.138109	0.101800	0.066488
0.597197	0.564816	0.433711	0.444698	0.432197	0.366037	0.257351	0.213885	0.146240	0.105457	0.066427
0.796056	0.481271	0.412133	0.400494	0.375312	0.375591	0.302792	0.166734	0.149446	0.104245	0.069665
0.741434	0.798944	0.554126	0.490363	0.407078	0.256076	0.237732	0.174041	0.163376	0.108888	0.067350
0.570840	0.595640	0.475704	0.471666	0.417356	0.333235	0.203462	0.209549	0.152631	0.093419	0.067034
0.656849	0.791018	0.592535	0.472253	0.353223	0.312924	0.223686	0.184200	0.154649	0.098771	0.066422
0.731634	0.758742	0.478756	0.462634	0.450348	0.373839	0.221883	0.178689	0.133647	0.102980	0.069461
0.875037	0.662127	0.607446	0.510570	0.402515	0.363860	0.248576	0.213178	0.136569	0.095953	0.067068
0.702913	0.477211	0.691023	0.355544	0.356249	0.353066	0.308009	0.237944	0.131078	0.114754	0.066262
0.872874	0.534230	0.471868	0.557158	0.476175	0.329374	0.299259	0.224747	0.141363	0.096451	0.067328
0.620443	0.726933	0.471996	0.400323	0.400113	0.346308	0.264752	0.178740	0.159464	0.099692	0.067336
0.710725	0.716861	0.627761	0.387003	0.396925	0.275272	0.265949	0.206566	0.139983	0.107629	0.069180
0.750150	0.627189	0.576275	0.363496	0.398148	0.253363	0.291516	0.195911	0.128134	0.111159	0.068805
0.931300	0.807742	0.406182	0.578430	0.363139	0.344464	0.302132	0.219136	0.141345	0.109175	0.068916
0.749529	0.469697	0.606089	0.392927	0.350380	0.337349	0.294613	0.220357	0.160378	0.109499	0.069126
0.696790	0.523467	0.533568	0.468096	0.423198	0.297994	0.270740	0.169852	0.149205	0.106492	0.065846
0.756586	0.613637	0.471947	0.452307	0.463480	0.294413	0.238289	0.182869	0.123339	0.094176	0.064524
0.825955	0.571768	0.621752	0.365747	0.344812	0.317655	0.208112	0.203019	0.140547	0.101491	0.066858
0.718768	0.548532	0.460626	0.551896	0.347088	0.373810	0.233940	0.187986	0.166532	0.104603	0.066800
0.936621	0.555625	0.453464	0.449711	0.321480	0.260548	0.271358	0.233596	0.168240	0.095352	0.067283
0.707193	0.690503	0.404269	0.572786	0.424624	0.281696	0.271456	0.207892	0.147918	0.108828	0.064431
0.620405	0.634050	0.631165	0.462230	0.371619	0.286561	0.300124	0.173186	0.141853	0.106542	0.064657
0.681707	0.642737	0.463467	0.516995	0.372773	0.284229	0.202626	0.170471	0.145411	0.108223	0.065249
0.682215	0.530214	0.671586	0.437679	0.453225	0.368096	0.211078	0.213721	0.164259	0.101937	0.067942
0.642779	0.514089	0.671814	0.356571	0.367012	0.319322	0.279696	0.209763	0.150363	0.094106	0.067471
0.893500	0.725712	0.416156	0.421943	0.459843	0.318862	0.209414	0.198968	0.125813	0.097333	0.069392
0.925978	0.553731	0.634830	0.564522	0.450733	0.385657	0.266409	0.178712	0.152506	0.096721	0.069326
0.681293	0.769542	0.519906	0.505289	0.317109	0.249050	0.256845	0.207606	0.131139	0.095362	0.064023
0.872475	0.551414	0.549115	0.379777	0.302158	0.348820	0.275905	0.186885	0.145561	0.099725	0.064819
0.786712	0.477805	0.584450	0.495940	0.473802	0.311633	0.266977	0.190985	0.167891	0.113305	0.068063
0.554270	0.619858	0.687934	0.575956	0.466987	0.355805	0.218027	0.167315	0.170952	0.108240	0.069781
0.925554	0.803847	0.612837	0.532326	0.370116	0.316451	0.301738	0.214002	0.144548	0.105957	0.070592
0.766512	0.540151	0.552305	0.572279	0.406172	0.324738	0.243406	0.228929	0.139539	0.107236	0.067287
0.870986	0.721822	0.603301	0.402060	0.331817	0.353212	0.235993	0.182655	0.141446	0.107325	0.065789
0.619273	0.736314	0.656781	0.519239	0.398532	0.313930	0.219536	0.170736	0.147426	0.105883	0.068543
0.746789	0.716317	0.544600	0.415978	0.432376	0.256104	0.245406	0.175634	0.136587	0.094051	0.065186
0.823640	0.702814	0.488208	0.452396	0.453945	0.395740	0.272068	0.212213	0.169673	0.112416	0.071003
0.606683	0.641419	0.450705	0.409674	0.368333	0.332032	0.265768	0.187556	0.156533	0.112905	0.071362
0.673070	0.482791	0.572709	0.408453	0.355489	0.319509	0.292197	0.204536	0.134173	0.105231	0.065781
0.614995	0.691042	0.549471	0.475466	0.460842	0.305060	0.255622	0.169185	0.166547	0.100314	0.068434
0.863926	0.619190	0.629528	0.542602	0.296106	0.341395	0.239847	0.186946	0.166041	0.110237	0.067364
0.936310	0.558276	0.670253	0.338791	0.303461	0.318416	0.232589	0.187259	0.148920	0.105643	0.068883
0.697876	0.781984	0.464464	0.457629	0.465672	0.340930	0.260517	0.226139	0.157987	0.107980	0.065161
0.594548	0.519266	0.621246	0.587270	0.326327	0.350566	0.268962	0.214704	0.158757	0.108907	0.064903
0.587114	0.742288	0.621532	0.361435	0.370497	0.302506	0.305122	0.236698	0.172399	0.119361	0.068462
0.598468	0.802476	0.470813	0.395538	0.348708	0.366610	0.223733	0.222740	0.159252	0.110177	0.068846
0.936090	0.649963	0.499056	0.367905	0.451640	0.328916	0.291097	0.194939	0.166651	0.106215	0.064348
0.872368	0.528676	0.433378	0.403357	0.461294	0.290952	0.277689	0.244786	0.168554	0.097026	0.068859
0.636961	0.578892	0.410834	0.448764	0.418227	0.373036	0.229088	0.168398	0.128137	0.102673	0.063227
0.820625	0.603767	0.580465	0.463113	0.336022	0.345437	0.284430	0.198456	0.148517	0.116073	0.065727
0.820851	0.682898	0.651890	0.491807	0.454422	0.375185	0.275176	0.216029	0.156791	0.109335	0.066702
0.818271	0.517653	0.603730	0.498681	0.317826	0.369749	0.273446	0.179561	0.165143	0.098286	0.066450
0.861666	0.758569	0.632061	0.552614	0.357166	0.246930	0.216734	0.204869	0.158727	0.107556	0.070512
0.702406	0.587904	0.644480	0.503157	0.418720	0.290333	0.289637	0.222793	0.125457	0.102508	0.064201
0.946730	0.741698	0.694880	0.454221	0.404998	0.321340	0.308441	0.170095	0.162874	0.117740	0.070509
0.866190	0.739268	0.459403	0.544249	0.464206	0.281606	0.293206	0.215111	0.163390	0.113739	0.068682
0.742693	0.815120	0.641081	0.517110	0.312895	0.339046	0.236072	0.202321	0.140739	0.100681	0.065730
0.888555	0.645301	0.406038	0.466340	0.410828	0.269001	0.298820	0.201679	0.163939	0.101583	0.066796
0.831572	0.538758	0.669752	0.433057	0.386799	0.268357	0.242735	0.193846	0.137984	0.109316	0.070552
0.634971	0.621587	0.523395	0.464800	0.444583	0.302750	0.263648	0.190897	0.161204	0.105666	0.067762
0.855426	0.593710	0.557196	0.388402	0.422630	0.319606	0.218787	0.197747	0.129989	0.099252	0.066556
0.574751	0.580374	0.548351	0.359561	0.360192	0.342141	0.237185	0.209052	0.154221	0.102491	0.064111
0.653730	0.776127	0.536042	0.424435	0.400571	0.285903	0.304589	0.167303	0.164686	0.102208	0.066962
0.830518	0.512099	0.511355	0.525533	0.460898	0.322396	0.301041	0.204044	0.139772	0.108464	0.066719
0.769026	0.468531	0.678169	0.434956	0.388820	0.333780	0.233673	0.191118	0.165089	0.099583	0.068048
0.902650	0.722818	0.531860	0.380726	0.424479	0.383440	0.266301	0.228961	0.143741	0.110576	0.069566
0.794737	0.473064	0.555357	0.444435	0.434947	0.351819	0.215326	0.198717	0.127343	0.100757	0.071146
0.637821	0.712149	0.607881	0.535421	0.383789	0.330054	0.240837	0.174882	0.163592	0.109692	0.070521
0.947054	0.685430	0.660297	0.362039	0.396823	0.287162	0.288276	0.219314	0.162391	0.104098	0.067725
0.794759	0.514751	0.496485	0.400893	0.337777	0.293344	0.289348	0.183687	0.153022	0.109861	0.068966
0.828022	0.686399	0.546961	0.507782	0.323561	0.283796	0.269152	0.214704	0.165722	0.112315	0.065477
0.586658	0.537452	0.644429	0.425841	0.413308	0.313450	0.222700	0.217813	0.156205	0.101944	0.066312
0.562049	0.532426	0.417842	0.431856	0.366610	0.348197	0.266241	0.236404	0.160260	0.120993	0.067971
0.539291	0.468940	0.558502	0.476738	0.315830	0.364804	0.220813	0.217097	0.154603	0.101589	0.064739
0.847183	0.573350	0.675034	0.432937	0.421361	0.305182	0.226232	0.227825	0.160038	0.096968	0.068885
0.888336	0.709302	0.492626	0.467525	0.446695	0.249103	0.281488	0.213126	0.140296	0.094533	0.068311
0.839920	0.697910	0.612908	0.352909	0.358376	0.258455	0.252438	0.223861	0.151546	0.106512	0.070209
0.595204	0.686546	0.462185	0.353107	0.422307	0.342702	0.247745	0.177447	0.125809	0.098852	0.066938
0.609221	0.620710	0.610077	0.376017	0.400810	0.335928	0.227949	0.189199	0.129918	0.107396	0.063319
0.526244	0.698624	0.551491	0.341751	0.301467	0.336275	0.228602	0.230252	0.158916	0.098209	0.066835
0.897483	0.816493	0.413331	0.355844	0.430721	0.315932	0.214971	0.188645	0.136130	0.102031	0.067283
0.599995	0.471835	0.619974	0.360713	0.421897	0.326978	0.273301	0.223281	0.151235	0.107215	0.062071
0.562813	0.602214	0.473445	0.413260	0.361007	0.319074	0.278338	0.241197	0.160234	0.115011	0.068247
0.714310	0.786421	0.439093	0.389823	0.389586	0.283163	0.260185	0.210233	0.165069	0.095802	0.068297
0.631300	0.756373	0.488861	0.509006	0.438913	0.335757	0.217683	0.178123	0.162090	0.099681	0.064903
0.618553	0.501430	0.427551	0.438969	0.319835	0.265045	0.273142	0.188076	0.137286	0.101482	0.067197
0.933212	0.602838	0.547571	0.512259	0.459230	0.349920	0.253020	0.181134	0.153333	0.093057	0.062716
0.743316	0.560037	0.648548	0.503849	0.306649	0.377621	0.274474	0.209630	0.134635	0.102111	0.067176
0.915919	0.525890	0.478434	0.405264	0.392456	0.357745	0.227324	0.222226	0.157107	0.103056	0.064448
0.603736	0.656943	0.648592	0.532466	0.425952	0.301694	0.222075	0.159914	0.154258	0.107945	0.066075
0.770487	0.634230	0.521351	0.431821	0.336051	0.358929	0.217138	0.194435	0.149547	0.098230	0.065808
0.715416	0.646869	0.425853	0.391764	0.292030	0.313899	0.270874	0.218572	0.132818	0.111801	0.064923
0.549424	0.813476	0.492022	0.344468	0.390928	0.263567	0.283839	0.186233	0.140381	0.096512	0.066096
0.673302	0.568055	0.633040	0.552197	0.323070	0.263415	0.260090	0.209077	0.153660	0.102222	0.067552
0.606322	0.561047	0.469022	0.435035	0.321782	0.251424	0.280092	0.181894	0.130423	0.108681	0.065874
0.552494	0.796793	0.638125	0.564374	0.355668	0.330555	0.258950	0.213130	0.149733	0.111820	0.068084
0.634130	0.701158	0.574237	0.541177	0.376400	0.293868	0.242968	0.176041	0.150664	0.098281	0.069317
0.837075	0.766248	0.604460	0.500822	0.369621	0.343495	0.249791	0.189367	0.169578	0.109415	0.069507
0.813593	0.594040	0.676266	0.384783	0.357148	0.363403	0.260323	0.221025	0.132176	0.112745	0.068626
0.685329	0.762694	0.679772	0.513270	0.483670	0.344181	0.289324	0.220469	0.136112	0.111744	0.069085
0.813718	0.531281	0.584067	0.506758	0.430412	0.265011	0.294807	0.210145	0.153162	0.104624	0.066763
0.798105	0.554621	0.486514	0.485752	0.303844	0.259297	0.305723	0.180058	0.157435	0.107571	0.072136
0.534606	0.486629	0.639716	0.492449	0.298486	0.352232	0.220580	0.225530	0.168993	0.110988	0.070965
0.713087	0.727862	0.484163	0.438952	0.401767	0.365697	0.207349	0.187903	0.141625	0.103167	0.064159
0.596697	0.640487	0.671742	0.554781	0.381264	0.346343	0.285231	0.200164	0.155809	0.100252	0.071206
0.944466	0.718928	0.625010	0.352438	0.310032	0.369236	0.291851	0.179428	0.156519	0.110783	0.070773
0.546009	0.675356	0.567448	0.480848	0.298180	0.248565	0.296626	0.220508	0.130512	0.110209	0.063828
0.588505	0.700057	0.450639	0.449375	0.414244	0.329910	0.273433	0.188078	0.141015	0.102379	0.067639
0.890945	0.469203	0.453652	0.400757	0.459534	0.323102	0.244707	0.234007	0.143636	0.106159	0.069265
0.735278	0.635018	0.661325	0.405900	0.459400	0.391378	0.312152	0.180383	0.157219	0.106495	0.068549
0.909287	0.809579	0.469874	0.509999	0.405659	0.252613	0.267274	0.190628	0.133378	0.093573	0.068854
0.831816	0.500544	0.444053	0.447990	0.447018	0.383339	0.260626	0.191207	0.145797	0.103492	0.068286
0.628312	0.595653	0.577944	0.552781	0.398724	0.359573	0.282923	0.221562	0.139098	0.098106	0.067354
0.735045	0.721578	0.523742	0.481846	0.391205	0.364943	0.285362	0.166690	0.161734	0.095545	0.068459
0.765855	0.574180	0.561165	0.431787	0.366584	0.318698	0.212352	0.216948	0.137399	0.106057	0.066210
0.853898	0.495740	0.593988	0.501843	0.311386	0.331031	0.227249	0.174395	0.156612	0.107497	0.068958
0.921078	0.690951	0.552814	0.569829	0.322923	0.333955	0.241893	0.220937	0.163783	0.096082	0.068474
0.642997	0.641618	0.457674	0.552164	0.430734	0.288113	0.253381	0.212917	0.125407	0.104788	0.064953
0.738275	0.636159	0.450822	0.537215	0.462488	0.307618	0.221455	0.180206	0.155965	0.108385	0.062108
0.582199	0.559458	0.663454	0.538482	0.418738	0.379572	0.261233	0.184193	0.149375	0.116187	0.071689
0.806215	0.521013	0.599520	0.549340	0.389217	0.343560	0.278244	0.218932	0.138632	0.111109	0.069244
0.732516	0.562316	0.484642	0.477103	0.402125	0.336663	0.300758	0.202805	0.135734	0.101787	0.065157
0.594233	0.568010	0.499627	0.438170	0.307449	0.321256	0.280983	0.194044	0.160831	0.091305	0.066703
0.688412	0.704706	0.676705	0.384558	0.456430	0.377859	0.279869	0.228693	0.158662	0.110381	0.070116
0.681162	0.608111	0.659703	0.566189	0.403146	0.277873	0.314668	0.185308	0.156212	0.107545	0.071590
0.789578	0.538305	0.549128	0.445363	0.454227	0.313207	0.254458	0.224174	0.144739	0.105785	0.063679
0.757452	0.714179	0.482502	0.454939	0.437952	0.272676	0.223436	0.192047	0.136213	0.101564	0.065467
0.679407	0.476062	0.625581	0.503611	0.386740	0.313093	0.263000	0.220348	0.147335	0.102904	0.067947
0.552523	0.794142	0.486878	0.434225	0.401087	0.262253	0.220568	0.186908	0.164464	0.112038	0.067507
0.932115	0.467590	0.564549	0.498634	0.329075	0.239498	0.277642	0.219964	0.122787	0.089074	0.064082
0.665763	0.781794	0.483175	0.467232	0.305355	0.364153	0.289631	0.199013	0.159318	0.106437	0.067547
0.914863	0.676883	0.473221	0.520536	0.473317	0.352388	0.217090	0.188362	0.134658	0.099564	0.067649
0.652256	0.701595	0.529613	0.536104	0.423901	0.253708	0.247042	0.207903	0.157885	0.089247	0.063578
0.799156	0.796334	0.429901	0.445496	0.314708	0.339288	0.234856	0.159729	0.140570	0.098464	0.066158
0.670602	0.480166	0.512744	0.466347	0.387935	0.364535	0.230411	0.212561	0.161473	0.093200	0.065622
0.625051	0.482978	0.665976	0.495780	0.414974	0.366623	0.245995	0.219550	0.131489	0.105927	0.065747
0.735561	0.677169	0.563659	0.406151	0.427270	0.258283	0.266420	0.193781	0.156637	0.096962	0.066355
0.825617	0.781467	0.616777	0.557204	0.454033	0.336824	0.235287	0.220507	0.130767	0.093760	0.064252
0.735173	0.670891	0.577454	0.474755	0.440257	0.268260	0.271134	0.225181	0.148246	0.095131	0.067472
0.778083	0.619362	0.582012	0.521107	0.306654	0.323201	0.211091	0.205335	0.144223	0.112093	0.066455
0.643393	0.674834	0.448699	0.393182	0.431393	0.284809	0.273291	0.205332	0.170354	0.108873	0.065889
0.701787	0.662444	0.486949	0.566055	0.426389	0.243546	0.245916	0.191375	0.137865	0.093887	0.065726
0.696215	0.745941	0.447665	0.450756	0.303009	0.372358	0.263798	0.224663	0.156495	0.100529	0.065579
0.778520	0.667954	0.410513	0.567695	0.317554	0.347254	0.278152	0.198572	0.136645	0.109482	0.065704
0.947656	0.664612	0.629515	0.566837	0.289411	0.314439	0.218869	0.187636	0.153588	0.106501	0.065637
0.669461	0.577148	0.612512	0.453062	0.458636	0.271571	0.286279	0.204764	0.132538	0.098367	0.062970
0.706406	0.731833	0.595382	0.544728	0.346475	0.274817	0.255634	0.165154	0.130117	0.098479	0.067178
0.741427	0.662097	0.665113	0.488149	0.436737	0.363699	0.231723	0.205022	0.167336	0.107949	0.065844
0.664748	0.483652	0.592333	0.414438	0.383561	0.267534	0.270596	0.220121	0.127001	0.106362	0.066526
0.628648	0.758528	0.691162	0.517145	0.347585	0.385001	0.265876	0.172176	0.138875	0.120556	0.071448
0.627603	0.737313	0.549508	0.388589	0.443313	0.256536	0.275998	0.208919	0.148291	0.094435	0.063003
0.704811	0.802878	0.584671	0.517157	0.355594	0.301267	0.245454	0.198528	0.131276	0.108644	0.067880
0.818588	0.495898	0.605252	0.396270	0.435228	0.287875	0.302707	0.181653	0.129429	0.096728	0.066886
0.900799	0.587800	0.429559	0.507750	0.474204	0.317619	0.271574	0.182121	0.133841	0.096507	0.065775
0.596370	0.617234	0.637590	0.466761	0.385776	0.312178	0.213653	0.189084	0.162408	0.099726	0.068194
0.828295	0.722185	0.681799	0.446246	0.324001	0.379551	0.268796	0.223675	0.151643	0.105941	0.065119
0.613799	0.510688	0.673910	0.371137	0.314191	0.318097	0.258005	0.226985	0.157423	0.105495	0.064264
0.718556	0.545427	0.399667	0.354035	0.331546	0.369331	0.215663	0.207937	0.173426	0.101664	0.070143
0.646563	0.524719	0.502201	0.408378	0.284123	0.321000	0.267329	0.197458	0.137762	0.106543	0.070816
0.666859	0.797003	0.585917	0.470197	0.314137	0.306425	0.274361	0.194448	0.141268	0.113903	0.070582
0.925543	0.494360	0.534500	0.551850	0.309387	0.368087	0.239839	0.208885	0.165016	0.102474	0.063955
0.609236	0.639809	0.510157	0.438100	0.363365	0.368198	0.311551	0.193094	0.141668	0.114856	0.066012
0.675375	0.570705	0.481362	0.364207	0.378652	0.250371	0.264532	0.229403	0.165705	0.109826	0.065420
0.760409	0.797489	0.470918	0.424756	0.295031	0.271851	0.267493	0.228790	0.141089	0.113554	0.068334
0.935109	0.731623	0.617654	0.455306	0.376952	0.284932	0.268530	0.200844	0.130161	0.103496	0.067758
0.841357	0.452964	0.593684	0.406034	0.363118	0.355185	0.214033	0.220747	0.139703	0.100052	0.063302
0.920854	0.788413	0.469739	0.485143	0.438204	0.355861	0.282927	0.231174	0.156492	0.096236	0.066287
0.908745	0.685824	0.617889	0.498044	0.427834	0.346796	0.296373	0.208105	0.150450	0.110954	0.071930
0.679131	0.685243	0.486223	0.360715	0.442585	0.377068	0.230456	0.205241	0.135881	0.115954	0.073237
0.948672	0.559934	0.658093	0.500735	0.428219	0.296268	0.286224	0.210019	0.150387	0.104285	0.067156
0.633675	0.788440	0.546053	0.388357	0.362765	0.316549	0.216063	0.160391	0.138604	0.094056	0.065345
0.800055	0.650277	0.554558	0.547070	0.459382	0.316710	0.250496	0.194159	0.143161	0.110173	0.070030
0.666746	0.747696	0.585734	0.437796	0.301638	0.302421	0.286954	0.194603	0.142203	0.110461	0.068545
0.536156	0.472100	0.543595	0.534628	0.396804	0.260993	0.250343	0.192436	0.146065	0.099348	0.069612
0.683297	0.516322	0.687281	0.459974	0.445078	0.320326	0.264041	0.204616	0.142197	0.106327	0.066974
0.551955	0.498081	0.512129	0.382155	0.300412	0.300545	0.269760	0.202776	0.170919	0.102980	0.067410
0.592938	0.561314	0.629488	0.394527	0.374746	0.304423	0.256873	0.225323	0.128751	0.114277	0.066152
0.705968	0.785359	0.539770	0.445380	0.387739	0.329804	0.221660	0.190540	0.162465	0.109216	0.068140
0.700207	0.586327	0.632711	0.493153	0.475035	0.282523	0.260318	0.191355	0.159933	0.104097	0.063542
0.798892	0.546418	0.421230	0.425255	0.371618	0.278666	0.278316	0.205650	0.152776	0.096205	0.066802
0.865348	0.794242	0.667831	0.565745	0.427896	0.306966	0.227323	0.191408	0.157327	0.103539	0.072944
0.792869	0.752368	0.533401	0.506178	0.385055	0.392769	0.252332	0.213391	0.153426	0.098518	0.066890
0.906975	0.519112	0.615789	0.587970	0.411638	0.310984	0.297222	0.213420	0.160668	0.106624	0.067970
0.635713	0.602920	0.564252	0.544617	0.359297	0.350623	0.229701	0.188554	0.143372	0.108115	0.070067
0.757229	0.523743	0.658724	0.556207	0.347590	0.346554	0.259085	0.188482	0.131296	0.105051	0.065798
0.589023	0.707079	0.562586	0.566333	0.409633	0.314603	0.257096	0.189324	0.127413	0.097553	0.067042
0.677224	0.642259	0.516271	0.441826	0.319786	0.356235	0.269905	0.225984	0.140987	0.098121	0.067129
0.547420	0.799524	0.483974	0.416251	0.313396	0.301528	0.260570	0.203557	0.133640	0.096436	0.068619
0.559401	0.712744	0.621295	0.375576	0.384569	0.246468	0.257102	0.185896	0.138599	0.096609	0.066243
0.856593	0.533755	0.408957	0.493068	0.339012	0.279855	0.206398	0.206315	0.136768	0.106039	0.067258
0.936358	0.520841	0.411373	0.510949	0.436092	0.323445	0.253118	0.191200	0.155548	0.102275	0.069072
0.598403	0.574057	0.463663	0.501634	0.339046	0.337254	0.265349	0.195220	0.146708	0.102181	0.070495
0.910534	0.604620	0.431152	0.450126	0.307708	0.368571	0.222327	0.175337	0.159484	0.110994	0.065412
0.727388	0.551520	0.445924	0.545744	0.368160	0.288316	0.222962	0.171417	0.148964	0.097950	0.067097
0.704123	0.485257	0.671004	0.368470	0.346489	0.258524	0.281542	0.220408	0.155209	0.102164	0.066046
0.725115	0.638153	0.509919	0.363821	0.342149	0.314504	0.243204	0.218468	0.159248	0.093405	0.064247
0.860289	0.599245	0.438294	0.472763	0.391706	0.332893	0.278439	0.179164	0.133355	0.113566	0.068272
0.604732	0.633427	0.471920	0.477216	0.342626	0.315984	0.286339	0.217883	0.160381	0.093487	0.066717
0.849741	0.653728	0.672192	0.399044	0.420688	0.299455	0.296245	0.170137	0.156821	0.102201	0.067684
0.536124	0.712139	0.537541	0.396858	0.352682	0.306512	0.263939	0.163395	0.141280	0.110103	0.066514
0.893758	0.486800	0.574430	0.451670	0.312459	0.239923	0.268166	0.184333	0.156690	0.103795	0.064135
0.681435	0.547559	0.611816	0.356246	0.437018	0.356040	0.297555	0.230245	0.145069	0.111123	0.063874
0.793103	0.521372	0.594853	0.514765	0.454032	0.305395	0.257204	0.214326	0.170309	0.105674	0.073551
0.852852	0.577946	0.580083	0.343165	0.331465	0.285006	0.279795	0.216869	0.141435	0.109455	0.065161
0.524697	0.586906	0.569411	0.453389	0.351222	0.270955	0.197557	0.219424	0.131936	0.110510	0.067801
0.908450	0.497924	0.436308	0.561760	0.373749	0.276704	0.267579	0.182530	0.151842	0.107325	0.064084
0.725762	0.647208	0.521838	0.472810	0.390883	0.253375	0.296174	0.185613	0.145421	0.113121	0.064457
0.588163	0.808265	0.643070	0.524052	0.335288	0.276818	0.280504	0.247362	0.139870	0.115972	0.069598
0.585600	0.486161	0.429491	0.417643	0.398637	0.248798	0.243771	0.211983	0.129398	0.097460	0.065735
0.689671	0.567491	0.527013	0.437502	0.309627	0.299572	0.214102	0.198624	0.130527	0.109055	0.069830
0.852406	0.585505	0.563000	0.427580	0.385635	0.251150	0.211353	0.178590	0.136970	0.109245	0.065261
0.934326	0.637207	0.501405	0.424636	0.390340	0.286001	0.236318	0.187474	0.142029	0.104849	0.068567
0.713473	0.794066	0.588259	0.518031	0.444157	0.316345	0.240267	0.194654	0.156637	0.100690	0.069965
0.556593	0.476685	0.617301	0.453897	0.394384	0.329544	0.232954	0.171707	0.139462	0.100473	0.064693
0.661156	0.603900	0.611794	0.502741	0.364129	0.284586	0.285100	0.199185	0.149183	0.108037	0.065459
0.827657	0.636627	0.520119	0.557456	0.326266	0.267898	0.228856	0.217328	0.140920	0.095805	0.066682
0.587974	0.626742	0.650096	0.470019	0.329530	0.321487	0.242095	0.185329	0.161129	0.098630	0.064969
0.825469	0.662598	0.677196	0.467540	0.378639	0.255544	0.296661	0.208281	0.158767	0.108560	0.068692
0.693768	0.544401	0.414177	0.347711	0.394533	0.362162	0.232142	0.206328	0.126967	0.105527	0.067008
0.788311	0.580069	0.670952	0.467550	0.327824	0.294919	0.240345	0.166634	0.142675	0.101906	0.067728
0.681471	0.524353	0.465003	0.510473	0.433547	0.293774	0.278978	0.203402	0.129344	0.098708	0.065835
0.696025	0.802201	0.607710	0.354450	0.443624	0.349396	0.247864	0.160137	0.135655	0.094938	0.065903
0.576697	0.589987	0.505919	0.506211	0.430756	0.356167	0.264341	0.208873	0.132257	0.092441	0.066522
0.883542	0.484020	0.401201	0.472326	0.418200	0.321147	0.269467	0.222176	0.133360	0.105364	0.065740
0.620982	0.602821	0.552778	0.479104	0.386853	0.333856	0.255634	0.207902	0.167419	0.103368	0.064730
0.681701	0.544491	0.596741	0.551327	0.329355	0.348270	0.274078	0.193369	0.142389	0.107416	0.069422
0.874353	0.726262	0.678338	0.498220	0.371827	0.337512	0.252860	0.203210	0.128870	0.102685	0.064555
0.869087	0.550464	0.452247	0.504384	0.378798	0.367179	0.307567	0.190918	0.158376	0.100248	0.068450
0.633908	0.623412	0.456671	0.368531	0.456308	0.276909	0.295221	0.179568	0.160564	0.101008	0.067057
0.803587	0.585093	0.564098	0.498873	0.458161	0.289117	0.278339	0.223858	0.144848	0.099773	0.066597
0.811477	0.492312	0.564235	0.537145	0.446381	0.283668	0.266938	0.174780	0.168955	0.102968	0.065176
0.858109	0.689300	0.471911	0.453379	0.413120	0.296248	0.223196	0.223852	0.169206	0.117058	0.068380
0.737192	0.597077	0.443532	0.529141	0.374998	0.349061	0.244192	0.182938	0.133136	0.096149	0.068733
0.742028	0.727377	0.624671	0.439053	0.480742	0.274704	0.272230	0.239271	0.156861	0.099579	0.068950
0.594674	0.741505	0.572195	0.567903	0.444327	0.322175	0.262954	0.204666	0.135521	0.093931	0.065584
0.643441	0.642854	0.653159	0.427142	0.336075	0.351717	0.301216	0.170159	0.160752	0.110091	0.072347
0.744962	0.817921	0.446914	0.485819	0.363736	0.263263	0.251002	0.200859	0.131951	0.110856	0.064737
0.647823	0.596581	0.579426	0.428184	0.418785	0.328105	0.216407	0.218928	0.143249	0.098061	0.066970
0.607297	0.529314	0.545281	0.425202	0.376664	0.297117	0.267292	0.203919	0.149891	0.101688	0.066378
0.731501	0.550602	0.621511	0.414913	0.424537	0.298829	0.236909	0.165693	0.135275	0.112151	0.064947
0.789024	0.776098	0.650192	0.395879	0.416301	0.312327	0.255153	0.163775	0.133533	0.105729	0.071144
0.714013	0.749455	0.415084	0.540873	0.350093	0.313268	0.298560	0.215149	0.151973	0.108651	0.070048
0.699753	0.692923	0.603532	0.358663	0.347943	0.363762	0.225900	0.211018	0.148645	0.095468	0.066740
0.786019	0.588949	0.665450	0.536252	0.443026	0.335524	0.261249	0.217708	0.130987	0.104034	0.069438
0.723998	0.643833	0.585882	0.398596	0.445269	0.318949	0.229054	0.216936	0.141035	0.098373	0.071550
0.533785	0.633297	0.494458	0.541096	0.472681	0.371463	0.301794	0.202560	0.135934	0.105075	0.068677
0.670271	0.625390	0.572067	0.441112	0.354126	0.376657	0.274029	0.189047	0.165232	0.104266	0.066128
0.755308	0.566274	0.611323	0.382451	0.358078	0.300750	0.243343	0.237698	0.129467	0.111176	0.065952
0.713758	0.696846	0.632026	0.524298	0.310110	0.347479	0.280263	0.193169	0.167390	0.099377	0.070590
0.810320	0.682357	0.550113	0.440746	0.423667	0.263282	0.229329	0.183642	0.133825	0.106714	0.066434
0.762007	0.594392	0.511479	0.405678	0.342950	0.383447	0.251281	0.162824	0.131872	0.107124	0.066316
0.598396	0.730766	0.499510	0.580576	0.384999	0.297958	0.286955	0.236799	0.170336	0.101141	0.068060
0.793957	0.569049	0.542757	0.499857	0.455582	0.303117	0.219611	0.173470	0.167622	0.101367	0.063586
0.754221	0.648846	0.616042	0.455618	0.420438	0.372711	0.240335	0.222215	0.166335	0.117669	0.070698
0.646756	0.726838	0.523798	0.343656	0.359769	0.292049	0.286295	0.200436	0.159557	0.102398	0.067181
0.832085	0.631411	0.678211	0.480620	0.303451	0.261461	0.226719	0.182406	0.135883	0.107319	0.064402
0.849189	0.620538	0.439869	0.471511	0.451166	0.356165	0.281058	0.167886	0.147317	0.103906	0.066637
0.669018	0.619984	0.484209	0.513725	0.371545	0.359336	0.270129	0.222612	0.149497	0.111656	0.066644
0.845700	0.681244	0.551908	0.384191	0.380067	0.322216	0.288818	0.229219	0.153709	0.113447	0.070446
0.918575	0.533343	0.649523	0.464575	0.475009	0.376402	0.292441	0.203571	0.159463	0.108429	0.066029
0.948386	0.605136	0.430633	0.504560	0.459161	0.293913	0.305628	0.193050	0.143540	0.100762	0.068701
0.841437	0.802496	0.606750	0.527475	0.334567	0.301511	0.284181	0.202020	0.131251	0.111013	0.063870
0.767315	0.702200	0.620862	0.356756	0.469241	0.277661	0.275558	0.210537	0.143732	0.101477	0.067986
0.932265	0.645639	0.687535	0.576610	0.383635	0.278579	0.279487	0.197288	0.163439	0.095981	0.067209
0.889280	0.485951	0.539381	0.458296	0.350193	0.324620	0.292446	0.221638	0.154563	0.101121	0.067734
0.628974	0.561583	0.604506	0.509563	0.368689	0.270409	0.244043	0.202922	0.151792	0.104490	0.069435
0.825228	0.587187	0.530542	0.461501	0.310937	0.349478	0.260869	0.193773	0.156414	0.107908	0.065596
0.542771	0.777890	0.516069	0.527635	0.369068	0.289717	0.219244	0.179456	0.160354	0.106378	0.066577
0.866113	0.614013	0.608827	0.368228	0.427231	0.384508	0.273121	0.176421	0.170191	0.103015	0.069462
0.551917	0.476570	0.624893	0.455612	0.474965	0.268987	0.229777	0.199220	0.149903	0.116758	0.069176
0.641447	0.688308	0.474242	0.365947	0.348263	0.267419	0.308358	0.234561	0.147690	0.108450	0.069840
0.698016	0.745404	0.581421	0.489432	0.347216	0.355318	0.259222	0.215641	0.165792	0.099205	0.066226
0.748674	0.805762	0.429957	0.553338	0.312396	0.371588	0.212652	0.162197	0.156525	0.104759	0.071301
0.588631	0.545145	0.534907	0.557271	0.311713	0.247379	0.271083	0.201902	0.142847	0.097015	0.064715
0.598847	0.485286	0.472433	0.490848	0.437497	0.359912	0.286215	0.189459	0.140117	0.099877	0.066205
0.948544	0.789651	0.651786	0.364834	0.387554	0.329100	0.241947	0.172117	0.138481	0.103759	0.064009
0.565719	0.535741	0.527088	0.569919	0.421204	0.333115	0.240816	0.181159	0.172384	0.101419	0.065897
0.831114	0.577683	0.435616	0.388792	0.381080	0.348079	0.210571	0.200365	0.146603	0.098832	0.068999
0.819115	0.555636	0.545935	0.390079	0.464926	0.291769	0.224414	0.198439	0.149000	0.112377	0.069706
0.704002	0.731196	0.460683	0.537891	0.348051	0.316358	0.242573	0.190008	0.143929	0.106936	0.065679
0.683446	0.672231	0.531555	0.508161	0.313869	0.243432	0.260071	0.186537	0.163840	0.097042	0.069677
0.833045	0.708269	0.446318	0.428775	0.395310	0.349592	0.286619	0.224057	0.147664	0.100420	0.069018
0.678681	0.789687	0.677830	0.364301	0.396685	0.249281	0.269148	0.236817	0.148827	0.112706	0.068430
0.601138	0.620240	0.577264	0.469960	0.351472	0.314008	0.290011	0.182320	0.136997	0.117606	0.072695
0.617087	0.556995	0.435688	0.410501	0.432026	0.284600	0.290520	0.195152	0.147955	0.098156	0.068250
0.668767	0.645166	0.693365	0.583886	0.326500	0.281477	0.293741	0.211526	0.163321	0.107061	0.069536
0.677015	0.682425	0.416415	0.439895	0.372059	0.344265	0.302814	0.213377	0.165423	0.097493	0.067038
0.737927	0.679773	0.526054	0.565670	0.301000	0.298403	0.266092	0.215984	0.132892	0.115331	0.070691
0.663160	0.497068	0.507710	0.476320	0.399642	0.383712	0.212795	0.181742	0.144938	0.111804	0.067716
0.814459	0.715069	0.669682	0.359026	0.378732	0.314071	0.285910	0.224243	0.153652	0.111855	0.067115
0.806115	0.735191	0.528055	0.368922	0.304766	0.384927	0.228784	0.169859	0.136030	0.111161	0.071041
0.766122	0.680363	0.430569	0.370529	0.461134	0.314691	0.199715	0.187990	0.146089	0.112422	0.066364
0.624162	0.563497	0.590513	0.565299	0.347153	0.255884	0.281955	0.203135	0.136327	0.104617	0.071975
0.644244	0.773700	0.696184	0.534650	0.318137	0.251531	0.282769	0.223002	0.142469	0.101369	0.066209
0.628102	0.630385	0.543712	0.458401	0.415526	0.298178	0.295133	0.187208	0.128485	0.098706	0.066192
0.578386	0.618603	0.508232	0.550463	0.345620	0.325964	0.246525	0.173239	0.142696	0.107851	0.067158
0.535399	0.764355	0.656298	0.430235	0.297658	0.301986	0.299451	0.185296	0.140203	0.113938	0.066360
0.607484	0.608323	0.446810	0.411362	0.457392	0.320919	0.298139	0.231560	0.138432	0.106364	0.069312
0.624383	0.765090	0.477063	0.436551	0.434162	0.351288	0.211584	0.213918	0.152986	0.109180	0.064842
0.933309	0.568074	0.557340	0.532276	0.445624	0.298090	0.246142	0.195809	0.168066	0.103089	0.065492
0.827223	0.693269	0.653639	0.436719	0.339362	0.360137	0.304252	0.193889	0.134499	0.110741	0.067367
0.630852	0.488787	0.485783	0.565630	0.441806	0.323580	0.216475	0.185711	0.137812	0.098536	0.070056
0.785145	0.778174	0.581011	0.559787	0.446125	0.258801	0.237078	0.186124	0.127455	0.111113	0.067568
0.579991	0.699177	0.523478	0.419385	0.324680	0.277574	0.289090	0.205890	0.156001	0.113394	0.074325
0.879151	0.592843	0.502370	0.346273	0.413146	0.377531	0.250112	0.230988	0.125583	0.097559	0.066896
0.944711	0.749375	0.523554	0.486313	0.482534	0.336164	0.238245	0.189252	0.129103	0.111756	0.066492
0.766914	0.625141	0.508756	0.392185	0.386904	0.383003	0.292776	0.211270	0.164326	0.108868	0.072494
0.790065	0.505015	0.591277	0.368269	0.375549	0.338996	0.262933	0.223105	0.161963	0.110732	0.067992
0.570540	0.720674	0.404078	0.489425	0.409235	0.314911	0.247466	0.199816	0.135263	0.110539	0.068504
0.622147	0.673748	0.633230	0.352251	0.458223	0.339395	0.206698	0.182395	0.141506	0.102185	0.065138
0.583310	0.485597	0.515360	0.353771	0.331635	0.369513	0.273157	0.194086	0.142428	0.109947	0.062770
0.756418	0.542779	0.520740	0.516278	0.360019	0.279815	0.305178	0.211673	0.150063	0.110094	0.067635
0.616160	0.752870	0.607374	0.401398	0.397721	0.259781	0.209836	0.227500	0.162404	0.113552	0.068599
0.927178	0.506103	0.593661	0.403322	0.286850	0.332389	0.260151	0.208471	0.135966	0.100135	0.067323
0.805724	0.609262	0.670823	0.519675	0.458139	0.326283	0.300912	0.182712	0.135797	0.098257	0.068450
0.531081	0.512244	0.442649	0.403272	0.321653	0.270900	0.219903	0.208723	0.146195	0.098138	0.070222
0.759470	0.584649	0.675257	0.538777	0.361978	0.321815	0.289115	0.206453	0.125048	0.096077	0.069383
0.900854	0.466834	0.456078	0.427614	0.399759	0.333402	0.277522	0.187125	0.149697	0.107537	0.068752
0.764555	0.590405	0.505758	0.423106	0.367908	0.337039	0.244551	0.218836	0.138443	0.100812	0.065451
0.709184	0.693008	0.635044	0.549862	0.395367	0.303723	0.228605	0.221448	0.132864	0.100694	0.064984
0.748805	0.720239	0.650865	0.346780	0.348479	0.281095	0.215951	0.189563	0.173633	0.093299	0.069227
0.645772	0.705482	0.444814	0.430286	0.472075	0.290189	0.278417	0.199571	0.168756	0.103696	0.067869
0.700883	0.677125	0.620333	0.402593	0.342698	0.260779	0.305744	0.225871	0.159065	0.104739	0.066479
0.601018	0.521361	0.497866	0.479902	0.321801	0.308765	0.277182	0.164286	0.123953	0.107171	0.065897
0.761596	0.530467	0.454887	0.534850	0.402180	0.320007	0.220651	0.217101	0.145732	0.102149	0.065781
0.798553	0.757289	0.682830	0.563103	0.382461	0.354388	0.309076	0.222768	0.159699	0.109251	0.067775
0.835583	0.654559	0.613196	0.498811	0.346655	0.345701	0.261329	0.169511	0.145822	0.097316	0.070303
0.613157	0.808018	0.621506	0.420323	0.397203	0.330528	0.201407	0.216576	0.144686	0.100818	0.066289
0.743724	0.805685	0.654705	0.522444	0.322480	0.250286	0.295353	0.221753	0.157891	0.096017	0.065357
0.819203	0.812302	0.458999	0.563760	0.458370	0.365029	0.254108	0.198537	0.135835	0.107886	0.066108
0.554954	0.730790	0.519002	0.415588	0.386594	0.336042	0.251222	0.184543	0.149827	0.103977	0.072469
0.946110	0.684317	0.430080	0.348601	0.384261	0.259770	0.286601	0.200095	0.165786	0.102853	0.070869
0.589648	0.469803	0.464700	0.432147	0.296820	0.377725	0.207688	0.218034	0.155579	0.109681	0.072776
0.904791	0.696163	0.572276	0.388955	0.387521	0.243777	0.264081	0.167435	0.158565	0.110954	0.067498
0.653556	0.729868	0.584066	0.453362	0.364732	0.273682	0.289408	0.191510	0.139794	0.098110	0.068954
0.692857	0.472995	0.652184	0.423847	0.406953	0.324958	0.306550	0.202810	0.151105	0.093784	0.067572
0.923631	0.597773	0.516873	0.452851	0.358202	0.307086	0.290393	0.209255	0.133445	0.106561	0.067274
0.844223	0.733554	0.594437	0.522890	0.453263	0.255214	0.267751	0.173403	0.162630	0.108953	0.067756
0.543528	0.578035	0.570321	0.576572	0.324618	0.383152	0.241438	0.225156	0.158851	0.103660	0.068965
0.718101	0.466115	0.440977	0.553351	0.434947	0.294687	0.275520	0.195163	0.158811	0.105523	0.067058
0.744827	0.564582	0.652659	0.461822	0.369841	0.317836	0.258810	0.179786	0.145347	0.095645	0.067566
0.613613	0.638141	0.478063	0.481041	0.373517	0.284530	0.286252	0.197658	0.156270	0.113529	0.068668
0.904961	0.808007	0.568396	0.348638	0.469949	0.382013	0.285161	0.225700	0.148884	0.113919	0.072584
0.804278	0.565261	0.655832	0.434401	0.375830	0.285398	0.291984	0.210503	0.151773	0.097093	0.063474
0.541849	0.697462	0.458733	0.551889	0.301558	0.299339	0.278105	0.227835	0.162808	0.113535	0.069307
0.863519	0.601310	0.498729	0.453275	0.468189	0.262294	0.215527	0.165105	0.161539	0.109550	0.067633
0.801839	0.759727	0.506345	0.408967	0.364134	0.392544	0.273558	0.207281	0.156759	0.102393	0.069941
0.536972	0.667048	0.567095	0.438606	0.408035	0.252975	0.253589	0.184712	0.133972	0.100619	0.067604
0.929524	0.521771	0.549053	0.448031	0.484233	0.326012	0.264685	0.220015	0.140610	0.113063	0.067408
0.892979	0.630910	0.548281	0.505624	0.301463	0.273369	0.302319	0.197598	0.159490	0.108953	0.065603
0.863128	0.481694	0.469574	0.510586	0.295024	0.293147	0.277885	0.227994	0.146610	0.094965	0.069150
0.897003	0.667860	0.605027	0.501202	0.298829	0.269583	0.198145	0.184597	0.124408	0.103137	0.064805
0.573372	0.529041	0.476445	0.385396	0.468785	0.269641	0.305772	0.206731	0.158968	0.100596	0.068255
0.532703	0.497728	0.550620	0.355754	0.305501	0.318661	0.288256	0.169425	0.129495	0.106339	0.069144
0.672697	0.727479	0.632669	0.370057	0.404429	0.329333	0.263872	0.218725	0.153556	0.111863	0.068643
0.741992	0.658666	0.558857	0.428049	0.330011	0.267153	0.292861	0.176005	0.151403	0.096156	0.065696
0.701363	0.712061	0.486994	0.447716	0.369343	0.372669	0.205906	0.193524	0.138925	0.100652	0.061719
0.723163	0.673911	0.614151	0.508935	0.393680	0.332457	0.291106	0.211484	0.133555	0.104798	0.067465
0.914150	0.684898	0.663687	0.410710	0.287220	0.294343	0.239557	0.209592	0.131719	0.097735	0.066041
0.827167	0.787702	0.512491	0.460673	0.430099	0.306155	0.245644	0.201620	0.133431	0.097639	0.063104
0.686167	0.753884	0.609669	0.462710	0.427895	0.308687	0.297259	0.180764	0.129573	0.105598	0.067876
0.627400	0.643576	0.450862	0.500659	0.406799	0.293133	0.295735	0.181602	0.170184	0.101205	0.068151
0.935794	0.598865	0.536325	0.414339	0.394755	0.362672	0.221211	0.201826	0.163762	0.099348	0.069150
0.551056	0.541176	0.663604	0.440260	0.428906	0.399188	0.227004	0.216603	0.164310	0.116501	0.070466
0.829019	0.577215	0.473793	0.462682	0.457320	0.324380	0.268110	0.171095	0.168670	0.107789	0.067925
0.738344	0.795946	0.664665	0.543131	0.448914	0.344119	0.287784	0.200847	0.155254	0.111880	0.066932
0.762554	0.668571	0.414876	0.557292	0.315694	0.369246	0.198876	0.175640	0.134164	0.109268	0.066213
0.628999	0.534581	0.672304	0.408853	0.362770	0.346330	0.283564	0.231743	0.166374	0.098472	0.068453
0.929324	0.765589	0.677095	0.568956	0.385993	0.371703	0.232994	0.183420	0.158919	0.101994	0.063834
0.782893	0.643331	0.510818	0.519384	0.416462	0.273244	0.248871	0.158793	0.128082	0.106698	0.064266
0.937389	0.526909	0.562950	0.561993	0.469312	0.287636	0.238496	0.224554	0.151509	0.099682	0.066149
0.535471	0.776859	0.655397	0.389967	0.404820	0.354125	0.242029	0.227314	0.164343	0.096644	0.068725
0.662311	0.808726	0.619413	0.465160	0.300272	0.340616	0.244618	0.219478	0.134549	0.106826	0.067497
0.796461	0.812358	0.690535	0.489363	0.486122	0.363798	0.260802	0.187312	0.157215	0.107920	0.067834
0.840352	0.800012	0.628677	0.362208	0.350321	0.238974	0.275049	0.193003	0.131566	0.101073	0.061908
0.879994	0.622160	0.455573	0.472729	0.327722	0.342097	0.245622	0.207428	0.129575	0.110010	0.065650
0.625053	0.757196	0.443568	0.418725	0.460939	0.369876	0.253520	0.213287	0.172054	0.115070	0.069814
0.818961	0.712127	0.698157	0.532439	0.373328	0.354695	0.223884	0.176988	0.165666	0.094965	0.066927
0.775455	0.738954	0.514986	0.530633	0.388786	0.272866	0.276570	0.187481	0.140183	0.096918	0.064229
0.795697	0.727193	0.508760	0.370541	0.315695	0.361687	0.267204	0.207455	0.158550	0.107798	0.066242
0.607688	0.794491	0.483276	0.395421	0.361846	0.360493	0.285463	0.180365	0.130851	0.096911	0.069166
0.536034	0.520988	0.618678	0.498171	0.369550	0.357497	0.251628	0.200563	0.148396	0.111808	0.064797
0.538867	0.472531	0.502064	0.520305	0.477696	0.365042	0.220368	0.201692	0.171238	0.115100	0.066358
0.625287	0.753886	0.412211	0.461570	0.471208	0.335004	0.202788	0.195910	0.141643	0.112106	0.072439
0.776095	0.539467	0.586465	0.537596	0.407459	0.376553	0.292439	0.198479	0.133193	0.100283	0.068647
0.526770	0.482441	0.678514	0.392513	0.367943	0.271171	0.229852	0.172239	0.139223	0.102772	0.069870
0.807964	0.728608	0.503831	0.464863	0.473895	0.374016	0.289825	0.188292	0.171891	0.103502	0.069130
0.792704	0.687162	0.608264	0.526673	0.445384	0.350424	0.220235	0.184328	0.163534	0.106293	0.068069
0.578724	0.527842	0.448143	0.423265	0.307959	0.329197	0.224169	0.217774	0.155786	0.093951	0.063295
0.622951	0.516743	0.435039	0.360537	0.335910	0.289526	0.308278	0.189851	0.162315	0.102917	0.067879
0.838929	0.659084	0.565734	0.357638	0.385658	0.288226	0.276610	0.204378	0.151647	0.108957	0.065098
0.792155	0.662441	0.648356	0.566330	0.322004	0.369998	0.293693	0.229141	0.174425	0.112587	0.069571
0.735423	0.693456	0.538090	0.514681	0.449138	0.368139	0.256551	0.161086	0.137490	0.109914	0.067034
0.912313	0.694547	0.449382	0.555219	0.364615	0.317416	0.289784	0.213997	0.128027	0.102317	0.067262
0.600066	0.646699	0.506288	0.462886	0.448947	0.330739	0.277520	0.233047	0.152473	0.109836	0.066510
0.884452	0.561228	0.630352	0.515940	0.323572	0.325124	0.227746	0.222177	0.148703	0.112513	0.067681
0.716466	0.527777	0.575395	0.526889	0.317592	0.351680	0.218481	0.172072	0.130036	0.111988	0.067198
0.740219	0.471740	0.517974	0.466937	0.306994	0.369725	0.294574	0.230611	0.138679	0.100957	0.068838
0.774505	0.493540	0.636649	0.504616	0.388629	0.335784	0.266068	0.208370	0.150742	0.101557	0.061547
0.807670	0.483112	0.462261	0.486660	0.309784	0.341649	0.262159	0.187371	0.162890	0.110316	0.067316
0.789715	0.636580	0.568189	0.454535	0.321033	0.372743	0.275735	0.180931	0.134943	0.099700	0.064627
0.820974	0.690773	0.488083	0.448346	0.330763	0.340283	0.235361	0.185577	0.156666	0.106724	0.063272
0.554628	0.497020	0.473914	0.505105	0.421592	0.304837	0.212276	0.239321	0.149743	0.109917	0.066300
0.902114	0.528079	0.405171	0.349413	0.410396	0.363270	0.255746	0.229920	0.162670	0.097512	0.068520
0.630412	0.591040	0.616572	0.426510	0.478561	0.319796	0.207177	0.177955	0.138169	0.111942	0.069395
0.905588	0.709692	0.690109	0.416789	0.426111	0.305211	0.241677	0.199201	0.159018	0.108762	0.065337
0.834228	0.587611	0.603199	0.445285	0.371374	0.307609	0.222060	0.205820	0.128648	0.117411	0.067245
0.692265	0.808029	0.591549	0.368894	0.305371	0.378458	0.241171	0.225272	0.162722	0.107812	0.069394
0.754419	0.522690	0.617183	0.389805	0.389714	0.324637	0.265418	0.211551	0.134563	0.110968	0.071705
0.582855	0.714660	0.621009	0.388703	0.366079	0.284583	0.236952	0.173855	0.141584	0.094212	0.066144
0.695314	0.714462	0.452220	0.461245	0.394152	0.264478	0.286284	0.166193	0.142959	0.105105	0.067111
0.773803	0.621425	0.494374	0.347845	0.340823	0.300830	0.277107	0.206192	0.159629	0.103687	0.066963
0.876961	0.635090	0.448604	0.474166	0.373220	0.246540	0.207193	0.184366	0.150366	0.103942	0.063543
0.805604	0.582607	0.588811	0.419142	0.315969	0.369305	0.286101	0.165080	0.142845	0.093765	0.064560
0.705536	0.479648	0.673225	0.566296	0.420185	0.265083	0.267212	0.214099	0.151770	0.112213	0.065674
0.811998	0.595889	0.560327	0.522351	0.446596	0.315555	0.244199	0.191033	0.136343	0.107728	0.070421
0.578496	0.599292	0.637839	0.471488	0.483121	0.274896	0.258487	0.199416	0.169681	0.099021	0.067729
0.784245	0.800897	0.642752	0.390200	0.302575	0.269096	0.270151	0.221731	0.154738	0.115045	0.068127
0.789712	0.584518	0.570959	0.391352	0.390859	0.280942	0.230868	0.164233	0.138334	0.102699	0.068186
0.707787	0.632628	0.578126	0.355195	0.329858	0.368066	0.244635	0.188610	0.165517	0.109424	0.068556
0.896293	0.643831	0.492902	0.426759	0.483792	0.286829	0.224034	0.229763	0.144789	0.114778	0.065965
0.931146	0.592398	0.408245	0.426457	0.386910	0.372764	0.251177	0.172722	0.139688	0.112691	0.072200
0.675830	0.711382	0.612008	0.492891	0.370616	0.349560	0.244117	0.223148	0.133412	0.104842	0.066029
0.896062	0.504727	0.486399	0.540320	0.352182	0.293821	0.270454	0.200891	0.153686	0.100022	0.064840
0.705979	0.476131	0.505873	0.481600	0.360080	0.313392	0.244201	0.172961	0.153583	0.107646	0.070684
0.918155	0.805041	0.560495	0.421088	0.425521	0.369690	0.245495	0.189023	0.146834	0.098863	0.067254
0.704438	0.530312	0.489793	0.464124	0.457977	0.362703	0.260595	0.176746	0.158734	0.101598	0.067417
0.763427	0.685121	0.557348	0.447038	0.467264	0.309359	0.232144	0.231547	0.142421	0.096051	0.067807
0.815273	0.573840	0.638140	0.404615	0.379173	0.357539	0.256029	0.171850	0.163590	0.105619	0.070840
0.604813	0.702151	0.622296	0.350114	0.323253	0.294027	0.246219	0.201557	0.140046	0.101160	0.065310
0.931083	0.476885	0.456931	0.478932	0.462391	0.356460	0.207478	0.202787	0.156088	0.088062	0.065978
0.767458	0.786832	0.407045	0.479981	0.321372	0.327026	0.247902	0.215559	0.136599	0.100249	0.067578
0.798943	0.548672	0.451397	0.385287	0.328618	0.326771	0.276947	0.163831	0.139918	0.100244	0.066517
0.650217	0.714777	0.602571	0.372813	0.290024	0.331277	0.253354	0.200875	0.163410	0.110357	0.065607
0.583181	0.587796	0.502878	0.507251	0.349763	0.266210	0.308328	0.219219	0.144247	0.097421	0.064337
0.547464	0.732807	0.406660	0.422432	0.457820	0.299907	0.288288	0.194789	0.162875	0.110308	0.066212
0.737670	0.669354	0.413418	0.538761	0.361996	0.329691	0.253965	0.198297	0.163733	0.104619	0.066874
0.715366	0.660936	0.642948	0.500800	0.415900	0.268220	0.239738	0.173739	0.156106	0.110075	0.068681
0.561823	0.628195	0.656240	0.385135	0.445845	0.337945	0.276816	0.211815	0.159742	0.109828	0.067766
0.937802	0.514278	0.540565	0.360998	0.430311	0.357366	0.294640	0.195040	0.142901	0.112167	0.069608
0.791260	0.709080	0.531578	0.569363	0.303355	0.328784	0.250311	0.208687	0.140411	0.106913	0.069496
0.603477	0.632802	0.529371	0.407596	0.328600	0.272901	0.220062	0.191447	0.158355	0.108356	0.068027
0.865461	0.781085	0.600789	0.522188	0.348203	0.355029	0.214400	0.221073	0.137509	0.108536	0.067943
0.542071	0.664847	0.592926	0.537958	0.332873	0.309117	0.227412	0.194035	0.151814	0.107647	0.067007
0.590822	0.654214	0.599589	0.421652	0.462888	0.343700	0.225181	0.205821	0.162707	0.104997	0.062573
0.742402	0.489268	0.630711	0.519626	0.295953	0.243851	0.260768	0.200875	0.158855	0.101450	0.065314
0.642242	0.553803	0.612365	0.504118	0.377930	0.262166	0.245329	0.173798	0.127993	0.096791	0.066624
0.659963	0.463690	0.545323	0.381520	0.364261	0.336515	0.299929	0.188822	0.155466	0.101277	0.071323
0.935543	0.809538	0.562161	0.365100	0.363200	0.282406	0.260832	0.171607	0.134901	0.101244	0.068915
0.627174	0.547451	0.545585	0.478464	0.459254	0.288710	0.241732	0.220335	0.159477	0.100962	0.062994
0.628074	0.481077	0.512737	0.560707	0.410952	0.267947	0.265172	0.176184	0.166593	0.110702	0.063397
0.812557	0.583098	0.528316	0.466422	0.479764	0.301465	0.297312	0.214979	0.161732	0.102553	0.064566
0.596820	0.592774	0.456302	0.501462	0.301766	0.276732	0.212207	0.220476	0.165014	0.091980	0.062222
0.706189	0.488738	0.647836	0.494593	0.287392	0.299133	0.227148	0.221814	0.130255	0.091907	0.063880
0.880888	0.778976	0.580139	0.507232	0.425959	0.277705	0.288687	0.164290	0.155754	0.098380	0.066829
0.565659	0.606812	0.682260	0.475143	0.343839	0.349000	0.274386	0.178595	0.170593	0.100851	0.068020
0.820973	0.688226	0.452956	0.388053	0.323978	0.300628	0.246349	0.200382	0.125836	0.101827	0.064943
0.749441	0.691977	0.640133	0.452600	0.400336	0.333938	0.214675	0.209576	0.136502	0.105034	0.063602
0.820478	0.774321	0.516882	0.452066	0.403581	0.310789	0.262805	0.202825	0.164457	0.100746	0.069407
0.673365	0.655189	0.532860	0.405413	0.332457	0.259209	0.242373	0.190575	0.162709	0.113679	0.072505
0.570208	0.565528	0.693147	0.427365	0.349110	0.303300	0.249369	0.237866	0.148958	0.101108	0.070346
0.928805	0.799523	0.590967	0.510464	0.328076	0.298653	0.217031	0.221896	0.157351	0.114021	0.071109
0.873380	0.702028	0.620007	0.402345	0.435460	0.274566	0.272653	0.195335	0.152457	0.109827	0.065306
0.565591	0.469635	0.595614	0.459582	0.367068	0.301485	0.285816	0.192746	0.149300	0.098603	0.065376
0.587764	0.509890	0.635273	0.535653	0.319036	0.359472	0.229055	0.223182	0.131674	0.102872	0.068453
0.787624	0.679590	0.490090	0.401133	0.393782	0.265769	0.251494	0.188684	0.132927	0.104996	0.067865
0.710091	0.802981	0.443129	0.349007	0.449853	0.321678	0.281844	0.206959	0.133272	0.114437	0.066241
0.856576	0.748290	0.516114	0.480428	0.384859	0.338346	0.277445	0.184891	0.133247	0.093109	0.067334
0.934956	0.702436	0.583197	0.434323	0.475883	0.369912	0.285816	0.203699	0.167870	0.099356	0.065558
0.718683	0.677872	0.590288	0.449427	0.354209	0.338589	0.232516	0.193053	0.170721	0.114322	0.071054
0.620617	0.547807	0.533387	0.516999	0.417165	0.295769	0.290269	0.181968	0.129776	0.106177	0.065830
0.736196	0.620410	0.446956	0.339274	0.431254	0.276792	0.206776	0.214860	0.156565	0.110486	0.065395
0.625985	0.788721	0.494348	0.492879	0.467443	0.347586	0.301000	0.196517	0.135133	0.111603	0.067690
0.583309	0.484827	0.487117	0.392747	0.368275	0.389915	0.266880	0.230830	0.143859	0.114848	0.068920
0.663141	0.705190	0.662972	0.489644	0.417828	0.257937	0.215365	0.187712	0.163633	0.107100	0.066115
0.809568	0.519679	0.493258	0.498719	0.353408	0.316185	0.251236	0.201245	0.132878	0.109444	0.067878
0.561993	0.545271	0.563327	0.461740	0.472411	0.387934	0.273638	0.187558	0.128657	0.104768	0.068801
0.921416	0.814602	0.609344	0.561342	0.377584	0.289208	0.259845	0.226526	0.164223	0.111548	0.070495
0.773015	0.749625	0.424877	0.484484	0.476772	0.360856	0.262950	0.214679	0.166009	0.100670	0.067186
0.762512	0.494694	0.524672	0.354695	0.419282	0.253478	0.296637	0.163645	0.157129	0.097479	0.066664
0.839689	0.768532	0.670321	0.354274	0.360811	0.367877	0.262904	0.205318	0.128107	0.105204	0.065662
0.664716	0.721281	0.672951	0.510844	0.313480	0.330346	0.274279	0.220037	0.152443	0.098061	0.064427
0.645724	0.689494	0.562428	0.534185	0.428235	0.289838	0.256587	0.174418	0.136876	0.098820	0.068026
0.677190	0.615571	0.522585	0.534993	0.301656	0.332011	0.284483	0.225167	0.162095	0.104102	0.067953
0.731759	0.635979	0.442390	0.377334	0.361784	0.299206	0.262574	0.239665	0.144820	0.104660	0.068656
0.871631	0.739273	0.547996	0.508869	0.426527	0.272726	0.272089	0.206430	0.130013	0.107997	0.068143
0.825190	0.731570	0.426622	0.397884	0.357234	0.318205	0.212748	0.218538	0.155804	0.097032	0.070182
0.657530	0.708672	0.500905	0.568594	0.436823	0.288136	0.219963	0.172190	0.133001	0.108092	0.066713
0.596063	0.506409	0.645877	0.469730	0.470360	0.257023	0.226668	0.222917	0.168511	0.108701	0.068315
0.678359	0.667297	0.546399	0.540138	0.390914	0.393446	0.304011	0.162584	0.151064	0.101935	0.067198
0.591332	0.643967	0.625271	0.357581	0.393853	0.253354	0.279643	0.193213	0.143485	0.094755	0.065846
0.942581	0.649442	0.402268	0.436796	0.297655	0.318203	0.246303	0.199146	0.137549	0.104150	0.069001
0.575771	0.708471	0.580102	0.435664	0.326875	0.381340	0.244978	0.233658	0.136241	0.098821	0.067529
0.735724	0.797355	0.520684	0.561290	0.414886	0.364171	0.279761	0.227430	0.159446	0.101680	0.070948
0.944521	0.609436	0.594843	0.462554	0.364533	0.325499	0.220986	0.183884	0.150558	0.107348	0.065237
0.606201	0.486606	0.528643	0.379897	0.422907	0.295946	0.223096	0.227316	0.171369	0.109563	0.069609
0.783757	0.741463	0.456232	0.505429	0.489884	0.345977	0.306468	0.197595	0.164017	0.108124	0.068033
0.923703	0.716965	0.428055	0.525088	0.425127	0.373025	0.235155	0.219079	0.154437	0.107600	0.069983
0.908735	0.573265	0.548451	0.393273	0.466667	0.354140	0.293369	0.222973	0.143987	0.096231	0.066140
0.892716	0.701077	0.470027	0.409334	0.308722	0.348131	0.209387	0.186311	0.151292	0.110276	0.070150
0.678962	0.573336	0.627815	0.526417	0.394645	0.259523	0.263551	0.227263	0.167362	0.097824	0.068064
0.867464	0.658491	0.544533	0.360539	0.370119	0.328847	0.269567	0.231816	0.151746	0.105610	0.070412
0.592013	0.626904	0.523098	0.407497	0.380072	0.258441	0.209435	0.210550	0.159762	0.102411	0.064265
0.724993	0.558630	0.686225	0.528914	0.414254	0.302612	0.260924	0.224874	0.138476	0.103337	0.067530
0.667993	0.611845	0.486047	0.510371	0.422024	0.352043	0.277868	0.193045	0.155776	0.110136	0.066202
0.776385	0.769050	0.539978	0.541397	0.349424	0.339672	0.269111	0.182965	0.167533	0.112288	0.067303
0.623474	0.588345	0.640521	0.399149	0.377336	0.371273	0.282952	0.235718	0.149346	0.095829	0.069820
0.791099	0.485893	0.535439	0.533857	0.321055	0.345495	0.279918	0.171789	0.129141	0.114221	0.069554
0.569924	0.505139	0.508435	0.479723	0.468578	0.302980	0.231970	0.181539	0.156275	0.105587	0.068665
0.926092	0.524975	0.463461	0.449315	0.400802	0.325378	0.276955	0.206715	0.149077	0.102869	0.065196
0.529892	0.734780	0.672086	0.422293	0.424882	0.282708	0.226492	0.204004	0.137166	0.090309	0.064688
0.925619	0.790738	0.541946	0.347555	0.326447	0.281688	0.273123	0.225821	0.148754	0.099674	0.070837
0.945911	0.740619	0.511425	0.476400	0.304101	0.394368	0.270039	0.177508	0.124208	0.102522	0.062654
0.895909	0.795464	0.405250	0.402274	0.347800	0.249732	0.271513	0.183149	0.151827	0.099413	0.065481
0.844038	0.508542	0.400858	0.390067	0.371424	0.248079	0.255125	0.230856	0.154918	0.105020	0.070285
0.871244	0.688122	0.430609	0.553186	0.372443	0.336208	0.296108	0.206656	0.154367	0.104860	0.069844
0.664932	0.777763	0.562946	0.346449	0.442537	0.337031	0.225486	0.183398	0.144587	0.101975	0.065814
0.936811	0.678591	0.405483	0.562672	0.378254	0.304639	0.222146	0.225651	0.142257	0.103164	0.066658
0.689297	0.565642	0.574304	0.434020	0.330852	0.365145	0.222536	0.219652	0.146140	0.108772	0.071526
0.729686	0.484055	0.416964	0.403939	0.456359	0.292594	0.232094	0.179480	0.155820	0.105124	0.065976
0.685253	0.819469	0.600500	0.453745	0.420787	0.390385	0.266108	0.167788	0.134988	0.104436	0.067185
0.692532	0.488677	0.604003	0.376194	0.462756	0.293039	0.296142	0.245445	0.172994	0.122735	0.070591
0.638535	0.692574	0.636283	0.365754	0.388047	0.259008	0.201470	0.216165	0.150353	0.101164	0.066306
0.640220	0.716902	0.435220	0.516758	0.310202	0.326565	0.218294	0.168998	0.128993	0.111544	0.066590
0.676331	0.594474	0.621726	0.456197	0.305858	0.345923	0.262021	0.199659	0.142026	0.108292	0.068617
0.926908	0.473278	0.525426	0.455903	0.338053	0.301992	0.290267	0.200019	0.155530	0.105398	0.069506
0.579723	0.752467	0.561062	0.383545	0.339009	0.296490	0.239579	0.230079	0.134215	0.117968	0.069433
0.860952	0.723511	0.617716	0.434446	0.324928	0.321111	0.263220	0.200536	0.154622	0.108698	0.066996
0.586704	0.650792	0.399062	0.469700	0.421667	0.358701	0.235937	0.182547	0.143208	0.106869	0.066656
0.764884	0.537897	0.564006	0.373937	0.338129	0.331246	0.222451	0.173100	0.166243	0.114919	0.070851
0.779470	0.710635	0.480556	0.468893	0.439503	0.325434	0.244554	0.204896	0.166534	0.106474	0.068272
0.898492	0.704103	0.681791	0.560830	0.388412	0.343928	0.216102	0.203767	0.155108	0.104672	0.065551
0.842686	0.540034	0.596384	0.524161	0.477630	0.308666	0.314362	0.173350	0.141218	0.101871	0.071506
0.855659	0.770059	0.644075	0.394417	0.438838	0.252793	0.225140	0.203831	0.169866	0.104746	0.066437
0.820714	0.597418	0.636655	0.349249	0.390621	0.275529	0.235751	0.200475	0.154528	0.101448	0.069447
0.700607	0.677295	0.573008	0.527626	0.421140	0.323601	0.296187	0.179392	0.158760	0.106299	0.063884
0.901210	0.671877	0.620688	0.505381	0.437443	0.313346	0.211021	0.174565	0.156123	0.097814	0.067579
0.675509	0.790623	0.663790	0.463668	0.482971	0.389696	0.275449	0.182447	0.139029	0.098304	0.067533
0.943844	0.525472	0.589739	0.445147	0.355660	0.255450	0.265876	0.218150	0.160372	0.111854	0.068137
0.818794	0.467523	0.669178	0.516483	0.396100	0.342372	0.219948	0.170002	0.138527	0.107018	0.070768
0.924152	0.732026	0.427379	0.573479	0.475380	0.280109	0.296366	0.165233	0.167885	0.102999	0.066692
0.784584	0.602532	0.508477	0.351048	0.301801	0.381062	0.260951	0.183966	0.153650	0.104435	0.072675
0.907546	0.778293	0.487708	0.445636	0.367713	0.357292	0.255269	0.167484	0.148981	0.096855	0.064149
0.611351	0.509665	0.491866	0.474777	0.472197	0.308177	0.290000	0.216538	0.127175	0.098150	0.067705
0.671203	0.725625	0.489394	0.402538	0.323998	0.286566	0.250925	0.197579	0.158463	0.100619	0.065594
0.850080	0.610366	0.559071	0.398165	0.383393	0.277099	0.261545	0.182059	0.137269	0.099745	0.065851
0.597057	0.785251	0.619749	0.359783	0.351210	0.350216	0.245472	0.200921	0.160182	0.093880	0.067709
0.785526	0.532118	0.597768	0.358206	0.480871	0.358393	0.219129	0.187873	0.147538	0.098648	0.066577
0.863313	0.514909	0.580632	0.549186	0.459302	0.366428	0.250106	0.209238	0.162696	0.108976	0.066318
0.816578	0.583904	0.575519	0.356453	0.453128	0.388051	0.261152	0.219825	0.164615	0.105668	0.064834
0.922014	0.529813	0.626265	0.583312	0.437307	0.279502	0.305188	0.236364	0.139718	0.110589	0.069851
0.817935	0.735820	0.549510	0.412034	0.323016	0.295452	0.252995	0.223077	0.159731	0.107185	0.067024
0.804051	0.629791	0.520148	0.433933	0.297503	0.391254	0.235829	0.210556	0.154381	0.097869	0.064265
0.542338	0.573755	0.404868	0.526574	0.299292	0.307544	0.213124	0.210677	0.142482	0.106693	0.065715
0.716708	0.500221	0.577576	0.524251	0.347724	0.302660	0.293030	0.184294	0.136953	0.102301	0.067523
0.936677	0.693910	0.587992	0.429584	0.329478	0.355990	0.216973	0.228222	0.158052	0.106937	0.067875
0.649610	0.627138	0.630779	0.452657	0.333675	0.318482	0.250619	0.197212	0.151651	0.102465	0.067481
0.557932	0.694718	0.476424	0.534822	0.476417	0.314960	0.260871	0.210666	0.149286	0.107010	0.070423
0.660481	0.560288	0.588373	0.440209	0.317739	0.372881	0.216472	0.167904	0.131275	0.103330	0.067848
0.938094	0.567790	0.591365	0.509470	0.356121	0.338576	0.251503	0.194133	0.142494	0.107371	0.065567
0.812225	0.495984	0.412845	0.559842	0.426900	0.281559	0.283571	0.225485	0.128985	0.110129	0.068535
0.743280	0.628713	0.453391	0.418970	0.403832	0.302590	0.307758	0.194132	0.132318	0.099407	0.069213
0.709373	0.742105	0.670090	0.428692	0.353635	0.309446	0.298916	0.179622	0.169948	0.117403	0.069683
0.794959	0.627679	0.666094	0.355161	0.360260	0.273570	0.284996	0.227710	0.165339	0.113113	0.070048
0.920447	0.763819	0.477077	0.378727	0.440737	0.360716	0.269627	0.232558	0.152463	0.105497	0.065807
0.673612	0.733905	0.655377	0.392390	0.449253	0.292025	0.263700	0.213958	0.163107	0.101029	0.065593
0.748610	0.805767	0.692563	0.466731	0.350490	0.286775	0.218991	0.203113	0.142118	0.092751	0.067265
0.912407	0.681648	0.574386	0.559785	0.414945	0.348471	0.240760	0.177300	0.166784	0.114171	0.069291
0.655502	0.505717	0.635756	0.475052	0.324481	0.270703	0.202899	0.217825	0.159375	0.094740	0.066725
0.672297	0.567405	0.637629	0.415511	0.300996	0.337486	0.244806	0.213811	0.165044	0.107359	0.068772
0.529603	0.762168	0.631400	0.417118	0.467559	0.349053	0.273632	0.213310	0.181469	0.100700	0.070351
0.833476	0.478102	0.402505	0.540197	0.377898	0.295226	0.229608	0.215828	0.146993	0.108390	0.067304
0.594467	0.585790	0.399395	0.394551	0.392664	0.293896	0.292834	0.188636	0.156990	0.106083	0.065836
0.667990	0.561036	0.692551	0.527116	0.405349	0.317012	0.286186	0.204657	0.162747	0.099927	0.067311
0.908254	0.665792	0.657967	0.558714	0.342485	0.282659	0.297969	0.212162	0.155263	0.101912	0.064480
0.761497	0.801835	0.512520	0.436428	0.445691	0.363292	0.210336	0.215650	0.122919	0.099992	0.066525
0.828904	0.745359	0.669674	0.559870	0.495762	0.310149	0.287254	0.170136	0.136619	0.104149	0.070228
0.907441	0.736032	0.632675	0.488776	0.367607	0.372262	0.285755	0.169910	0.158970	0.096728	0.065241
0.640614	0.661295	0.578868	0.349890	0.327043	0.347039	0.270649	0.221763	0.175878	0.110867	0.070162
0.708658	0.470695	0.635073	0.534816	0.369074	0.257429	0.203118	0.204773	0.143279	0.110480	0.064573
0.797209	0.597219	0.541265	0.485720	0.375004	0.380580	0.219510	0.177005	0.137872	0.112294	0.067717
0.677689	0.665381	0.539573	0.384421	0.383578	0.380657	0.235797	0.210819	0.124342	0.095044	0.063645
0.848498	0.520473	0.509901	0.521064	0.423164	0.271539	0.211345	0.170190	0.130063	0.104784	0.068357
0.784564	0.652572	0.645025	0.441590	0.386545	0.349374	0.201071	0.213795	0.166840	0.101639	0.068287
0.910927	0.616657	0.423049	0.430456	0.390376	0.380767	0.300264	0.208744	0.169131	0.098316	0.065246
0.840762	0.607843	0.627736	0.432621	0.412653	0.283726	0.208785	0.196508	0.148249	0.108801	0.069533
0.938258	0.680396	0.543581	0.520611	0.346463	0.300391	0.266929	0.189665	0.153619	0.096731	0.067492
0.536529	0.460974	0.694376	0.454491	0.316955	0.255408	0.267934	0.232527	0.141118	0.113693	0.071237
0.916700	0.642227	0.415278	0.500974	0.376777	0.327337	0.263322	0.166084	0.162302	0.094377	0.068705
0.868573	0.687493	0.552688	0.485974	0.449526	0.331565	0.244090	0.199404	0.147862	0.100890	0.070088
0.533458	0.688608	0.663992	0.439345	0.392025	0.350242	0.286477	0.179230	0.160620	0.107165	0.065615
0.876151	0.740891	0.407450	0.430961	0.467294	0.386291	0.262247	0.179968	0.159698	0.098958	0.069333
0.888294	0.480423	0.511662	0.492697	0.474679	0.254637	0.261955	0.170095	0.154979	0.100505	0.064221
0.726392	0.708832	0.581881	0.477129	0.355769	0.307952	0.295442	0.208063	0.165973	0.113549	0.065840
0.544748	0.690552	0.498110	0.484169	0.298141	0.322133	0.266659	0.204941	0.148020	0.109491	0.066421
0.842655	0.633753	0.580051	0.385417	0.421370	0.274820	0.253366	0.198369	0.137515	0.096980	0.068883
0.564615	0.552496	0.413326	0.365335	0.407111	0.262525	0.238525	0.218998	0.149913	0.111807	0.066769
0.717279	0.723588	0.517636	0.593402	0.326616	0.296092	0.284090	0.221488	0.153945	0.101356	0.070563
0.537172	0.492704	0.457211	0.498914	0.291970	0.274519	0.295296	0.197206	0.148760	0.098961	0.067134
0.563682	0.782044	0.539723	0.343354	0.446746	0.305686	0.255334	0.219343	0.129907	0.107205	0.062739
0.604294	0.598070	0.471875	0.553427	0.453501	0.328542	0.236940	0.200148	0.148020	0.112025	0.067990
0.709555	0.668601	0.573212	0.479471	0.306797	0.373610	0.222155	0.164507	0.126108	0.099555	0.067136
0.627762	0.721480	0.515674	0.570088	0.437480	0.359993	0.265915	0.161610	0.130439	0.092944	0.067112
0.844000	0.537348	0.516281	0.409121	0.389556	0.278470	0.244089	0.217233	0.156862	0.101982	0.066870
0.841341	0.654780	0.661230	0.358948	0.451498	0.347911	0.257174	0.198142	0.155046	0.089011	0.061929
0.857625	0.752386	0.424621	0.354243	0.455461	0.286388	0.267163	0.189341	0.135480	0.109472	0.068953
0.752531	0.530586	0.537982	0.482811	0.393878	0.317543	0.227119	0.230080	0.147093	0.102570	0.067827
0.878129	0.605445	0.578291	0.515734	0.293511	0.375936	0.255500	0.222828	0.164477	0.107110	0.064867
0.638390	0.476068	0.584614	0.519368	0.379973	0.280621	0.240706	0.209383	0.135466	0.095545	0.065705
0.876326	0.776837	0.528905	0.349127	0.285968	0.238734	0.208435	0.194196	0.137479	0.097225	0.065327
0.910692	0.545123	0.488845	0.421062	0.418191	0.319713	0.269513	0.166085	0.133553	0.101119	0.068443
0.805916	0.467079	0.622260	0.425223	0.377043	0.347450	0.242477	0.202941	0.147660	0.105239	0.068135
0.583823	0.709574	0.614055	0.377907	0.476587	0.382320	0.279710	0.223826	0.150191	0.113450	0.070437
0.716941	0.526682	0.428514	0.447333	0.411441	0.311191	0.244866	0.174448	0.128784	0.101600	0.068456
0.741572	0.528365	0.592245	0.404181	0.367062	0.389578	0.219844	0.223803	0.168452	0.104515	0.069292
0.577860	0.554299	0.460446	0.352725	0.439658	0.338389	0.262897	0.178756	0.127988	0.094299	0.067509
0.555416	0.591890	0.463354	0.448061	0.345652	0.387536	0.298405	0.225907	0.154935	0.105282	0.069243
0.907775	0.734202	0.403126	0.553103	0.342425	0.325173	0.265884	0.199893	0.143738	0.102647	0.066421
0.845286	0.803059	0.500052	0.442402	0.432165	0.357917	0.255212	0.181892	0.137368	0.098612	0.070412
0.552151	0.469996	0.499267	0.507666	0.322140	0.372214	0.237154	0.183736	0.141819	0.099848	0.063809
0.742759	0.616548	0.647600	0.562117	0.391575	0.325029	0.215352	0.201772	0.154797	0.103628	0.065593
0.735467	0.618962	0.593595	0.460477	0.435218	0.271982	0.211415	0.215446	0.132454	0.105912	0.066707
0.605337	0.682879	0.632067	0.416995	0.410144	0.352393	0.252256	0.197934	0.161720	0.111202	0.066559
0.885203	0.540520	0.575695	0.355006	0.370189	0.350539	0.247438	0.163616	0.142391	0.107443	0.066434
0.694032	0.771761	0.562448	0.518692	0.358937	0.297931	0.264934	0.193388	0.144121	0.092457	0.064567
0.897984	0.769199	0.621729	0.366602	0.442085	0.396256	0.240575	0.169278	0.159478	0.103103	0.063246
0.712656	0.588790	0.651527	0.493390	0.465408	0.303441	0.208659	0.202244	0.147660	0.112484	0.069794
0.692961	0.517270	0.634838	0.377396	0.392398	0.291531	0.279909	0.175636	0.132577	0.113428	0.064708
0.755936	0.748374	0.424652	0.556667	0.407950	0.311205	0.286016	0.197333	0.154893	0.104341	0.068834
0.735836	0.659234	0.498806	0.516438	0.321550	0.316174	0.257318	0.173661	0.172907	0.105679	0.068846
0.661341	0.755982	0.621202	0.482050	0.382499	0.272583	0.274002	0.196215	0.168470	0.114642	0.069873
0.837155	0.694051	0.607977	0.575280	0.373532	0.261084	0.299473	0.209948	0.132573	0.110784	0.067689
0.700265	0.685124	0.487155	0.491057	0.379550	0.270841	0.234115	0.195110	0.165509	0.105787	0.071198
0.880394	0.765029	0.444253	0.585001	0.356716	0.375765	0.303397	0.171663	0.153836	0.090917	0.067010
0.895348	0.666053	0.692520	0.549379	0.338898	0.360234	0.295172	0.212133	0.162864	0.103179	0.068036
0.932394	0.595212	0.517327	0.386276	0.325190	0.256814	0.210878	0.188139	0.155890	0.106443	0.066037
0.648142	0.606859	0.597950	0.576064	0.434284	0.329044	0.217877	0.231267	0.175875	0.117404	0.067377
0.762205	0.519106	0.607850	0.443393	0.423102	0.262694	0.250645	0.224093	0.153980	0.114347	0.069939
0.643153	0.730472	0.580889	0.551680	0.411264	0.314434	0.274871	0.201548	0.128419	0.105831	0.065585
0.590725	0.794176	0.476341	0.386964	0.442318	0.322344	0.289543	0.184200	0.157739	0.103775	0.068721
0.937049	0.570414	0.559681	0.584338	0.300119	0.285020	0.219092	0.189975	0.153731	0.103173	0.068070
0.870308	0.497124	0.479675	0.555682	0.432779	0.302481	0.271825	0.230737	0.163692	0.108119	0.067871
0.706362	0.586045	0.644082	0.403598	0.318049	0.385051	0.292291	0.196737	0.172365	0.103807	0.068675
0.578701	0.722715	0.579281	0.395883	0.473527	0.350519	0.213866	0.195905	0.149286	0.108647	0.069550
0.650714	0.519381	0.447652	0.558420	0.458322	0.373969	0.283757	0.173315	0.144930	0.119067	0.069305
0.601403	0.536198	0.479111	0.556750	0.364344	0.296246	0.209440	0.227467	0.129616	0.095654	0.068627
0.610476	0.608864	0.559446	0.512443	0.461916	0.373688	0.256193	0.194730	0.150671	0.114245	0.068245
0.722993	0.634531	0.582032	0.424521	0.336900	0.375722	0.238988	0.232204	0.148096	0.105847	0.069025
0.848777	0.506650	0.413835	0.493289	0.393374	0.293457	0.300525	0.217028	0.144697	0.102697	0.068439
0.604173	0.737644	0.614197	0.384276	0.365726	0.295113	0.239086	0.220093	0.148008	0.109863	0.068087
0.738491	0.599177	0.486206	0.545576	0.303291	0.351757	0.282590	0.200683	0.143525	0.105456	0.072735
0.546038	0.704277	0.422810	0.562126	0.467781	0.253977	0.259322	0.197237	0.171312	0.113430	0.065833
0.788029	0.783875	0.526723	0.496054	0.419526	0.372567	0.262844	0.233794	0.154545	0.111742	0.068028
0.615065	0.461242	0.437670	0.470857	0.307047	0.347035	0.233111	0.230386	0.147868	0.107635	0.071244
0.828651	0.547969	0.477257	0.509844	0.364862	0.262840	0.212791	0.164218	0.144409	0.111655	0.065055
0.680521	0.757546	0.652457	0.462288	0.395202	0.375269	0.282663	0.188082	0.165509	0.098882	0.070493
0.788619	0.566001	0.422063	0.484403	0.357728	0.352895	0.301185	0.223474	0.166222	0.111162	0.067744
0.933443	0.579255	0.627503	0.351953	0.329032	0.326434	0.217292	0.209906	0.146294	0.095481	0.065645
0.555053	0.599860	0.445062	0.393296	0.413547	0.318426	0.215294	0.188181	0.148149	0.103024	0.066195
0.888878	0.468927	0.672207	0.390376	0.301136	0.300141	0.240463	0.196945	0.151418	0.113077	0.067226
0.926006	0.511488	0.612426	0.365059	0.452913	0.285589	0.267978	0.217927	0.167415	0.094485	0.066278
0.853325	0.780976	0.551888	0.567392	0.406561	0.333334	0.225748	0.176906	0.167974	0.109383	0.068013
0.830182	0.603682	0.403758	0.394700	0.442894	0.349839	0.270462	0.207313	0.150663	0.109374	0.065405
0.677994	0.653099	0.472596	0.577756	0.443854	0.284333	0.264240	0.201194	0.136965	0.109995	0.070348
0.666857	0.558988	0.529835	0.378615	0.405302	0.353352	0.245792	0.231309	0.154240	0.107199	0.068420
0.778024	0.570144	0.419774	0.456893	0.343912	0.312794	0.235289	0.178037	0.136633	0.110446	0.064976
0.932910	0.715879	0.537798	0.488864	0.424233	0.296312	0.287718	0.182271	0.152300	0.109685	0.067965
0.738867	0.648142	0.643871	0.355756	0.323080	0.288599	0.239546	0.181107	0.156017	0.106265	0.067927
0.676892	0.643302	0.626235	0.478351	0.452039	0.380961	0.241784	0.188523	0.129241	0.103332	0.067476
0.558810	0.712879	0.538402	0.445494	0.363100	0.269447	0.288402	0.230984	0.154513	0.105558	0.069533
0.596150	0.588121	0.650057	0.538226	0.458661	0.336365	0.235317	0.208461	0.154852	0.098437	0.064732
0.880533	0.581562	0.538961	0.555054	0.349793	0.322433	0.202156	0.226316	0.150554	0.092100	0.065290
0.563326	0.758183	0.698290	0.470587	0.356765	0.301669	0.289097	0.165597	0.161967	0.100062	0.069446
0.869772	0.565075	0.662988	0.377121	0.418900	0.361851	0.266697	0.227639	0.173002	0.105992	0.069716
0.643627	0.771619	0.492808	0.371985	0.425641	0.380187	0.216750	0.227989	0.150665	0.105609	0.064487
0.751424	0.486959	0.648954	0.418727	0.469365	0.273515	0.235347	0.178400	0.157650	0.097299	0.074091
0.627419	0.484742	0.495850	0.552808	0.359260	0.381248	0.241035	0.198429	0.146181	0.105083	0.066144
0.663389	0.694483	0.549907	0.572537	0.373058	0.319273	0.264345	0.203716	0.141730	0.111078	0.068030
0.540065	0.581943	0.546815	0.549628	0.480530	0.382336	0.261796	0.180731	0.135385	0.103440	0.066550
0.891703	0.615915	0.628463	0.475217	0.364786	0.275175	0.231782	0.189630	0.129495	0.094925	0.060205
0.750499	0.520089	0.492456	0.399328	0.380251	0.339241	0.298297	0.167093	0.151251	0.103118	0.069855
0.805605	0.574399	0.500059	0.576211	0.446541	0.317947	0.208238	0.162972	0.147829	0.097582	0.067995
0.790335	0.548800	0.613382	0.389082	0.338485	0.290901	0.236158	0.214615	0.161320	0.097183	0.068620
0.842220	0.813711	0.501661	0.466848	0.396040	0.276882	0.264001	0.226835	0.131915	0.098918	0.070418
0.865824	0.793181	0.662598	0.408688	0.380665	0.280370	0.301143	0.177495	0.150960	0.112205	0.068113
0.610949	0.554600	0.487513	0.436176	0.427717	0.324088	0.281473	0.191840	0.147625	0.092264	0.064624
0.904816	0.486832	0.595285	0.500358	0.313342	0.272501	0.237055	0.187767	0.132803	0.092577	0.069864
0.883538	0.597431	0.409860	0.454931	0.446850	0.323920	0.220544	0.156530	0.156070	0.095270	0.064964
0.863130	0.544674	0.464795	0.363834	0.418695	0.379899	0.283453	0.195587	0.151852	0.116559	0.072010
0.894345	0.519365	0.411909	0.493773	0.356514	0.314529	0.237675	0.212215	0.143915	0.103242	0.069138
0.772091	0.481650	0.576922	0.371574	0.368346	0.272632	0.278011	0.216902	0.153532	0.098153	0.063951
0.796736	0.543019	0.436507	0.461011	0.369914	0.250466	0.292652	0.200223	0.152742	0.100481	0.068186
0.799475	0.757991	0.696617	0.487145	0.406410	0.307203	0.271354	0.224585	0.164767	0.104803	0.068080
0.944667	0.496358	0.434889	0.554860	0.480537	0.334107	0.228502	0.229358	0.150675	0.105896	0.069969
0.615925	0.668538	0.598225	0.513005	0.475890	0.335361	0.275874	0.235303	0.166699	0.096878	0.065984
0.834283	0.710926	0.686491	0.358481	0.388909	0.284951	0.237559	0.194504	0.167773	0.109819	0.066765
0.762379	0.461649	0.552012	0.501100	0.416738	0.295939	0.308816	0.165686	0.151668	0.100116	0.066497
0.935158	0.683185	0.535735	0.416512	0.332813	0.286839	0.257566	0.178891	0.160957	0.104116	0.067140
0.549959	0.617926	0.498690	0.505127	0.440440	0.329253	0.289045	0.211713	0.165417	0.100930	0.066425
0.741514	0.639851	0.583346	0.545309	0.291253	0.341833	0.224459	0.189598	0.150042	0.097957	0.061898
0.921776	0.708535	0.550241	0.500976	0.379184	0.377954	0.302082	0.225718	0.136159	0.098919	0.067174
0.675728	0.471604	0.623356	0.493342	0.357214	0.293878	0.215847	0.231727	0.139218	0.111997	0.068529
0.557141	0.732203	0.418146	0.452177	0.382964	0.375775	0.250461	0.226543	0.162529	0.116775	0.072989
0.931101	0.770868	0.681826	0.442378	0.302591	0.333020	0.250493	0.161517	0.165030	0.096299	0.066991
0.685007	0.727411	0.485382	0.524273	0.322092	0.337801	0.312649	0.202764	0.165804	0.111014	0.067551
0.697651	0.806000	0.615524	0.518359	0.447910	0.314936	0.243926	0.210455	0.119527	0.102933	0.063952
0.942570	0.656451	0.669980	0.375735	0.349585	0.361739	0.226221	0.190833	0.152400	0.113754	0.067766
0.807750	0.745136	0.505588	0.521492	0.447308	0.283480	0.202421	0.213234	0.130810	0.096019	0.067900
0.828542	0.727551	0.587472	0.374062	0.431051	0.355312	0.227639	0.203310	0.155927	0.097416	0.065672
0.705081	0.668199	0.405789	0.346819	0.319761	0.371524	0.292096	0.180018	0.146427	0.106950	0.067695
0.873610	0.624149	0.646301	0.552184	0.422466	0.380741	0.222021	0.212810	0.150874	0.105508	0.066583
0.690542	0.752890	0.411860	0.509038	0.388705	0.285574	0.282369	0.174989	0.142193	0.106885	0.064046
0.647102	0.675991	0.637101	0.424889	0.341717	0.342253	0.293221	0.189732	0.152349	0.103798	0.066015
0.911374	0.639147	0.685204	0.495318	0.479631	0.329507	0.235559	0.215547	0.147588	0.106619	0.071149
0.546874	0.812812	0.580996	0.555805	0.379667	0.267403	0.232300	0.213129	0.135915	0.102946	0.069082
0.908952	0.578842	0.506772	0.459676	0.472727	0.272639	0.245324	0.187311	0.152976	0.105084	0.068519
0.694800	0.544745	0.492181	0.427955	0.378972	0.298675	0.214287	0.177182	0.139745	0.112988	0.065688
0.682098	0.701989	0.410537	0.502063	0.320949	0.319499	0.214928	0.210955	0.160278	0.100999	0.064507
0.795533	0.786604	0.576255	0.359816	0.447708	0.328123	0.300035	0.225293	0.167876	0.117445	0.071395
0.727139	0.536790	0.608672	0.410539	0.388693	0.284877	0.242618	0.184964	0.145032	0.104597	0.065111
0.571224	0.490113	0.658171	0.572656	0.361579	0.305781	0.255866	0.168726	0.125817	0.097548	0.067221
0.695664	0.620214	0.628345	0.548106	0.427260	0.326142	0.198828	0.188308	0.159051	0.095648	0.064845
0.946437	0.532639	0.441956	0.494659	0.335432	0.266412	0.244698	0.193248	0.145859	0.098971	0.060716
0.838717	0.532650	0.546962	0.470478	0.330634	0.283887	0.206463	0.189046	0.154220	0.098341	0.064146
0.811034	0.591832	0.525127	0.418612	0.417712	0.292186	0.251340	0.196851	0.149809	0.103318	0.068827
0.569454	0.467061	0.397942	0.352571	0.479510	0.288184	0.265250	0.177265	0.156909	0.114709	0.069201
0.524092	0.542223	0.419704	0.463296	0.382915	0.310259	0.229791	0.198404	0.137515	0.107933	0.066714
0.910366	0.813605	0.431303	0.468629	0.315110	0.291372	0.265843	0.198102	0.123576	0.094849	0.066367
0.856196	0.592184	0.427412	0.366262	0.342267	0.324961	0.293964	0.188804	0.152310	0.108317	0.070251
0.738251	0.717457	0.675999	0.485856	0.474344	0.243359	0.214269	0.216579	0.156408	0.107789	0.069329
0.662719	0.712336	0.414121	0.507799	0.308749	0.331125	0.244052	0.185047	0.128312	0.106169	0.067688
0.632386	0.726215	0.459920	0.549469	0.362022	0.342492	0.204498	0.182168	0.150003	0.106354	0.065978
0.787573	0.480688	0.509322	0.496147	0.400325	0.284941	0.229593	0.218504	0.129758	0.095083	0.067487
0.921281	0.488470	0.447854	0.370260	0.379544	0.344884	0.292008	0.229328	0.171987	0.097644	0.065205
0.592420	0.519516	0.627361	0.350781	0.367243	0.304059	0.222116	0.218012	0.142511	0.094580	0.066301
0.772846	0.510257	0.605718	0.504182	0.337160	0.308260	0.254093	0.180942	0.161399	0.112274	0.070665
0.647587	0.773888	0.431196	0.347854	0.383296	0.347740	0.264428	0.220591	0.135852	0.105618	0.065823
0.606741	0.784999	0.547705	0.452670	0.371538	0.342966	0.230798	0.223025	0.148478	0.115160	0.068195
0.565006	0.657472	0.473820	0.403912	0.369433	0.292511	0.254840	0.217094	0.141602	0.104441	0.068706
0.543774	0.520979	0.677898	0.372452	0.447610	0.258748	0.248100	0.210732	0.151842	0.112149	0.070115
0.718578	0.631308	0.492122	0.524203	0.401380	0.302109	0.270755	0.207985	0.124576	0.113483	0.067590
0.608808	0.487194	0.544534	0.358839	0.392428	0.334524	0.285817	0.222869	0.132339	0.102826	0.067396
0.837410	0.751394	0.423860	0.474507	0.462043	0.269530	0.236013	0.181940	0.153869	0.104560	0.068226
0.760377	0.532392	0.510006	0.394087	0.327883	0.348656	0.287373	0.226721	0.145958	0.105747	0.067088
0.894537	0.720921	0.573555	0.473379	0.313009	0.291386	0.277561	0.219309	0.157653	0.109720	0.066575
0.891516	0.788495	0.655024	0.410828	0.323558	0.266071	0.230059	0.180870	0.144148	0.097591	0.069050
0.864150	0.550742	0.464468	0.395517	0.401195	0.252647	0.261965	0.185940	0.161117	0.104916	0.070099
0.821556	0.700286	0.555172	0.486536	0.372800	0.332669	0.207893	0.206830	0.151396	0.099849	0.064053
0.927133	0.581530	0.588989	0.391921	0.311366	0.245714	0.279089	0.164059	0.156517	0.109811	0.069447
0.708265	0.532890	0.664437	0.392615	0.431086	0.296207	0.211489	0.212409	0.160269	0.095460	0.067425
0.726277	0.605617	0.524589	0.444851	0.367523	0.309834	0.217453	0.211364	0.128023	0.105973	0.066674
0.813056	0.719442	0.515702	0.401518	0.346524	0.340169	0.252510	0.181027	0.124411	0.105540	0.067949
0.922266	0.763613	0.626099	0.542433	0.477557	0.367429	0.257159	0.187755	0.162076	0.113363	0.069644
0.642951	0.726707	0.487808	0.491948	0.432826	0.333305	0.302932	0.225608	0.167323	0.104720	0.064644
0.622676	0.676773	0.407318	0.415637	0.452875	0.263933	0.260957	0.220915	0.131839	0.110789	0.066650
0.855144	0.502899	0.668337	0.557723	0.417647	0.352596	0.230672	0.189307	0.157822	0.117080	0.068503
0.775416	0.608475	0.476189	0.529560	0.382114	0.293246	0.280489	0.169723	0.153097	0.107561	0.065780
0.816264	0.505425	0.609668	0.582457	0.479556	0.324581	0.211789	0.224371	0.133354	0.115069	0.064879
0.908542	0.476551	0.575766	0.474056	0.379958	0.287903	0.262966	0.186563	0.167974	0.111392	0.071094
0.789083	0.804008	0.614339	0.551736	0.431432	0.370677	0.260390	0.170888	0.133863	0.098753	0.065774
0.655378	0.590689	0.569648	0.531759	0.345631	0.288632	0.215400	0.195152	0.144079	0.103665	0.068070
0.874478	0.660991	0.676427	0.427216	0.344631	0.320582	0.252088	0.181265	0.142176	0.094023	0.066059
0.698359	0.619404	0.491778	0.421691	0.352929	0.339499	0.220894	0.210660	0.157851	0.100790	0.069561
0.611184	0.676154	0.657049	0.491192	0.411636	0.273558	0.216955	0.192267	0.149250	0.103211	0.067591
0.804221	0.755767	0.462504	0.464072	0.303984	0.272255	0.249738	0.211838	0.135285	0.106887	0.071837
0.676211	0.589172	0.623508	0.538090	0.371478	0.363904	0.292171	0.227757	0.149227	0.104965	0.069266
0.692002	0.619287	0.443379	0.468936	0.331011	0.297073	0.278114	0.216270	0.153966	0.105719	0.068265
0.843735	0.621709	0.496901	0.374165	0.360277	0.345292	0.290366	0.205265	0.150963	0.109953	0.067613
0.798540	0.731232	0.459625	0.421041	0.402750	0.342475	0.229003	0.227766	0.146173	0.103232	0.070221
0.660447	0.495466	0.512238	0.518970	0.339401	0.352276	0.289709	0.180282	0.148843	0.104603	0.069290
0.882851	0.484404	0.483794	0.450311	0.478879	0.378639	0.217430	0.224808	0.173410	0.106920	0.070775
0.653818	0.804321	0.651528	0.550443	0.443616	0.368696	0.237192	0.218345	0.143179	0.110984	0.074254
0.930681	0.490170	0.517533	0.380257	0.449503	0.257447	0.202454	0.215443	0.140421	0.107669	0.065055
0.756716	0.529343	0.669763	0.545782	0.328919	0.285557	0.308871	0.204146	0.137737	0.103324	0.068278
0.568440	0.767542	0.456860	0.450893	0.441062	0.345313	0.226390	0.207783	0.163205	0.112494	0.070426
0.678715	0.559521	0.541760	0.412981	0.435056	0.334418	0.260962	0.206538	0.154724	0.107719	0.065002
0.829585	0.668279	0.515679	0.500520	0.450181	0.287294	0.294053	0.177020	0.153992	0.112754	0.069704
0.590881	0.495499	0.401013	0.382303	0.407382	0.310721	0.285440	0.236369	0.131119	0.111875	0.066774
0.905595	0.659831	0.574319	0.372691	0.466939	0.324081	0.269681	0.175196	0.131066	0.103254	0.064518
0.937633	0.560676	0.524502	0.567963	0.327881	0.313261	0.268525	0.201099	0.161436	0.115434	0.071001
0.726159	0.606266	0.647582	0.469545	0.337598	0.248223	0.216649	0.164406	0.158776	0.098678	0.066834
0.885050	0.661367	0.455863	0.506162	0.398345	0.262549	0.235035	0.177603	0.163585	0.112874	0.066661
0.726368	0.768191	0.507552	0.430778	0.408236	0.350958	0.295138	0.213097	0.127192	0.098004	0.065224
0.587740	0.761255	0.454991	0.445165	0.307624	0.355452	0.298718	0.200477	0.140107	0.108340	0.066079
0.762103	0.547700	0.428646	0.557007	0.386320	0.258566	0.274383	0.213409	0.146187	0.109755	0.065790
0.661123	0.812567	0.631623	0.402559	0.452046	0.288412	0.291883	0.168127	0.154077	0.110113	0.071851
0.871755	0.792275	0.658735	0.448076	0.296635	0.341127	0.212853	0.223508	0.165136	0.105860	0.066988
0.596350	0.776969	0.498546	0.511551	0.396347	0.304102	0.269830	0.163684	0.144522	0.098024	0.066117
0.899769	0.690392	0.464050	0.407938	0.406198	0.312914	0.279133	0.201353	0.136030	0.116729	0.067531
0.678976	0.804422	0.559581	0.481587	0.346171	0.360799	0.309233	0.169568	0.163417	0.104873	0.067488
0.581459	0.495340	0.549015	0.489390	0.471528	0.325111	0.261069	0.186645	0.157733	0.095691	0.064879
0.881587	0.711798	0.518783	0.397984	0.443607	0.264791	0.229803	0.193745	0.152813	0.100496	0.070505
0.670996	0.778713	0.630866	0.472232	0.434276	0.272090	0.203339	0.179538	0.143552	0.107167	0.066853
0.691685	0.689192	0.469388	0.480174	0.344297	0.373321	0.255223	0.230486	0.145175	0.096854	0.067514
0.856161	0.527216	0.564299	0.427692	0.349616	0.346664	0.210963	0.196886	0.131933	0.096965	0.067096
0.842813	0.806996	0.596932	0.412997	0.313704	0.360418	0.250922	0.195998	0.136032	0.111114	0.065154
0.938777	0.705083	0.522753	0.388080	0.332881	0.347616	0.279227	0.162263	0.152658	0.106055	0.065877
0.689566	0.637486	0.505115	0.510360	0.318422	0.302293	0.247135	0.209709	0.154004	0.118258	0.070093
0.826080	0.607884	0.402368	0.352963	0.302780	0.372354	0.274668	0.226595	0.152004	0.102260	0.069234
0.727396	0.569125	0.510449	0.472199	0.314601	0.288569	0.269251	0.187230	0.161310	0.103099	0.064982
0.930544	0.640165	0.530401	0.388685	0.411762	0.280701	0.293714	0.166881	0.151650	0.109089	0.068606
0.654518	0.493626	0.587312	0.433996	0.414401	0.259691	0.243477	0.188998	0.158902	0.111865	0.068690
0.933532	0.475105	0.553136	0.368629	0.453784	0.355897	0.237800	0.215377	0.139329	0.102660	0.065429
0.747678	0.571095	0.488555	0.345970	0.404155	0.323535	0.236785	0.221112	0.148400	0.105497	0.066005
0.531374	0.787663	0.662052	0.478902	0.337091	0.342306	0.208391	0.205744	0.126367	0.105352	0.067029
0.531480	0.495089	0.631368	0.554013	0.456753	0.269371	0.298647	0.194591	0.148343	0.099903	0.066507
0.536831	0.757397	0.667925	0.409281	0.450845	0.288092	0.292063	0.202575	0.162081	0.104554	0.070147
0.905353	0.460478	0.639541	0.440781	0.377422	0.320087	0.293828	0.167472	0.136838	0.112710	0.072222
0.555827	0.671813	0.595869	0.466936	0.354399	0.381101	0.282902	0.217329	0.136529	0.105959	0.068114
0.936207	0.634953	0.541394	0.529540	0.383331	0.287522	0.265605	0.171352	0.131286	0.104080	0.067543
0.605238	0.766203	0.601986	0.409402	0.434418	0.287957	0.227703	0.194938	0.159996	0.098372	0.063866
0.755621	0.769711	0.610967	0.364674	0.468869	0.246295	0.224321	0.185223	0.136525	0.105377	0.068598
0.947891	0.804765	0.447886	0.399415	0.459027	0.303081	0.289269	0.187769	0.160962	0.098747	0.066781
0.777928	0.473676	0.404401	0.466880	0.483253	0.259556	0.228192	0.203257	0.143586	0.107426	0.067803
0.549468	0.527982	0.665607	0.541115	0.394119	0.358521	0.283580	0.231338	0.155224	0.110626	0.071329
0.896143	0.515874	0.607250	0.536988	0.464104	0.372210	0.245557	0.215479	0.132390	0.095492	0.063882
0.640633	0.705121	0.636638	0.565160	0.389673	0.271859	0.287312	0.186263	0.156534	0.109879	0.072486
0.892328	0.695752	0.460358	0.493472	0.419478	0.261131	0.284187	0.212082	0.136961	0.108331	0.068691
0.777824	0.551823	0.457541	0.526914	0.302413	0.368349	0.222798	0.164965	0.154331	0.095040	0.063474
0.695679	0.552745	0.438480	0.445949	0.396239	0.344010	0.280440	0.224050	0.161085	0.103523	0.066113
0.942608	0.462783	0.534204	0.363935	0.429235	0.242527	0.299966	0.164674	0.140327	0.102638	0.065608
0.902793	0.714587	0.516468	0.505983	0.365350	0.292055	0.232250	0.160775	0.134237	0.091055	0.067287
0.821977	0.696941	0.462062	0.434972	0.433125	0.374791	0.287348	0.227823	0.163012	0.104371	0.066808
0.876855	0.659809	0.649016	0.463345	0.400553	0.276925	0.255384	0.188092	0.159129	0.110422	0.070728
0.840648	0.518634	0.407104	0.403285	0.398239	0.323490	0.214741	0.210370	0.142926	0.113194	0.069234
0.702870	0.775974	0.616787	0.551292	0.474419	0.321225	0.294132	0.208216	0.135955	0.111369	0.067614
0.534915	0.526360	0.558125	0.507036	0.319178	0.295626	0.253758	0.188991	0.169485	0.113721	0.070956
0.854394	0.715810	0.533326	0.407541	0.471069	0.259700	0.260385	0.198198	0.167305	0.113820	0.063910
0.763962	0.587961	0.657700	0.360521	0.426677	0.373763	0.263333	0.222980	0.170423	0.115457	0.066419
0.640096	0.725697	0.423505	0.566616	0.383476	0.324482	0.274524	0.229367	0.145375	0.099901	0.067325
0.926650	0.753804	0.561782	0.478661	0.394574	0.365931	0.261164	0.165532	0.168973	0.105455	0.068804
0.754089	0.774568	0.613965	0.474243	0.337537	0.368182	0.248498	0.202016	0.141438	0.099085	0.066360
0.617513	0.598998	0.547121	0.403153	0.326450	0.316648	0.296706	0.201194	0.166276	0.112776	0.065712
0.932471	0.473676	0.586149	0.410812	0.330985	0.273381	0.253143	0.179469	0.136504	0.102350	0.064692
0.879923	0.640187	0.468986	0.517265	0.410824	0.379255	0.279762	0.189549	0.171098	0.100553	0.067926
0.529053	0.548071	0.617592	0.566916	0.469363	0.306257	0.272923	0.162114	0.139694	0.095573	0.065765
0.694425	0.793718	0.549945	0.496003	0.469725	0.334370	0.261067	0.194531	0.150038	0.099468	0.072102
0.534183	0.677895	0.630042	0.567146	0.405635	0.357548	0.204193	0.162599	0.158519	0.095645	0.066627
0.711190	0.474811	0.561406	0.454445	0.433246	0.368368	0.284531	0.165314	0.163756	0.107580	0.065853
0.771314	0.792832	0.439172	0.417386	0.468383	0.302213	0.301860	0.196282	0.153165	0.106949	0.069684
0.793598	0.799935	0.669485	0.519236	0.445931	0.326488	0.289739	0.191131	0.134698	0.105470	0.064228
0.751382	0.542148	0.650947	0.436040	0.339399	0.355635	0.288377	0.231846	0.134361	0.103935	0.069395
0.773157	0.786918	0.441996	0.430902	0.392715	0.328363	0.251669	0.182140	0.167991	0.116023	0.070933
0.814143	0.764008	0.537845	0.351702	0.379125	0.324775	0.285178	0.195734	0.156982	0.102532	0.066900
0.597411	0.503460	0.579297	0.460787	0.446786	0.270234	0.254201	0.184613	0.165067	0.104383	0.070253
0.781971	0.585607	0.649724	0.577931	0.424742	0.363853	0.244518	0.237731	0.163563	0.101694	0.068186
0.948631	0.706978	0.548664	0.528295	0.385592	0.344751	0.275362	0.176551	0.166402	0.098675	0.067845
0.739966	0.581332	0.546452	0.530042	0.336219	0.278178	0.300610	0.169088	0.173646	0.109715	0.071706
0.535151	0.613673	0.560198	0.472953	0.445628	0.356285	0.220363	0.230733	0.149504	0.100770	0.067655
0.598852	0.624577	0.553918	0.542049	0.342261	0.309933	0.214469	0.210888	0.135421	0.096118	0.065266
0.682387	0.463860	0.413696	0.368467	0.362450	0.341013	0.196248	0.192448	0.149031	0.107746	0.065645
0.626168	0.703204	0.658860	0.450313	0.466213	0.259119	0.263345	0.216063	0.155566	0.104816	0.067146
0.781941	0.658202	0.426700	0.571752	0.352778	0.297366	0.236023	0.188743	0.145144	0.101227	0.068579
0.883523	0.466367	0.612479	0.498673	0.334655	0.354529	0.268178	0.200310	0.137806	0.105779	0.065580
0.908339	0.714687	0.670924	0.482264	0.389363	0.302926	0.228164	0.166737	0.158355	0.104473	0.066979
0.776185	0.641184	0.557560	0.573458	0.367995	0.262616	0.302386	0.218231	0.158172	0.107261	0.068326
0.546873	0.476944	0.426895	0.410659	0.399639	0.292188	0.277360	0.173850	0.132453	0.098811	0.066724
0.617326	0.701692	0.477217	0.522763	0.429981	0.323101	0.301688	0.210626	0.133762	0.094336	0.067926
0.860903	0.784813	0.627745	0.579323	0.379771	0.376447	0.269721	0.202892	0.157154	0.100517	0.063902
0.758548	0.601314	0.602015	0.497428	0.372887	0.283385	0.250919	0.216544	0.150970	0.113676	0.069344
0.536689	0.652018	0.656381	0.399553	0.462112	0.240996	0.299883	0.192998	0.140316	0.116058	0.068721
0.726885	0.555705	0.523197	0.368352	0.378974	0.351767	0.265923	0.221448	0.138879	0.105691	0.068343
0.682728	0.686473	0.595447	0.365731	0.338087	0.303580	0.246423	0.202021	0.166708	0.098168	0.068507
0.771939	0.820013	0.555380	0.432633	0.445228	0.266943	0.236069	0.194814	0.143232	0.101944	0.070879
0.748837	0.791796	0.659440	0.433332	0.388414	0.375242	0.280261	0.179839	0.168151	0.113341	0.069921
0.860066	0.738937	0.464149	0.569289	0.379775	0.267881	0.293013	0.202827	0.138688	0.107257	0.068748
0.631756	0.580207	0.530584	0.450214	0.471084	0.378264	0.310106	0.171631	0.147585	0.100135	0.067433
0.661323	0.671664	0.524251	0.430244	0.305712	0.261186	0.274059	0.181795	0.151092	0.105960	0.068890
0.682590	0.494098	0.662702	0.529867	0.398593	0.282982	0.272083	0.167387	0.143676	0.103820	0.064718
0.912193	0.799584	0.574888	0.479144	0.344314	0.382922	0.266584	0.228978	0.142041	0.106295	0.068403
```
