## Supplementary File 3 for "Novel Comparison of Evaluation Metrics for Gene Ontology Classifiers Reveals Drastic Performance Differences": US_AUCROC.elab

```
# goa_pos:  data/cafa2012.genego.sc
# goa_neg:  data/cafa2012.genego.neg.sc
# obo_file: data/go.obo
# ic_file:  (null)
# prop_par: T
# rot_pos:  T
# R:        4
# rseed:    1
# mode:     LIST=gene_go,TH=th,SUMF1=mean,SUMF2=max,SF=AUC3,SIMF=NULL,MINCS=10,GOC=49775
0.000000	0.100113	0.200226	0.300056	0.400169	0.500000	0.600113	0.700226	0.800056	0.900169	1.000000
0.942102	0.558709	0.622971	0.783794	0.584508	0.624393	0.554470	0.419183	0.346473	0.295895	0.217103
0.638601	0.724443	0.833293	0.518841	0.597798	0.534948	0.593752	0.480949	0.375710	0.317184	0.222980
0.671489	0.938147	0.779604	0.690402	0.597343	0.604245	0.419758	0.523031	0.418602	0.325782	0.263308
0.809487	0.646943	0.871545	0.542864	0.695247	0.491695	0.422909	0.504738	0.432983	0.351052	0.219831
0.684418	0.694664	0.632220	0.577683	0.497103	0.464173	0.543678	0.344396	0.390131	0.328069	0.229497
0.753711	0.898795	0.733810	0.508968	0.515511	0.411438	0.437969	0.500274	0.392825	0.305573	0.224421
0.981243	0.878539	0.771542	0.609266	0.632304	0.421191	0.529135	0.504411	0.422374	0.300689	0.246019
0.962142	0.781908	0.727724	0.714130	0.447283	0.616426	0.501450	0.488535	0.380153	0.260964	0.258697
0.743313	0.700417	0.599010	0.559734	0.610439	0.647263	0.377874	0.504635	0.419498	0.345727	0.237202
0.848561	0.853527	0.571325	0.742880	0.563759	0.468408	0.447642	0.417853	0.355550	0.333782	0.218592
0.610715	0.871126	0.656678	0.486464	0.627829	0.649069	0.465404	0.388415	0.413928	0.270417	0.212732
0.603587	0.725956	0.855578	0.656378	0.491877	0.519886	0.381344	0.370620	0.434233	0.292583	0.237807
0.678163	0.818005	0.561450	0.749891	0.709319	0.527348	0.501714	0.356794	0.446451	0.284995	0.238886
0.760268	0.694316	0.838732	0.797658	0.681683	0.536255	0.388182	0.356223	0.351428	0.289185	0.236058
0.972690	0.735679	0.783360	0.614489	0.527248	0.473440	0.386155	0.393412	0.349136	0.279364	0.224539
0.761860	0.930675	0.813146	0.807997	0.501510	0.638728	0.421198	0.386827	0.437157	0.310798	0.228609
0.729730	0.712106	0.802309	0.744510	0.675878	0.604529	0.575411	0.517168	0.414160	0.338651	0.228159
0.907255	0.742503	0.712581	0.777215	0.570726	0.446084	0.420930	0.373455	0.337190	0.324170	0.209129
0.929374	0.836820	0.742509	0.643252	0.594515	0.629744	0.476890	0.366647	0.375184	0.253394	0.238685
0.600000	0.712491	0.603706	0.575022	0.481579	0.482604	0.508400	0.472817	0.344271	0.338977	0.209516
0.660906	0.795668	0.786507	0.554509	0.453566	0.536228	0.555623	0.427157	0.385894	0.332056	0.218639
0.857130	0.562163	0.576023	0.655376	0.681871	0.584646	0.428892	0.508298	0.371603	0.352447	0.231156
0.710630	0.901730	0.769166	0.501236	0.722389	0.664552	0.556859	0.453018	0.369382	0.249269	0.214286
0.931823	0.701049	0.594932	0.584309	0.533413	0.502300	0.396212	0.393617	0.418678	0.285081	0.222965
0.649923	0.649224	0.648851	0.575821	0.566536	0.648265	0.484157	0.466202	0.390654	0.313813	0.235405
0.718428	0.910748	0.738788	0.742085	0.552591	0.438186	0.439701	0.524102	0.372333	0.315653	0.221509
0.772158	0.915491	0.530215	0.782855	0.476855	0.651906	0.489220	0.502171	0.424996	0.347741	0.211175
0.720038	0.713812	0.583412	0.768649	0.639624	0.455935	0.460358	0.396723	0.416987	0.256980	0.241550
0.798738	0.761086	0.661180	0.709051	0.604956	0.469834	0.377382	0.438816	0.416324	0.275890	0.225846
0.794076	0.551532	0.569900	0.494499	0.735990	0.481368	0.502842	0.336420	0.306848	0.305053	0.274355
0.997207	0.748473	0.757479	0.671349	0.724929	0.447074	0.515267	0.487052	0.430800	0.310353	0.253356
0.638670	0.870065	0.863649	0.611059	0.594340	0.455883	0.577818	0.355335	0.370119	0.331409	0.269456
0.899675	0.660759	0.600281	0.607589	0.468922	0.431416	0.529332	0.504637	0.434414	0.321223	0.236248
0.804154	0.712791	0.782761	0.796852	0.709929	0.438845	0.382202	0.406602	0.332603	0.279518	0.250599
0.994575	0.679774	0.554912	0.522645	0.592548	0.475747	0.383233	0.370819	0.330369	0.325670	0.253939
0.596092	0.836772	0.622029	0.501442	0.505201	0.476910	0.413793	0.362447	0.408900	0.340401	0.261809
0.728036	0.743122	0.571929	0.784960	0.606379	0.667715	0.528710	0.349150	0.414990	0.324498	0.256099
0.765014	0.749584	0.797263	0.677313	0.636561	0.518408	0.491633	0.469354	0.428789	0.312092	0.228781
0.651265	0.744093	0.635124	0.592759	0.586769	0.479895	0.532935	0.524090	0.369753	0.298691	0.223722
0.703218	0.912859	0.792082	0.665693	0.703319	0.652590	0.463296	0.449458	0.372359	0.361963	0.238039
0.978291	0.887272	0.749950	0.800498	0.737912	0.629026	0.522356	0.465616	0.433053	0.287957	0.229903
0.902291	0.807940	0.731120	0.673029	0.469922	0.604224	0.480253	0.388398	0.375799	0.319139	0.263254
0.836939	0.857591	0.644916	0.738480	0.602300	0.551102	0.445397	0.505089	0.386871	0.348239	0.254419
0.974887	0.684664	0.545853	0.514995	0.491601	0.614733	0.506846	0.338776	0.297575	0.317141	0.255314
0.576304	0.740691	0.671304	0.529335	0.662628	0.556617	0.448583	0.361367	0.306117	0.277333	0.260613
0.979230	0.578023	0.829528	0.733407	0.664679	0.658798	0.584262	0.434057	0.374797	0.359072	0.242584
0.575332	0.769302	0.784958	0.528802	0.457495	0.508607	0.384096	0.488750	0.307869	0.335828	0.232784
0.653059	0.653483	0.561688	0.740791	0.703446	0.546454	0.551258	0.365939	0.372177	0.283381	0.262656
0.673972	0.577841	0.811795	0.525530	0.621076	0.645671	0.392101	0.451291	0.341560	0.329507	0.212115
0.822685	0.932295	0.522403	0.671394	0.592532	0.547456	0.454570	0.437489	0.388577	0.319659	0.237699
0.833668	0.904550	0.519839	0.790697	0.643899	0.507982	0.479736	0.454231	0.385137	0.288193	0.218559
0.806049	0.798494	0.846801	0.708858	0.495591	0.640203	0.383737	0.354064	0.438996	0.332938	0.262173
0.745006	0.739654	0.829568	0.609986	0.534027	0.432790	0.504842	0.471410	0.417735	0.353159	0.250090
0.909485	0.674223	0.776661	0.561723	0.649902	0.443561	0.602664	0.397730	0.352633	0.316531	0.243967
0.711920	0.675180	0.789119	0.585636	0.733356	0.527571	0.532953	0.505478	0.341493	0.274987	0.227822
0.585192	0.592242	0.804098	0.635264	0.687842	0.464215	0.463660	0.385450	0.404044	0.259760	0.243292
0.741217	0.768024	0.635844	0.646218	0.447870	0.652827	0.572262	0.437580	0.410264	0.308495	0.234939
0.689347	0.848242	0.577682	0.769556	0.680638	0.425095	0.503374	0.344374	0.441221	0.301675	0.268583
0.888472	0.739602	0.698124	0.548427	0.505951	0.523817	0.502318	0.473422	0.417626	0.277721	0.259527
0.686598	0.597090	0.717522	0.689444	0.534733	0.509030	0.520557	0.410213	0.341190	0.282677	0.264158
0.715375	0.648823	0.590895	0.720173	0.461432	0.414206	0.516448	0.498379	0.315258	0.279820	0.230355
0.854313	0.788935	0.785771	0.582721	0.686803	0.488311	0.448033	0.345079	0.368766	0.262873	0.226529
0.832360	0.879361	0.750626	0.798276	0.577332	0.488272	0.538143	0.500108	0.348961	0.356968	0.231619
0.673971	0.881604	0.756717	0.639974	0.490397	0.641344	0.436026	0.494650	0.304967	0.278928	0.254857
0.742492	0.645213	0.598503	0.528894	0.587815	0.619862	0.521674	0.393545	0.385186	0.331456	0.241339
0.738888	0.852013	0.695098	0.576530	0.531620	0.540817	0.500177	0.483169	0.342427	0.335462	0.255773
0.632700	0.627895	0.635070	0.728033	0.572299	0.525360	0.443371	0.382920	0.318839	0.252187	0.234990
0.996268	0.618151	0.556671	0.646512	0.693180	0.590402	0.545314	0.391780	0.302452	0.318935	0.204854
0.950437	0.839535	0.681335	0.643369	0.547195	0.531934	0.433800	0.386154	0.352652	0.320706	0.235452
0.665970	0.678805	0.524599	0.607895	0.634470	0.625921	0.525135	0.419156	0.347904	0.358068	0.243764
0.687906	0.880967	0.657054	0.603085	0.706555	0.519330	0.426981	0.493034	0.376967	0.251637	0.245451
0.745510	0.766310	0.849099	0.552436	0.596383	0.570925	0.567902	0.515601	0.348496	0.298521	0.236643
0.949598	0.596971	0.838973	0.761263	0.449313	0.643572	0.560378	0.393272	0.379514	0.315415	0.243008
0.894744	0.814746	0.759634	0.680911	0.614355	0.510487	0.422926	0.352841	0.369440	0.285274	0.268045
0.863620	0.654051	0.827471	0.521084	0.593405	0.509041	0.594510	0.412283	0.353669	0.294956	0.230973
0.739910	0.714464	0.835500	0.639018	0.672941	0.471876	0.476542	0.381594	0.436196	0.303509	0.246102
0.992445	0.860149	0.562324	0.744610	0.571760	0.619319	0.499168	0.381911	0.331942	0.286768	0.222079
0.809688	0.730383	0.607128	0.504494	0.546187	0.417570	0.384779	0.471300	0.339500	0.355645	0.223047
0.723593	0.720773	0.705140	0.627898	0.728479	0.424913	0.517818	0.459538	0.317668	0.299425	0.241115
0.893286	0.923355	0.745556	0.557872	0.593824	0.429187	0.543219	0.338112	0.317452	0.272113	0.238615
0.611821	0.806890	0.742032	0.536927	0.635940	0.525177	0.520525	0.467456	0.320958	0.300591	0.270648
0.725001	0.746882	0.840272	0.732748	0.527762	0.445847	0.368466	0.504900	0.356593	0.341546	0.223032
0.734359	0.907396	0.720494	0.489985	0.503424	0.579765	0.464855	0.452414	0.336182	0.264449	0.236237
0.907087	0.788449	0.804182	0.513208	0.727253	0.488157	0.583334	0.395659	0.300936	0.351923	0.231979
0.684452	0.617263	0.818945	0.699590	0.636410	0.550046	0.506913	0.358384	0.347572	0.352121	0.225424
0.914666	0.669831	0.724687	0.577012	0.582119	0.414014	0.574723	0.370565	0.345590	0.327443	0.260818
0.893336	0.808952	0.611099	0.715308	0.561378	0.481813	0.418743	0.474784	0.331334	0.352752	0.213348
0.730199	0.767704	0.519097	0.612488	0.627781	0.556799	0.431384	0.446759	0.393368	0.327913	0.268701
0.797764	0.718123	0.747702	0.518807	0.640688	0.611397	0.526650	0.521372	0.414344	0.318708	0.216268
0.985653	0.667297	0.584218	0.747914	0.704362	0.500884	0.491284	0.349968	0.323525	0.343536	0.237233
0.997358	0.862778	0.665005	0.706447	0.610566	0.592900	0.501167	0.455848	0.411353	0.321689	0.224820
0.831153	0.923745	0.614484	0.678704	0.602718	0.547650	0.389989	0.367619	0.310849	0.261599	0.235323
0.957027	0.786636	0.771981	0.772776	0.727269	0.564544	0.481570	0.355835	0.295075	0.290029	0.229675
0.734543	0.596436	0.714542	0.607371	0.513058	0.535781	0.420991	0.515976	0.341660	0.344275	0.231170
0.669677	0.832293	0.793452	0.481470	0.669094	0.518240	0.536652	0.399961	0.423995	0.311918	0.228809
0.711669	0.715590	0.836332	0.707830	0.546874	0.615321	0.522579	0.477798	0.370510	0.280909	0.216002
0.593107	0.883668	0.646911	0.484687	0.459855	0.493470	0.590921	0.378309	0.304148	0.289527	0.252448
0.730266	0.647279	0.687786	0.485744	0.465756	0.534779	0.441362	0.428635	0.308439	0.278331	0.262887
0.753092	0.650850	0.839034	0.567889	0.600235	0.586020	0.588750	0.455025	0.395099	0.316748	0.217725
0.930112	0.655247	0.856834	0.601795	0.640977	0.415728	0.479131	0.500999	0.333971	0.354209	0.272634
0.710579	0.913023	0.663812	0.749861	0.624846	0.619658	0.426777	0.502387	0.312507	0.270887	0.231456
0.705598	0.911218	0.766796	0.568326	0.466404	0.612912	0.585823	0.522259	0.447657	0.344490	0.273456
0.791594	0.801666	0.563650	0.747228	0.580359	0.538435	0.487335	0.447412	0.366206	0.313260	0.245096
0.613096	0.594925	0.513446	0.776172	0.619257	0.443161	0.530465	0.410144	0.300520	0.342346	0.245904
0.694950	0.725517	0.839156	0.526687	0.534029	0.660965	0.573749	0.519022	0.323833	0.301157	0.242691
0.950890	0.601785	0.618090	0.632130	0.502684	0.404930	0.427128	0.463939	0.431969	0.258720	0.263772
0.836687	0.589831	0.640776	0.558927	0.489314	0.606545	0.557258	0.437630	0.310350	0.274525	0.219427
0.728741	0.903898	0.562542	0.637029	0.513946	0.471306	0.577714	0.506111	0.333486	0.299955	0.259212
0.957446	0.910597	0.863484	0.569672	0.490531	0.417117	0.478095	0.384327	0.313311	0.349692	0.266594
0.900697	0.612971	0.549127	0.666480	0.493359	0.416714	0.431455	0.481428	0.393317	0.318117	0.251188
0.656714	0.819624	0.806059	0.759325	0.709746	0.469771	0.468846	0.392244	0.426259	0.280639	0.221411
0.897830	0.793916	0.730945	0.582802	0.687001	0.628312	0.596504	0.416201	0.405421	0.286949	0.264659
0.826241	0.783505	0.534342	0.637642	0.681930	0.563427	0.423798	0.392677	0.348235	0.360960	0.244113
0.599732	0.622260	0.725006	0.494393	0.648981	0.669816	0.516095	0.338775	0.301512	0.317133	0.250867
0.721983	0.688661	0.799303	0.608029	0.527781	0.577921	0.450328	0.382588	0.404367	0.265573	0.223400
0.812623	0.842658	0.659034	0.672404	0.615616	0.631519	0.412520	0.443543	0.369921	0.260328	0.244275
0.916478	0.722215	0.663711	0.796396	0.661158	0.620485	0.559997	0.362727	0.297480	0.279736	0.253998
0.921912	0.798436	0.631296	0.490941	0.640496	0.538466	0.575135	0.406427	0.312776	0.311134	0.243320
0.931722	0.587719	0.736691	0.778454	0.678578	0.474977	0.502185	0.431992	0.375777	0.349395	0.233215
0.705329	0.809886	0.532826	0.708280	0.737380	0.494390	0.538057	0.429481	0.433552	0.308156	0.253184
0.625824	0.852967	0.716555	0.699055	0.449044	0.523759	0.464426	0.426406	0.440222	0.274352	0.244950
0.938011	0.864150	0.525907	0.570812	0.530162	0.597616	0.467804	0.478497	0.361788	0.292717	0.261584
0.961337	0.869955	0.707854	0.483868	0.517772	0.586926	0.404231	0.413498	0.381817	0.310431	0.240839
0.602363	0.667769	0.601538	0.781703	0.670047	0.490432	0.413770	0.371764	0.432701	0.314102	0.245883
0.638317	0.641566	0.869428	0.601214	0.475180	0.535241	0.520905	0.502973	0.368580	0.319487	0.223312
0.639926	0.934051	0.612924	0.769487	0.730069	0.601904	0.581246	0.523658	0.321729	0.358063	0.273477
0.843747	0.642232	0.591279	0.606588	0.594407	0.429202	0.561282	0.392706	0.420319	0.270567	0.272290
0.990768	0.680377	0.794497	0.601491	0.635107	0.584118	0.598363	0.344390	0.416774	0.282716	0.222096
0.797748	0.794618	0.825254	0.510270	0.648687	0.501117	0.456416	0.388429	0.427582	0.351537	0.265215
0.885218	0.663542	0.522452	0.507745	0.488172	0.618609	0.579497	0.412865	0.432098	0.322399	0.238702
0.825736	0.854157	0.576677	0.698323	0.528772	0.666873	0.512986	0.523460	0.339264	0.299345	0.234888
0.646266	0.658663	0.562116	0.622659	0.672325	0.647531	0.495011	0.470092	0.377556	0.325665	0.245917
0.846598	0.568734	0.520678	0.557045	0.573085	0.649767	0.581359	0.343623	0.361751	0.297457	0.241456
0.791375	0.919415	0.697928	0.675035	0.626289	0.444335	0.463306	0.374689	0.431732	0.352229	0.246595
0.619268	0.695855	0.612118	0.667937	0.659082	0.585421	0.383987	0.459745	0.411422	0.260397	0.269204
0.705883	0.921893	0.753586	0.660830	0.543952	0.533504	0.422619	0.387896	0.383763	0.281623	0.262339
0.781531	0.871312	0.609805	0.654425	0.708577	0.659825	0.428652	0.390660	0.316951	0.291061	0.224227
0.925600	0.765190	0.765109	0.698104	0.598893	0.608027	0.452478	0.457554	0.306196	0.266897	0.265219
0.751766	0.558038	0.866280	0.487102	0.539497	0.598733	0.591716	0.522212	0.303944	0.354857	0.230012
0.923805	0.627325	0.601020	0.768878	0.722987	0.559370	0.571614	0.499314	0.339986	0.255054	0.223418
0.669643	0.842070	0.601257	0.551217	0.613852	0.590276	0.516883	0.382102	0.427705	0.302675	0.260518
0.759698	0.834439	0.800024	0.540597	0.626833	0.470216	0.509010	0.448738	0.337775	0.313167	0.242508
0.800196	0.722937	0.717031	0.501505	0.604852	0.422749	0.573496	0.418764	0.297528	0.345920	0.270216
0.982014	0.924365	0.515025	0.797038	0.532580	0.562058	0.582100	0.469180	0.330723	0.342112	0.267919
0.798889	0.556345	0.774362	0.551884	0.542998	0.576445	0.583982	0.495523	0.418465	0.305183	0.225213
0.746047	0.612467	0.675328	0.641509	0.633137	0.495097	0.502431	0.340491	0.347635	0.299670	0.240059
0.806518	0.718723	0.606414	0.634864	0.733496	0.510944	0.462770	0.405633	0.300605	0.280609	0.244426
0.876816	0.665520	0.791071	0.507774	0.522316	0.551064	0.392585	0.465089	0.354959	0.286515	0.213085
0.766759	0.647425	0.587353	0.769573	0.523892	0.639523	0.428642	0.392307	0.430074	0.291292	0.249185
0.987364	0.648887	0.578117	0.617855	0.481631	0.426592	0.503300	0.506691	0.434461	0.246239	0.259859
0.756461	0.802581	0.515293	0.799242	0.649456	0.470658	0.525281	0.458302	0.386853	0.355607	0.233244
0.669928	0.733265	0.791831	0.636877	0.561271	0.482956	0.589844	0.370832	0.361290	0.355886	0.261115
0.730183	0.746675	0.591595	0.728601	0.584711	0.489489	0.390537	0.379307	0.378023	0.347401	0.248426
0.730686	0.618723	0.857127	0.610375	0.706967	0.636755	0.383623	0.464922	0.433370	0.276398	0.258158
0.691043	0.605054	0.848611	0.495551	0.549689	0.535333	0.537424	0.450358	0.375800	0.264563	0.240998
0.944131	0.845771	0.534355	0.591193	0.721313	0.549188	0.392233	0.438108	0.297038	0.269994	0.261577
0.976732	0.648349	0.811254	0.786283	0.693397	0.672274	0.508989	0.376181	0.403214	0.268589	0.263484
0.730367	0.873916	0.650950	0.696455	0.482382	0.415826	0.492295	0.459851	0.319923	0.273525	0.240973
0.922599	0.639231	0.697791	0.524973	0.450250	0.598545	0.534240	0.393477	0.341882	0.288973	0.260074
0.836738	0.561074	0.733726	0.680533	0.718344	0.515462	0.502628	0.401087	0.434647	0.350774	0.232259
0.602497	0.714839	0.860252	0.795091	0.709259	0.601888	0.401741	0.344311	0.438551	0.325906	0.219572
0.976229	0.921699	0.771781	0.738816	0.558458	0.524878	0.582545	0.448407	0.339567	0.293738	0.250431
0.816647	0.627725	0.688557	0.787375	0.617139	0.547182	0.460009	0.515201	0.338894	0.318120	0.248182
0.921458	0.834490	0.749252	0.549506	0.491106	0.594898	0.433603	0.377560	0.335901	0.323061	0.240526
0.668184	0.849516	0.824798	0.712338	0.600817	0.521349	0.405444	0.354166	0.367514	0.299353	0.219067
0.795754	0.828890	0.687534	0.572087	0.666479	0.420270	0.447413	0.351588	0.309445	0.253377	0.249749
0.874184	0.810495	0.610008	0.604664	0.683513	0.660624	0.502661	0.430668	0.423179	0.326015	0.252674
0.655490	0.746440	0.569028	0.557889	0.550580	0.563437	0.509809	0.393563	0.376882	0.326552	0.250833
0.721999	0.575909	0.733315	0.569267	0.539933	0.542019	0.572608	0.460801	0.327816	0.319668	0.235187
0.664260	0.796831	0.689413	0.654766	0.709602	0.512507	0.484660	0.346119	0.439529	0.268727	0.263430
0.914248	0.715927	0.793056	0.755074	0.450698	0.587531	0.440303	0.380376	0.421096	0.332942	0.256902
0.987263	0.644982	0.844689	0.476421	0.461864	0.541467	0.434670	0.393495	0.372419	0.320510	0.246391
0.746953	0.893263	0.581106	0.613721	0.705372	0.565412	0.481739	0.494495	0.421643	0.351304	0.242990
0.643013	0.605608	0.779945	0.798146	0.490012	0.591078	0.497386	0.476592	0.392107	0.307072	0.264776
0.636288	0.856724	0.777803	0.490042	0.553902	0.495890	0.575305	0.516589	0.426598	0.358873	0.213722
0.647189	0.920844	0.595154	0.554279	0.529744	0.641594	0.423259	0.518312	0.419586	0.329195	0.244602
0.986844	0.749562	0.632639	0.504088	0.692510	0.553266	0.563683	0.405627	0.415258	0.319695	0.242699
0.923001	0.615637	0.551006	0.553042	0.702667	0.473408	0.519285	0.521703	0.416031	0.250615	0.239225
0.685927	0.674391	0.524797	0.620500	0.642445	0.645787	0.414346	0.355886	0.319901	0.325774	0.264537
0.871182	0.695105	0.736370	0.640902	0.510344	0.584707	0.550155	0.426064	0.370689	0.356463	0.208175
0.870999	0.796628	0.823821	0.682175	0.694574	0.643125	0.522114	0.464572	0.386197	0.322763	0.245168
0.868315	0.603831	0.765593	0.693739	0.480507	0.637085	0.522742	0.384558	0.440093	0.278001	0.226967
0.912118	0.875655	0.798571	0.769173	0.544508	0.415288	0.409948	0.451179	0.420167	0.331328	0.260505
0.750794	0.680263	0.810712	0.699523	0.640672	0.483547	0.571899	0.507776	0.295498	0.323537	0.222525
0.997727	0.852549	0.872369	0.617470	0.609259	0.536005	0.597070	0.351513	0.412516	0.360853	0.232782
0.916110	0.853204	0.587941	0.760855	0.721181	0.478112	0.580077	0.479740	0.417659	0.340165	0.228679
0.791812	0.923217	0.800540	0.714631	0.472026	0.585373	0.440890	0.440726	0.346635	0.296931	0.231536
0.938950	0.748506	0.518177	0.644107	0.624766	0.452366	0.585492	0.428936	0.433938	0.289430	0.232545
0.882032	0.637046	0.862451	0.599966	0.600088	0.457531	0.462024	0.421340	0.329734	0.347741	0.263486
0.684367	0.718392	0.651106	0.629765	0.670178	0.501937	0.485491	0.389866	0.396450	0.302766	0.215984
0.905544	0.687775	0.710870	0.538188	0.646592	0.543834	0.412715	0.422604	0.313798	0.286968	0.255362
0.623510	0.671460	0.692812	0.493626	0.548950	0.584703	0.445430	0.458166	0.399083	0.309710	0.235316
0.702245	0.896779	0.683371	0.578091	0.603852	0.475837	0.581806	0.344010	0.418338	0.270137	0.246841
0.880725	0.597879	0.632330	0.716763	0.695787	0.542829	0.592626	0.445332	0.349264	0.330461	0.264580
0.818962	0.549387	0.849205	0.599666	0.599655	0.567766	0.433885	0.409424	0.414081	0.277604	0.243126
0.953053	0.843138	0.680504	0.529467	0.656089	0.667904	0.520196	0.517489	0.353425	0.360250	0.256928
0.844787	0.551264	0.695954	0.615690	0.669667	0.598185	0.392891	0.423722	0.304379	0.280184	0.243317
0.686765	0.824244	0.761640	0.741785	0.579210	0.573390	0.459960	0.359697	0.403334	0.337128	0.266284
0.997995	0.793323	0.832919	0.500800	0.596472	0.468613	0.539255	0.469914	0.402273	0.294372	0.257120
0.844653	0.598936	0.628483	0.552202	0.510814	0.483779	0.558197	0.391745	0.389011	0.333438	0.244985
0.878008	0.789740	0.693348	0.694313	0.488436	0.476017	0.510949	0.451406	0.415224	0.336029	0.234517
0.635550	0.634364	0.818904	0.606831	0.641051	0.532884	0.420438	0.486942	0.402552	0.295361	0.236091
0.610312	0.616259	0.530397	0.593039	0.554934	0.591876	0.508875	0.524560	0.405390	0.370543	0.231036
0.586919	0.555085	0.707436	0.667135	0.490108	0.637990	0.418243	0.476245	0.392422	0.292814	0.262566
0.897009	0.664734	0.851193	0.599311	0.652336	0.515579	0.426761	0.521804	0.426164	0.273163	0.256909
0.938983	0.832269	0.624727	0.657525	0.703898	0.425998	0.553689	0.486102	0.355580	0.257901	0.236767
0.889932	0.800674	0.766017	0.489854	0.541948	0.431648	0.479311	0.507055	0.374612	0.309761	0.266275
0.643634	0.804470	0.594093	0.491661	0.664979	0.595945	0.486326	0.389565	0.307441	0.305702	0.218746
0.658491	0.725196	0.782719	0.526532	0.627436	0.592723	0.428972	0.410044	0.300275	0.318607	0.213246
0.573487	0.812034	0.702870	0.477981	0.459769	0.573412	0.421302	0.510855	0.413085	0.281023	0.250429
0.948055	0.932766	0.534790	0.492668	0.668467	0.543806	0.397832	0.389388	0.313195	0.284469	0.254808
0.648212	0.560970	0.797275	0.505362	0.654681	0.559871	0.534258	0.511369	0.394943	0.356691	0.217449
0.610849	0.703111	0.602461	0.577682	0.550544	0.539976	0.534039	0.528817	0.401869	0.353441	0.237534
0.763303	0.905447	0.560946	0.540213	0.589093	0.474288	0.492296	0.457441	0.429347	0.267263	0.238723
0.679823	0.880512	0.628463	0.713768	0.687544	0.578587	0.411541	0.373587	0.418884	0.263568	0.250767
0.668619	0.593147	0.549227	0.616121	0.492021	0.446568	0.535716	0.405640	0.330419	0.303550	0.220823
0.983976	0.700448	0.693984	0.712815	0.713088	0.606907	0.484441	0.383405	0.387462	0.264580	0.218703
0.792617	0.653232	0.827224	0.705274	0.462038	0.652597	0.519656	0.455842	0.318861	0.287660	0.257689
0.966502	0.618268	0.611329	0.560368	0.609392	0.622474	0.430963	0.499073	0.412813	0.316002	0.252792
0.652136	0.758366	0.813041	0.746105	0.664249	0.514834	0.414628	0.334384	0.398379	0.337073	0.240747
0.819583	0.737889	0.651858	0.595101	0.508231	0.619441	0.408355	0.432141	0.400365	0.288857	0.267960
0.763673	0.757708	0.545318	0.546029	0.445651	0.529684	0.520548	0.488081	0.308070	0.359026	0.233175
0.598305	0.927336	0.627797	0.481068	0.608018	0.444829	0.567061	0.403834	0.351378	0.292072	0.233449
0.722083	0.667733	0.813268	0.780784	0.496632	0.451142	0.505337	0.468001	0.391584	0.295445	0.216002
0.656025	0.651387	0.593542	0.606065	0.498639	0.427288	0.548005	0.399131	0.321530	0.347646	0.235269
0.600954	0.913717	0.799933	0.779452	0.537789	0.572181	0.513940	0.483072	0.377410	0.357131	0.230585
0.683026	0.806340	0.718269	0.747453	0.571466	0.486331	0.441450	0.351036	0.376874	0.257115	0.234304
0.887215	0.873700	0.755672	0.684807	0.556780	0.582979	0.475945	0.400096	0.444929	0.343936	0.265357
0.864407	0.692888	0.855051	0.541421	0.543860	0.628566	0.499508	0.490569	0.317802	0.353992	0.222199
0.734744	0.876477	0.853542	0.713687	0.740212	0.585175	0.555622	0.488236	0.321339	0.331938	0.265086
0.864106	0.620549	0.735818	0.707384	0.663196	0.440553	0.578772	0.459425	0.396338	0.338508	0.212732
0.848476	0.638429	0.609777	0.665013	0.449714	0.425838	0.572389	0.356516	0.382190	0.301493	0.229653
0.581537	0.571937	0.811691	0.680594	0.447027	0.590304	0.396059	0.496144	0.425020	0.341061	0.216305
0.762012	0.839924	0.615891	0.606166	0.625962	0.650984	0.390340	0.402542	0.362963	0.306578	0.220433
0.645847	0.742253	0.843888	0.771199	0.581316	0.589545	0.543040	0.418816	0.382237	0.262227	0.271098
0.995296	0.830415	0.791508	0.480213	0.460742	0.615020	0.545767	0.347447	0.372337	0.300774	0.239962
0.593410	0.777248	0.710839	0.659795	0.443091	0.419594	0.574983	0.495900	0.305784	0.321255	0.206781
0.636792	0.801460	0.570857	0.630236	0.648004	0.572598	0.534388	0.399710	0.332752	0.287555	0.263493
0.941348	0.548665	0.576372	0.552454	0.702416	0.542189	0.459742	0.514774	0.339504	0.300038	0.224844
0.784902	0.735276	0.832651	0.559475	0.699215	0.665625	0.598478	0.366650	0.386691	0.305307	0.267165
0.959711	0.935558	0.605188	0.710128	0.631745	0.436169	0.522572	0.413747	0.341533	0.264247	0.261023
0.882116	0.594119	0.565978	0.622713	0.687766	0.659712	0.501330	0.412511	0.359304	0.283975	0.234773
0.676553	0.691410	0.727552	0.764310	0.605220	0.618919	0.549619	0.510621	0.361620	0.282257	0.260116
0.784617	0.836501	0.658715	0.663400	0.588313	0.618243	0.553261	0.348549	0.423487	0.260597	0.256801
0.815407	0.674438	0.712024	0.601337	0.568155	0.552688	0.390275	0.489300	0.336164	0.305543	0.260862
0.904119	0.579350	0.738792	0.689439	0.463078	0.549154	0.414716	0.352528	0.380470	0.320098	0.254193
0.971935	0.816976	0.708470	0.802858	0.498929	0.582222	0.454666	0.494069	0.435949	0.258574	0.272085
0.692014	0.735685	0.575705	0.774534	0.676880	0.483061	0.476049	0.475469	0.303857	0.338942	0.251106
0.788758	0.739231	0.576286	0.751112	0.717429	0.530771	0.415882	0.391982	0.410234	0.338931	0.213679
0.631742	0.654169	0.833158	0.747851	0.633113	0.649943	0.482419	0.385967	0.350462	0.345005	0.265514
0.856258	0.611057	0.764312	0.770319	0.599450	0.598828	0.539756	0.488770	0.327489	0.337963	0.211913
0.781633	0.647869	0.611585	0.662025	0.606516	0.567162	0.580088	0.426457	0.314622	0.273988	0.231049
0.642728	0.673582	0.654727	0.632557	0.484270	0.567078	0.559380	0.436729	0.417558	0.251985	0.236075
0.737528	0.817687	0.852034	0.528094	0.692263	0.642056	0.525300	0.505896	0.399825	0.321424	0.232733
0.730283	0.705950	0.828348	0.778967	0.604353	0.457786	0.600312	0.385470	0.380767	0.307523	0.227878
0.839254	0.637919	0.701766	0.622513	0.706571	0.538667	0.480425	0.507652	0.358653	0.343668	0.255170
0.806972	0.828738	0.623097	0.636576	0.688684	0.455655	0.420342	0.417939	0.324151	0.282731	0.232374
0.727702	0.561324	0.791258	0.701631	0.593737	0.529651	0.498032	0.478374	0.364091	0.294706	0.230302
0.600972	0.915558	0.619312	0.602091	0.608592	0.431535	0.409229	0.397145	0.428312	0.361467	0.249737
0.982869	0.549621	0.711425	0.712153	0.516525	0.411379	0.555490	0.498178	0.290166	0.247690	0.250699
0.714486	0.900485	0.621235	0.650789	0.463090	0.627167	0.569370	0.431341	0.419162	0.323696	0.259850
0.965781	0.788511	0.600351	0.727952	0.732851	0.610075	0.411372	0.408420	0.325374	0.296375	0.247546
0.700903	0.811585	0.669727	0.757803	0.667328	0.432118	0.479761	0.478696	0.429155	0.252233	0.255386
0.849265	0.920554	0.548490	0.615019	0.478327	0.587213	0.448175	0.331904	0.358074	0.280466	0.241063
0.719249	0.562280	0.661404	0.659515	0.612479	0.644081	0.434029	0.466369	0.404613	0.258230	0.206297
0.672931	0.565181	0.845292	0.694291	0.649915	0.642547	0.467631	0.497665	0.319642	0.336720	0.208006
0.784585	0.787638	0.713885	0.557785	0.654676	0.422331	0.508514	0.411686	0.412292	0.281783	0.257465
0.876163	0.912418	0.792160	0.793719	0.716335	0.590528	0.456705	0.518846	0.332557	0.268854	0.209396
0.784316	0.773038	0.723903	0.649424	0.665715	0.454477	0.517189	0.499813	0.362687	0.263509	0.256866
0.827850	0.716011	0.745939	0.736948	0.475876	0.562210	0.406426	0.470505	0.349370	0.360952	0.263330
0.691646	0.785076	0.576370	0.549903	0.675607	0.478984	0.531861	0.443441	0.433610	0.329588	0.259405
0.750592	0.765256	0.610276	0.790771	0.652684	0.411163	0.466963	0.403499	0.324873	0.257850	0.247905
0.745192	0.871723	0.573668	0.626161	0.455762	0.638942	0.514910	0.504091	0.404153	0.312350	0.232038
0.828922	0.768410	0.523205	0.792034	0.486539	0.601574	0.559174	0.427889	0.331621	0.328083	0.246603
0.998582	0.771578	0.793340	0.799918	0.443237	0.535864	0.400097	0.392571	0.379555	0.314774	0.241600
0.718193	0.665373	0.776538	0.629400	0.711527	0.457832	0.556189	0.451965	0.333412	0.295922	0.238045
0.755170	0.837511	0.735406	0.745107	0.514810	0.461523	0.496339	0.340023	0.311956	0.270806	0.218982
0.791207	0.769227	0.851535	0.683288	0.672724	0.618335	0.424667	0.441072	0.421513	0.316358	0.247035
0.713497	0.576093	0.755565	0.572891	0.592480	0.455935	0.539108	0.505548	0.312282	0.328582	0.266805
0.677475	0.869569	0.866805	0.716335	0.528400	0.657068	0.499290	0.350444	0.310350	0.365503	0.266401
0.675882	0.850738	0.692480	0.542008	0.683639	0.425582	0.544104	0.474776	0.381124	0.281719	0.221990
0.753929	0.927127	0.737881	0.719101	0.540818	0.504194	0.469238	0.440333	0.301130	0.347116	0.264517
0.869237	0.578479	0.760648	0.539865	0.674741	0.485572	0.585565	0.376521	0.295014	0.261151	0.267725
0.951510	0.674966	0.535449	0.688350	0.716602	0.525431	0.503449	0.373621	0.302039	0.267703	0.234386
0.644757	0.719126	0.815563	0.656368	0.595059	0.533402	0.396239	0.402384	0.412267	0.283496	0.265054
0.878528	0.838058	0.861667	0.617062	0.497871	0.658264	0.519558	0.506037	0.386639	0.350844	0.267321
0.662835	0.598751	0.856810	0.522845	0.486170	0.543966	0.502020	0.507356	0.411478	0.339427	0.239433
0.767831	0.642465	0.515107	0.497561	0.505316	0.638210	0.402407	0.450110	0.449137	0.283015	0.260004
0.696089	0.618451	0.638138	0.562631	0.440087	0.549642	0.518253	0.430354	0.327503	0.307721	0.235949
0.715643	0.915846	0.731230	0.642595	0.464417	0.503444	0.513670	0.403868	0.335009	0.351158	0.267881
0.976396	0.584698	0.675918	0.768622	0.468291	0.639422	0.467815	0.476217	0.443869	0.298828	0.212362
0.657637	0.743393	0.643342	0.600271	0.548114	0.617372	0.596607	0.403197	0.331812	0.359077	0.221271
0.723493	0.660762	0.605230	0.501204	0.568265	0.426652	0.506695	0.507519	0.429888	0.353095	0.239558
0.809839	0.928228	0.599039	0.584005	0.446709	0.445650	0.498003	0.506349	0.335983	0.337484	0.228729
0.985905	0.844935	0.789311	0.636089	0.579692	0.483360	0.529984	0.442468	0.321701	0.306531	0.263427
0.891441	0.537042	0.758263	0.566197	0.557311	0.622855	0.403043	0.507661	0.345763	0.293497	0.261862
0.971784	0.917264	0.597884	0.685320	0.687543	0.626982	0.560193	0.520471	0.389829	0.268589	0.238670
0.959459	0.790610	0.774060	0.685593	0.647392	0.574557	0.559150	0.455002	0.380962	0.350724	0.223995
0.727618	0.797919	0.611067	0.499812	0.675269	0.659760	0.431506	0.439943	0.321339	0.349928	0.273975
0.999589	0.647949	0.832465	0.687924	0.653305	0.490537	0.544081	0.464831	0.385617	0.323425	0.228290
0.683042	0.909607	0.686495	0.543883	0.558334	0.540978	0.405038	0.334653	0.340085	0.262322	0.244478
0.850338	0.753501	0.699286	0.766185	0.713941	0.532788	0.472379	0.419549	0.339705	0.315985	0.247397
0.716966	0.859360	0.731648	0.597755	0.450719	0.506859	0.554714	0.412459	0.335463	0.337928	0.227671
0.583381	0.558223	0.701040	0.761148	0.614537	0.426544	0.469365	0.409064	0.372166	0.276283	0.261834
0.731776	0.606579	0.872578	0.636289	0.695317	0.554468	0.526658	0.467859	0.368193	0.333509	0.258261
0.599848	0.587296	0.650347	0.533794	0.459047	0.511383	0.522513	0.439318	0.443672	0.292645	0.237147
0.641236	0.650735	0.794849	0.548581	0.565400	0.518960	0.501784	0.507971	0.301297	0.356654	0.212078
0.755940	0.896081	0.680826	0.610912	0.589380	0.567757	0.414892	0.416222	0.433770	0.336192	0.236884
0.749552	0.678485	0.789639	0.676509	0.726870	0.470022	0.495836	0.409780	0.430851	0.323638	0.225436
0.848779	0.635021	0.537120	0.601987	0.574798	0.479569	0.538850	0.446124	0.388365	0.258221	0.215480
0.915573	0.912529	0.840655	0.794045	0.660869	0.511407	0.419828	0.397990	0.385293	0.292297	0.249062
0.842658	0.860566	0.662337	0.682617	0.563760	0.654613	0.467153	0.475183	0.390677	0.281188	0.251411
0.957597	0.607720	0.774008	0.799701	0.618142	0.523549	0.576563	0.471379	0.407527	0.329337	0.252719
0.684652	0.698892	0.714642	0.760922	0.545214	0.599404	0.425004	0.389527	0.362316	0.337141	0.214144
0.806569	0.622541	0.839188	0.787399	0.540446	0.620784	0.522412	0.423123	0.328906	0.328913	0.264845
0.637496	0.823036	0.717307	0.790512	0.629092	0.527611	0.486189	0.407736	0.306792	0.291552	0.272415
0.725974	0.741682	0.652458	0.611666	0.486171	0.601887	0.507837	0.486901	0.341058	0.270750	0.210388
0.594265	0.921061	0.607344	0.569906	0.472073	0.505431	0.490875	0.430508	0.310346	0.261636	0.264687
0.608450	0.823201	0.785609	0.520751	0.596315	0.415910	0.501593	0.398666	0.339729	0.275688	0.240729
0.907304	0.621423	0.521697	0.685338	0.514252	0.473116	0.392177	0.456467	0.328958	0.316462	0.238321
0.987196	0.612970	0.525184	0.710788	0.679968	0.551541	0.485115	0.408709	0.391821	0.290392	0.261964
0.647055	0.668992	0.590656	0.708781	0.520903	0.581446	0.498735	0.400822	0.359135	0.281660	0.249730
0.961035	0.702410	0.549545	0.612557	0.456989	0.620116	0.407784	0.357194	0.414386	0.351686	0.250699
0.777021	0.648033	0.566381	0.769571	0.564357	0.478286	0.417023	0.368553	0.394251	0.268188	0.241034
0.753744	0.568686	0.845145	0.508247	0.530296	0.433045	0.553361	0.496780	0.397897	0.299663	0.236543
0.774405	0.742938	0.648587	0.505127	0.515393	0.528113	0.460649	0.475561	0.410561	0.254884	0.235583
0.910492	0.697331	0.553538	0.657780	0.595482	0.558783	0.537914	0.374241	0.313896	0.354959	0.263665
0.653210	0.738662	0.603701	0.666646	0.522949	0.541662	0.566806	0.494576	0.425203	0.257764	0.267159
0.900395	0.757022	0.852127	0.552868	0.639728	0.496233	0.560602	0.345969	0.367032	0.276783	0.220235
0.583464	0.818798	0.676622	0.549820	0.541089	0.529163	0.503984	0.338243	0.342095	0.335471	0.221742
0.944684	0.578458	0.745750	0.643577	0.495819	0.416022	0.539693	0.399152	0.430291	0.337837	0.214337
0.729982	0.632456	0.767002	0.486049	0.662027	0.593176	0.573955	0.504309	0.341646	0.338433	0.212610
0.843161	0.613655	0.764045	0.717223	0.690504	0.503143	0.476136	0.442615	0.416018	0.262837	0.253367
0.903414	0.684985	0.740611	0.479323	0.506136	0.473238	0.544278	0.481886	0.352662	0.347721	0.213264
0.573418	0.688642	0.729323	0.634359	0.543229	0.463896	0.378720	0.498095	0.325187	0.348597	0.236498
0.959224	0.584078	0.551324	0.785226	0.561324	0.455171	0.502913	0.381530	0.384829	0.341072	0.240624
0.774406	0.752998	0.661882	0.662525	0.595631	0.421727	0.579009	0.391263	0.350909	0.340027	0.218053
0.636959	0.921151	0.801932	0.729363	0.499355	0.443093	0.530465	0.527240	0.316989	0.350854	0.265695
0.634745	0.572676	0.552310	0.581757	0.619413	0.416030	0.458271	0.468935	0.305670	0.261305	0.240745
0.738417	0.656720	0.659167	0.590148	0.464849	0.497489	0.395119	0.415450	0.302908	0.335320	0.272503
0.903011	0.687754	0.717492	0.597179	0.599920	0.421409	0.400077	0.388713	0.339981	0.347086	0.249815
0.985150	0.736786	0.630598	0.588632	0.597992	0.479337	0.438159	0.392422	0.329099	0.299049	0.261038
0.762532	0.916679	0.756132	0.732843	0.694299	0.538590	0.449992	0.409837	0.391307	0.272164	0.214346
0.604661	0.559329	0.793720	0.649460	0.622075	0.576236	0.450171	0.363616	0.349165	0.293264	0.211222
0.709222	0.707743	0.777327	0.698818	0.552706	0.474192	0.555519	0.433135	0.375817	0.339950	0.250752
0.877790	0.736231	0.650629	0.763942	0.494719	0.445762	0.425635	0.483523	0.356077	0.256593	0.267825
0.636909	0.730212	0.824554	0.661601	0.501714	0.553518	0.462338	0.397349	0.425064	0.290350	0.233849
0.876163	0.764473	0.845791	0.642081	0.568619	0.421982	0.582530	0.448539	0.396296	0.296340	0.245740
0.742258	0.632691	0.528121	0.485226	0.616865	0.648940	0.452229	0.470139	0.306187	0.320031	0.268063
0.837661	0.680527	0.862436	0.648999	0.504006	0.504040	0.459571	0.343604	0.358696	0.298524	0.222549
0.730652	0.611929	0.592835	0.710548	0.661986	0.493732	0.544927	0.442384	0.303055	0.281787	0.262720
0.745141	0.924110	0.772530	0.489080	0.689836	0.607941	0.469728	0.332859	0.331069	0.255940	0.235808
0.625991	0.691294	0.646522	0.712963	0.678206	0.622437	0.515434	0.467355	0.330780	0.260142	0.242538
0.933969	0.571435	0.518361	0.652473	0.651045	0.542464	0.518129	0.489804	0.321037	0.305463	0.261803
0.670180	0.704606	0.702501	0.675312	0.599986	0.579487	0.490069	0.453975	0.435326	0.298877	0.231387
0.730853	0.635239	0.754376	0.766689	0.495026	0.597608	0.510909	0.407507	0.335736	0.323700	0.250063
0.924695	0.835967	0.856690	0.700120	0.566800	0.582271	0.485344	0.446889	0.312939	0.321796	0.214740
0.919262	0.641141	0.573456	0.700127	0.570342	0.634977	0.591751	0.393280	0.404979	0.280735	0.213906
0.681719	0.720504	0.576156	0.509150	0.702496	0.475041	0.590523	0.383133	0.410256	0.281020	0.238988
0.852888	0.692597	0.721193	0.696755	0.708630	0.486544	0.537761	0.501434	0.361412	0.312521	0.240197
0.861741	0.575711	0.715862	0.736200	0.683807	0.473036	0.513028	0.364907	0.441531	0.304098	0.222862
0.908763	0.795641	0.594432	0.628763	0.631483	0.491791	0.409163	0.492256	0.431124	0.357458	0.230534
0.786998	0.690892	0.562271	0.734710	0.573708	0.584728	0.436841	0.367609	0.308169	0.254501	0.264269
0.791493	0.843242	0.784758	0.594439	0.733225	0.451920	0.507659	0.511525	0.383867	0.265007	0.260621
0.643449	0.864515	0.729393	0.790579	0.685069	0.546733	0.516296	0.459789	0.335394	0.265555	0.242904
0.692249	0.740794	0.821891	0.584980	0.501984	0.593018	0.566904	0.337845	0.406604	0.326762	0.240573
0.794696	0.936319	0.563582	0.671530	0.556174	0.446835	0.478509	0.439567	0.302320	0.357814	0.262248
0.696693	0.698372	0.743762	0.595742	0.643924	0.554243	0.395390	0.470087	0.340809	0.257217	0.248582
0.655909	0.630067	0.708280	0.597078	0.585152	0.506771	0.528569	0.450743	0.374010	0.296697	0.219297
0.780877	0.644176	0.792965	0.575721	0.664328	0.506837	0.429948	0.333717	0.320633	0.349512	0.256207
0.838717	0.896310	0.819192	0.546819	0.643868	0.527272	0.486135	0.334505	0.295989	0.292965	0.271672
0.762901	0.864050	0.527867	0.760367	0.537082	0.526736	0.578959	0.464767	0.374796	0.317972	0.262682
0.748663	0.801691	0.764956	0.495654	0.524613	0.619933	0.424648	0.458920	0.366123	0.259913	0.220469
0.835598	0.683312	0.845086	0.752370	0.679905	0.558131	0.485853	0.467386	0.299171	0.297940	0.236465
0.772779	0.750465	0.745973	0.554446	0.701632	0.559829	0.440802	0.486596	0.334377	0.261439	0.242445
0.581167	0.730263	0.615679	0.733127	0.707221	0.617527	0.572118	0.437860	0.322278	0.299317	0.216487
0.718210	0.731416	0.723173	0.613655	0.538337	0.646168	0.517688	0.394801	0.437265	0.292648	0.257064
0.805177	0.655313	0.767626	0.525383	0.543927	0.502959	0.450986	0.526374	0.301281	0.351260	0.229560
0.762348	0.802467	0.791720	0.721003	0.464151	0.585016	0.533713	0.408913	0.430430	0.275827	0.272692
0.860182	0.790744	0.688157	0.607192	0.645265	0.423310	0.408969	0.373775	0.311636	0.303052	0.236862
0.811851	0.692351	0.652323	0.559295	0.520790	0.665558	0.479798	0.336583	0.312188	0.326578	0.260833
0.648261	0.844635	0.630967	0.796870	0.578941	0.500090	0.540638	0.525500	0.442886	0.289144	0.265892
0.844100	0.668722	0.694387	0.699203	0.705465	0.504767	0.403383	0.359023	0.445510	0.322664	0.213850
0.803752	0.759115	0.794684	0.643105	0.650832	0.646026	0.441980	0.475944	0.425113	0.362415	0.250932
0.695989	0.841246	0.660474	0.475316	0.540839	0.483630	0.547026	0.421109	0.395323	0.264107	0.213386
0.882017	0.739649	0.868035	0.676318	0.469689	0.439191	0.427074	0.398563	0.324166	0.353537	0.252337
0.899574	0.718460	0.558787	0.640021	0.680932	0.608636	0.536408	0.349201	0.366237	0.295527	0.239542
0.718209	0.719967	0.605716	0.705608	0.554468	0.603297	0.505394	0.483117	0.355776	0.330853	0.230837
0.895667	0.783587	0.693471	0.529151	0.575572	0.538622	0.553328	0.505595	0.376442	0.346811	0.254817
0.969219	0.626703	0.825710	0.643821	0.738582	0.653144	0.575608	0.448262	0.417504	0.350563	0.268379
0.999287	0.697836	0.546881	0.692251	0.697038	0.485808	0.594491	0.411924	0.339520	0.284773	0.257222
0.891491	0.924983	0.765459	0.729547	0.501765	0.508684	0.538302	0.419604	0.299002	0.355873	0.221018
0.816832	0.812656	0.786009	0.501501	0.731919	0.475478	0.544419	0.469600	0.355746	0.275427	0.239692
0.983054	0.743982	0.863809	0.790534	0.571587	0.467425	0.541448	0.412715	0.423508	0.260481	0.232995
0.939570	0.571032	0.663871	0.625755	0.530516	0.541978	0.562647	0.482765	0.391766	0.296948	0.263144
0.677157	0.657420	0.770247	0.701883	0.558300	0.455314	0.456523	0.430891	0.371817	0.294420	0.250054
0.875141	0.676744	0.671458	0.637252	0.468991	0.608028	0.507530	0.415763	0.404795	0.347617	0.251091
0.590742	0.894016	0.645421	0.710863	0.549342	0.477934	0.411761	0.378996	0.416955	0.331645	0.247859
0.916763	0.717970	0.770386	0.507858	0.653375	0.661352	0.517838	0.362108	0.440510	0.270139	0.235881
0.599999	0.558105	0.782647	0.622383	0.729952	0.448546	0.424482	0.410574	0.356881	0.350196	0.221210
0.690555	0.797681	0.594131	0.503382	0.517138	0.436412	0.597362	0.522732	0.365769	0.312498	0.258247
0.746283	0.864651	0.745702	0.680275	0.533358	0.631211	0.496487	0.489953	0.439733	0.279497	0.261589
0.798234	0.934216	0.544969	0.773743	0.473348	0.651742	0.403979	0.336883	0.417838	0.314085	0.263809
0.637244	0.643703	0.680121	0.779928	0.472408	0.414250	0.522242	0.445579	0.370899	0.286389	0.230511
0.646686	0.573395	0.594113	0.688841	0.675897	0.615156	0.554698	0.414252	0.356450	0.294319	0.211190
0.999438	0.907497	0.821070	0.505160	0.596252	0.572601	0.457113	0.365408	0.348075	0.323258	0.223428
0.614069	0.624741	0.661547	0.791884	0.652161	0.567877	0.447260	0.384663	0.448819	0.293852	0.246622
0.881010	0.667501	0.555314	0.537062	0.579356	0.590488	0.387225	0.432063	0.373619	0.273362	0.236615
0.869371	0.641111	0.691623	0.536781	0.708973	0.475941	0.406437	0.420306	0.372603	0.335005	0.271048
0.753325	0.837141	0.580314	0.746427	0.523005	0.534715	0.448821	0.404619	0.349251	0.337879	0.225776
0.732245	0.790771	0.677455	0.717571	0.493475	0.413158	0.501780	0.396074	0.431930	0.273566	0.264557
0.883408	0.814624	0.566330	0.583776	0.590011	0.586861	0.548442	0.479692	0.355539	0.271458	0.212217
0.727248	0.902016	0.849675	0.500719	0.598003	0.413080	0.516533	0.529083	0.364147	0.360852	0.263850
0.650123	0.714604	0.730623	0.650142	0.541088	0.538516	0.556885	0.376387	0.305193	0.346536	0.267861
0.665116	0.649625	0.549499	0.560082	0.661300	0.478214	0.559290	0.415141	0.355252	0.258977	0.217510
0.717806	0.748759	0.871033	0.803577	0.493501	0.480658	0.579229	0.474869	0.428096	0.306118	0.239547
0.725990	0.798503	0.531403	0.601977	0.555909	0.580547	0.592657	0.471625	0.431758	0.258539	0.213655
0.787267	0.786551	0.662303	0.789285	0.457673	0.496571	0.499763	0.479408	0.297967	0.355299	0.270312
0.712373	0.579435	0.638496	0.658791	0.612361	0.664739	0.395706	0.401933	0.362586	0.345518	0.225898
0.864709	0.834652	0.852449	0.502573	0.587164	0.545367	0.573892	0.514229	0.393690	0.356714	0.263629
0.856442	0.849781	0.673532	0.510392	0.461970	0.663692	0.424487	0.344682	0.315176	0.339360	0.223776
0.816044	0.787088	0.557454	0.520948	0.722178	0.553807	0.370613	0.405957	0.346308	0.357119	0.233361
0.672646	0.657437	0.747236	0.783190	0.522821	0.417338	0.530006	0.414092	0.315388	0.294220	0.264639
0.693389	0.884242	0.866241	0.738497	0.484311	0.423135	0.553088	0.490867	0.347575	0.283451	0.232291
0.676838	0.724128	0.685456	0.640414	0.635157	0.498566	0.569027	0.399273	0.298967	0.268625	0.228959
0.626915	0.713515	0.634137	0.766337	0.526637	0.551608	0.468521	0.366727	0.351996	0.312776	0.248763
0.582811	0.881492	0.825148	0.598255	0.446747	0.507565	0.565337	0.386593	0.327757	0.344300	0.239711
0.655206	0.702781	0.567703	0.572685	0.698461	0.544887	0.578094	0.511595	0.325796	0.314266	0.247698
0.673048	0.895767	0.609970	0.602191	0.681272	0.625547	0.405436	0.497955	0.411151	0.359910	0.226160
0.984077	0.659756	0.706479	0.740860	0.687931	0.500705	0.473626	0.424669	0.426326	0.295977	0.218189
0.876902	0.797989	0.821187	0.607489	0.509862	0.615895	0.589688	0.406466	0.308740	0.324502	0.211877
0.680057	0.578560	0.611753	0.799542	0.697195	0.564655	0.411943	0.395170	0.329316	0.267805	0.265194
0.834860	0.898743	0.732867	0.773250	0.692041	0.436730	0.445248	0.394347	0.299704	0.353519	0.253506
0.629646	0.814702	0.655767	0.571354	0.484702	0.449694	0.537776	0.412996	0.356350	0.330888	0.242351
0.929910	0.690708	0.638255	0.481049	0.633543	0.654276	0.471219	0.518133	0.294743	0.276796	0.224655
0.995530	0.866062	0.654844	0.666370	0.743478	0.584319	0.451668	0.416514	0.316793	0.352080	0.248383
0.816078	0.735827	0.655323	0.551981	0.601112	0.663383	0.568857	0.450801	0.422103	0.346801	0.255673
0.839790	0.591875	0.743499	0.504657	0.560419	0.564699	0.498151	0.481574	0.406459	0.322145	0.236381
0.618798	0.833670	0.515764	0.680900	0.632858	0.533863	0.463453	0.424497	0.325209	0.334552	0.253674
0.670633	0.794241	0.806496	0.491645	0.712265	0.578288	0.378142	0.383375	0.331564	0.282546	0.226880
0.632682	0.570530	0.662901	0.499926	0.515541	0.660070	0.547202	0.435223	0.357841	0.336709	0.213246
0.805815	0.631601	0.647064	0.707170	0.532481	0.456817	0.588166	0.458891	0.372519	0.327651	0.243660
0.664932	0.862998	0.761739	0.557935	0.604620	0.432206	0.386522	0.501162	0.407536	0.341239	0.267148
0.977922	0.593501	0.761748	0.557032	0.443205	0.576240	0.502840	0.462671	0.338742	0.301132	0.231724
0.855805	0.706603	0.847122	0.718772	0.703255	0.553990	0.586436	0.387278	0.323050	0.284018	0.233296
0.578585	0.596605	0.560444	0.557216	0.480021	0.440686	0.404438	0.453156	0.354963	0.262995	0.246041
0.809487	0.679321	0.858165	0.762308	0.557028	0.545275	0.561505	0.450749	0.292398	0.266561	0.260406
0.951510	0.547944	0.585241	0.607805	0.623084	0.583625	0.549519	0.404668	0.376253	0.330294	0.268871
0.814618	0.683064	0.630014	0.574320	0.551823	0.581200	0.464416	0.492456	0.338561	0.299291	0.236525
0.757854	0.803350	0.802407	0.773573	0.615639	0.518288	0.436848	0.498652	0.324836	0.306907	0.257779
0.798201	0.830786	0.808988	0.475702	0.520238	0.454267	0.384548	0.393914	0.445369	0.251969	0.255917
0.693977	0.813532	0.563901	0.585637	0.723385	0.479928	0.533557	0.419016	0.432838	0.303484	0.232429
0.750172	0.781823	0.775402	0.551297	0.520017	0.429309	0.596268	0.501860	0.402568	0.292566	0.250207
0.649889	0.608360	0.639262	0.681746	0.498876	0.533973	0.546885	0.350622	0.295110	0.332121	0.267493
0.811164	0.618017	0.576725	0.747257	0.616095	0.536707	0.411140	0.482404	0.370639	0.270871	0.227065
0.848577	0.867592	0.864875	0.780522	0.592028	0.606024	0.600410	0.484071	0.386316	0.321723	0.249688
0.885756	0.766023	0.778680	0.703620	0.537964	0.607469	0.514561	0.359490	0.370924	0.266178	0.220224
0.661427	0.929845	0.788741	0.582861	0.601398	0.570554	0.380984	0.495044	0.359919	0.292206	0.258402
0.793153	0.934436	0.833992	0.726797	0.490934	0.414941	0.583566	0.491002	0.428286	0.283410	0.250469
0.869254	0.928845	0.581572	0.778629	0.697809	0.620754	0.485714	0.428595	0.330032	0.330159	0.251557
0.602733	0.844046	0.653916	0.567127	0.577050	0.554077	0.456665	0.378165	0.370926	0.291123	0.269111
0.996906	0.795271	0.546763	0.485743	0.594975	0.428232	0.548650	0.422733	0.406428	0.278928	0.268052
0.638351	0.553275	0.594210	0.595676	0.442471	0.650477	0.375493	0.492588	0.407873	0.331717	0.277314
0.955267	0.809188	0.721937	0.540917	0.586130	0.407812	0.503089	0.344642	0.420296	0.329926	0.250808
0.702713	0.841968	0.732096	0.619863	0.552470	0.457848	0.559224	0.404801	0.332042	0.269258	0.263563
0.740917	0.553411	0.814607	0.579399	0.622455	0.545962	0.587561	0.436473	0.387073	0.259356	0.252935
0.974585	0.697781	0.645253	0.621292	0.536550	0.515291	0.570499	0.463210	0.316929	0.306968	0.243760
0.894610	0.841320	0.752687	0.728996	0.709987	0.427729	0.526109	0.362492	0.425094	0.340978	0.241752
0.591698	0.675480	0.718367	0.803163	0.497488	0.669947	0.452119	0.509308	0.426162	0.295277	0.270846
0.767412	0.544405	0.561097	0.776507	0.668507	0.486582	0.528176	0.419983	0.402203	0.306362	0.224924
0.794662	0.662585	0.829939	0.626813	0.555697	0.533331	0.488988	0.379134	0.364313	0.260533	0.250792
0.662349	0.735765	0.599531	0.663214	0.564692	0.472903	0.559604	0.425963	0.389839	0.344376	0.211864
0.955602	0.920796	0.708764	0.479073	0.723212	0.657941	0.554016	0.501861	0.363328	0.345808	0.245932
0.854178	0.662434	0.833439	0.596246	0.572015	0.475485	0.561990	0.456224	0.389333	0.290445	0.214318
0.589602	0.811278	0.583029	0.768631	0.451121	0.490486	0.511779	0.510027	0.421161	0.348161	0.219384
0.914147	0.703750	0.634216	0.625061	0.727818	0.428955	0.406715	0.344410	0.418521	0.332863	0.222900
0.851931	0.876858	0.639749	0.552255	0.541193	0.651560	0.510150	0.445332	0.386440	0.283317	0.263932
0.584873	0.767439	0.713357	0.600187	0.620074	0.422196	0.479550	0.381617	0.312558	0.258626	0.230499
0.980253	0.610571	0.696718	0.619395	0.736228	0.548323	0.503360	0.486580	0.342264	0.333752	0.214828
0.943729	0.728703	0.692796	0.702282	0.468713	0.456807	0.583583	0.432880	0.435768	0.353128	0.270486
0.913660	0.568601	0.591817	0.704253	0.449210	0.485930	0.527231	0.504959	0.353175	0.251384	0.250413
0.947536	0.778148	0.771690	0.718904	0.466921	0.465468	0.384097	0.418028	0.318342	0.323754	0.238313
0.622034	0.620750	0.602294	0.528096	0.718440	0.443336	0.587312	0.442352	0.389728	0.274655	0.241367
0.581400	0.579117	0.700726	0.491647	0.462620	0.531836	0.557398	0.351831	0.323255	0.317649	0.263866
0.721211	0.840175	0.806446	0.520379	0.624476	0.560188	0.513291	0.498014	0.392721	0.343559	0.233655
0.791510	0.763679	0.705960	0.599255	0.505498	0.452749	0.573424	0.382777	0.374695	0.269927	0.258954
0.749670	0.817274	0.615726	0.615442	0.563250	0.643744	0.392449	0.428876	0.342546	0.305036	0.212791
0.772711	0.782373	0.776052	0.716281	0.610531	0.565233	0.572674	0.465553	0.328503	0.297003	0.271294
0.964875	0.788549	0.841619	0.570257	0.436850	0.497186	0.468216	0.461030	0.314097	0.272775	0.241547
0.877572	0.909538	0.649860	0.640396	0.662036	0.538054	0.489357	0.469358	0.334551	0.316615	0.260188
0.735247	0.871090	0.768747	0.634803	0.643763	0.508207	0.576580	0.387040	0.307127	0.335074	0.261434
0.676017	0.736773	0.563030	0.684758	0.612062	0.485641	0.568943	0.377826	0.443087	0.281542	0.209785
0.986559	0.695888	0.676769	0.581387	0.601601	0.626967	0.408628	0.441644	0.426838	0.274671	0.248485
0.599814	0.640937	0.848056	0.609404	0.658541	0.680100	0.413091	0.468442	0.419140	0.355956	0.264475
0.879768	0.674220	0.599694	0.629102	0.700833	0.536542	0.505386	0.346305	0.441926	0.341558	0.245769
0.787854	0.924948	0.850050	0.767789	0.706142	0.597167	0.578075	0.448489	0.405377	0.358770	0.267948
0.812354	0.786045	0.532948	0.785247	0.489572	0.649000	0.374752	0.379982	0.324268	0.341649	0.216550
0.678229	0.616377	0.836778	0.547914	0.527132	0.582623	0.526203	0.502277	0.434473	0.263165	0.261457
0.980019	0.892031	0.867381	0.805101	0.601461	0.651696	0.444556	0.387025	0.413754	0.305907	0.212391
0.832981	0.758226	0.662043	0.754624	0.673873	0.485997	0.502963	0.351271	0.307244	0.339051	0.243422
0.988135	0.616172	0.722230	0.785526	0.732929	0.492744	0.446169	0.502460	0.377260	0.290901	0.266559
0.583096	0.906251	0.832317	0.550507	0.628481	0.606043	0.461335	0.519792	0.437050	0.261503	0.212483
0.711467	0.939113	0.791592	0.649266	0.454910	0.589045	0.476497	0.501219	0.326615	0.324532	0.229648
0.846180	0.932399	0.872405	0.672775	0.745809	0.625145	0.511680	0.406526	0.413523	0.315648	0.242190
0.890586	0.929338	0.804787	0.499646	0.533529	0.405231	0.546015	0.424908	0.313009	0.325009	0.208034
0.930564	0.717586	0.574729	0.651211	0.489513	0.584960	0.458858	0.444822	0.304818	0.343826	0.255362
0.673719	0.870763	0.558469	0.572221	0.701617	0.618297	0.472851	0.461924	0.438010	0.343409	0.232597
0.868953	0.818831	0.874956	0.741868	0.570124	0.608591	0.418819	0.369852	0.428422	0.269124	0.262690
0.824580	0.850389	0.663018	0.755908	0.604751	0.458086	0.538466	0.406362	0.346236	0.261069	0.254337
0.845308	0.847029	0.654400	0.514047	0.487412	0.631840	0.529243	0.473434	0.424370	0.355906	0.252900
0.656848	0.924405	0.615571	0.544859	0.541023	0.627797	0.560405	0.369682	0.299571	0.255504	0.256786
0.583531	0.610337	0.784723	0.703359	0.560287	0.628139	0.484341	0.440323	0.361601	0.341469	0.215608
0.586902	0.550009	0.632842	0.721396	0.723469	0.611809	0.393547	0.431230	0.445984	0.350529	0.225426
0.673501	0.865665	0.516940	0.635239	0.726812	0.568396	0.369407	0.422361	0.339783	0.334185	0.266936
0.826122	0.630945	0.747989	0.750083	0.623660	0.650001	0.564661	0.439304	0.316178	0.272113	0.214426
0.573353	0.564327	0.848755	0.539078	0.556549	0.447560	0.423395	0.352606	0.340904	0.285500	0.263836
0.858253	0.842201	0.633479	0.643163	0.731276	0.637968	0.552081	0.389645	0.449485	0.295075	0.238255
0.842272	0.791581	0.759074	0.720947	0.687963	0.602415	0.413854	0.384012	0.418766	0.306229	0.221258
0.627986	0.622021	0.576050	0.580721	0.461431	0.566534	0.416068	0.480446	0.416743	0.260461	0.258128
0.671539	0.601735	0.548808	0.494429	0.500576	0.470743	0.600812	0.405057	0.419626	0.287741	0.257489
0.889227	0.767401	0.712732	0.498771	0.596353	0.488992	0.526087	0.436559	0.387645	0.341464	0.215276
0.841786	0.772697	0.824348	0.791180	0.489962	0.632735	0.561357	0.493407	0.442091	0.331755	0.256786
0.784752	0.797000	0.674676	0.712148	0.701137	0.644090	0.491529	0.333094	0.328474	0.354535	0.210538
0.963014	0.807407	0.577911	0.779068	0.551397	0.542300	0.563628	0.456429	0.299470	0.309470	0.223801
0.649553	0.742422	0.639128	0.633491	0.676138	0.543200	0.525214	0.517168	0.376510	0.340208	0.267094
0.934941	0.651773	0.797265	0.719489	0.487164	0.541307	0.422154	0.480690	0.350547	0.338687	0.245367
0.765433	0.619525	0.729795	0.730463	0.484510	0.609649	0.411038	0.362341	0.297562	0.349034	0.252637
0.789565	0.551332	0.651387	0.641842	0.458064	0.638012	0.581958	0.519443	0.328762	0.284640	0.240986
0.823943	0.578428	0.804169	0.700344	0.598832	0.582890	0.516710	0.476970	0.420889	0.342934	0.258460
0.857733	0.563623	0.574300	0.665800	0.467835	0.566900	0.477801	0.387046	0.414282	0.340593	0.247208
0.839371	0.736300	0.724752	0.635739	0.500804	0.658464	0.553618	0.390156	0.336313	0.301551	0.213249
0.870731	0.800099	0.629081	0.636100	0.514546	0.593596	0.445796	0.399806	0.405227	0.318354	0.227514
0.604424	0.586779	0.598056	0.699510	0.648164	0.510934	0.381093	0.525032	0.369641	0.343403	0.222660
0.952466	0.614633	0.524143	0.491225	0.643881	0.635528	0.483190	0.525018	0.429583	0.259997	0.256905
0.679588	0.683517	0.773778	0.582551	0.729013	0.539475	0.386685	0.366851	0.331257	0.354205	0.258963
0.955971	0.823337	0.870775	0.574936	0.652101	0.510932	0.451027	0.439149	0.422981	0.346367	0.254439
0.884515	0.675418	0.756376	0.617032	0.562799	0.520738	0.415299	0.445269	0.297913	0.364260	0.235226
0.741402	0.935658	0.756330	0.512232	0.456269	0.651216	0.457361	0.495346	0.430772	0.309519	0.255270
0.804355	0.617044	0.787334	0.545896	0.597026	0.556168	0.504071	0.454104	0.307602	0.327203	0.264056
0.632364	0.823241	0.777702	0.530947	0.550363	0.478366	0.452299	0.364453	0.354322	0.262490	0.229144
0.744571	0.824781	0.568124	0.628246	0.589920	0.430832	0.528919	0.335727	0.340100	0.319267	0.256462
0.823724	0.723637	0.633625	0.482223	0.516229	0.514011	0.542227	0.463184	0.412313	0.326952	0.237583
0.927546	0.731807	0.575233	0.665758	0.575246	0.418908	0.387608	0.396422	0.393614	0.319888	0.212544
0.855219	0.673005	0.736979	0.572793	0.474709	0.636037	0.560863	0.354911	0.366735	0.260547	0.216229
0.753612	0.557554	0.841427	0.770824	0.633551	0.444471	0.513916	0.470196	0.382050	0.349484	0.222594
0.862161	0.698552	0.718831	0.746533	0.706612	0.543022	0.463175	0.406279	0.309295	0.333993	0.242546
0.627233	0.700749	0.814844	0.655149	0.738751	0.449171	0.473775	0.419803	0.434277	0.269880	0.271012
0.834691	0.917658	0.804609	0.540902	0.458932	0.450106	0.511694	0.484254	0.393877	0.357639	0.239980
0.839722	0.674730	0.718701	0.544824	0.606422	0.473587	0.439377	0.349685	0.339563	0.296813	0.224759
0.756612	0.727248	0.726481	0.483803	0.506322	0.633805	0.462840	0.396189	0.435160	0.334881	0.213305
0.946932	0.744955	0.624696	0.587058	0.739711	0.477764	0.421345	0.511452	0.355297	0.359666	0.218527
0.981897	0.687658	0.520591	0.594249	0.599048	0.642984	0.491189	0.370683	0.343753	0.341466	0.257949
0.724498	0.820004	0.770742	0.686229	0.568275	0.609553	0.458687	0.507699	0.300480	0.310918	0.248931
0.946563	0.596467	0.621909	0.760082	0.531888	0.501325	0.531440	0.437576	0.396052	0.302823	0.236874
0.754768	0.560116	0.644189	0.668611	0.539011	0.523754	0.443424	0.346306	0.375723	0.305782	0.235248
0.968917	0.920006	0.708725	0.586499	0.666673	0.651174	0.474903	0.415405	0.378361	0.288726	0.261140
0.753225	0.618169	0.621592	0.636849	0.709550	0.612911	0.489218	0.360332	0.413383	0.292456	0.268194
0.813009	0.790912	0.699371	0.615119	0.724134	0.518121	0.428069	0.519777	0.338680	0.263110	0.232492
0.865364	0.671523	0.805561	0.557649	0.566773	0.596443	0.469905	0.351233	0.407235	0.282116	0.249043
0.653628	0.810263	0.786613	0.488945	0.495240	0.497037	0.473969	0.440793	0.348848	0.297836	0.239572
0.981880	0.554971	0.577262	0.652457	0.700776	0.600412	0.386668	0.437290	0.396974	0.245497	0.247991
0.816330	0.900120	0.516199	0.665225	0.488451	0.551891	0.455504	0.479271	0.334957	0.277500	0.221977
0.849599	0.640720	0.573522	0.537612	0.499897	0.558672	0.542358	0.334571	0.341306	0.277215	0.228473
0.699024	0.834939	0.766547	0.515133	0.443590	0.569047	0.481373	0.427626	0.409459	0.339922	0.231251
0.632163	0.685074	0.637054	0.717810	0.538474	0.442012	0.593311	0.497565	0.372766	0.294751	0.236909
0.594181	0.840027	0.516585	0.591162	0.709218	0.504412	0.571066	0.416917	0.434806	0.344677	0.219499
0.787032	0.774463	0.529376	0.759157	0.554546	0.570621	0.491090	0.429334	0.438976	0.298363	0.244298
0.764192	0.765006	0.814897	0.697010	0.650205	0.465570	0.455186	0.353865	0.393599	0.330214	0.243447
0.610614	0.738508	0.838751	0.526705	0.676812	0.564570	0.513458	0.436750	0.376319	0.311547	0.215582
0.988605	0.603309	0.689103	0.504671	0.668650	0.616120	0.565605	0.401138	0.347436	0.324385	0.246694
0.841433	0.819096	0.667481	0.779906	0.450519	0.546011	0.466176	0.448635	0.336968	0.320130	0.271117
0.652069	0.736399	0.670700	0.559965	0.502397	0.454130	0.406415	0.406381	0.402588	0.324050	0.262427
0.915389	0.893009	0.758416	0.722620	0.519888	0.596322	0.391114	0.476499	0.326734	0.324234	0.256268
0.590775	0.765629	0.749634	0.759696	0.512203	0.524538	0.431550	0.422878	0.381078	0.315025	0.234683
0.639156	0.757711	0.757866	0.573785	0.716328	0.588613	0.420581	0.464847	0.438423	0.341637	0.214518
0.792130	0.585635	0.808138	0.726996	0.449611	0.406270	0.483622	0.420035	0.398312	0.292610	0.227634
0.690975	0.645334	0.772770	0.701052	0.586027	0.447090	0.484323	0.380520	0.323677	0.288052	0.250677
0.708332	0.552770	0.704042	0.538450	0.564801	0.583676	0.588237	0.397449	0.398416	0.271611	0.264060
0.986391	0.925255	0.701184	0.489624	0.541648	0.455794	0.478386	0.343542	0.310952	0.293229	0.260988
0.675848	0.634685	0.678383	0.646808	0.686618	0.475134	0.447044	0.490666	0.414443	0.299611	0.235398
0.677407	0.566956	0.659594	0.801035	0.648250	0.461179	0.518956	0.370151	0.445731	0.351811	0.212645
0.862680	0.678116	0.670953	0.649503	0.738783	0.510060	0.574168	0.480623	0.426543	0.309870	0.257595
0.646165	0.680835	0.574078	0.692951	0.451221	0.464804	0.394227	0.484218	0.438592	0.264361	0.219339
0.755002	0.572125	0.812255	0.695097	0.442320	0.519877	0.440216	0.513461	0.324601	0.265418	0.233508
0.931252	0.896061	0.732381	0.700902	0.666658	0.470921	0.579468	0.354375	0.411323	0.252411	0.264595
0.613181	0.705513	0.870301	0.661903	0.527125	0.601058	0.525562	0.366936	0.437114	0.274471	0.263181
0.871132	0.802110	0.582055	0.549131	0.509134	0.524152	0.494117	0.453033	0.302116	0.306997	0.230128
0.798637	0.803520	0.814947	0.624090	0.622514	0.577161	0.395387	0.472383	0.336248	0.328634	0.247605
0.870613	0.884060	0.643745	0.619916	0.610419	0.518259	0.487547	0.430960	0.427276	0.283400	0.235077
0.722083	0.759387	0.672795	0.564168	0.507527	0.430677	0.442773	0.397988	0.410501	0.353994	0.249849
0.620071	0.659283	0.873859	0.588497	0.528064	0.501952	0.469578	0.517389	0.352489	0.263801	0.252216
0.979616	0.918780	0.748070	0.700831	0.491438	0.500256	0.389726	0.474493	0.386684	0.345846	0.267743
0.923488	0.821526	0.785861	0.557351	0.678644	0.463179	0.527911	0.416938	0.396420	0.339823	0.255273
0.614303	0.548079	0.743583	0.623657	0.550309	0.506103	0.556760	0.408085	0.375680	0.284015	0.266934
0.637445	0.595831	0.798131	0.741441	0.476066	0.604142	0.416105	0.488974	0.308033	0.283366	0.265051
0.837794	0.791495	0.619848	0.561954	0.612958	0.438241	0.474356	0.399324	0.305922	0.306295	0.251347
0.759111	0.922922	0.562507	0.486968	0.698691	0.559294	0.566821	0.473033	0.321989	0.360017	0.249081
0.906969	0.865877	0.650901	0.666568	0.588509	0.580717	0.545413	0.395519	0.320196	0.259522	0.236359
0.985871	0.817371	0.742728	0.607006	0.734680	0.639237	0.550183	0.431365	0.428137	0.281641	0.238169
0.767731	0.783970	0.744351	0.621491	0.544174	0.577787	0.432631	0.416068	0.450780	0.351384	0.272877
0.670313	0.643938	0.681712	0.719589	0.623850	0.490720	0.570900	0.383676	0.299055	0.322273	0.245247
0.785439	0.714688	0.570706	0.477309	0.670382	0.457969	0.385748	0.469427	0.407221	0.345378	0.255854
0.674340	0.912741	0.627594	0.678520	0.704462	0.572677	0.561644	0.397001	0.304399	0.321456	0.268980
0.632247	0.569304	0.610277	0.542444	0.562040	0.653085	0.498670	0.506914	0.343168	0.356014	0.237503
0.711670	0.816532	0.836809	0.673039	0.640284	0.437044	0.395485	0.388601	0.434721	0.317179	0.219480
0.859695	0.608525	0.634582	0.702031	0.536648	0.541198	0.473450	0.434929	0.324568	0.331839	0.213572
0.610681	0.630595	0.713622	0.641722	0.728660	0.671494	0.531109	0.403746	0.304814	0.291829	0.246609
0.972321	0.933819	0.765494	0.787989	0.573977	0.480948	0.480093	0.488711	0.409661	0.340273	0.273375
0.822752	0.864825	0.543545	0.674295	0.733609	0.620168	0.493531	0.460337	0.428718	0.267456	0.237768
0.812572	0.580087	0.662837	0.488781	0.634202	0.425598	0.581254	0.339465	0.397362	0.262945	0.245785
0.889831	0.891395	0.847842	0.491378	0.555281	0.638445	0.495535	0.445815	0.298766	0.340832	0.247055
0.713313	0.841093	0.852974	0.711044	0.475295	0.555304	0.532990	0.487488	0.390962	0.288371	0.260139
0.694831	0.795723	0.707300	0.742164	0.651600	0.492106	0.494528	0.356998	0.327606	0.275694	0.240415
0.726208	0.710560	0.655310	0.742900	0.453971	0.555835	0.542374	0.491627	0.426636	0.309192	0.227792
0.780727	0.740554	0.554611	0.519911	0.546822	0.502869	0.495115	0.521948	0.345118	0.305880	0.252652
0.921895	0.856437	0.686682	0.700818	0.647880	0.452371	0.512263	0.444444	0.300191	0.328812	0.243444
0.875224	0.854354	0.549258	0.549737	0.548428	0.541900	0.404548	0.486641	0.394213	0.254702	0.240384
0.707090	0.816686	0.641206	0.792224	0.676334	0.477046	0.403032	0.354014	0.316143	0.312918	0.220133
0.644439	0.593920	0.807811	0.646182	0.710581	0.420472	0.408243	0.490780	0.436972	0.322742	0.259332
0.726545	0.774947	0.697521	0.753363	0.599721	0.674598	0.590223	0.341292	0.363330	0.288863	0.268886
0.640497	0.750614	0.799840	0.496908	0.602285	0.418041	0.551812	0.422089	0.379508	0.257432	0.209046
0.993501	0.751926	0.511955	0.603636	0.450433	0.543442	0.478370	0.452010	0.349766	0.312358	0.239616
0.625353	0.811372	0.733941	0.594639	0.492245	0.647737	0.458988	0.519781	0.319311	0.274167	0.238203
0.785372	0.918226	0.666956	0.785742	0.636995	0.612224	0.520138	0.503644	0.404845	0.274555	0.252490
0.995413	0.713711	0.765336	0.648627	0.566715	0.575044	0.426925	0.400396	0.392367	0.333609	0.236676
0.654686	0.568033	0.674487	0.522580	0.654007	0.497139	0.414711	0.510464	0.438788	0.322128	0.273324
0.834138	0.855399	0.575820	0.693225	0.737538	0.584642	0.578518	0.406250	0.408590	0.291296	0.260936
0.974602	0.825570	0.537124	0.729663	0.652669	0.641278	0.431539	0.486876	0.393873	0.297541	0.229903
0.959208	0.666915	0.705064	0.548780	0.722490	0.614328	0.569497	0.500651	0.367471	0.277015	0.255290
0.943326	0.805702	0.595420	0.558878	0.469542	0.592499	0.391044	0.384329	0.363525	0.335534	0.246027
0.728405	0.672948	0.798533	0.737135	0.599138	0.423976	0.497764	0.495792	0.425215	0.262243	0.249556
0.917401	0.757881	0.689077	0.502443	0.561675	0.548578	0.511676	0.517439	0.371871	0.299650	0.223872
0.641251	0.731233	0.670462	0.571646	0.579875	0.430024	0.382533	0.471782	0.428121	0.331341	0.225206
0.774287	0.646761	0.860337	0.727707	0.624250	0.486608	0.473196	0.476729	0.310939	0.294325	0.264148
0.716750	0.713710	0.605100	0.705007	0.652402	0.608599	0.544139	0.417852	0.390912	0.334449	0.238017
0.826240	0.890891	0.681547	0.765027	0.539208	0.574033	0.506648	0.384061	0.427646	0.352262	0.234351
0.672008	0.682879	0.801107	0.538881	0.556554	0.623559	0.536441	0.521829	0.357480	0.254132	0.258865
0.840981	0.569475	0.676535	0.746406	0.489575	0.590166	0.541776	0.348318	0.296707	0.356339	0.268391
0.618194	0.602099	0.644025	0.673183	0.735222	0.504552	0.430685	0.375150	0.399003	0.300605	0.235979
0.977016	0.610640	0.585747	0.620050	0.607505	0.548678	0.538801	0.452323	0.369959	0.313847	0.228257
0.577193	0.849729	0.839564	0.579060	0.649685	0.472398	0.426591	0.444158	0.334421	0.250843	0.236642
0.976664	0.909424	0.691705	0.480951	0.496998	0.465309	0.514956	0.486613	0.357275	0.267486	0.225014
0.996838	0.851527	0.652006	0.666851	0.457711	0.672342	0.510274	0.386253	0.302953	0.317027	0.254198
0.946613	0.918295	0.516317	0.561504	0.537348	0.419297	0.539359	0.395816	0.388729	0.301064	0.242434
0.893906	0.599553	0.513917	0.545527	0.566764	0.416628	0.494924	0.512727	0.389169	0.304085	0.265346
0.921358	0.793361	0.538300	0.763609	0.559631	0.579455	0.586258	0.458696	0.391127	0.318907	0.226454
0.713883	0.898373	0.712564	0.480630	0.691731	0.586660	0.417712	0.393859	0.361680	0.304672	0.228391
0.987649	0.788897	0.518645	0.788047	0.589781	0.528659	0.433559	0.517030	0.365093	0.318233	0.242943
0.738902	0.660390	0.722527	0.596447	0.500188	0.625914	0.409938	0.463571	0.339374	0.297058	0.219287
0.778547	0.567612	0.533466	0.565127	0.707564	0.494474	0.441508	0.382015	0.403174	0.306181	0.244830
0.734459	0.938988	0.755302	0.624693	0.635913	0.668746	0.492460	0.338378	0.314000	0.292346	0.216735
0.742122	0.573196	0.754298	0.514351	0.693926	0.475943	0.548042	0.526541	0.424422	0.369657	0.219304
0.686883	0.803302	0.804470	0.510941	0.598246	0.445978	0.380987	0.496004	0.379555	0.304149	0.258973
0.689515	0.820643	0.552985	0.706521	0.462137	0.535293	0.392709	0.359824	0.295868	0.325293	0.259495
0.725604	0.696238	0.789230	0.638654	0.458314	0.592748	0.503542	0.427308	0.346302	0.330455	0.259965
0.977754	0.552139	0.666207	0.620154	0.511287	0.508201	0.564714	0.434925	0.409530	0.333684	0.256506
0.628925	0.868846	0.709279	0.531128	0.510312	0.487705	0.431692	0.501120	0.301063	0.356117	0.247244
0.911380	0.829144	0.773324	0.594318	0.487550	0.530817	0.494671	0.424615	0.384134	0.344158	0.245888
0.635835	0.747704	0.509775	0.656893	0.650524	0.617401	0.428493	0.381483	0.348063	0.329324	0.260500
0.814568	0.630807	0.714939	0.514546	0.505636	0.544035	0.398289	0.344280	0.425582	0.332862	0.220440
0.829392	0.817390	0.607174	0.638459	0.655667	0.540919	0.444898	0.423392	0.418434	0.309562	0.254256
0.948961	0.812509	0.869563	0.780600	0.593202	0.588056	0.400916	0.438519	0.400057	0.315069	0.232574
0.893117	0.630995	0.759234	0.739463	0.737526	0.509543	0.598637	0.352673	0.337087	0.277436	0.260758
0.906315	0.890894	0.816357	0.549048	0.682886	0.419380	0.412567	0.432454	0.442735	0.318689	0.236294
0.870764	0.681323	0.795136	0.480900	0.592066	0.449593	0.433534	0.420158	0.382473	0.268343	0.249990
0.749469	0.770696	0.715117	0.720550	0.626782	0.529591	0.550554	0.366584	0.401431	0.322370	0.231349
0.952013	0.782945	0.796938	0.724609	0.685199	0.537882	0.394247	0.362928	0.401210	0.260433	0.264854
0.724782	0.898464	0.828182	0.631368	0.730716	0.654951	0.521562	0.379186	0.332064	0.269095	0.264452
0.994709	0.617646	0.752093	0.638257	0.553888	0.443494	0.530982	0.499455	0.426901	0.360533	0.220204
0.869220	0.552804	0.846198	0.719787	0.599389	0.567952	0.393478	0.339888	0.315239	0.293067	0.230188
0.974987	0.848187	0.546075	0.806094	0.739852	0.483606	0.591888	0.338678	0.436039	0.294257	0.240480
0.833821	0.694968	0.636048	0.478905	0.448388	0.646589	0.481443	0.371410	0.381648	0.275463	0.237156
0.958302	0.891703	0.610061	0.605318	0.548905	0.605338	0.478244	0.345751	0.353798	0.266128	0.220365
0.659297	0.597191	0.632855	0.655454	0.736936	0.520017	0.570231	0.482772	0.308966	0.294095	0.271079
0.719937	0.838145	0.611403	0.554332	0.497584	0.483756	0.473428	0.432224	0.417631	0.295554	0.267843
0.900094	0.708313	0.700110	0.546235	0.572035	0.459943	0.498076	0.390083	0.326446	0.258206	0.213315
0.646031	0.898963	0.774197	0.487610	0.526156	0.598699	0.457699	0.435414	0.423432	0.255871	0.239328
0.835631	0.619879	0.750941	0.485917	0.732807	0.621238	0.411828	0.413229	0.384220	0.283948	0.242138
0.913778	0.606094	0.741382	0.784935	0.729420	0.645762	0.490740	0.471196	0.435458	0.339135	0.265570
0.866220	0.679641	0.731040	0.502674	0.702345	0.675178	0.497866	0.486777	0.440450	0.314653	0.213951
0.972858	0.616844	0.786489	0.805101	0.667625	0.465695	0.596250	0.517538	0.320435	0.324772	0.269508
0.868332	0.846029	0.690638	0.562214	0.492224	0.509198	0.490535	0.501367	0.402974	0.313383	0.248849
0.854111	0.722670	0.650467	0.593112	0.450030	0.673290	0.441861	0.459425	0.391380	0.276913	0.219878
0.590088	0.665106	0.518444	0.740050	0.461459	0.522811	0.408354	0.475533	0.355446	0.338243	0.211291
0.765601	0.589744	0.728492	0.725593	0.526373	0.504182	0.562951	0.382221	0.325276	0.294689	0.268418
0.987531	0.805799	0.745138	0.596511	0.498212	0.598741	0.388436	0.502470	0.411933	0.312781	0.238656
0.697667	0.723004	0.787995	0.617989	0.491073	0.528785	0.458807	0.409515	0.378047	0.288036	0.235405
0.606237	0.804040	0.600050	0.738329	0.734725	0.528245	0.506961	0.472521	0.373642	0.315546	0.266918
0.708668	0.654707	0.736898	0.604430	0.482102	0.641316	0.405427	0.340641	0.305188	0.294172	0.259902
0.989007	0.660560	0.751895	0.705827	0.539381	0.576928	0.477451	0.406195	0.354975	0.334592	0.232173
0.862094	0.579988	0.527464	0.790182	0.664095	0.467270	0.530697	0.487608	0.293105	0.326514	0.263125
0.792433	0.724831	0.565396	0.564965	0.601387	0.495952	0.574147	0.396365	0.297815	0.261088	0.257593
0.758474	0.862824	0.843668	0.584194	0.522320	0.509579	0.569536	0.373104	0.424894	0.355075	0.261429
0.844252	0.731215	0.848087	0.489316	0.542044	0.438966	0.545940	0.495663	0.410430	0.329594	0.249702
0.971566	0.876344	0.608932	0.527288	0.680121	0.617315	0.515742	0.503837	0.385360	0.326653	0.264581
0.722318	0.839056	0.821845	0.544674	0.689141	0.479224	0.485670	0.455589	0.408268	0.274856	0.216617
0.797933	0.916471	0.867644	0.639613	0.526442	0.479824	0.406232	0.438786	0.351313	0.255603	0.257018
0.963232	0.791328	0.726499	0.775930	0.633483	0.598903	0.445838	0.371944	0.442548	0.355503	0.249010
0.704441	0.593537	0.804658	0.665964	0.504459	0.469112	0.388195	0.492294	0.427405	0.260114	0.233248
0.720658	0.656115	0.803784	0.563874	0.445960	0.565552	0.451467	0.456828	0.416009	0.342413	0.224779
0.577494	0.877918	0.787443	0.567914	0.716228	0.580806	0.502042	0.436114	0.449634	0.268747	0.257498
0.883743	0.565497	0.519664	0.771855	0.583225	0.495410	0.428353	0.463779	0.345303	0.327360	0.247693
0.643482	0.685606	0.516228	0.546670	0.598883	0.488896	0.579659	0.396628	0.415291	0.335661	0.258818
0.716281	0.654623	0.870307	0.722022	0.614107	0.536392	0.547584	0.436091	0.431090	0.275998	0.225529
0.959106	0.784919	0.848152	0.798894	0.531043	0.483274	0.592408	0.469021	0.394795	0.299270	0.267114
0.810963	0.926760	0.648720	0.611712	0.684295	0.626881	0.400005	0.493488	0.296835	0.298302	0.265047
0.878880	0.858351	0.833266	0.757552	0.744293	0.513585	0.554269	0.351970	0.327051	0.267225	0.253994
0.958184	0.848877	0.799964	0.684051	0.571108	0.651599	0.562995	0.362007	0.421377	0.259345	0.219395
0.689750	0.768458	0.727420	0.486484	0.499262	0.595291	0.528203	0.483950	0.445737	0.327083	0.266883
0.757551	0.557549	0.800263	0.731780	0.564189	0.434499	0.374804	0.453521	0.364371	0.345543	0.258448
0.847219	0.698786	0.689241	0.677693	0.566602	0.657550	0.410386	0.383217	0.349360	0.358942	0.215029
0.726192	0.773487	0.681111	0.535552	0.581401	0.653795	0.437639	0.459441	0.300137	0.260649	0.219812
0.898819	0.609180	0.647510	0.729610	0.652234	0.450779	0.388399	0.349473	0.310597	0.310887	0.251013
0.834357	0.766124	0.824753	0.622424	0.597020	0.596421	0.371737	0.467552	0.438531	0.289348	0.253824
0.961438	0.714954	0.533050	0.595756	0.599687	0.659807	0.591002	0.463740	0.438632	0.267505	0.209148
0.890536	0.713792	0.797912	0.600635	0.631034	0.476122	0.385248	0.419922	0.358338	0.313807	0.254933
0.989158	0.792165	0.687902	0.723024	0.523872	0.489934	0.494133	0.388520	0.382403	0.253612	0.221893
0.584973	0.540867	0.873041	0.615982	0.469331	0.422752	0.486816	0.503506	0.328594	0.327940	0.270099
0.967541	0.745069	0.528874	0.684574	0.561226	0.548543	0.497278	0.339549	0.420453	0.260396	0.226786
0.918742	0.798838	0.690888	0.676155	0.681433	0.563369	0.459726	0.421844	0.357948	0.276750	0.272773
0.580480	0.797181	0.839425	0.605816	0.598347	0.599750	0.565880	0.385226	0.424000	0.332920	0.224035
0.926657	0.853739	0.511386	0.596208	0.710862	0.656395	0.494329	0.378026	0.401518	0.263634	0.217728
0.938581	0.561862	0.644365	0.684872	0.727208	0.417523	0.496092	0.359022	0.400057	0.298289	0.235237
0.775562	0.812192	0.721859	0.651703	0.521165	0.509965	0.563872	0.443159	0.416664	0.358680	0.212297
0.592185	0.792840	0.632861	0.672556	0.451658	0.551173	0.517321	0.451047	0.373927	0.360962	0.219381
0.892765	0.740672	0.736166	0.531546	0.644087	0.458852	0.464254	0.401826	0.319831	0.255658	0.238220
0.612560	0.643705	0.523742	0.506651	0.622800	0.433295	0.437459	0.489727	0.376843	0.345605	0.222011
0.766808	0.831859	0.646057	0.803296	0.487701	0.485512	0.539460	0.484558	0.387094	0.280869	0.267802
0.584571	0.581480	0.583366	0.702187	0.448874	0.470253	0.587153	0.426269	0.374715	0.290698	0.257876
0.610365	0.904190	0.697469	0.487937	0.693232	0.533820	0.490325	0.492793	0.321284	0.350097	0.221603
0.652355	0.694127	0.594244	0.788970	0.711924	0.563554	0.448446	0.441843	0.358148	0.348829	0.266744
0.758608	0.774582	0.730467	0.672832	0.472791	0.660318	0.426452	0.354326	0.305381	0.281118	0.252179
0.676854	0.840809	0.647618	0.794414	0.669147	0.621654	0.494886	0.340302	0.313946	0.253059	0.212935
0.894476	0.634480	0.663268	0.567979	0.584725	0.461958	0.456360	0.475510	0.402772	0.297787	0.256869
0.891659	0.756842	0.840347	0.510201	0.714068	0.615863	0.521274	0.454386	0.414518	0.255849	0.233603
0.907976	0.877444	0.547263	0.498417	0.724525	0.494250	0.526026	0.402043	0.331675	0.323181	0.211731
0.802359	0.618589	0.670354	0.664443	0.596040	0.528167	0.409973	0.504992	0.357642	0.297065	0.239358
0.928385	0.704104	0.729314	0.714142	0.451035	0.657164	0.495117	0.510315	0.435416	0.344203	0.224486
0.687068	0.555826	0.734297	0.721590	0.593082	0.477426	0.460227	0.457566	0.325493	0.271754	0.256694
0.926574	0.897903	0.686604	0.498097	0.453796	0.414581	0.409506	0.446307	0.352712	0.277718	0.263946
0.961789	0.640668	0.624991	0.594997	0.651708	0.548253	0.526679	0.342214	0.316898	0.281357	0.248870
0.856157	0.549351	0.790370	0.592586	0.577428	0.600035	0.459304	0.447774	0.363890	0.301555	0.244095
0.632465	0.818828	0.783277	0.521993	0.737256	0.654253	0.524612	0.490129	0.355723	0.343043	0.256319
0.766623	0.611783	0.542908	0.620851	0.625936	0.511775	0.452524	0.361468	0.301663	0.273048	0.264086
0.791090	0.620413	0.748258	0.555020	0.560330	0.669430	0.407100	0.481876	0.424967	0.281223	0.270764
0.627584	0.640908	0.582443	0.482528	0.674073	0.576743	0.515066	0.387155	0.306992	0.264917	0.237818
0.604258	0.689333	0.584406	0.617619	0.526173	0.665750	0.580172	0.499818	0.369416	0.301778	0.271850
0.958185	0.850400	0.512879	0.764129	0.513180	0.554564	0.507446	0.435426	0.359648	0.302840	0.250471
0.895968	0.927126	0.646586	0.623345	0.671908	0.621454	0.497341	0.400795	0.335246	0.270150	0.275270
0.599179	0.550073	0.634801	0.706862	0.492557	0.651999	0.451578	0.399923	0.365694	0.303524	0.244237
0.792298	0.715790	0.818587	0.785849	0.596942	0.555560	0.406058	0.452696	0.416591	0.336730	0.218191
0.785271	0.721441	0.753420	0.643749	0.676215	0.463544	0.385215	0.478784	0.312355	0.318033	0.266404
0.654483	0.782614	0.791514	0.576780	0.635257	0.620094	0.488280	0.432333	0.406414	0.338320	0.212833
0.935462	0.631917	0.723112	0.495854	0.571493	0.605051	0.467804	0.338461	0.351647	0.335836	0.264785
0.743397	0.888363	0.709431	0.724497	0.545949	0.505381	0.524815	0.419292	0.353203	0.251432	0.241913
0.948575	0.886419	0.786817	0.506199	0.669300	0.667998	0.448226	0.354092	0.415499	0.328260	0.221131
0.761526	0.695448	0.842401	0.701864	0.737534	0.525641	0.393224	0.445683	0.368715	0.338352	0.271685
0.741135	0.610639	0.817744	0.532548	0.594263	0.492328	0.537565	0.374656	0.319895	0.351634	0.214270
0.805630	0.868488	0.545219	0.785861	0.638034	0.538618	0.564819	0.442128	0.398179	0.310583	0.264087
0.785757	0.763848	0.636531	0.717192	0.481268	0.532338	0.485803	0.360012	0.441700	0.300554	0.271530
0.709624	0.866150	0.781569	0.661034	0.577429	0.454749	0.516936	0.406265	0.437826	0.359265	0.257426
0.887047	0.803990	0.765982	0.793182	0.566454	0.427516	0.568687	0.446954	0.309713	0.343094	0.231611
0.749384	0.797766	0.620500	0.688622	0.579926	0.459121	0.430970	0.418142	0.424951	0.288078	0.273611
0.930682	0.883851	0.561905	0.807176	0.542482	0.647266	0.587095	0.358335	0.408944	0.256907	0.220319
0.945909	0.761557	0.870710	0.770020	0.506829	0.608170	0.566082	0.461336	0.434203	0.295008	0.222999
0.983104	0.697986	0.656134	0.541052	0.503385	0.438016	0.401433	0.423928	0.409452	0.337641	0.249551
0.696610	0.694601	0.742798	0.788539	0.647111	0.548945	0.387749	0.489240	0.443451	0.352242	0.271295
0.811818	0.614561	0.772884	0.612857	0.645345	0.430848	0.467638	0.496429	0.388816	0.355275	0.272168
0.691864	0.856449	0.745402	0.786425	0.655126	0.555941	0.550053	0.452270	0.303159	0.331131	0.238453
0.639575	0.914435	0.602429	0.534733	0.677473	0.541988	0.553547	0.373523	0.388605	0.291290	0.209550
0.987917	0.663695	0.701152	0.805449	0.449914	0.471412	0.388889	0.387014	0.386141	0.293137	0.252871
0.920587	0.582167	0.605111	0.765658	0.661405	0.494127	0.528325	0.517300	0.423791	0.307391	0.214023
0.755221	0.686362	0.819810	0.561640	0.482569	0.658205	0.557773	0.415332	0.449220	0.285633	0.222165
0.627886	0.836484	0.728729	0.547777	0.722930	0.581043	0.383139	0.411995	0.367578	0.308762	0.245657
0.699561	0.601956	0.566147	0.761653	0.693804	0.630491	0.535453	0.346726	0.350323	0.359588	0.216539
0.650408	0.626703	0.611362	0.783498	0.558621	0.510727	0.392671	0.514168	0.304077	0.263779	0.226721
0.660117	0.700838	0.703110	0.722983	0.723774	0.657827	0.505816	0.426182	0.375404	0.356471	0.257942
0.772292	0.730500	0.737457	0.582699	0.501633	0.654917	0.442585	0.525694	0.353411	0.291060	0.218645
0.898971	0.592026	0.522838	0.668635	0.589015	0.491854	0.578205	0.475739	0.342384	0.294336	0.254746
0.653225	0.848407	0.772501	0.529572	0.561575	0.504763	0.465672	0.507178	0.374028	0.320103	0.231942
0.788206	0.698436	0.615992	0.748911	0.460827	0.600527	0.546976	0.430523	0.343089	0.299434	0.258738
0.593945	0.813953	0.530957	0.782415	0.717183	0.412596	0.478247	0.417186	0.439816	0.345362	0.220414
0.837627	0.903234	0.659805	0.677818	0.629127	0.631445	0.490244	0.518459	0.383895	0.354941	0.264602
0.664896	0.544137	0.554562	0.651264	0.461215	0.587945	0.425607	0.509986	0.352055	0.312516	0.241243
0.878327	0.636714	0.613693	0.715378	0.545436	0.428705	0.392168	0.334004	0.367236	0.350569	0.231818
0.729730	0.866568	0.821221	0.636242	0.596922	0.646472	0.545235	0.397635	0.421066	0.267535	0.258512
0.838415	0.657659	0.537375	0.678767	0.543722	0.598817	0.582748	0.496276	0.438125	0.339237	0.263597
0.984244	0.668476	0.794546	0.497712	0.506739	0.551104	0.410483	0.459721	0.364274	0.266243	0.221408
0.604190	0.699090	0.567871	0.545962	0.636711	0.543208	0.403379	0.387615	0.363226	0.297471	0.230014
0.939369	0.547525	0.840420	0.530228	0.448390	0.483252	0.427708	0.401980	0.364550	0.332560	0.217355
0.976899	0.604432	0.784316	0.510205	0.702061	0.487213	0.511206	0.476632	0.432737	0.254433	0.227318
0.903465	0.900201	0.704079	0.796194	0.617409	0.568634	0.429442	0.366633	0.441664	0.334703	0.251884
0.880456	0.698774	0.513530	0.548896	0.686654	0.602212	0.511772	0.462849	0.388027	0.357597	0.221289
0.726980	0.755783	0.594633	0.802931	0.674913	0.474496	0.502759	0.425031	0.320820	0.337313	0.252961
0.715844	0.649110	0.674154	0.521908	0.611226	0.595824	0.453881	0.499939	0.368639	0.310286	0.226285
0.828402	0.662203	0.542888	0.646111	0.525736	0.534884	0.445215	0.372667	0.328944	0.350973	0.237546
0.983708	0.832307	0.676200	0.668517	0.643038	0.498646	0.564852	0.376302	0.387093	0.354333	0.219333
0.788039	0.754105	0.828454	0.496994	0.487735	0.491823	0.457459	0.375463	0.410462	0.321033	0.248317
0.725622	0.742054	0.801801	0.661490	0.694491	0.663782	0.459756	0.407784	0.316691	0.328361	0.270558
0.606272	0.837536	0.696197	0.628813	0.560251	0.460062	0.567037	0.521994	0.392922	0.291029	0.243818
0.644791	0.678101	0.816241	0.749926	0.701727	0.568181	0.441490	0.467861	0.412825	0.275374	0.239434
0.930749	0.687080	0.690982	0.768669	0.536108	0.560079	0.371299	0.506595	0.388759	0.257844	0.258653
0.611134	0.876524	0.873397	0.634323	0.529814	0.503276	0.565340	0.359336	0.425899	0.285142	0.258933
0.920117	0.660607	0.839796	0.528278	0.636957	0.616483	0.508357	0.503268	0.443594	0.292449	0.242860
0.691680	0.896693	0.637430	0.518185	0.663858	0.667028	0.411204	0.515004	0.401421	0.344766	0.247153
0.801236	0.575778	0.820749	0.572909	0.716729	0.448718	0.432911	0.366665	0.400561	0.258238	0.232788
0.676418	0.573781	0.632338	0.778955	0.547393	0.665033	0.460275	0.443147	0.380586	0.338790	0.211340
0.711988	0.804845	0.697374	0.799832	0.573103	0.532756	0.502624	0.426558	0.331412	0.355808	0.254477
0.587389	0.673941	0.680514	0.764596	0.736358	0.656951	0.504486	0.384210	0.335495	0.308241	0.232009
0.942521	0.727188	0.822827	0.687120	0.573767	0.471640	0.456128	0.421351	0.330977	0.297200	0.225296
0.800397	0.607905	0.616280	0.552554	0.577916	0.582208	0.591789	0.337659	0.389807	0.301540	0.233353
0.856240	0.674860	0.637169	0.810238	0.691808	0.537030	0.383350	0.341944	0.360376	0.270395	0.217153
0.839791	0.633514	0.761492	0.533226	0.500125	0.465434	0.436417	0.455457	0.409524	0.268858	0.272683
0.892815	0.927386	0.622369	0.644438	0.596056	0.462543	0.498253	0.496413	0.312539	0.263215	0.258052
0.916159	0.916228	0.831598	0.553783	0.572925	0.468092	0.582015	0.374928	0.375874	0.345588	0.227355
0.659465	0.651301	0.628613	0.610806	0.668718	0.559763	0.548129	0.414519	0.380019	0.256155	0.219596
0.955116	0.579532	0.758649	0.699418	0.484039	0.457949	0.445932	0.400512	0.318168	0.258334	0.251537
0.933651	0.703043	0.525317	0.652777	0.715493	0.583922	0.438350	0.340701	0.427580	0.279273	0.211909
0.913627	0.632539	0.592786	0.504455	0.638529	0.659365	0.552810	0.412986	0.360852	0.349668	0.265469
0.944769	0.608945	0.523811	0.681505	0.535578	0.512700	0.435212	0.443080	0.339603	0.294889	0.234436
0.821478	0.564476	0.719643	0.506101	0.542386	0.443772	0.539500	0.483527	0.390409	0.286308	0.224032
0.846632	0.628080	0.550889	0.631198	0.560751	0.421927	0.574335	0.429149	0.377497	0.288307	0.270461
0.849985	0.877044	0.874000	0.672987	0.626371	0.518977	0.512583	0.492048	0.422304	0.307838	0.239833
0.995648	0.583507	0.554306	0.774075	0.734892	0.563858	0.422707	0.512176	0.380927	0.301426	0.232130
0.666137	0.776509	0.763831	0.717340	0.734125	0.561834	0.518697	0.518459	0.434119	0.257065	0.239621
0.884331	0.832556	0.869113	0.503430	0.599217	0.478753	0.443138	0.408561	0.426732	0.328407	0.270121
0.811751	0.543851	0.704563	0.697126	0.643603	0.489901	0.596138	0.346689	0.389740	0.292728	0.225829
0.986089	0.789756	0.679336	0.576930	0.509587	0.473992	0.481447	0.373887	0.419321	0.297155	0.234973
0.597216	0.716313	0.626290	0.699156	0.685061	0.569047	0.570226	0.466493	0.434942	0.276399	0.263577
0.790688	0.738397	0.737410	0.748524	0.453329	0.593700	0.426489	0.413930	0.384408	0.298751	0.242025
0.972690	0.819701	0.684436	0.691998	0.569166	0.640895	0.576786	0.488408	0.324436	0.279744	0.263943
0.725000	0.551565	0.778304	0.680447	0.531622	0.487688	0.390596	0.508378	0.331642	0.351207	0.249501
0.605365	0.843848	0.529695	0.618725	0.576526	0.640309	0.458977	0.497488	0.412269	0.363083	0.241058
0.981897	0.888429	0.865978	0.618585	0.468031	0.572820	0.476130	0.333932	0.438103	0.272742	0.268384
0.732901	0.832095	0.603742	0.713543	0.474696	0.543897	0.590501	0.414970	0.414101	0.346991	0.241485
0.746584	0.931553	0.781416	0.728349	0.689538	0.530858	0.466358	0.480770	0.291637	0.333380	0.219612
0.993501	0.764433	0.853089	0.523751	0.523775	0.633264	0.428300	0.414936	0.394943	0.350124	0.269336
0.857583	0.855014	0.641944	0.722202	0.690631	0.481884	0.371386	0.485092	0.319440	0.268135	0.263295
0.878646	0.843609	0.756901	0.521737	0.668370	0.623812	0.424633	0.442635	0.394596	0.273045	0.234431
0.753477	0.773339	0.515845	0.482356	0.490562	0.645476	0.579869	0.382931	0.370236	0.320315	0.226834
0.923555	0.722150	0.820917	0.767717	0.651398	0.666443	0.412398	0.472018	0.391992	0.328443	0.264980
0.738770	0.863533	0.517458	0.703747	0.584388	0.481446	0.537831	0.363765	0.353366	0.349825	0.267970
0.695922	0.785274	0.808725	0.590777	0.520755	0.588776	0.580964	0.416157	0.395796	0.310934	0.260313
0.962142	0.733369	0.855039	0.676212	0.720962	0.543921	0.419778	0.459462	0.326290	0.293807	0.248606
0.594683	0.933533	0.722325	0.766206	0.572253	0.443132	0.434369	0.452660	0.309564	0.272784	0.219200
0.959626	0.670671	0.651851	0.642707	0.727449	0.454026	0.468922	0.398971	0.394541	0.311316	0.225613
0.744403	0.636949	0.624156	0.605942	0.578500	0.499082	0.391497	0.371136	0.336128	0.347659	0.223834
0.731725	0.812825	0.521967	0.697579	0.488017	0.549960	0.403211	0.461300	0.411281	0.290834	0.250818
0.845425	0.915135	0.728490	0.498419	0.687982	0.555460	0.572716	0.484142	0.416111	0.341090	0.265082
0.776367	0.628897	0.762762	0.569938	0.593150	0.479520	0.467109	0.397897	0.377635	0.338641	0.239370
0.618212	0.578528	0.836019	0.787262	0.545398	0.516178	0.491526	0.350590	0.298528	0.285305	0.254742
0.744555	0.721342	0.799255	0.766722	0.656707	0.564284	0.374983	0.409073	0.407376	0.269796	0.217822
0.997425	0.626014	0.562456	0.692365	0.516129	0.451697	0.461136	0.427569	0.369218	0.293630	0.233467
0.888892	0.623417	0.696418	0.657013	0.508987	0.486995	0.388161	0.406812	0.398195	0.288557	0.246000
0.860769	0.693672	0.666944	0.582245	0.647037	0.492931	0.490319	0.425513	0.380022	0.290019	0.232714
0.617507	0.546521	0.515424	0.496372	0.738751	0.477563	0.499042	0.356464	0.372980	0.350546	0.235781
0.570687	0.631365	0.529678	0.627227	0.574950	0.528560	0.428588	0.419951	0.320852	0.323228	0.211627
0.961052	0.934842	0.556601	0.657224	0.486924	0.490549	0.524718	0.451758	0.295463	0.270966	0.235589
0.906684	0.691042	0.548290	0.510942	0.527123	0.551240	0.586528	0.399242	0.391242	0.318106	0.250900
0.787569	0.834638	0.860027	0.673038	0.735262	0.405686	0.390495	0.478943	0.385256	0.302232	0.263783
0.711485	0.824344	0.528202	0.704048	0.478105	0.580205	0.466878	0.403139	0.314261	0.329337	0.246775
0.681516	0.847965	0.594541	0.777878	0.565855	0.605256	0.376798	0.389151	0.375333	0.322003	0.253701
0.837476	0.561560	0.647964	0.694639	0.614200	0.473657	0.425805	0.482657	0.301432	0.260262	0.213001
0.972220	0.572089	0.571143	0.518234	0.576707	0.576349	0.552346	0.505713	0.443492	0.264119	0.260780
0.640783	0.611042	0.788684	0.480317	0.557469	0.512206	0.416719	0.510685	0.380394	0.276121	0.211692
0.822349	0.604448	0.765947	0.693862	0.502269	0.508793	0.466704	0.377191	0.410813	0.340409	0.216658
0.696860	0.899775	0.551841	0.482661	0.586881	0.605246	0.512575	0.497950	0.332815	0.340036	0.264164
0.655172	0.905367	0.682324	0.617520	0.566901	0.586665	0.432160	0.489532	0.352423	0.343045	0.222028
0.613013	0.761467	0.601491	0.558757	0.556245	0.482021	0.467171	0.467602	0.335848	0.290939	0.220304
0.591145	0.602877	0.845587	0.514499	0.685741	0.423643	0.458941	0.442476	0.360197	0.346843	0.269495
0.767831	0.731910	0.624713	0.743338	0.631348	0.515658	0.534556	0.469891	0.302433	0.363436	0.244784
0.657352	0.571821	0.689646	0.491784	0.606406	0.579690	0.554215	0.496762	0.306490	0.283414	0.241816
0.887835	0.860299	0.536283	0.661334	0.716874	0.453957	0.450489	0.391194	0.403167	0.321114	0.229784
0.809689	0.627810	0.658911	0.546387	0.501878	0.604611	0.561987	0.497540	0.352205	0.321236	0.246877
0.945288	0.825002	0.717882	0.654715	0.479717	0.488186	0.533437	0.495048	0.404713	0.333594	0.216868
0.942136	0.900540	0.812274	0.555308	0.480443	0.435506	0.418869	0.366366	0.332500	0.259441	0.269336
0.914165	0.631570	0.576259	0.539111	0.603378	0.419080	0.493858	0.381799	0.404076	0.310611	0.241853
0.871887	0.801612	0.690873	0.677157	0.577004	0.563789	0.385345	0.457108	0.395325	0.310975	0.259168
0.977839	0.675395	0.745301	0.543296	0.474838	0.411667	0.549662	0.340248	0.405810	0.338643	0.228560
0.757467	0.634245	0.858913	0.552887	0.675743	0.495497	0.386504	0.469256	0.423650	0.277832	0.233095
0.775478	0.707739	0.672189	0.622894	0.575762	0.529885	0.403901	0.472151	0.304512	0.334105	0.247759
0.863049	0.846907	0.668296	0.560730	0.538282	0.598884	0.499894	0.390857	0.293904	0.299735	0.218059
0.973026	0.883720	0.791631	0.751508	0.731112	0.623820	0.484545	0.402724	0.419518	0.360285	0.247852
0.691662	0.834057	0.611586	0.666693	0.640798	0.545365	0.575770	0.502409	0.439548	0.332729	0.237093
0.672058	0.789416	0.517473	0.566994	0.688710	0.429625	0.493024	0.474723	0.304884	0.327017	0.264262
0.905310	0.588959	0.837586	0.773044	0.625642	0.594546	0.423345	0.400835	0.403127	0.355325	0.240768
0.824966	0.700703	0.600954	0.729062	0.574986	0.495107	0.532637	0.360410	0.382507	0.323851	0.236894
0.867040	0.592076	0.764991	0.804998	0.737427	0.535276	0.382133	0.498022	0.307652	0.362117	0.215476
0.959341	0.554484	0.730938	0.656427	0.586830	0.479962	0.488089	0.387734	0.422965	0.339290	0.266984
0.838985	0.923123	0.778048	0.774849	0.671953	0.645446	0.489203	0.356810	0.313881	0.277283	0.236858
0.703771	0.689598	0.728034	0.741056	0.529923	0.487464	0.401753	0.419412	0.361410	0.306828	0.269335
0.925064	0.764133	0.855854	0.592739	0.525480	0.545020	0.481745	0.385300	0.349336	0.259425	0.217889
0.747740	0.717032	0.623268	0.578422	0.527681	0.570045	0.396145	0.441219	0.374421	0.278394	0.256707
0.659582	0.783785	0.840290	0.692142	0.639745	0.461102	0.401035	0.409130	0.359882	0.282886	0.260871
0.854061	0.865565	0.583721	0.644192	0.456188	0.443255	0.464723	0.449830	0.318957	0.295493	0.262063
0.724733	0.681000	0.783516	0.743341	0.567989	0.616195	0.566261	0.515724	0.371715	0.315522	0.227422
0.741402	0.716832	0.558099	0.645412	0.492244	0.489132	0.526072	0.469749	0.388553	0.322727	0.270849
0.894425	0.726604	0.639426	0.520683	0.560763	0.599984	0.573694	0.457606	0.387723	0.349934	0.226652
0.848677	0.850665	0.581823	0.576364	0.610890	0.585395	0.420930	0.510301	0.352872	0.291460	0.258585
0.709707	0.579602	0.651487	0.732054	0.523467	0.612920	0.567946	0.383568	0.363488	0.297821	0.210943
0.933717	0.571870	0.613930	0.619529	0.724174	0.644716	0.387598	0.482818	0.442587	0.301825	0.250751
0.702697	0.925787	0.830284	0.769069	0.680279	0.634296	0.441861	0.472495	0.336890	0.321743	0.270826
0.981494	0.577438	0.664107	0.527758	0.691080	0.431514	0.383483	0.493236	0.350568	0.348421	0.210302
0.806250	0.615387	0.839024	0.747382	0.496552	0.477362	0.595888	0.440343	0.329331	0.301122	0.267668
0.616367	0.887776	0.590571	0.633507	0.687210	0.597861	0.426056	0.445772	0.418364	0.348851	0.255216
0.727584	0.656648	0.696412	0.584836	0.685076	0.586021	0.513828	0.462521	0.406486	0.350126	0.263104
0.879618	0.771443	0.642135	0.691660	0.685317	0.471497	0.550951	0.361555	0.369123	0.316337	0.240549
0.639760	0.583909	0.514270	0.531481	0.629289	0.525934	0.544685	0.520690	0.305183	0.339688	0.245580
0.956423	0.763599	0.719107	0.514634	0.718390	0.544271	0.510004	0.360834	0.302052	0.294289	0.207554
0.988487	0.651001	0.662316	0.780156	0.494151	0.509324	0.491866	0.412346	0.382712	0.344313	0.258915
0.775042	0.714648	0.844794	0.666862	0.524656	0.418456	0.414672	0.343803	0.424571	0.285406	0.232930
0.935528	0.762492	0.580750	0.691519	0.600099	0.422756	0.441057	0.371693	0.413543	0.356614	0.215879
0.775344	0.891498	0.646170	0.604035	0.640826	0.617204	0.589254	0.477992	0.300474	0.284635	0.258436
0.636640	0.879775	0.584937	0.630752	0.476678	0.618565	0.597829	0.436518	0.347927	0.344157	0.258421
0.811801	0.639865	0.558124	0.797971	0.605881	0.432591	0.533720	0.476590	0.359450	0.326142	0.261902
0.710143	0.929248	0.793259	0.552674	0.689881	0.487733	0.569040	0.338579	0.377749	0.317591	0.261247
0.921862	0.908067	0.831547	0.625611	0.458579	0.583050	0.391047	0.493552	0.439747	0.317049	0.258105
0.644975	0.891717	0.623172	0.696781	0.594128	0.502722	0.515022	0.345429	0.359047	0.267686	0.229343
0.950571	0.796644	0.583030	0.558254	0.610684	0.528422	0.540365	0.443162	0.328287	0.356916	0.265699
0.727132	0.921834	0.697246	0.649644	0.515178	0.607941	0.599084	0.345434	0.401911	0.306768	0.218628
0.631273	0.577607	0.696099	0.688821	0.736278	0.556212	0.502084	0.389373	0.417101	0.257748	0.239938
0.931890	0.828199	0.653582	0.548530	0.675851	0.432659	0.417313	0.409430	0.377446	0.263419	0.267640
0.719819	0.904055	0.798030	0.648177	0.660735	0.455636	0.376732	0.375648	0.340846	0.326391	0.270859
0.741250	0.789052	0.586754	0.659814	0.518412	0.629441	0.483356	0.514721	0.348719	0.266780	0.262007
0.906717	0.612686	0.708206	0.585514	0.523541	0.594105	0.383857	0.436931	0.307330	0.258269	0.241801
0.893050	0.933180	0.752431	0.574849	0.480338	0.621270	0.474136	0.415197	0.326767	0.355715	0.220084
0.989560	0.815103	0.657035	0.539793	0.515704	0.592409	0.540168	0.334637	0.373563	0.315793	0.225824
0.738166	0.730351	0.632763	0.705407	0.480358	0.512422	0.458606	0.434501	0.358741	0.337877	0.271650
0.875946	0.708380	0.517051	0.492199	0.454071	0.640893	0.531860	0.511118	0.379705	0.296010	0.238739
0.776434	0.657928	0.642987	0.661552	0.483323	0.479544	0.517118	0.395487	0.425729	0.294504	0.250652
0.981276	0.743829	0.667317	0.537938	0.641725	0.482203	0.589009	0.350760	0.387560	0.328353	0.241872
0.703351	0.576853	0.745322	0.598809	0.633093	0.423739	0.443674	0.386894	0.397510	0.345865	0.214392
0.984245	0.559346	0.700292	0.512101	0.701642	0.617380	0.453206	0.490143	0.348879	0.296648	0.238032
0.797161	0.664465	0.618926	0.478954	0.613851	0.537868	0.430671	0.491854	0.355336	0.297874	0.221019
0.579221	0.920518	0.843261	0.673136	0.521392	0.594342	0.380541	0.463478	0.305250	0.322725	0.266895
0.578250	0.574741	0.802894	0.781401	0.706454	0.453307	0.585840	0.403854	0.362068	0.263082	0.251862
0.584303	0.875888	0.854107	0.565064	0.701090	0.485153	0.562276	0.419656	0.404619	0.295779	0.239880
0.955770	0.544906	0.812612	0.605010	0.564022	0.536942	0.569036	0.334856	0.318019	0.340993	0.234274
0.603286	0.781519	0.749213	0.646869	0.527786	0.656278	0.547027	0.484479	0.332022	0.311774	0.216102
0.986978	0.738664	0.686646	0.742019	0.594642	0.493933	0.515404	0.362490	0.321501	0.311671	0.246507
0.653595	0.892751	0.767047	0.564641	0.668202	0.489927	0.433544	0.442573	0.433947	0.283948	0.231447
0.805830	0.888580	0.771797	0.505711	0.724902	0.408870	0.420122	0.397628	0.320032	0.308995	0.253274
0.998817	0.921734	0.573136	0.550093	0.706371	0.506142	0.556061	0.401485	0.414965	0.273046	0.258789
0.827331	0.559764	0.513350	0.642563	0.730227	0.416235	0.395496	0.407594	0.320522	0.309947	0.228088
0.596294	0.615318	0.835473	0.745321	0.605283	0.608687	0.538865	0.506630	0.385817	0.325489	0.214529
0.946898	0.608239	0.772832	0.747077	0.726892	0.652565	0.479140	0.510732	0.339124	0.301274	0.248641
0.689466	0.815409	0.812651	0.785082	0.595452	0.457800	0.547316	0.391701	0.384636	0.308082	0.259393
0.942957	0.800622	0.580781	0.683831	0.636280	0.438339	0.547545	0.456462	0.324574	0.328804	0.245240
0.827464	0.644309	0.581519	0.742714	0.456972	0.642043	0.420508	0.347356	0.414753	0.258955	0.249929
0.744103	0.635745	0.546935	0.602786	0.605270	0.576716	0.529756	0.488071	0.410794	0.313260	0.222326
0.993535	0.542174	0.678344	0.508293	0.669144	0.408719	0.592800	0.353288	0.363233	0.314231	0.232626
0.953355	0.832390	0.665564	0.725158	0.576146	0.513000	0.452012	0.342059	0.313632	0.250025	0.231727
0.872340	0.814296	0.586348	0.595960	0.657699	0.644541	0.545785	0.499506	0.408814	0.298976	0.255980
0.927110	0.772547	0.821308	0.646502	0.614355	0.464521	0.484927	0.396527	0.399673	0.345413	0.251739
0.890469	0.609213	0.521462	0.560986	0.612848	0.540453	0.391585	0.453665	0.347108	0.351966	0.238845
0.751113	0.908847	0.789615	0.774751	0.736553	0.536963	0.565779	0.440279	0.308006	0.354589	0.252718
0.582693	0.611779	0.697178	0.698603	0.478697	0.485460	0.470051	0.393276	0.432891	0.341254	0.254665
0.905007	0.834652	0.672764	0.563769	0.721738	0.434835	0.505783	0.436162	0.435177	0.357488	0.247237
0.813512	0.687585	0.842453	0.498370	0.667111	0.659438	0.513662	0.498121	0.443123	0.357360	0.257133
0.688845	0.848487	0.538012	0.796946	0.589630	0.549899	0.528295	0.511825	0.365013	0.294435	0.220223
0.977536	0.862965	0.707683	0.661387	0.594059	0.615931	0.494953	0.354245	0.447822	0.307689	0.233569
0.803785	0.905240	0.782122	0.667785	0.522967	0.651322	0.478157	0.448915	0.350659	0.283180	0.262386
0.666675	0.704285	0.701042	0.561523	0.490500	0.540323	0.585304	0.436253	0.431346	0.349688	0.256615
0.983222	0.553579	0.742524	0.568077	0.506538	0.461486	0.477524	0.383388	0.334372	0.319202	0.221657
0.930213	0.739436	0.592789	0.721681	0.631031	0.651012	0.533206	0.395875	0.438414	0.260585	0.239846
0.576706	0.635341	0.784456	0.785273	0.726902	0.520254	0.527412	0.344293	0.356753	0.285354	0.221458
0.743347	0.913565	0.699769	0.683299	0.721004	0.569438	0.500878	0.419279	0.362788	0.258204	0.258552
0.583446	0.783432	0.808101	0.802785	0.631727	0.623892	0.376914	0.335373	0.416962	0.259122	0.235824
0.759648	0.560771	0.720540	0.641599	0.686043	0.650216	0.557878	0.349702	0.425670	0.319697	0.243274
0.820891	0.918307	0.563378	0.577149	0.726964	0.508251	0.594256	0.410825	0.382408	0.311743	0.255958
0.843513	0.929123	0.853556	0.723694	0.702761	0.572301	0.574422	0.415916	0.339816	0.341740	0.210150
0.801068	0.628366	0.831879	0.607944	0.513016	0.612007	0.559811	0.518372	0.316898	0.299631	0.253256
0.822769	0.910610	0.566763	0.600281	0.605750	0.564119	0.481390	0.384610	0.425542	0.339866	0.227124
0.864424	0.885107	0.684027	0.491979	0.579000	0.552808	0.561161	0.427521	0.389155	0.286700	0.259927
0.646836	0.588438	0.728710	0.621346	0.672171	0.449988	0.470322	0.373156	0.410197	0.288459	0.256790
0.831958	0.681217	0.822978	0.800115	0.652449	0.610480	0.437909	0.521256	0.426256	0.275461	0.247828
0.999538	0.820839	0.697456	0.728977	0.584722	0.587854	0.519400	0.369912	0.431748	0.269225	0.219867
0.789363	0.677075	0.688658	0.730218	0.497962	0.465291	0.582148	0.342604	0.437533	0.306635	0.251771
0.583363	0.706152	0.711437	0.656072	0.678853	0.612405	0.400687	0.509484	0.364703	0.269232	0.246544
0.647340	0.728817	0.708820	0.765312	0.517656	0.521928	0.403948	0.477961	0.327184	0.258067	0.220785
0.730938	0.548663	0.524766	0.519202	0.555887	0.589287	0.365548	0.412152	0.374486	0.315154	0.239704
0.674725	0.818442	0.841180	0.629351	0.723543	0.428769	0.499523	0.469223	0.392469	0.306228	0.225444
0.831874	0.764299	0.536655	0.779940	0.527932	0.493350	0.440019	0.393411	0.352782	0.283698	0.263593
0.933835	0.547693	0.781161	0.693133	0.515536	0.616402	0.517449	0.438179	0.343735	0.339298	0.227148
0.959056	0.832558	0.860192	0.684633	0.615488	0.519848	0.432492	0.354580	0.414042	0.313217	0.272351
0.825821	0.746344	0.713635	0.807233	0.555995	0.426241	0.577258	0.473047	0.422406	0.336400	0.242054
0.595453	0.560519	0.544063	0.570826	0.613966	0.503116	0.552258	0.373481	0.324918	0.282593	0.256918
0.666256	0.816261	0.608698	0.729427	0.658050	0.547534	0.589464	0.467224	0.321586	0.264213	0.215193
0.911999	0.893701	0.774840	0.780600	0.566859	0.630380	0.505309	0.432522	0.396791	0.304315	0.265208
0.808112	0.693744	0.755736	0.673747	0.549529	0.458627	0.450553	0.469946	0.358939	0.346491	0.229919
0.584152	0.757070	0.828205	0.544373	0.710506	0.402698	0.577617	0.390012	0.320019	0.340988	0.246594
0.776501	0.651736	0.673359	0.523478	0.587266	0.603308	0.516090	0.506473	0.348172	0.324717	0.223035
0.732111	0.802527	0.761313	0.508258	0.514335	0.508369	0.465925	0.444127	0.439972	0.264673	0.220388
0.821277	0.933273	0.683370	0.583509	0.664999	0.438527	0.430368	0.406515	0.340172	0.264257	0.256875
0.798637	0.915997	0.842159	0.600154	0.596255	0.648626	0.539714	0.375484	0.436260	0.359835	0.274849
0.910374	0.854073	0.592318	0.795738	0.582674	0.445126	0.578617	0.445228	0.324589	0.346146	0.252771
0.680142	0.669314	0.666325	0.621137	0.724893	0.644049	0.598939	0.344513	0.352471	0.280783	0.268848
0.709272	0.779544	0.652919	0.584178	0.454628	0.433261	0.519769	0.385634	0.377465	0.326493	0.251213
0.731173	0.590464	0.858271	0.757976	0.631743	0.487865	0.546864	0.357795	0.358982	0.337016	0.270305
0.962863	0.927731	0.728981	0.661711	0.522736	0.665564	0.507271	0.508681	0.336673	0.309585	0.262767
```
