## Supplementary File 3 for "Novel Comparison of Evaluation Metrics for Gene Ontology Classifiers Reveals Drastic Performance Differences": Fmax.elab

```
# goa_pos:  data/mouseFunc.genego.sc
# goa_neg:  data/mouseFunc.genego.neg.sc
# obo_file: data/go.obo
# ic_file:  (null)
# prop_par: T
# rot_pos:  T
# R:        4
# rseed:    1
# mode:     LIST=go,TH=th,SUMF1=mean,SUMF2=max,SF=Fmax,SIMF=NULL,MINCS=10,GOC=46316
0.000000	0.100011	0.200022	0.300033	0.400000	0.500011	0.600022	0.700033	0.800000	0.900011	0.999978
0.652330	0.699210	0.637595	0.611042	0.520392	0.516323	0.479795	0.375224	0.355024	0.314388	0.249460
0.671020	0.750753	0.760629	0.597218	0.534794	0.563716	0.409335	0.433645	0.350754	0.298862	0.249434
0.875585	0.705514	0.608818	0.523618	0.601359	0.456851	0.499253	0.437695	0.331975	0.315217	0.250492
0.848863	0.767697	0.640852	0.659155	0.614842	0.492070	0.473079	0.424653	0.379663	0.299633	0.247384
0.751403	0.806949	0.718532	0.562229	0.534495	0.483328	0.441781	0.441819	0.360018	0.317137	0.248729
0.676178	0.645706	0.742323	0.551012	0.561758	0.544018	0.456120	0.413372	0.349232	0.317909	0.249873
0.878974	0.768097	0.754027	0.608992	0.607152	0.534234	0.455946	0.448317	0.386483	0.309170	0.250245
0.694591	0.761787	0.696495	0.528273	0.617340	0.524767	0.489540	0.383112	0.357445	0.317712	0.251819
0.781110	0.779675	0.675615	0.577128	0.487401	0.565811	0.474752	0.388986	0.332544	0.292605	0.250017
0.842796	0.754212	0.631691	0.612461	0.587308	0.521290	0.478162	0.402506	0.352686	0.310868	0.246270
0.833811	0.670907	0.671193	0.553604	0.495318	0.477280	0.498297	0.378066	0.357653	0.316313	0.249011
0.697100	0.605659	0.749655	0.677784	0.600615	0.557866	0.496035	0.437916	0.365022	0.304280	0.249184
0.880535	0.824723	0.727700	0.688906	0.552816	0.497358	0.430105	0.405410	0.373551	0.308102	0.248529
0.703878	0.650303	0.664465	0.651974	0.598207	0.523286	0.416757	0.424501	0.361369	0.314301	0.246247
0.801134	0.809589	0.719652	0.592335	0.618196	0.507443	0.430997	0.400399	0.354200	0.305279	0.250791
0.873096	0.717233	0.746714	0.619550	0.553272	0.562725	0.480036	0.440538	0.365793	0.311118	0.248282
0.763341	0.713738	0.653764	0.649768	0.624711	0.540247	0.421941	0.372868	0.352059	0.312776	0.248124
0.673934	0.759660	0.587690	0.531397	0.587200	0.459894	0.462066	0.427749	0.343421	0.312875	0.248207
0.811742	0.724766	0.700988	0.631589	0.535592	0.515885	0.474638	0.423827	0.355832	0.300473	0.248895
0.833046	0.626573	0.665560	0.568649	0.544743	0.529888	0.480821	0.426705	0.350155	0.313697	0.252737
0.880267	0.762699	0.723294	0.588425	0.499668	0.551793	0.457405	0.427865	0.368302	0.317780	0.248824
0.779064	0.713928	0.763959	0.634232	0.489429	0.515456	0.470972	0.381796	0.354460	0.307443	0.250650
0.716245	0.608892	0.655665	0.648670	0.489641	0.535420	0.514074	0.427239	0.359716	0.316542	0.252101
0.686384	0.726292	0.717614	0.634573	0.597720	0.505089	0.496376	0.435414	0.371562	0.292874	0.249562
0.770184	0.726212	0.576608	0.606697	0.554402	0.474512	0.501054	0.402080	0.367281	0.293132	0.250543
0.730716	0.810010	0.693661	0.533548	0.544590	0.511296	0.483838	0.435903	0.344057	0.308876	0.252089
0.845736	0.808337	0.606016	0.601769	0.613311	0.566399	0.433742	0.379293	0.338729	0.315181	0.252350
0.703201	0.769227	0.658220	0.569525	0.509254	0.559018	0.407259	0.396841	0.331477	0.303696	0.248390
0.812325	0.627769	0.634481	0.528160	0.502119	0.556571	0.419199	0.433995	0.373271	0.313867	0.250770
0.735202	0.634139	0.732390	0.588010	0.632531	0.473938	0.489096	0.438947	0.357008	0.304808	0.248688
0.882938	0.748517	0.565528	0.686330	0.555785	0.564944	0.420802	0.371408	0.375814	0.316242	0.251260
0.752082	0.690854	0.656339	0.691918	0.499834	0.526285	0.456320	0.402306	0.366949	0.309063	0.250391
0.768216	0.704188	0.627325	0.637440	0.568943	0.537170	0.484716	0.438096	0.368318	0.313292	0.245687
0.687311	0.698500	0.664260	0.676838	0.565549	0.499156	0.493253	0.392593	0.351440	0.309435	0.252581
0.729123	0.688950	0.607427	0.622181	0.600283	0.450167	0.468674	0.399359	0.376332	0.314351	0.251571
0.769558	0.762774	0.623394	0.625329	0.572989	0.527237	0.473798	0.421807	0.374546	0.313193	0.251172
0.840238	0.761246	0.630112	0.550688	0.628273	0.558432	0.497443	0.418655	0.352838	0.314723	0.251096
0.786437	0.632604	0.720037	0.648035	0.610031	0.485409	0.414333	0.441660	0.339243	0.295132	0.246741
0.818937	0.622309	0.670486	0.550450	0.552736	0.467016	0.497785	0.402231	0.352993	0.301027	0.247715
0.828114	0.669656	0.709519	0.597279	0.535190	0.526255	0.409189	0.376791	0.358460	0.317004	0.249021
0.685356	0.669759	0.741170	0.583980	0.555523	0.458885	0.480898	0.424116	0.376033	0.307465	0.248866
0.726458	0.761963	0.636233	0.689231	0.539130	0.454675	0.456015	0.433414	0.340492	0.306557	0.248382
0.766290	0.769845	0.686252	0.601677	0.566264	0.474360	0.488023	0.400870	0.373390	0.304404	0.252555
0.789672	0.796968	0.645517	0.678010	0.555451	0.511653	0.426243	0.374429	0.361642	0.304375	0.250692
0.855285	0.797414	0.684831	0.632418	0.596722	0.469894	0.466698	0.420566	0.360597	0.305464	0.254782
0.682000	0.746651	0.759713	0.649242	0.546555	0.474030	0.467406	0.378845	0.371995	0.290105	0.252225
0.665810	0.713077	0.598915	0.694384	0.623745	0.468894	0.453346	0.435404	0.355394	0.318842	0.250374
0.884818	0.791264	0.635586	0.615335	0.511771	0.503404	0.504403	0.415302	0.366171	0.311403	0.249388
0.807057	0.771868	0.718696	0.542961	0.612671	0.495322	0.504830	0.430071	0.354811	0.301433	0.252650
0.869087	0.668206	0.624936	0.674500	0.556464	0.508641	0.465895	0.432945	0.378884	0.315461	0.248211
0.733430	0.675623	0.585815	0.553135	0.567558	0.528992	0.412381	0.398462	0.349241	0.303130	0.248956
0.676297	0.713938	0.702441	0.575406	0.623385	0.531468	0.497179	0.376718	0.329860	0.308947	0.249394
0.846469	0.820779	0.763849	0.558797	0.565646	0.562317	0.502070	0.423640	0.388313	0.301984	0.245350
0.784859	0.760031	0.756624	0.566815	0.554528	0.491378	0.448860	0.413892	0.332518	0.310049	0.251948
0.799953	0.748087	0.581754	0.642455	0.522805	0.545507	0.485143	0.424570	0.370727	0.300347	0.247977
0.755950	0.806059	0.691748	0.532228	0.620153	0.522312	0.471676	0.375793	0.344300	0.310344	0.249811
0.723104	0.752677	0.584844	0.539123	0.521981	0.449440	0.478927	0.400975	0.372986	0.294287	0.252620
0.800187	0.712139	0.744181	0.629735	0.570173	0.484012	0.484978	0.426610	0.361898	0.294751	0.253672
0.698103	0.745447	0.710039	0.663166	0.604114	0.524489	0.484180	0.442558	0.373763	0.292822	0.251791
0.679800	0.815422	0.656459	0.604620	0.525742	0.566113	0.490257	0.412567	0.375091	0.312253	0.249964
0.890368	0.807681	0.672946	0.615322	0.599176	0.478651	0.457668	0.424979	0.371535	0.296058	0.248313
0.699724	0.765449	0.589486	0.586366	0.592116	0.476144	0.477203	0.412000	0.362737	0.294162	0.249386
0.862082	0.752395	0.733633	0.527363	0.629505	0.465246	0.433863	0.436567	0.379793	0.304355	0.252530
0.683178	0.630117	0.649113	0.632111	0.546814	0.460656	0.477616	0.390614	0.354347	0.308087	0.249907
0.877924	0.746027	0.592029	0.612304	0.593911	0.487777	0.478703	0.429958	0.379597	0.315811	0.251986
0.727502	0.737831	0.685469	0.640217	0.596265	0.556997	0.430258	0.415890	0.344122	0.299820	0.246535
0.800563	0.803617	0.619561	0.616202	0.568333	0.533399	0.484825	0.448173	0.355831	0.307544	0.251418
0.738254	0.730372	0.717309	0.646057	0.583073	0.504180	0.417013	0.428271	0.351374	0.307054	0.248574
0.678186	0.820004	0.641624	0.559677	0.525700	0.511428	0.498165	0.440429	0.374708	0.305359	0.249156
0.762506	0.724552	0.591083	0.570477	0.525189	0.478955	0.501731	0.419517	0.366369	0.308169	0.251793
0.880241	0.804436	0.617222	0.647336	0.519658	0.453055	0.507073	0.387438	0.375640	0.308271	0.248759
0.767148	0.603095	0.710243	0.643028	0.579789	0.488369	0.428853	0.394357	0.364834	0.298856	0.253904
0.736190	0.708350	0.729315	0.619181	0.613863	0.537872	0.498858	0.439104	0.359188	0.314859	0.250389
0.735716	0.774505	0.673422	0.618687	0.616517	0.483201	0.481218	0.396356	0.363405	0.296150	0.247911
0.862222	0.818826	0.652490	0.560008	0.559904	0.541367	0.436707	0.429104	0.359850	0.314353	0.254082
0.876888	0.655116	0.685611	0.642133	0.579265	0.450016	0.497209	0.376519	0.345438	0.291538	0.250557
0.873339	0.781557	0.755871	0.561390	0.576508	0.539708	0.466776	0.421387	0.331647	0.294633	0.249498
0.757075	0.648071	0.738018	0.604733	0.520431	0.492202	0.472853	0.390550	0.373143	0.303247	0.247688
0.648038	0.732650	0.745900	0.649935	0.534498	0.505059	0.423348	0.422173	0.369788	0.305278	0.249278
0.841360	0.682711	0.633552	0.655982	0.595263	0.485803	0.474131	0.440245	0.379734	0.310114	0.247402
0.761249	0.618464	0.666974	0.538990	0.561373	0.516984	0.508180	0.434135	0.337212	0.297505	0.249792
0.744034	0.761211	0.693195	0.627193	0.552561	0.563530	0.480565	0.411121	0.369568	0.294190	0.245968
0.710053	0.718942	0.613897	0.547882	0.615845	0.469528	0.437442	0.419658	0.349793	0.320781	0.253021
0.745891	0.806325	0.630838	0.619770	0.507154	0.525432	0.497208	0.424475	0.375963	0.313098	0.248660
0.830119	0.661395	0.676221	0.589322	0.534951	0.466320	0.480079	0.396270	0.362773	0.299627	0.250306
0.881387	0.708163	0.720230	0.606052	0.595745	0.521601	0.438974	0.437404	0.378971	0.295701	0.250375
0.796788	0.786226	0.679720	0.554302	0.550903	0.470445	0.498915	0.377913	0.379622	0.314184	0.247362
0.842249	0.803964	0.621351	0.618973	0.536001	0.566521	0.503611	0.395917	0.364662	0.315220	0.250058
0.672643	0.699192	0.634912	0.632234	0.568685	0.465310	0.495035	0.435629	0.354378	0.303269	0.252908
0.709291	0.814516	0.736712	0.584133	0.508436	0.487731	0.499124	0.423531	0.378280	0.312042	0.248955
0.755452	0.755242	0.647992	0.635062	0.625035	0.478521	0.501387	0.421742	0.350007	0.294068	0.250189
0.812966	0.701320	0.662266	0.609979	0.586677	0.498144	0.453801	0.373475	0.355755	0.301445	0.247975
0.846466	0.603871	0.640437	0.679607	0.589555	0.510454	0.424988	0.435818	0.383398	0.305548	0.251523
0.817819	0.719193	0.694730	0.661303	0.559584	0.523348	0.456546	0.423173	0.368614	0.304974	0.249038
0.646855	0.688685	0.628019	0.694061	0.623395	0.539151	0.434276	0.429033	0.382659	0.314154	0.249154
0.767876	0.810621	0.580894	0.695142	0.489184	0.561160	0.417491	0.403809	0.342627	0.306566	0.251639
0.722091	0.722988	0.646390	0.574943	0.527806	0.551694	0.502214	0.414987	0.364774	0.318633	0.248744
0.657669	0.819094	0.649262	0.531742	0.569744	0.511025	0.418920	0.382744	0.358967	0.307814	0.247238
0.836138	0.632097	0.578305	0.647948	0.605076	0.458249	0.439755	0.394478	0.348809	0.300736	0.247953
0.659829	0.678606	0.686226	0.630484	0.566524	0.565968	0.413275	0.377815	0.378835	0.320499	0.252062
0.738344	0.684270	0.706278	0.589797	0.537917	0.556795	0.503491	0.406442	0.359401	0.311996	0.248319
0.810441	0.652458	0.675468	0.623904	0.530070	0.498113	0.420663	0.408458	0.378200	0.296010	0.248687
0.823097	0.743211	0.623820	0.674386	0.483692	0.472605	0.464332	0.399279	0.360164	0.305949	0.250664
0.816356	0.768279	0.742315	0.628430	0.499690	0.463081	0.461822	0.413001	0.363743	0.300869	0.246930
0.887251	0.763538	0.574615	0.590497	0.582767	0.541025	0.475765	0.395998	0.376404	0.304265	0.248337
0.743798	0.799529	0.578610	0.604691	0.556923	0.470313	0.480947	0.439631	0.375951	0.293671	0.246677
0.839455	0.726254	0.685311	0.630538	0.574150	0.526529	0.496063	0.437135	0.342081	0.315418	0.251404
0.859092	0.727960	0.647392	0.645944	0.537492	0.478693	0.484484	0.410176	0.356439	0.311570	0.245237
0.672662	0.773783	0.597323	0.597183	0.509042	0.566560	0.447870	0.406198	0.328701	0.305531	0.251879
0.818136	0.784434	0.672948	0.603967	0.550081	0.479525	0.473327	0.429445	0.343404	0.298877	0.251392
0.767173	0.793443	0.731424	0.573150	0.589772	0.456145	0.484995	0.441681	0.335277	0.298741	0.249074
0.790610	0.682025	0.687129	0.661933	0.622944	0.494236	0.492920	0.404825	0.364028	0.307456	0.252320
0.698223	0.648522	0.689313	0.643146	0.523600	0.546429	0.465257	0.396375	0.345803	0.298763	0.255839
0.739984	0.818810	0.630231	0.692498	0.541617	0.539885	0.488925	0.428988	0.368632	0.288537	0.251286
0.742487	0.801254	0.760415	0.647395	0.505537	0.558059	0.471556	0.416275	0.375456	0.307551	0.247326
0.699783	0.736471	0.604550	0.626548	0.511895	0.462493	0.477002	0.377913	0.361941	0.304629	0.250460
0.883925	0.773299	0.619513	0.548044	0.597075	0.561345	0.471284	0.401403	0.358072	0.318174	0.252033
0.873788	0.617134	0.723617	0.685294	0.511196	0.510780	0.440121	0.407461	0.376331	0.309747	0.250557
0.728629	0.728375	0.658190	0.544333	0.559834	0.559573	0.459791	0.429098	0.359615	0.311739	0.248318
0.895209	0.759476	0.699310	0.630511	0.556248	0.503256	0.493099	0.430341	0.380217	0.305773	0.250820
0.645786	0.677622	0.728189	0.610552	0.610368	0.471459	0.416425	0.406497	0.375476	0.296380	0.249875
0.899060	0.603280	0.657923	0.664953	0.528949	0.467466	0.448595	0.419059	0.336241	0.310838	0.251304
0.726157	0.828014	0.733931	0.678689	0.534280	0.482404	0.449779	0.392225	0.373131	0.313094	0.251648
0.830257	0.810626	0.740515	0.680421	0.555183	0.475343	0.459178	0.409371	0.352462	0.291723	0.252044
0.886725	0.801833	0.710588	0.548607	0.627050	0.518763	0.473522	0.426298	0.378843	0.302491	0.250775
0.822449	0.685439	0.630999	0.645547	0.555556	0.462739	0.478421	0.415105	0.364248	0.291522	0.252473
0.696525	0.620458	0.650028	0.564596	0.557565	0.541025	0.503207	0.412029	0.344206	0.317500	0.248698
0.828145	0.811990	0.680078	0.621335	0.597974	0.503448	0.452519	0.396315	0.376339	0.312159	0.252833
0.785543	0.783656	0.692441	0.664555	0.587741	0.482094	0.496214	0.389193	0.351643	0.309016	0.249281
0.818418	0.699733	0.708114	0.648890	0.547372	0.487355	0.467176	0.418213	0.367477	0.301109	0.254367
0.751937	0.699657	0.587560	0.585430	0.626969	0.543934	0.482536	0.396035	0.348732	0.320426	0.250051
0.783117	0.697869	0.641483	0.549430	0.533617	0.465685	0.459135	0.421959	0.384596	0.312588	0.251072
0.694671	0.751521	0.596856	0.645369	0.591414	0.531830	0.457474	0.417603	0.382213	0.320280	0.251124
0.734984	0.817523	0.608114	0.650528	0.528650	0.452395	0.501576	0.390601	0.377158	0.309643	0.250726
0.889180	0.740740	0.587725	0.530546	0.498583	0.454358	0.429035	0.388819	0.381538	0.315949	0.249305
0.678234	0.752252	0.598009	0.636825	0.552267	0.479800	0.499406	0.435994	0.371689	0.311465	0.249999
0.856046	0.827053	0.659669	0.545915	0.545705	0.549897	0.460629	0.387028	0.349010	0.303041	0.248185
0.741124	0.708407	0.701716	0.692580	0.605440	0.560521	0.468182	0.409360	0.366633	0.305184	0.250074
0.666131	0.810575	0.608414	0.566965	0.590403	0.528681	0.486701	0.402416	0.373052	0.303201	0.253093
0.817096	0.662850	0.594683	0.550712	0.593328	0.455468	0.428992	0.442346	0.344841	0.314574	0.253580
0.838650	0.703200	0.657723	0.556472	0.558050	0.545568	0.462033	0.437803	0.374111	0.310121	0.249498
0.704239	0.819021	0.577899	0.608082	0.592698	0.484723	0.499317	0.415195	0.355018	0.303615	0.248982
0.851817	0.825996	0.563853	0.678334	0.606840	0.482825	0.468322	0.382280	0.377644	0.297650	0.249528
0.671872	0.792746	0.634979	0.540116	0.506173	0.555998	0.474645	0.391373	0.342732	0.299376	0.248681
0.817712	0.804665	0.733803	0.654919	0.606693	0.506807	0.460233	0.439823	0.345669	0.302942	0.251320
0.815260	0.729106	0.608567	0.637351	0.610515	0.553588	0.492567	0.371285	0.354747	0.289569	0.248685
0.823066	0.702745	0.567240	0.681761	0.584968	0.454524	0.502349	0.431242	0.380813	0.297518	0.249845
0.797257	0.766612	0.609180	0.577971	0.528336	0.512292	0.412530	0.423109	0.378477	0.310661	0.251000
0.898915	0.739835	0.669641	0.648466	0.491834	0.524183	0.438865	0.397067	0.355681	0.307011	0.248357
0.696471	0.608208	0.573105	0.648849	0.549136	0.511754	0.478559	0.406461	0.357338	0.318112	0.250189
0.823102	0.677342	0.650642	0.651918	0.559762	0.493893	0.504445	0.431248	0.366270	0.311887	0.246609
0.708787	0.820986	0.695595	0.610378	0.490055	0.502239	0.473252	0.432176	0.381234	0.298441	0.252517
0.831577	0.640275	0.625170	0.566139	0.595901	0.493107	0.479899	0.426783	0.342574	0.300740	0.249555
0.864237	0.808717	0.668990	0.617789	0.541175	0.563735	0.473920	0.433642	0.339510	0.311811	0.248268
0.695973	0.690283	0.719973	0.560933	0.604297	0.450713	0.445563	0.399633	0.347858	0.315885	0.249842
0.897358	0.807104	0.662146	0.563288	0.561112	0.482708	0.497159	0.411441	0.371486	0.304261	0.250773
0.849644	0.637029	0.742729	0.631817	0.500304	0.529680	0.475034	0.426932	0.366750	0.314939	0.249910
0.901464	0.712696	0.748547	0.586387	0.606216	0.554953	0.474837	0.387134	0.328295	0.310158	0.250121
0.899150	0.823410	0.572767	0.535691	0.503104	0.546944	0.469808	0.441321	0.349994	0.303814	0.253969
0.747862	0.686694	0.603995	0.659600	0.502545	0.457660	0.493468	0.382392	0.372816	0.309939	0.245460
0.867833	0.804658	0.737361	0.631187	0.623502	0.478535	0.483578	0.430812	0.377674	0.313382	0.250628
0.801034	0.631201	0.737065	0.576465	0.569676	0.560889	0.500019	0.431700	0.363581	0.316880	0.250203
0.737390	0.720430	0.707283	0.581184	0.598033	0.465371	0.447192	0.416616	0.340718	0.292608	0.247631
0.786772	0.649963	0.753025	0.554399	0.555820	0.548133	0.475560	0.380187	0.365300	0.313785	0.248815
0.837049	0.646615	0.734321	0.545791	0.555468	0.566580	0.464479	0.414549	0.362546	0.318239	0.250713
0.701038	0.631869	0.565901	0.618249	0.520193	0.533863	0.432487	0.375606	0.331780	0.288173	0.249680
0.813636	0.616284	0.668790	0.591534	0.585744	0.522428	0.495991	0.405412	0.357655	0.321900	0.251469
0.895557	0.761278	0.718085	0.556457	0.578898	0.478189	0.442158	0.430088	0.380501	0.301454	0.250664
0.682765	0.614322	0.566024	0.604920	0.531627	0.514747	0.465109	0.436920	0.349746	0.322787	0.253681
0.697086	0.703394	0.715316	0.639435	0.584420	0.500747	0.430554	0.407491	0.344814	0.315715	0.249825
0.755373	0.645407	0.704496	0.606800	0.572194	0.560385	0.479223	0.384838	0.375690	0.311255	0.248553
0.697777	0.622134	0.651104	0.600212	0.591743	0.450434	0.413646	0.416077	0.363417	0.308846	0.249608
0.666175	0.676377	0.749443	0.617583	0.627562	0.455003	0.478608	0.416672	0.355645	0.297591	0.250936
0.899573	0.734759	0.671921	0.579779	0.511172	0.503508	0.497749	0.441386	0.379242	0.300878	0.252472
0.740178	0.822301	0.652552	0.665283	0.569306	0.538384	0.433853	0.432707	0.372297	0.295522	0.250449
0.714176	0.625998	0.759249	0.680222	0.536202	0.563564	0.468813	0.437741	0.379831	0.302094	0.254762
0.651087	0.689292	0.626586	0.547051	0.610869	0.479420	0.468895	0.414055	0.344577	0.317364	0.249929
0.731043	0.720256	0.699022	0.655037	0.522267	0.468078	0.495241	0.436242	0.379461	0.303921	0.250533
0.652293	0.702850	0.621282	0.541032	0.625932	0.460727	0.499629	0.444731	0.362785	0.308964	0.250049
0.896648	0.811213	0.751100	0.577949	0.631114	0.560057	0.488778	0.418580	0.373955	0.318004	0.250634
0.728147	0.691281	0.669869	0.525734	0.604667	0.458390	0.447206	0.450763	0.336994	0.299367	0.248295
0.800578	0.653690	0.753786	0.545780	0.584768	0.532656	0.507282	0.412724	0.363375	0.312281	0.251047
0.664638	0.599446	0.725946	0.603115	0.555241	0.487478	0.501993	0.410269	0.362825	0.317915	0.251252
0.742239	0.752335	0.657647	0.549362	0.595111	0.496849	0.474755	0.432632	0.375339	0.315588	0.251565
0.710541	0.725762	0.746400	0.694484	0.615431	0.543449	0.499788	0.418924	0.375829	0.316577	0.249106
0.811886	0.693914	0.752516	0.642998	0.555807	0.547863	0.461831	0.438191	0.348332	0.316172	0.254043
0.781611	0.827185	0.726545	0.542939	0.592613	0.568532	0.467326	0.388394	0.376409	0.320502	0.251026
0.881488	0.747275	0.641277	0.586685	0.573031	0.541200	0.436585	0.427940	0.367589	0.288275	0.248957
0.827510	0.780914	0.598880	0.675031	0.621647	0.512301	0.489618	0.394181	0.376258	0.307687	0.248579
0.853704	0.767471	0.602292	0.576538	0.560144	0.537188	0.485286	0.418310	0.363525	0.308340	0.251377
0.743768	0.600519	0.665626	0.623100	0.614953	0.531126	0.483759	0.445292	0.376240	0.312973	0.249416
0.762678	0.731638	0.729148	0.671987	0.591311	0.469689	0.414505	0.399971	0.353423	0.312831	0.247937
0.685024	0.721381	0.566137	0.632973	0.555632	0.521249	0.426472	0.408498	0.348745	0.312835	0.248731
0.811680	0.600994	0.667960	0.626403	0.529217	0.483062	0.442175	0.386005	0.346671	0.310803	0.248914
0.840513	0.710533	0.610071	0.601991	0.622823	0.521702	0.456967	0.406003	0.370286	0.307675	0.250642
0.888704	0.606084	0.699903	0.537479	0.545710	0.565270	0.447091	0.439414	0.373782	0.315466	0.252039
0.859021	0.697612	0.758326	0.656181	0.567490	0.529021	0.427638	0.398015	0.369380	0.302864	0.248473
0.854388	0.662792	0.714957	0.574078	0.602853	0.539163	0.454806	0.389897	0.372004	0.307720	0.251529
0.718267	0.727500	0.757902	0.592113	0.488547	0.567087	0.475435	0.369671	0.365749	0.303533	0.247766
0.871628	0.746363	0.590708	0.616468	0.608635	0.506407	0.416738	0.402464	0.357271	0.317150	0.249527
0.810221	0.764538	0.593760	0.559402	0.581338	0.450288	0.461902	0.438214	0.354958	0.317947	0.253748
0.671989	0.730100	0.659649	0.606605	0.614638	0.472937	0.505858	0.434537	0.379039	0.304688	0.249723
0.643533	0.826474	0.635331	0.619372	0.519894	0.522017	0.478055	0.417247	0.353500	0.285240	0.247841
0.644977	0.681271	0.717910	0.652577	0.565375	0.527109	0.432810	0.372922	0.370159	0.313674	0.250837
0.825850	0.625400	0.706480	0.614029	0.598887	0.535940	0.454069	0.440553	0.338847	0.292683	0.250632
0.780858	0.626040	0.708879	0.584810	0.507918	0.549981	0.425292	0.409355	0.371248	0.311828	0.248607
0.662082	0.743401	0.751095	0.656266	0.539492	0.457913	0.482646	0.431022	0.346143	0.314922	0.251060
0.857579	0.741519	0.735301	0.611316	0.524795	0.530100	0.495503	0.378452	0.350358	0.311165	0.249479
0.716585	0.758584	0.696306	0.524893	0.537915	0.560256	0.483791	0.422348	0.378502	0.317524	0.249652
0.735964	0.609814	0.745016	0.641001	0.606890	0.548843	0.462720	0.430867	0.374622	0.312354	0.250394
0.859203	0.828380	0.671357	0.664391	0.533245	0.543379	0.460680	0.386912	0.369545	0.295622	0.248547
0.887075	0.715463	0.606598	0.624029	0.579601	0.558382	0.467116	0.432593	0.364531	0.305071	0.248178
0.780747	0.660686	0.670109	0.603131	0.531131	0.566005	0.425569	0.388355	0.361768	0.308571	0.248698
0.737092	0.771004	0.754701	0.696718	0.508163	0.571406	0.476732	0.397243	0.375208	0.312332	0.251002
0.776298	0.694543	0.590490	0.548290	0.591740	0.563292	0.494529	0.369839	0.353387	0.300555	0.249586
0.727774	0.806737	0.625814	0.639859	0.564598	0.496946	0.471617	0.440285	0.379307	0.311523	0.249549
0.711458	0.752306	0.717709	0.685933	0.563207	0.530002	0.435914	0.401069	0.351526	0.311180	0.252589
0.789438	0.732685	0.611853	0.688277	0.589059	0.497046	0.497179	0.422777	0.378529	0.314805	0.251828
0.852267	0.751516	0.713205	0.682397	0.504454	0.520628	0.484044	0.385918	0.338334	0.319884	0.250685
0.734702	0.810311	0.600420	0.622674	0.569988	0.522752	0.463318	0.391336	0.358998	0.292333	0.247531
0.892630	0.716965	0.763043	0.628261	0.592025	0.531087	0.421394	0.428677	0.373278	0.306820	0.252727
0.884771	0.782751	0.628330	0.689875	0.488610	0.489368	0.495048	0.443323	0.336852	0.297383	0.251761
0.663957	0.603778	0.676842	0.551687	0.620136	0.519635	0.486659	0.426853	0.382799	0.302844	0.254155
0.766101	0.624038	0.701275	0.689507	0.612921	0.567763	0.481484	0.434710	0.377685	0.293748	0.247934
0.771616	0.614710	0.736498	0.628699	0.581077	0.455335	0.447094	0.418417	0.344029	0.310762	0.248156
0.763228	0.796345	0.708878	0.606585	0.562198	0.564163	0.430819	0.386143	0.381409	0.290849	0.246990
0.854374	0.825483	0.650734	0.613903	0.522972	0.503132	0.507341	0.425401	0.342766	0.305411	0.254361
0.691927	0.751111	0.702989	0.684067	0.496926	0.538178	0.466120	0.415024	0.341323	0.310640	0.251714
0.850084	0.806713	0.677833	0.614367	0.507817	0.522513	0.493536	0.407529	0.337135	0.315554	0.249021
0.879091	0.655502	0.698771	0.679352	0.498516	0.493881	0.494180	0.386826	0.369847	0.296011	0.249192
0.872002	0.749584	0.586956	0.645216	0.528892	0.558496	0.501744	0.414073	0.358088	0.308643	0.248990
0.733277	0.707622	0.762012	0.681191	0.615343	0.462985	0.503190	0.429078	0.376188	0.304918	0.253053
0.679274	0.724978	0.733113	0.640442	0.583940	0.540545	0.467219	0.432952	0.358152	0.291455	0.242284
0.848621	0.737214	0.755411	0.669496	0.584635	0.538002	0.485375	0.393007	0.379644	0.294471	0.250563
0.663967	0.698531	0.719162	0.578421	0.576337	0.467923	0.474918	0.391359	0.343524	0.316673	0.249358
0.709876	0.775391	0.645896	0.592637	0.589974	0.549148	0.449597	0.390814	0.379609	0.308243	0.252379
0.700758	0.654874	0.648643	0.642346	0.570247	0.518338	0.450849	0.438596	0.370400	0.292763	0.248652
0.725161	0.683400	0.630463	0.679349	0.597276	0.519502	0.492193	0.410236	0.366472	0.317891	0.251075
0.722875	0.697498	0.665095	0.578640	0.582137	0.454820	0.485019	0.429002	0.358120	0.296477	0.250203
0.711472	0.766426	0.662050	0.618892	0.494158	0.513667	0.477947	0.393993	0.378644	0.312938	0.245043
0.829144	0.701509	0.597373	0.672624	0.620490	0.517752	0.433743	0.398988	0.380034	0.307050	0.250005
0.770977	0.781770	0.565799	0.625647	0.521533	0.532769	0.509234	0.373537	0.371833	0.314182	0.248271
0.863644	0.718874	0.587220	0.692494	0.573373	0.549059	0.482370	0.406769	0.366844	0.313643	0.255998
0.881619	0.741920	0.688289	0.677667	0.510947	0.446631	0.409536	0.377229	0.342654	0.318159	0.251328
0.895519	0.767502	0.627677	0.694077	0.610174	0.504920	0.449604	0.427159	0.371947	0.303244	0.247703
0.874728	0.765400	0.577150	0.606070	0.556629	0.493986	0.501798	0.388173	0.363065	0.299301	0.253300
0.685417	0.658104	0.617104	0.608857	0.587969	0.478506	0.490784	0.417115	0.380931	0.314386	0.252442
0.801259	0.653643	0.745972	0.597371	0.619575	0.493051	0.439371	0.369847	0.378168	0.310437	0.248089
0.771392	0.751131	0.735331	0.630653	0.503547	0.475932	0.438661	0.427621	0.342396	0.307352	0.254544
0.815351	0.653069	0.684785	0.654885	0.589867	0.454950	0.463920	0.429840	0.380150	0.313993	0.251051
0.667804	0.750759	0.649558	0.649690	0.588353	0.563899	0.500779	0.379695	0.350811	0.315336	0.251842
0.818157	0.801939	0.602589	0.602776	0.494120	0.498476	0.456442	0.428159	0.368005	0.307571	0.248451
0.654862	0.744903	0.697261	0.671756	0.560369	0.489525	0.463084	0.441848	0.381746	0.302644	0.253079
0.783074	0.687413	0.673405	0.560608	0.578706	0.493958	0.457649	0.441467	0.360936	0.317803	0.252773
0.755488	0.739702	0.604160	0.582421	0.536925	0.548356	0.487859	0.393314	0.354657	0.318675	0.252281
0.864681	0.760959	0.717242	0.620540	0.581952	0.451918	0.445626	0.427018	0.343829	0.316635	0.252796
0.688162	0.741253	0.569913	0.669849	0.570617	0.530311	0.492635	0.421609	0.351318	0.308156	0.249224
0.871255	0.742646	0.754016	0.544308	0.523720	0.520446	0.484521	0.439201	0.376039	0.307545	0.247995
0.860881	0.742811	0.624425	0.541676	0.587271	0.522718	0.501075	0.437556	0.344022	0.310636	0.248027
0.831670	0.644790	0.685032	0.589364	0.601522	0.466541	0.443225	0.408951	0.334792	0.314975	0.252741
0.659893	0.788126	0.580436	0.603948	0.576270	0.544426	0.442760	0.426741	0.350651	0.309500	0.253039
0.897850	0.762975	0.734682	0.590250	0.510562	0.496536	0.486237	0.393780	0.353126	0.309497	0.244548
0.717329	0.615131	0.709748	0.661165	0.543924	0.561773	0.468840	0.420910	0.363250	0.314274	0.251476
0.848817	0.680759	0.648556	0.691642	0.530988	0.495571	0.451328	0.443521	0.363051	0.322317	0.253327
0.868316	0.682906	0.646102	0.573418	0.504390	0.540223	0.496200	0.382705	0.383758	0.317398	0.252083
0.897973	0.773662	0.622220	0.621526	0.612714	0.454440	0.433029	0.397814	0.373591	0.290786	0.248961
0.846347	0.789325	0.756202	0.625444	0.580444	0.496119	0.483258	0.426506	0.360034	0.314392	0.250652
0.720257	0.730517	0.672293	0.635740	0.520499	0.529525	0.467110	0.390264	0.373732	0.302438	0.251190
0.710473	0.706988	0.634461	0.565215	0.587930	0.558173	0.443473	0.441056	0.376625	0.306423	0.250559
0.799750	0.728259	0.740015	0.605418	0.553710	0.530961	0.475076	0.411927	0.360239	0.305074	0.249790
0.835674	0.759362	0.692348	0.528317	0.486131	0.472162	0.434867	0.431164	0.362554	0.296445	0.250082
0.835544	0.775762	0.601524	0.696253	0.616370	0.476429	0.500300	0.417206	0.378751	0.311143	0.249194
0.770896	0.667047	0.690916	0.563926	0.537552	0.519270	0.477800	0.407609	0.351573	0.301482	0.252069
0.668089	0.668500	0.725309	0.586068	0.555365	0.538720	0.468247	0.440845	0.376820	0.300349	0.247916
0.835258	0.632525	0.655290	0.697632	0.511257	0.539924	0.486690	0.448830	0.343376	0.311885	0.250387
0.718173	0.631450	0.658372	0.540920	0.540723	0.457458	0.457436	0.398872	0.344396	0.306609	0.250166
0.721822	0.786286	0.616506	0.669463	0.526238	0.515215	0.442944	0.372325	0.334675	0.317143	0.250802
0.842474	0.802780	0.593207	0.674285	0.586642	0.535454	0.499228	0.435188	0.372265	0.312536	0.249276
0.747522	0.696144	0.603324	0.567057	0.614590	0.558163	0.470968	0.422756	0.348683	0.296140	0.250748
0.742407	0.768441	0.736833	0.556210	0.589257	0.548566	0.485185	0.420100	0.379208	0.318742	0.249192
0.846937	0.770908	0.695605	0.571337	0.620207	0.568646	0.411369	0.400839	0.358864	0.311595	0.246787
0.799760	0.708841	0.709588	0.646449	0.569103	0.502116	0.469195	0.441918	0.368059	0.307941	0.254612
0.817249	0.747379	0.757394	0.573938	0.514431	0.512247	0.440733	0.436067	0.361710	0.304907	0.250325
0.690748	0.644555	0.700721	0.671707	0.528447	0.480245	0.439557	0.413497	0.352699	0.300452	0.250401
0.689277	0.638674	0.577083	0.620953	0.578676	0.561709	0.476598	0.371196	0.381499	0.309114	0.251529
0.769582	0.624753	0.674030	0.672133	0.524270	0.456690	0.484428	0.415515	0.370585	0.308027	0.248686
0.891376	0.772616	0.747552	0.543418	0.620430	0.562062	0.477460	0.424204	0.366501	0.318298	0.250178
0.860423	0.800697	0.597613	0.679819	0.505205	0.497074	0.427924	0.429190	0.360290	0.311230	0.249264
0.800593	0.766540	0.732705	0.679963	0.585913	0.561159	0.422126	0.434444	0.354828	0.316334	0.252477
0.875332	0.714162	0.603143	0.686369	0.526844	0.542634	0.414099	0.422070	0.376051	0.306791	0.251601
0.703036	0.708448	0.700091	0.619008	0.583656	0.517688	0.423752	0.441103	0.349879	0.295800	0.248544
0.896178	0.672491	0.759974	0.688528	0.523342	0.468739	0.468788	0.442941	0.354471	0.307924	0.251358
0.887634	0.740273	0.616604	0.687520	0.537853	0.522231	0.473910	0.430425	0.338554	0.310729	0.246839
0.717063	0.626246	0.707626	0.656429	0.488952	0.453156	0.415613	0.419792	0.355555	0.305935	0.250258
0.853225	0.607506	0.699747	0.640945	0.546453	0.526060	0.414103	0.421113	0.375008	0.312967	0.250227
0.761417	0.771612	0.663483	0.595064	0.562857	0.565551	0.478326	0.429889	0.372384	0.309829	0.252090
0.698320	0.671681	0.663681	0.628153	0.508528	0.491355	0.415828	0.449755	0.370957	0.306290	0.249949
0.685618	0.801920	0.653981	0.608932	0.539527	0.488559	0.501491	0.385987	0.376167	0.310290	0.248500
0.640712	0.757138	0.642848	0.640595	0.551700	0.466202	0.450371	0.426015	0.376258	0.314476	0.249757
0.817609	0.649062	0.693027	0.647476	0.576854	0.492138	0.486646	0.414412	0.384393	0.314300	0.251130
0.832798	0.817970	0.743154	0.678462	0.606693	0.524134	0.433144	0.415825	0.382105	0.310063	0.247958
0.890403	0.780013	0.682358	0.526872	0.592547	0.483644	0.477826	0.436388	0.369863	0.316368	0.251589
0.745759	0.825261	0.629731	0.565762	0.541916	0.526528	0.485462	0.401724	0.359105	0.308539	0.245669
0.773601	0.708238	0.665814	0.544823	0.495602	0.535484	0.492679	0.414958	0.360638	0.302291	0.249303
0.659384	0.770381	0.670989	0.644096	0.492469	0.511301	0.484137	0.401109	0.338175	0.306246	0.247619
0.740408	0.787923	0.663873	0.640533	0.489403	0.534331	0.445044	0.420883	0.381729	0.299774	0.253351
0.873456	0.641352	0.568231	0.636916	0.617205	0.565167	0.505545	0.398456	0.358046	0.317652	0.251236
0.869254	0.812243	0.683864	0.594470	0.551583	0.534368	0.484937	0.388391	0.364323	0.306166	0.247829
0.725712	0.722341	0.739570	0.641095	0.522192	0.492950	0.498213	0.406812	0.348755	0.306821	0.249476
0.724189	0.771281	0.608159	0.695886	0.538476	0.523677	0.497596	0.381426	0.348093	0.297485	0.250679
0.831784	0.808985	0.708283	0.561973	0.519659	0.483244	0.429091	0.416208	0.350491	0.290757	0.249715
0.737135	0.658161	0.713951	0.580332	0.574201	0.513072	0.440074	0.414645	0.376576	0.312944	0.248737
0.712822	0.710627	0.687975	0.560442	0.591033	0.546366	0.485524	0.393623	0.378577	0.312181	0.249665
0.790001	0.600355	0.568340	0.674372	0.591942	0.524933	0.436932	0.435059	0.374109	0.301013	0.243231
0.744184	0.782084	0.566089	0.644999	0.619173	0.568287	0.470666	0.388839	0.343898	0.302171	0.246004
0.825576	0.704969	0.728276	0.608718	0.567782	0.552285	0.481632	0.368362	0.361225	0.300835	0.249747
0.693654	0.731367	0.561571	0.639902	0.539045	0.535685	0.447681	0.416682	0.379562	0.292916	0.251108
0.706594	0.728646	0.601414	0.646099	0.533660	0.550908	0.445296	0.426539	0.359393	0.292294	0.247579
0.884803	0.826219	0.674373	0.534143	0.593121	0.480384	0.487798	0.432036	0.381532	0.315151	0.249308
0.822751	0.776965	0.655170	0.577833	0.614185	0.572663	0.456270	0.431975	0.352641	0.311070	0.247794
0.782432	0.757554	0.598802	0.633068	0.528595	0.473240	0.420496	0.424630	0.370995	0.313830	0.249396
0.701429	0.726132	0.619145	0.677167	0.531524	0.510760	0.419826	0.396631	0.372548	0.294103	0.250187
0.880595	0.762417	0.572792	0.634892	0.563365	0.553449	0.482513	0.374402	0.377707	0.299208	0.250229
0.747114	0.735483	0.685661	0.601129	0.530075	0.492780	0.502950	0.393705	0.335799	0.304337	0.249055
0.799309	0.694011	0.687684	0.688789	0.558798	0.475010	0.468698	0.371589	0.373731	0.310511	0.249693
0.886588	0.814592	0.564535	0.681485	0.531755	0.528667	0.438700	0.391343	0.331252	0.311011	0.249279
0.760609	0.768282	0.712631	0.654583	0.493193	0.534808	0.415980	0.418474	0.370013	0.315254	0.249303
0.896508	0.700025	0.600926	0.644573	0.578679	0.490355	0.504180	0.419875	0.340532	0.312012	0.248513
0.791203	0.684700	0.710314	0.572573	0.619844	0.557341	0.460803	0.423392	0.370743	0.305960	0.250505
0.837210	0.645441	0.705658	0.623221	0.608923	0.452995	0.416682	0.437922	0.353072	0.310225	0.250023
0.760875	0.704021	0.647922	0.570147	0.508333	0.495832	0.460736	0.381031	0.373644	0.301667	0.249760
0.731418	0.686979	0.569533	0.584779	0.561116	0.515684	0.479805	0.433679	0.341628	0.314779	0.253499
0.721431	0.798030	0.602573	0.636419	0.600492	0.513488	0.418677	0.419174	0.337986	0.306087	0.249384
0.867876	0.604585	0.653613	0.643978	0.490280	0.541751	0.503899	0.394466	0.363695	0.315876	0.252973
0.690096	0.816677	0.654220	0.626889	0.548062	0.506678	0.456900	0.416919	0.331910	0.302654	0.248032
0.853617	0.711913	0.608387	0.637823	0.499817	0.530808	0.448359	0.423358	0.382924	0.298677	0.246781
0.731679	0.677443	0.670614	0.573428	0.570024	0.558687	0.473960	0.424427	0.374693	0.316745	0.252088
0.742456	0.775992	0.735251	0.577450	0.491385	0.554268	0.495524	0.439875	0.353405	0.309204	0.250803
0.785351	0.747159	0.622596	0.574003	0.530464	0.502933	0.465991	0.438677	0.366466	0.298485	0.250800
0.830047	0.797930	0.723868	0.601815	0.532374	0.529415	0.499287	0.443621	0.367106	0.313599	0.251978
0.777373	0.810837	0.584821	0.688373	0.540733	0.544799	0.494847	0.402034	0.377361	0.295902	0.249694
0.765695	0.602556	0.742427	0.659814	0.588280	0.548332	0.480039	0.435640	0.350518	0.309634	0.253594
0.720263	0.804835	0.713583	0.556717	0.567215	0.526844	0.459079	0.438455	0.364367	0.300371	0.253950
0.657614	0.731987	0.616805	0.537296	0.531361	0.542466	0.410379	0.373866	0.378946	0.305283	0.252376
0.677035	0.670254	0.759390	0.527782	0.538718	0.564772	0.469568	0.429613	0.386374	0.301775	0.251905
0.727994	0.765528	0.635777	0.633544	0.491360	0.521686	0.436644	0.428006	0.350113	0.301670	0.250853
0.720327	0.618550	0.582081	0.606875	0.539643	0.559994	0.501214	0.429254	0.376709	0.312263	0.252096
0.762141	0.713062	0.680754	0.563387	0.635168	0.481902	0.443651	0.436497	0.344260	0.309788	0.251957
0.887468	0.787824	0.573084	0.528616	0.534077	0.554996	0.486445	0.429041	0.342985	0.308126	0.252894
0.725931	0.640089	0.703818	0.607409	0.590873	0.559924	0.458883	0.423745	0.372411	0.311806	0.248618
0.853907	0.709233	0.586868	0.649102	0.565963	0.520342	0.451190	0.440911	0.378491	0.316796	0.250650
0.703650	0.702783	0.594058	0.562702	0.541041	0.494739	0.475053	0.420282	0.354367	0.307691	0.248877
0.728996	0.815600	0.662249	0.633988	0.485032	0.511849	0.505250	0.379011	0.378223	0.311776	0.249788
0.888293	0.724192	0.713785	0.534120	0.503838	0.539599	0.481342	0.438315	0.359990	0.315260	0.249923
0.802231	0.690772	0.748878	0.596221	0.557983	0.545855	0.476651	0.392170	0.340949	0.299261	0.250625
0.764936	0.652848	0.743043	0.612621	0.546732	0.517201	0.500335	0.386806	0.381465	0.318443	0.249425
0.824437	0.671756	0.664036	0.615886	0.608089	0.479195	0.409657	0.392671	0.366819	0.298324	0.249347
0.749752	0.643136	0.707487	0.631948	0.593273	0.534747	0.445017	0.421795	0.353116	0.314276	0.248415
0.813620	0.767393	0.659851	0.691474	0.575208	0.515753	0.499216	0.404699	0.337789	0.299098	0.250970
0.696246	0.822182	0.645897	0.635084	0.502153	0.485696	0.416934	0.431287	0.362811	0.310987	0.250342
0.774158	0.673671	0.603519	0.648663	0.511794	0.534100	0.460217	0.384901	0.352084	0.311125	0.249966
0.646019	0.824723	0.643206	0.555960	0.563680	0.554198	0.461538	0.373132	0.370438	0.294746	0.253648
0.706177	0.826075	0.604766	0.616588	0.588413	0.552416	0.482645	0.420532	0.369831	0.301939	0.246035
0.856723	0.728279	0.699890	0.642020	0.486808	0.497924	0.481029	0.426144	0.361743	0.313688	0.252511
0.773360	0.761931	0.721662	0.620908	0.508842	0.503869	0.457111	0.428438	0.378857	0.297879	0.252784
0.724573	0.816092	0.613604	0.598373	0.535121	0.560755	0.459749	0.419693	0.333999	0.296133	0.247029
0.780329	0.818649	0.754018	0.639342	0.622153	0.489525	0.440608	0.426823	0.365656	0.310203	0.250466
0.810534	0.824388	0.597032	0.533342	0.610724	0.511218	0.483249	0.404986	0.359320	0.316227	0.250249
0.845496	0.627019	0.683526	0.642206	0.589873	0.505379	0.484211	0.401032	0.386575	0.296109	0.253144
0.663534	0.783739	0.668303	0.694514	0.493808	0.463243	0.481517	0.411660	0.364293	0.317764	0.248775
0.723140	0.678846	0.699903	0.651793	0.545498	0.475567	0.480079	0.386911	0.341369	0.304093	0.249119
0.799159	0.771648	0.738849	0.574531	0.547001	0.559470	0.475255	0.436692	0.343522	0.299620	0.248800
0.777903	0.761910	0.695110	0.650619	0.534421	0.509405	0.448070	0.400764	0.369927	0.301839	0.252339
0.677566	0.817047	0.732466	0.579229	0.589820	0.532112	0.477641	0.425264	0.363190	0.300163	0.247181
0.853839	0.723639	0.614104	0.535390	0.620804	0.485809	0.466807	0.434160	0.373622	0.295338	0.251276
0.772885	0.681606	0.753837	0.631312	0.526505	0.526198	0.485431	0.410973	0.376358	0.301439	0.245808
0.877596	0.633372	0.734526	0.689185	0.526454	0.561832	0.442098	0.376480	0.353018	0.312805	0.251597
0.829922	0.822798	0.598571	0.692635	0.507790	0.513529	0.469182	0.416499	0.365673	0.303008	0.246915
0.723727	0.808186	0.743001	0.612625	0.516325	0.558970	0.478612	0.377065	0.354218	0.316324	0.252308
0.774579	0.788099	0.649001	0.569683	0.519434	0.475863	0.498796	0.441280	0.377796	0.303225	0.249168
0.677204	0.612439	0.650737	0.636343	0.520811	0.518250	0.421927	0.383592	0.363611	0.297239	0.251864
0.894416	0.754485	0.611816	0.638310	0.631469	0.462861	0.462485	0.426726	0.363220	0.311204	0.252044
0.684808	0.771749	0.655807	0.567370	0.541625	0.534417	0.469652	0.433518	0.376370	0.312607	0.248878
0.813748	0.764762	0.669005	0.630255	0.623023	0.501925	0.497554	0.409478	0.349833	0.310792	0.254935
0.641464	0.758934	0.604141	0.531701	0.559003	0.531246	0.484695	0.401852	0.346293	0.312538	0.246371
0.790053	0.608917	0.688923	0.566689	0.511903	0.561117	0.468876	0.392584	0.382595	0.304490	0.254525
0.827443	0.768408	0.697183	0.531018	0.536483	0.446133	0.444552	0.376004	0.365155	0.299244	0.248617
0.761654	0.816604	0.655092	0.548734	0.556429	0.449432	0.409967	0.421696	0.357056	0.312554	0.253185
0.822456	0.781561	0.687726	0.535749	0.507806	0.485371	0.449821	0.371586	0.330063	0.297110	0.249919
0.849288	0.694831	0.660704	0.616488	0.624700	0.497819	0.478598	0.414728	0.370073	0.319735	0.249042
0.790866	0.778805	0.707934	0.554419	0.607534	0.506456	0.425675	0.435317	0.370179	0.305773	0.251320
0.838922	0.681358	0.571784	0.576175	0.527148	0.507097	0.468367	0.400142	0.327589	0.290234	0.247144
0.828217	0.741607	0.713615	0.683358	0.487662	0.499222	0.475539	0.398948	0.364195	0.293469	0.249904
0.773171	0.778163	0.615776	0.637028	0.486447	0.513062	0.497063	0.413357	0.375907	0.302555	0.252466
0.718473	0.790378	0.640145	0.685560	0.511384	0.464586	0.492240	0.433341	0.373912	0.318013	0.249865
0.735399	0.740281	0.598684	0.629340	0.591342	0.514707	0.450740	0.385954	0.355131	0.310948	0.248428
0.755337	0.805379	0.709333	0.680218	0.549859	0.475445	0.446301	0.401583	0.357398	0.309805	0.249918
0.879132	0.769815	0.602271	0.539116	0.550854	0.542181	0.454564	0.443191	0.344412	0.309103	0.248301
0.844493	0.632064	0.749895	0.615572	0.596089	0.487917	0.473852	0.429509	0.351965	0.317125	0.248595
0.825836	0.683175	0.618432	0.610064	0.519336	0.488125	0.473507	0.415961	0.336911	0.316684	0.251154
0.811314	0.690101	0.649207	0.585720	0.588229	0.555434	0.496182	0.422770	0.350266	0.308459	0.248581
0.809530	0.602541	0.657816	0.553683	0.583783	0.475783	0.433989	0.435132	0.339158	0.311288	0.247149
0.788620	0.725328	0.641430	0.695509	0.623102	0.539492	0.423099	0.393308	0.368998	0.301673	0.252114
0.816199	0.816556	0.734114	0.604705	0.592044	0.496575	0.467634	0.428075	0.352196	0.296770	0.251260
0.799453	0.813057	0.705937	0.626070	0.599690	0.534170	0.500261	0.399916	0.335259	0.307380	0.246962
0.899190	0.787709	0.675764	0.539200	0.584489	0.493549	0.505022	0.415441	0.351122	0.313292	0.250113
0.770758	0.804509	0.752685	0.679823	0.596608	0.462876	0.432635	0.419832	0.356422	0.298567	0.248968
0.669201	0.768526	0.689650	0.528621	0.512536	0.497482	0.459041	0.443441	0.344942	0.313164	0.251379
0.770199	0.809653	0.590030	0.609071	0.618906	0.530008	0.425274	0.404426	0.340667	0.317665	0.249757
0.642892	0.740886	0.727209	0.635403	0.552077	0.462590	0.480804	0.419685	0.353467	0.310690	0.250893
0.696353	0.731602	0.709959	0.555876	0.569754	0.471925	0.428943	0.428740	0.343156	0.290495	0.248811
0.902050	0.705516	0.680989	0.677981	0.593563	0.552117	0.489063	0.416564	0.358726	0.309620	0.250071
0.650261	0.811292	0.621222	0.653053	0.519133	0.534761	0.436142	0.405301	0.366506	0.314604	0.248777
0.729676	0.803120	0.732384	0.680838	0.504145	0.468858	0.447531	0.441076	0.373584	0.317984	0.249091
0.660618	0.802648	0.657605	0.684421	0.563813	0.546505	0.497891	0.430898	0.343737	0.313410	0.250407
0.775947	0.603187	0.600479	0.686807	0.562721	0.492747	0.445731	0.440595	0.378345	0.291828	0.250643
0.735424	0.617197	0.654310	0.557172	0.602385	0.497056	0.462330	0.438767	0.354963	0.315690	0.249808
0.873417	0.631636	0.630118	0.530900	0.575890	0.490317	0.442232	0.422588	0.363419	0.311533	0.251736
0.808160	0.703786	0.702251	0.600126	0.572445	0.532283	0.471765	0.443507	0.368904	0.305404	0.249430
0.706589	0.612861	0.692979	0.646333	0.584769	0.461858	0.417797	0.389180	0.373303	0.297586	0.251315
0.854713	0.604067	0.590644	0.690658	0.628312	0.551309	0.498684	0.376649	0.360417	0.302722	0.250439
0.845428	0.747090	0.602166	0.673035	0.540298	0.492250	0.497378	0.434183	0.376208	0.291209	0.248793
0.643978	0.655015	0.591664	0.638271	0.566556	0.477488	0.496346	0.408618	0.366660	0.312281	0.251390
0.749465	0.776674	0.692533	0.546665	0.569465	0.485906	0.446190	0.390490	0.329497	0.301825	0.245420
0.823696	0.708995	0.633277	0.675119	0.493192	0.449706	0.410653	0.427695	0.352673	0.310466	0.252948
0.806479	0.709899	0.737531	0.678317	0.563429	0.469235	0.497018	0.435335	0.377277	0.304047	0.249665
0.802645	0.824353	0.651205	0.602695	0.566235	0.480704	0.504667	0.423905	0.341199	0.309151	0.248199
0.897639	0.792944	0.703420	0.637699	0.585524	0.511935	0.490593	0.441256	0.338221	0.306661	0.251800
0.882166	0.672869	0.571872	0.642066	0.584122	0.504278	0.492691	0.427639	0.331963	0.309534	0.251571
0.859429	0.810857	0.736921	0.676400	0.614551	0.511061	0.496209	0.426976	0.341978	0.300451	0.252847
0.805527	0.669856	0.624370	0.579341	0.520176	0.527458	0.494494	0.383510	0.377475	0.298448	0.252945
0.804323	0.689586	0.734244	0.554105	0.621386	0.481468	0.455916	0.406281	0.332198	0.312840	0.250242
0.810106	0.821034	0.686338	0.591318	0.619853	0.537279	0.413701	0.442215	0.356470	0.296102	0.247993
0.863648	0.753688	0.757944	0.679809	0.590831	0.565279	0.419000	0.385689	0.342804	0.304127	0.249339
0.801081	0.816930	0.731470	0.582921	0.515956	0.446227	0.475277	0.396128	0.348436	0.308956	0.247243
0.673566	0.694425	0.646249	0.612524	0.578236	0.554217	0.424066	0.400086	0.369895	0.296141	0.248124
0.670852	0.622566	0.755392	0.670172	0.630046	0.503014	0.499446	0.413420	0.356102	0.296465	0.249729
0.816032	0.741027	0.665176	0.629995	0.516562	0.467593	0.427501	0.438222	0.354450	0.308382	0.247328
0.835785	0.769375	0.701779	0.694826	0.540431	0.518451	0.418804	0.438845	0.380701	0.293554	0.250018
0.728191	0.706872	0.647269	0.525073	0.582474	0.464289	0.426649	0.400872	0.369428	0.315645	0.249902
0.842619	0.703300	0.626486	0.656214	0.608166	0.497898	0.498486	0.433605	0.364857	0.294350	0.242150
0.802662	0.693755	0.706596	0.629523	0.578892	0.550476	0.416689	0.436280	0.378240	0.291401	0.249551
0.885065	0.821658	0.657258	0.672276	0.608224	0.514047	0.482999	0.382257	0.377539	0.301656	0.250494
0.668238	0.807431	0.648934	0.539509	0.504803	0.465063	0.502482	0.390646	0.355444	0.296526	0.249043
0.703904	0.797979	0.754881	0.684954	0.587383	0.468250	0.478863	0.411979	0.345685	0.298711	0.251433
0.707271	0.637990	0.760582	0.638159	0.629611	0.523980	0.451200	0.441635	0.357860	0.304311	0.250169
0.782281	0.658986	0.634009	0.687190	0.608127	0.530825	0.500132	0.434767	0.341763	0.318303	0.248882
0.852222	0.667373	0.649502	0.576624	0.519261	0.549427	0.427036	0.439640	0.367081	0.289821	0.247482
0.812502	0.734184	0.631804	0.610530	0.563597	0.538101	0.455151	0.396172	0.358050	0.300525	0.251862
0.760803	0.770260	0.610574	0.615452	0.534999	0.532434	0.454112	0.432419	0.371787	0.304195	0.249892
0.854372	0.762345	0.754056	0.590463	0.606866	0.521059	0.443312	0.405332	0.366434	0.312710	0.248875
0.718820	0.804393	0.724033	0.654792	0.627310	0.536181	0.475720	0.394161	0.351645	0.297512	0.253288
0.877224	0.642552	0.624282	0.605588	0.590765	0.564138	0.470318	0.393750	0.346596	0.312140	0.247151
0.716656	0.772965	0.670092	0.638159	0.487107	0.514441	0.471610	0.378502	0.337974	0.309899	0.249491
0.816631	0.621896	0.696724	0.690666	0.566747	0.561088	0.461053	0.407609	0.343861	0.315054	0.251040
0.804917	0.697018	0.602207	0.692954	0.618310	0.469554	0.503696	0.416895	0.380433	0.292909	0.251125
0.840660	0.723428	0.704168	0.683826	0.544782	0.506357	0.430871	0.418031	0.344236	0.315647	0.248388
0.656611	0.755314	0.744957	0.646567	0.584920	0.471313	0.475600	0.422083	0.360685	0.315090	0.249654
0.879460	0.611348	0.602282	0.552818	0.543191	0.529727	0.456343	0.424073	0.348467	0.307790	0.247372
0.803927	0.802778	0.586271	0.537307	0.574551	0.542258	0.414063	0.370150	0.361083	0.301521	0.250606
0.827985	0.716776	0.622025	0.563282	0.508735	0.542734	0.504054	0.387456	0.332944	0.313246	0.244198
0.876652	0.783853	0.745529	0.576402	0.514154	0.537979	0.479665	0.431180	0.356127	0.307310	0.248858
0.764260	0.822144	0.667973	0.583838	0.580379	0.530616	0.412834	0.436311	0.348047	0.313208	0.251574
0.642397	0.708467	0.709149	0.663282	0.589922	0.464910	0.472494	0.425293	0.375231	0.294361	0.249501
0.826176	0.638366	0.642151	0.615263	0.538527	0.474848	0.459282	0.388642	0.355352	0.317958	0.250841
0.733213	0.815617	0.702707	0.673689	0.616431	0.481050	0.493089	0.401039	0.354558	0.321015	0.253227
0.899470	0.827937	0.602634	0.601386	0.553205	0.498348	0.450388	0.446745	0.356007	0.299938	0.249121
0.878231	0.810834	0.716147	0.630233	0.512510	0.553529	0.497659	0.427340	0.364858	0.294649	0.248367
0.831286	0.730151	0.751902	0.619381	0.628133	0.491191	0.467220	0.433118	0.349749	0.314189	0.248946
0.846517	0.768615	0.619425	0.646261	0.582746	0.505189	0.474785	0.407108	0.332865	0.298260	0.249720
0.673097	0.688840	0.599068	0.629300	0.535713	0.562171	0.458610	0.402946	0.354467	0.302596	0.252635
0.766285	0.625457	0.689206	0.679487	0.504505	0.502059	0.409532	0.414412	0.343040	0.308180	0.252242
0.828310	0.693533	0.676579	0.544193	0.594901	0.457004	0.456987	0.394430	0.375345	0.312873	0.249238
0.817785	0.709643	0.598610	0.649175	0.515567	0.538939	0.478892	0.429886	0.371938	0.318056	0.251027
0.895906	0.763020	0.747838	0.592983	0.519246	0.464127	0.416221	0.424784	0.367975	0.304255	0.249821
0.857111	0.758229	0.650211	0.631889	0.567586	0.549476	0.428019	0.413468	0.339964	0.314388	0.248304
0.768211	0.702081	0.605734	0.641902	0.554430	0.486958	0.495128	0.414710	0.342733	0.293668	0.248449
0.750219	0.672356	0.662099	0.646165	0.557360	0.528903	0.478417	0.436393	0.373640	0.309501	0.250175
0.810977	0.811043	0.749587	0.680456	0.603039	0.529581	0.496992	0.435822	0.376529	0.311839	0.252207
0.744476	0.618163	0.650082	0.677984	0.588477	0.490226	0.484615	0.395908	0.333429	0.309911	0.248766
0.777638	0.758263	0.628544	0.602469	0.615772	0.489829	0.432821	0.377245	0.341911	0.291763	0.252145
0.827876	0.784817	0.748620	0.691313	0.627010	0.522099	0.446534	0.445450	0.346788	0.299905	0.246637
0.642408	0.629602	0.634669	0.573062	0.587834	0.515236	0.423205	0.417938	0.368645	0.300372	0.247906
0.882872	0.787598	0.758628	0.544255	0.579852	0.474672	0.445199	0.438342	0.348459	0.308857	0.249829
0.881755	0.728318	0.744844	0.546859	0.555943	0.564050	0.481715	0.418534	0.376291	0.320017	0.250517
0.801014	0.615346	0.722672	0.587301	0.590964	0.560308	0.500534	0.390747	0.328809	0.309715	0.245943
0.780310	0.731720	0.691598	0.645834	0.536509	0.461690	0.497323	0.370364	0.366226	0.295903	0.249131
0.700606	0.636571	0.713242	0.649299	0.574716	0.566573	0.454971	0.444859	0.377024	0.309511	0.253577
0.658773	0.816447	0.632918	0.592244	0.618200	0.562256	0.496659	0.426124	0.379257	0.305014	0.244056
0.810636	0.811859	0.585606	0.574853	0.563727	0.527933	0.491431	0.440626	0.360096	0.315765	0.249220
0.807498	0.749063	0.628549	0.544899	0.555472	0.524906	0.446243	0.439031	0.353937	0.312765	0.248453
0.857116	0.633968	0.568119	0.692287	0.598541	0.531581	0.413621	0.392738	0.365461	0.306003	0.251080
0.868472	0.782915	0.675351	0.562687	0.513127	0.565408	0.460215	0.427056	0.368945	0.311425	0.249364
0.644884	0.718381	0.586679	0.650028	0.539304	0.541768	0.496976	0.426072	0.334170	0.307664	0.252856
0.778202	0.723254	0.616972	0.546076	0.587683	0.515251	0.415222	0.429386	0.361407	0.290686	0.248570
0.899472	0.602760	0.575726	0.642154	0.498700	0.475664	0.492902	0.422725	0.360454	0.298944	0.247762
0.711308	0.796397	0.566779	0.607738	0.586988	0.493929	0.466082	0.373084	0.381774	0.295330	0.253031
0.687346	0.680894	0.695392	0.645315	0.544240	0.490914	0.494929	0.376205	0.381963	0.311596	0.250144
0.684221	0.681519	0.682011	0.645220	0.571045	0.498517	0.464529	0.399861	0.374966	0.308276	0.251037
0.707494	0.682000	0.616455	0.639565	0.518480	0.466902	0.424039	0.387384	0.357105	0.318746	0.249010
0.851102	0.676870	0.590154	0.627400	0.536451	0.531050	0.467690	0.376087	0.359832	0.310046	0.252588
0.762057	0.694528	0.690452	0.588547	0.492195	0.494501	0.443037	0.433344	0.351041	0.296203	0.253097
0.677657	0.621238	0.614009	0.644922	0.628914	0.516497	0.496882	0.439694	0.367007	0.298718	0.250044
0.873564	0.756479	0.627816	0.683476	0.521116	0.548713	0.473208	0.420703	0.381018	0.316257	0.252522
0.662899	0.639401	0.679602	0.570784	0.573694	0.465968	0.412281	0.426279	0.370862	0.313392	0.250163
0.689685	0.726534	0.658013	0.535642	0.521477	0.482066	0.451197	0.391990	0.379498	0.309505	0.251214
0.728289	0.822767	0.694403	0.681908	0.577714	0.498000	0.461787	0.400720	0.347681	0.312089	0.251046
0.711703	0.732544	0.726218	0.600389	0.617752	0.535859	0.485327	0.420390	0.375600	0.311278	0.248045
0.703935	0.668481	0.562512	0.625475	0.623126	0.451510	0.463016	0.431670	0.346797	0.313491	0.250069
0.791433	0.732024	0.659428	0.541001	0.613254	0.523028	0.486217	0.389793	0.358747	0.300629	0.251600
0.751190	0.827710	0.715535	0.682158	0.498609	0.561447	0.459044	0.392687	0.353048	0.313276	0.250121
0.819010	0.621994	0.634436	0.636089	0.594508	0.456444	0.479681	0.414894	0.344209	0.303734	0.248493
0.674003	0.696035	0.705409	0.582169	0.593143	0.492004	0.489272	0.443563	0.354494	0.318460	0.250384
0.889651	0.696136	0.714931	0.655240	0.628564	0.527689	0.509574	0.392761	0.349270	0.309040	0.250309
0.873551	0.763688	0.733027	0.589240	0.618644	0.504431	0.478475	0.383794	0.363534	0.316306	0.250027
0.848041	0.762311	0.751967	0.643160	0.544184	0.522482	0.413307	0.411651	0.362700	0.315410	0.250933
0.813273	0.616315	0.615371	0.559629	0.576962	0.517047	0.451584	0.393242	0.378380	0.311505	0.250782
0.691352	0.703173	0.722693	0.605238	0.599000	0.541209	0.503640	0.404694	0.346427	0.309986	0.250093
0.809938	0.776321	0.708800	0.694579	0.500097	0.502782	0.477901	0.418383	0.359638	0.314568	0.246252
0.831615	0.628882	0.600759	0.537174	0.566247	0.560772	0.439981	0.421547	0.368730	0.309693	0.245512
0.874016	0.820088	0.713325	0.584059	0.508064	0.451706	0.434173	0.425598	0.358293	0.313775	0.249928
0.878029	0.754904	0.578316	0.643773	0.517984	0.502006	0.440117	0.437140	0.370929	0.302360	0.250266
0.826101	0.656947	0.737909	0.692632	0.539801	0.539627	0.479232	0.429423	0.377483	0.306033	0.247787
0.850901	0.764952	0.723998	0.585459	0.523723	0.516878	0.438792	0.436059	0.368645	0.317200	0.252322
0.825030	0.673507	0.663666	0.647939	0.629172	0.540743	0.448426	0.439860	0.336213	0.296433	0.251117
0.855308	0.741288	0.659822	0.577981	0.556384	0.528847	0.440458	0.424094	0.377842	0.312537	0.250782
0.693333	0.830924	0.686596	0.630466	0.518794	0.551490	0.439452	0.376460	0.370677	0.305794	0.249592
0.814268	0.749519	0.623700	0.581345	0.545354	0.551039	0.474019	0.416334	0.351215	0.306537	0.249609
0.807378	0.649326	0.625391	0.585391	0.601067	0.566838	0.502582	0.429121	0.374894	0.315374	0.246862
0.734244	0.821479	0.744682	0.655905	0.616625	0.466840	0.481846	0.428415	0.355007	0.309599	0.251411
0.886509	0.788417	0.754114	0.652807	0.614285	0.537317	0.483274	0.414286	0.380825	0.312588	0.252912
0.691465	0.655597	0.661128	0.649758	0.514379	0.498896	0.463975	0.383715	0.370099	0.300466	0.250212
0.803463	0.746903	0.580652	0.565154	0.575856	0.505718	0.427499	0.424864	0.376666	0.317639	0.249739
0.680746	0.758523	0.741349	0.617041	0.619426	0.450046	0.478933	0.381596	0.358351	0.311139	0.247691
0.779890	0.768227	0.623587	0.564166	0.622561	0.541868	0.441849	0.401264	0.345700	0.307341	0.249121
0.880172	0.759711	0.565812	0.696037	0.497970	0.484549	0.488526	0.411317	0.364602	0.311691	0.252045
0.704278	0.749372	0.659683	0.589304	0.563363	0.569173	0.412113	0.409183	0.376617	0.314760	0.251154
0.727616	0.739715	0.615850	0.699175	0.635409	0.573438	0.473933	0.445651	0.355329	0.317331	0.248583
0.684082	0.713523	0.745518	0.610338	0.537317	0.559634	0.481591	0.392624	0.369556	0.316571	0.250579
0.716418	0.769504	0.732145	0.535127	0.591881	0.552380	0.475593	0.422841	0.366826	0.312266	0.250965
0.847378	0.764729	0.751182	0.565726	0.491948	0.542736	0.458409	0.407793	0.384693	0.320610	0.252800
0.806457	0.657336	0.599940	0.580815	0.598386	0.529070	0.458491	0.405660	0.354967	0.311900	0.249626
0.829381	0.667609	0.637382	0.695113	0.590851	0.463562	0.485847	0.410781	0.368105	0.306137	0.252084
0.763933	0.800021	0.751825	0.635993	0.488757	0.517100	0.457962	0.412920	0.359494	0.304029	0.247677
0.843537	0.739145	0.573657	0.642408	0.582864	0.452686	0.471977	0.385860	0.373315	0.315976	0.249991
0.845370	0.633622	0.694291	0.562943	0.615145	0.554855	0.473939	0.434969	0.364924	0.315487	0.251790
0.781678	0.728081	0.691752	0.573617	0.490639	0.498372	0.474663	0.430465	0.359660	0.308607	0.252914
0.669242	0.827254	0.655755	0.642209	0.594398	0.485554	0.507052	0.422523	0.382721	0.317039	0.253019
0.889674	0.665148	0.681652	0.526144	0.625298	0.532916	0.479606	0.412716	0.372510	0.295616	0.249662
0.741307	0.709998	0.687790	0.642329	0.590136	0.482547	0.485530	0.394422	0.367361	0.288162	0.249981
0.829600	0.753950	0.583515	0.680597	0.517286	0.536228	0.429998	0.445169	0.349294	0.309113	0.248956
0.879622	0.741847	0.748768	0.680000	0.585015	0.471807	0.463122	0.405818	0.348812	0.304005	0.246032
0.842698	0.757876	0.744643	0.534413	0.628926	0.569902	0.436259	0.406439	0.379301	0.307930	0.249220
0.814987	0.761337	0.753078	0.580258	0.593703	0.462330	0.447197	0.418391	0.382108	0.309465	0.250683
0.718691	0.750384	0.717606	0.674172	0.578194	0.511166	0.500499	0.420555	0.362939	0.310187	0.247630
0.797737	0.661057	0.756192	0.604811	0.565537	0.475006	0.447102	0.426631	0.364781	0.301736	0.248770
0.802704	0.757229	0.584695	0.577959	0.544378	0.486296	0.487065	0.426301	0.381724	0.299504	0.252136
0.780562	0.703943	0.707087	0.525281	0.518297	0.558011	0.502735	0.438335	0.362579	0.303193	0.253030
0.824281	0.740781	0.685895	0.639683	0.621700	0.449055	0.490484	0.435023	0.356537	0.311253	0.247823
0.899960	0.658353	0.620037	0.572920	0.590494	0.465414	0.460368	0.385526	0.354824	0.289375	0.246402
0.730285	0.770097	0.734127	0.649227	0.623292	0.559172	0.502633	0.406862	0.380216	0.307397	0.248720
0.753551	0.647023	0.591860	0.684221	0.560480	0.569794	0.433953	0.439906	0.365386	0.315680	0.250825
0.712185	0.700542	0.661873	0.629911	0.577868	0.564564	0.420926	0.391494	0.369786	0.313628	0.250110
0.833256	0.667134	0.749064	0.688479	0.605998	0.509459	0.489288	0.441427	0.370017	0.299106	0.248297
0.778977	0.773436	0.574107	0.683567	0.562717	0.468233	0.481212	0.388334	0.345588	0.301539	0.249666
0.788007	0.763456	0.704665	0.634837	0.534114	0.550531	0.411804	0.406568	0.352197	0.302857	0.248367
0.728413	0.713567	0.696155	0.605048	0.505003	0.508758	0.434209	0.398594	0.349127	0.309026	0.250510
0.661115	0.676833	0.731333	0.548589	0.599775	0.556045	0.471800	0.419565	0.351420	0.313945	0.251677
0.868300	0.685015	0.652608	0.694266	0.510228	0.511659	0.472938	0.412645	0.353420	0.298175	0.249004
0.752064	0.706594	0.589693	0.689405	0.594133	0.505715	0.482906	0.391583	0.341804	0.297092	0.251849
0.883677	0.640964	0.605005	0.555342	0.618506	0.471804	0.502835	0.428163	0.345827	0.303208	0.250055
0.791797	0.825370	0.583009	0.578122	0.609375	0.525206	0.415626	0.426578	0.377426	0.305708	0.247731
0.697420	0.669047	0.611005	0.642409	0.548166	0.491301	0.485775	0.424849	0.334730	0.294706	0.251510
0.695206	0.657531	0.562794	0.579988	0.591141	0.530705	0.491335	0.407472	0.379602	0.305675	0.246957
0.649008	0.682954	0.626770	0.679308	0.627818	0.548413	0.496067	0.413740	0.346790	0.301510	0.249788
0.897406	0.806689	0.720095	0.639494	0.594507	0.469713	0.432616	0.366895	0.350600	0.308090	0.249634
0.730787	0.698157	0.673802	0.629326	0.620681	0.456440	0.419979	0.392293	0.364883	0.318151	0.247253
0.806230	0.625979	0.600879	0.689830	0.500915	0.546444	0.446940	0.436877	0.332262	0.307485	0.253939
0.705585	0.782569	0.656837	0.678159	0.627653	0.471335	0.489207	0.405069	0.364716	0.296840	0.244910
0.883325	0.708560	0.673429	0.564931	0.531777	0.502982	0.485251	0.394470	0.347772	0.302735	0.251356
0.671752	0.804412	0.586870	0.674117	0.510539	0.500052	0.471429	0.422834	0.378606	0.295307	0.249062
0.669535	0.803488	0.643768	0.577452	0.579194	0.548028	0.480297	0.427957	0.371786	0.317818	0.252215
0.874812	0.731544	0.711214	0.663602	0.579669	0.483720	0.439908	0.387595	0.365754	0.308908	0.251900
0.888997	0.719693	0.599840	0.630358	0.616828	0.525581	0.427100	0.410255	0.368928	0.314913	0.250767
0.869711	0.775368	0.717842	0.603244	0.615373	0.530139	0.496170	0.426958	0.352620	0.303299	0.246019
0.730978	0.776640	0.759362	0.582701	0.503243	0.526782	0.506146	0.389173	0.343148	0.317607	0.248982
0.781463	0.780061	0.598188	0.558261	0.571516	0.549147	0.411797	0.443148	0.374235	0.313138	0.250355
0.764791	0.752800	0.597915	0.679036	0.540204	0.560833	0.454965	0.404641	0.376218	0.304088	0.250447
0.895196	0.773022	0.631584	0.640282	0.586713	0.524942	0.448522	0.381886	0.356854	0.316203	0.249034
0.757816	0.725145	0.590020	0.642681	0.594191	0.565452	0.456484	0.385677	0.378094	0.294355	0.250489
0.897412	0.678814	0.749656	0.619613	0.586625	0.569651	0.448273	0.440695	0.376538	0.307717	0.251255
0.669102	0.779028	0.736957	0.607584	0.507347	0.537940	0.494642	0.419398	0.347237	0.309900	0.251728
0.843391	0.633934	0.726634	0.667496	0.531844	0.521803	0.430804	0.435673	0.358325	0.309649	0.248195
0.645386	0.639608	0.707013	0.679797	0.550606	0.456150	0.418174	0.394691	0.332890	0.300281	0.247878
0.839194	0.763726	0.748027	0.528721	0.518234	0.476584	0.444017	0.392321	0.380152	0.300357	0.248019
0.815855	0.671039	0.658731	0.692485	0.559203	0.504980	0.477599	0.399103	0.357567	0.311744	0.249754
0.847255	0.698538	0.605753	0.688320	0.556717	0.474854	0.447431	0.437047	0.364438	0.314329	0.254440
0.800156	0.646729	0.652927	0.600275	0.516669	0.553671	0.493206	0.422759	0.336799	0.308609	0.249374
0.840024	0.750555	0.614411	0.596611	0.616080	0.554653	0.445625	0.391149	0.350799	0.307045	0.248882
0.714343	0.804894	0.717304	0.650511	0.513341	0.539981	0.414301	0.440301	0.333780	0.313335	0.251677
0.728871	0.795990	0.673595	0.642699	0.608849	0.517467	0.450030	0.438023	0.369246	0.313000	0.251772
0.842686	0.757993	0.722643	0.656230	0.516416	0.501408	0.473614	0.420768	0.359218	0.297647	0.249461
0.870525	0.788012	0.690446	0.589615	0.616147	0.461462	0.439970	0.442142	0.339087	0.293150	0.248828
0.877032	0.819613	0.677211	0.618557	0.483096	0.534877	0.456475	0.407621	0.362055	0.305947	0.248065
0.695631	0.727966	0.671784	0.646500	0.532590	0.503218	0.420732	0.390384	0.358678	0.309179	0.249809
0.832222	0.745122	0.739391	0.682484	0.590150	0.508691	0.473690	0.419094	0.343643	0.298938	0.251528
0.822853	0.805369	0.700421	0.589302	0.549873	0.481049	0.445783	0.420430	0.370401	0.298182	0.248686
0.731189	0.643133	0.702084	0.543565	0.524687	0.543826	0.473782	0.391558	0.355165	0.296713	0.250520
0.800063	0.686339	0.661624	0.576156	0.597161	0.516684	0.481933	0.396415	0.348578	0.313848	0.248758
0.797478	0.802390	0.632095	0.581896	0.512819	0.492753	0.473611	0.439128	0.354718	0.317095	0.253667
0.846235	0.712514	0.705204	0.654653	0.574549	0.504120	0.470070	0.422064	0.367926	0.300257	0.251954
0.695284	0.667342	0.654909	0.573251	0.594249	0.534013	0.477693	0.390202	0.361561	0.304176	0.248463
0.844203	0.664784	0.699403	0.668179	0.614084	0.555724	0.443583	0.425084	0.381300	0.309083	0.251754
0.724593	0.792611	0.701649	0.591092	0.565081	0.510161	0.464619	0.422117	0.377263	0.312386	0.252952
0.804490	0.809299	0.700091	0.635030	0.491010	0.565692	0.505745	0.416744	0.331079	0.315521	0.251694
0.813292	0.629837	0.613743	0.601613	0.611773	0.519912	0.436565	0.384638	0.366229	0.313875	0.251214
0.662232	0.700884	0.652519	0.588797	0.557236	0.550735	0.417885	0.430387	0.361930	0.304019	0.251594
0.864629	0.651662	0.620499	0.635953	0.582644	0.488161	0.458996	0.410813	0.376697	0.306425	0.249988
0.884662	0.672334	0.676007	0.690821	0.496426	0.529295	0.477846	0.405479	0.360908	0.315631	0.253683
0.729220	0.778618	0.743273	0.542790	0.496462	0.566418	0.462326	0.433745	0.372450	0.305906	0.252760
0.647756	0.656870	0.586906	0.543426	0.559208	0.475268	0.464702	0.369752	0.376363	0.312520	0.250896
0.727199	0.727848	0.589086	0.585705	0.615843	0.493594	0.472156	0.416745	0.356076	0.311095	0.248070
0.812152	0.824957	0.759550	0.652305	0.511735	0.555702	0.454347	0.440498	0.380073	0.317440	0.251039
0.834492	0.807956	0.736822	0.584562	0.599564	0.546221	0.463658	0.435993	0.365809	0.310706	0.247218
0.780943	0.785380	0.619204	0.609661	0.530682	0.536466	0.504176	0.401059	0.340652	0.293413	0.249914
0.645297	0.624051	0.626472	0.682176	0.546207	0.473518	0.467681	0.385782	0.363087	0.315669	0.251591
0.796040	0.754589	0.670497	0.614538	0.568407	0.531088	0.424473	0.429606	0.344132	0.312435	0.250685
0.783094	0.812246	0.678184	0.612095	0.616907	0.529018	0.510281	0.375661	0.344136	0.321939	0.250703
0.876834	0.721628	0.673808	0.566105	0.627577	0.510373	0.445647	0.415723	0.373022	0.317903	0.247727
0.733842	0.745079	0.665537	0.645401	0.593898	0.553624	0.482320	0.414206	0.350983	0.315600	0.248405
0.814760	0.767692	0.618530	0.661615	0.624521	0.479553	0.496468	0.418303	0.341584	0.301951	0.248442
0.710038	0.772507	0.601584	0.690573	0.505911	0.509359	0.420075	0.397096	0.372179	0.309551	0.249414
0.892860	0.728201	0.664310	0.583038	0.536996	0.513447	0.457709	0.405172	0.380891	0.295393	0.250194
0.785248	0.674049	0.667795	0.675626	0.603504	0.529307	0.418086	0.437611	0.367959	0.303233	0.250121
0.877846	0.749400	0.586286	0.584558	0.556012	0.550610	0.426526	0.416065	0.357230	0.301558	0.247241
0.754603	0.677266	0.683751	0.594598	0.555116	0.532593	0.500397	0.439380	0.376402	0.304890	0.254175
0.702718	0.604095	0.743745	0.544576	0.613152	0.526419	0.486099	0.423827	0.355922	0.291095	0.249293
0.665136	0.708999	0.581295	0.679102	0.591107	0.484101	0.483000	0.409125	0.366811	0.310906	0.250441
0.899555	0.799330	0.658863	0.546357	0.618859	0.532152	0.501103	0.420442	0.335639	0.316740	0.252477
0.775621	0.658345	0.706871	0.660638	0.590296	0.488992	0.483937	0.371201	0.372222	0.319824	0.252881
0.709270	0.675719	0.626916	0.671475	0.503310	0.556413	0.424479	0.432695	0.354153	0.302541	0.247900
0.854468	0.807244	0.657419	0.605844	0.557214	0.551789	0.474899	0.418377	0.344395	0.291658	0.249691
0.680897	0.749360	0.616548	0.538899	0.606886	0.481638	0.472231	0.426109	0.339120	0.314663	0.248279
0.799921	0.761668	0.637287	0.648032	0.527718	0.477565	0.479741	0.402789	0.354387	0.300541	0.251347
0.679924	0.654461	0.623109	0.528450	0.594767	0.509649	0.430774	0.408983	0.369598	0.314451	0.248932
0.831264	0.694170	0.690059	0.692551	0.497497	0.534432	0.461712	0.425773	0.331423	0.312698	0.247461
0.691731	0.744016	0.571122	0.585613	0.571697	0.556688	0.466695	0.429153	0.353317	0.316617	0.251412
0.902226	0.766415	0.597849	0.634535	0.605705	0.561296	0.422541	0.439106	0.368936	0.312517	0.251846
0.828890	0.797159	0.634711	0.574446	0.583852	0.546019	0.501012	0.390941	0.330197	0.306258	0.246124
0.789692	0.710900	0.564297	0.529197	0.548369	0.519676	0.412912	0.428479	0.337334	0.315855	0.246994
0.899166	0.755577	0.658119	0.677571	0.536089	0.515996	0.417769	0.388928	0.343288	0.296804	0.250612
0.733996	0.785262	0.749142	0.691840	0.601089	0.456832	0.454190	0.421137	0.375158	0.302642	0.245330
0.724490	0.810576	0.749872	0.654481	0.539714	0.543066	0.459865	0.406450	0.351811	0.310929	0.251107
0.782370	0.739306	0.665289	0.605708	0.548882	0.489693	0.456516	0.407495	0.349853	0.318179	0.249156
0.797346	0.686838	0.572762	0.675989	0.576435	0.531828	0.465354	0.421420	0.361724	0.312786	0.252340
0.885997	0.701172	0.696296	0.630443	0.568581	0.548575	0.469197	0.423893	0.367654	0.306444	0.247535
0.721092	0.768898	0.665087	0.694444	0.581011	0.540316	0.442917	0.450177	0.382376	0.317386	0.250178
0.774288	0.780681	0.628227	0.638077	0.582534	0.452647	0.419321	0.402453	0.377820	0.310606	0.249674
0.700385	0.635337	0.739066	0.634462	0.587437	0.448554	0.492320	0.392545	0.365889	0.302855	0.250912
0.676774	0.825348	0.762058	0.693469	0.605543	0.535881	0.497052	0.404801	0.343592	0.311230	0.248437
0.643741	0.619405	0.762675	0.591791	0.616679	0.482672	0.492144	0.377277	0.357672	0.313178	0.254222
0.885826	0.729466	0.704555	0.570467	0.496040	0.558996	0.411363	0.440520	0.358465	0.303168	0.254280
0.826412	0.687585	0.697004	0.676242	0.608115	0.557193	0.493622	0.434372	0.371282	0.299419	0.249205
0.769016	0.653867	0.578016	0.617930	0.550584	0.509658	0.431209	0.421786	0.377071	0.297989	0.249893
0.842247	0.745672	0.707301	0.543837	0.531285	0.505009	0.422150	0.414554	0.334778	0.311211	0.244994
0.897155	0.676386	0.736986	0.574701	0.573835	0.494438	0.442007	0.398023	0.378034	0.312661	0.251216
0.725360	0.662330	0.708301	0.643381	0.625694	0.542498	0.503879	0.400058	0.363874	0.295009	0.249721
0.787257	0.751450	0.683136	0.566794	0.565709	0.549995	0.478288	0.420141	0.354485	0.317370	0.249325
0.841054	0.777569	0.649547	0.596333	0.571169	0.518410	0.467502	0.441797	0.362349	0.291430	0.248925
0.782769	0.800605	0.741588	0.593034	0.613833	0.463143	0.500806	0.406248	0.352651	0.320138	0.251148
0.786775	0.768280	0.709711	0.616503	0.621510	0.497915	0.482401	0.443701	0.365296	0.309176	0.250482
0.855691	0.693055	0.743464	0.683947	0.618428	0.453860	0.485008	0.386795	0.360606	0.310537	0.248062
0.859144	0.827723	0.747081	0.660203	0.629529	0.489013	0.481346	0.417857	0.377911	0.312011	0.251938
0.828738	0.817053	0.733821	0.549729	0.542205	0.452533	0.438104	0.424315	0.362423	0.316611	0.249755
0.826062	0.750776	0.629910	0.630380	0.619854	0.496372	0.436794	0.415674	0.367982	0.314803	0.252539
0.830498	0.675412	0.651366	0.659178	0.601229	0.512849	0.424917	0.385996	0.338609	0.299426	0.248519
0.820483	0.753990	0.756472	0.672045	0.586910	0.554363	0.493206	0.409558	0.354258	0.312079	0.249163
0.895385	0.663480	0.593277	0.611151	0.576529	0.449417	0.420111	0.419342	0.359764	0.294471	0.247297
0.822871	0.686268	0.672691	0.563524	0.593873	0.512046	0.483655	0.413442	0.372752	0.306394	0.250961
0.896523	0.731925	0.759721	0.594883	0.526626	0.467258	0.499375	0.421037	0.355390	0.318108	0.249788
0.687083	0.764685	0.587408	0.574792	0.617657	0.489884	0.446452	0.407436	0.340781	0.299007	0.249753
0.791447	0.705838	0.673282	0.598476	0.519246	0.547637	0.498455	0.429182	0.366894	0.309719	0.250381
0.815610	0.815285	0.691335	0.597961	0.541015	0.496176	0.466098	0.397334	0.361275	0.313210	0.251652
0.674837	0.755247	0.625487	0.591352	0.503874	0.499113	0.460689	0.402813	0.375349	0.295977	0.249924
0.754769	0.813244	0.642373	0.623463	0.603884	0.567223	0.494388	0.401152	0.367365	0.318038	0.249431
0.813397	0.771763	0.763286	0.612727	0.576372	0.454264	0.458812	0.398261	0.372932	0.319824	0.250818
0.786261	0.804709	0.693647	0.562109	0.515793	0.459542	0.499144	0.389713	0.381238	0.294057	0.249761
0.863690	0.715992	0.716481	0.677659	0.605859	0.533566	0.435111	0.434099	0.350715	0.306469	0.252063
0.673343	0.645367	0.666046	0.680406	0.617611	0.495241	0.442869	0.421900	0.376601	0.305307	0.247765
0.807937	0.670097	0.683753	0.694625	0.595838	0.505824	0.454453	0.403166	0.375563	0.298508	0.249598
0.790222	0.678344	0.658027	0.677357	0.592896	0.504214	0.471718	0.421660	0.360871	0.303663	0.248329
0.890062	0.805006	0.716797	0.677500	0.560976	0.541402	0.492771	0.386504	0.368174	0.315422	0.253500
0.664176	0.745737	0.736513	0.669144	0.602448	0.485944	0.494610	0.443022	0.355610	0.306613	0.245394
0.680679	0.657670	0.577144	0.586351	0.569355	0.557432	0.461049	0.377649	0.353152	0.314789	0.250622
0.751811	0.742212	0.585577	0.685760	0.588737	0.560722	0.449179	0.386725	0.346412	0.304842	0.247169
0.685579	0.764718	0.700090	0.605183	0.593564	0.506323	0.497870	0.392676	0.344104	0.309041	0.249538
0.775899	0.811783	0.683161	0.679562	0.557891	0.539699	0.448281	0.444410	0.344664	0.301798	0.248479
0.870393	0.690819	0.757114	0.654373	0.557053	0.461410	0.429151	0.425953	0.344718	0.301294	0.246044
0.756862	0.763664	0.621718	0.642206	0.547936	0.473740	0.475728	0.408974	0.375600	0.300211	0.250162
0.724233	0.814265	0.701943	0.672336	0.566683	0.471268	0.412810	0.432933	0.364112	0.306109	0.251258
0.754881	0.718433	0.702063	0.660590	0.577697	0.495330	0.435044	0.428799	0.368663	0.299443	0.248499
0.805185	0.686623	0.624054	0.627136	0.589617	0.542598	0.482065	0.389716	0.353356	0.304793	0.246296
0.859916	0.812953	0.744439	0.684915	0.628571	0.531772	0.485036	0.385601	0.372808	0.313350	0.253865
0.780741	0.649679	0.667563	0.562825	0.608759	0.507433	0.499633	0.377634	0.327590	0.288871	0.248957
0.802988	0.801808	0.678004	0.559677	0.537388	0.570058	0.507134	0.414484	0.371197	0.313400	0.249381
0.701977	0.679765	0.678670	0.611029	0.518706	0.530370	0.490074	0.424259	0.371764	0.302366	0.246782
0.732871	0.732206	0.619559	0.602198	0.535187	0.556825	0.432349	0.393677	0.335916	0.314053	0.250154
0.661455	0.715339	0.742860	0.618345	0.598512	0.529991	0.407342	0.396240	0.363349	0.305068	0.250082
0.738004	0.680985	0.692041	0.607947	0.584616	0.521236	0.469986	0.385297	0.369895	0.297997	0.249153
0.853333	0.666129	0.573670	0.636566	0.556053	0.491713	0.475764	0.446406	0.370150	0.313149	0.248532
0.878724	0.786864	0.692631	0.597020	0.612797	0.481509	0.489353	0.422106	0.377777	0.311983	0.249216
0.853667	0.782464	0.627422	0.562740	0.629027	0.516204	0.422664	0.422553	0.381434	0.313732	0.249613
0.717621	0.687916	0.738948	0.527448	0.576777	0.448650	0.437232	0.368943	0.368518	0.305844	0.253829
0.807067	0.677356	0.585060	0.635984	0.569974	0.563810	0.427182	0.395653	0.370929	0.317524	0.251539
0.665417	0.652518	0.688937	0.664241	0.619368	0.513436	0.462548	0.441300	0.362891	0.292894	0.247746
0.728716	0.664004	0.625733	0.531103	0.588479	0.514167	0.473324	0.394655	0.345736	0.298723	0.246227
0.828710	0.687813	0.721081	0.663857	0.554444	0.521062	0.454200	0.403973	0.369630	0.297460	0.249602
0.880289	0.632060	0.654312	0.679648	0.577329	0.568395	0.435768	0.406915	0.361472	0.297657	0.246316
0.715740	0.773454	0.731364	0.620582	0.505882	0.455879	0.474523	0.392502	0.368633	0.312781	0.250513
0.826413	0.792982	0.746635	0.697773	0.542681	0.532533	0.466097	0.441228	0.359989	0.299651	0.249480
0.779055	0.690634	0.667817	0.644654	0.582686	0.528363	0.483345	0.440532	0.340530	0.300676	0.251027
0.659875	0.752892	0.755092	0.598971	0.581302	0.562109	0.497891	0.413755	0.380093	0.304450	0.250057
0.888374	0.647819	0.717433	0.656109	0.538364	0.475864	0.478158	0.408606	0.370899	0.291150	0.248369
0.701600	0.757845	0.624042	0.648177	0.624744	0.568401	0.473929	0.427228	0.356185	0.316556	0.251873
0.736103	0.634866	0.571924	0.634386	0.547747	0.502676	0.477426	0.422794	0.354350	0.308612	0.249076
0.640975	0.796417	0.709992	0.614942	0.599897	0.476447	0.467375	0.387394	0.376507	0.309566	0.248775
0.884875	0.802188	0.717093	0.603875	0.540382	0.556485	0.419822	0.441339	0.381921	0.314257	0.248474
0.885837	0.708951	0.627315	0.551316	0.622114	0.481453	0.483571	0.425764	0.378026	0.314287	0.250845
0.671697	0.630459	0.708268	0.683642	0.596187	0.564740	0.502903	0.415646	0.377388	0.317457	0.251742
0.754454	0.660507	0.649373	0.634791	0.621323	0.547932	0.467022	0.382343	0.377459	0.304591	0.247194
0.744646	0.784786	0.610491	0.692735	0.638896	0.555067	0.471283	0.392148	0.383213	0.316906	0.252939
0.810966	0.662857	0.736904	0.679508	0.583910	0.518000	0.479340	0.437564	0.361159	0.307434	0.253643
0.737721	0.777639	0.716509	0.562678	0.493196	0.516029	0.483703	0.443157	0.371684	0.317305	0.253074
0.695761	0.765843	0.739692	0.660362	0.569494	0.542065	0.484962	0.371940	0.364856	0.309660	0.250485
0.719543	0.753865	0.691950	0.685055	0.571065	0.523898	0.455770	0.430690	0.351093	0.303361	0.248939
0.814769	0.715343	0.685567	0.635053	0.614749	0.499550	0.496180	0.398271	0.364830	0.305018	0.251941
0.830158	0.774556	0.669427	0.555270	0.568960	0.557953	0.439473	0.380858	0.364635	0.313207	0.250135
0.885560	0.740968	0.701040	0.590864	0.616061	0.475731	0.429057	0.430088	0.358093	0.313502	0.253653
0.690356	0.708522	0.727998	0.577127	0.631635	0.529822	0.443907	0.441661	0.365922	0.290196	0.246332
0.881645	0.730632	0.701974	0.634306	0.567847	0.532160	0.505132	0.442754	0.372207	0.312576	0.249077
0.717978	0.780678	0.673674	0.591845	0.612251	0.511286	0.454774	0.398925	0.371871	0.310621	0.249985
0.777118	0.741192	0.662395	0.692727	0.614406	0.483260	0.430943	0.394379	0.372659	0.308153	0.250257
0.833409	0.774868	0.621286	0.628029	0.535866	0.492791	0.429402	0.443960	0.350942	0.318012	0.251851
0.675023	0.819607	0.714133	0.589983	0.588358	0.513696	0.468116	0.416238	0.372322	0.290457	0.249411
0.870711	0.827027	0.683500	0.644024	0.562497	0.491667	0.472379	0.391699	0.376514	0.310517	0.252791
0.669243	0.630848	0.579435	0.607931	0.536048	0.479223	0.445086	0.436742	0.354366	0.304168	0.249640
0.823632	0.799503	0.752983	0.666464	0.540571	0.528894	0.434188	0.402065	0.346684	0.314540	0.251634
0.854077	0.657466	0.750707	0.582662	0.621606	0.526837	0.467463	0.418403	0.369319	0.310168	0.246334
0.700568	0.751596	0.735557	0.654956	0.605315	0.497122	0.451823	0.382121	0.355478	0.296842	0.248843
0.744707	0.828273	0.742700	0.624067	0.514618	0.489031	0.435760	0.441034	0.354621	0.312767	0.252324
0.812112	0.761530	0.609814	0.607658	0.523035	0.543886	0.458421	0.440089	0.346390	0.290982	0.247148
0.875031	0.728741	0.700357	0.549805	0.565344	0.545930	0.418563	0.382220	0.358405	0.312757	0.249233
0.750344	0.654128	0.592975	0.584300	0.484953	0.478670	0.509466	0.439100	0.349469	0.315877	0.249969
0.661382	0.788632	0.757380	0.604527	0.491260	0.532263	0.429597	0.390795	0.377150	0.292109	0.251874
0.863175	0.765855	0.636416	0.648262	0.492805	0.522661	0.485441	0.446206	0.351667	0.309951	0.247261
0.670351	0.647608	0.584154	0.583379	0.532647	0.563663	0.488638	0.422659	0.380869	0.309777	0.246806
0.868945	0.738349	0.560104	0.536267	0.592553	0.480352	0.415092	0.372764	0.361792	0.309685	0.248464
0.680932	0.711895	0.640531	0.566669	0.537324	0.537856	0.458074	0.387962	0.373605	0.311018	0.247403
0.741939	0.766529	0.587850	0.558970	0.587219	0.458533	0.480033	0.433846	0.380085	0.311595	0.246969
0.775594	0.735308	0.699731	0.627076	0.513589	0.508117	0.424330	0.421079	0.354191	0.300784	0.250021
0.879922	0.722924	0.700235	0.609256	0.567621	0.533371	0.442120	0.374650	0.368156	0.303580	0.249600
0.751715	0.822522	0.717537	0.574737	0.603766	0.504390	0.494529	0.398241	0.346078	0.299068	0.252142
0.872933	0.806707	0.599341	0.635204	0.618061	0.494163	0.497779	0.398670	0.349394	0.318045	0.247570
0.856960	0.670973	0.693254	0.616860	0.545623	0.470240	0.472175	0.424567	0.343441	0.301492	0.250601
0.833478	0.623478	0.699441	0.578168	0.532299	0.480244	0.502158	0.396530	0.355541	0.313138	0.251574
0.667249	0.686071	0.685074	0.595178	0.568686	0.554583	0.462093	0.403195	0.374319	0.311227	0.248279
0.772403	0.618227	0.655374	0.579742	0.510374	0.493847	0.440212	0.435029	0.372730	0.299672	0.251932
0.873950	0.605280	0.718075	0.677907	0.498459	0.562301	0.415116	0.378346	0.336667	0.313246	0.248794
0.772932	0.827592	0.718281	0.666689	0.534610	0.517311	0.466079	0.388689	0.350137	0.294696	0.248531
0.834608	0.614266	0.664010	0.546698	0.557381	0.568009	0.502158	0.415181	0.356011	0.301553	0.248737
0.850204	0.665062	0.721949	0.565624	0.582357	0.499778	0.485492	0.425997	0.372568	0.292236	0.247539
0.725405	0.811526	0.705685	0.694222	0.606129	0.524899	0.471437	0.420128	0.351457	0.316223	0.251409
0.763091	0.743324	0.606802	0.636099	0.595942	0.526483	0.486440	0.428602	0.352479	0.312727	0.252575
0.641543	0.820674	0.664590	0.585114	0.514879	0.495352	0.432731	0.403659	0.378670	0.314958	0.249743
0.658065	0.675134	0.599903	0.652038	0.512357	0.550077	0.464180	0.407503	0.372927	0.312875	0.250100
0.805094	0.620641	0.628751	0.555321	0.535323	0.516891	0.441132	0.425437	0.367474	0.308425	0.250862
0.728764	0.760315	0.755539	0.617336	0.617555	0.554100	0.476690	0.404006	0.370574	0.299479	0.246714
0.757979	0.760498	0.658205	0.596307	0.574246	0.523973	0.444951	0.426570	0.359639	0.317090	0.252636
0.756154	0.634479	0.697002	0.654325	0.528365	0.542398	0.496961	0.422194	0.346065	0.297102	0.249067
0.694029	0.813969	0.649822	0.692304	0.578335	0.569897	0.505222	0.446537	0.349770	0.309486	0.249951
0.869224	0.719153	0.676835	0.660871	0.612989	0.535269	0.478434	0.446498	0.381292	0.297951	0.251016
0.860668	0.733132	0.745587	0.613671	0.490358	0.547252	0.427604	0.438930	0.364318	0.311165	0.251949
0.758167	0.687833	0.619022	0.541745	0.510838	0.525096	0.439566	0.394707	0.366238	0.311649	0.247473
0.673166	0.744635	0.737603	0.645748	0.535986	0.477513	0.450139	0.425743	0.381983	0.311592	0.250885
0.643724	0.648193	0.667923	0.679679	0.628210	0.507667	0.485047	0.406882	0.356999	0.311389	0.251598
0.855244	0.666865	0.587766	0.676778	0.534507	0.560393	0.484727	0.425556	0.374238	0.303748	0.250352
0.884963	0.686089	0.700048	0.643449	0.613569	0.481093	0.505766	0.397095	0.338936	0.309080	0.249381
0.827289	0.804645	0.706135	0.639334	0.522620	0.466989	0.455062	0.375306	0.377773	0.314841	0.251080
0.728063	0.720548	0.571084	0.678258	0.542796	0.469385	0.439721	0.381221	0.374418	0.297622	0.251023
0.689253	0.760747	0.683608	0.686059	0.589021	0.527649	0.420742	0.424444	0.375905	0.294781	0.250853
0.870698	0.667079	0.737314	0.679259	0.580923	0.491895	0.419418	0.418048	0.375139	0.290754	0.246924
0.794923	0.749265	0.666750	0.647817	0.568459	0.496787	0.463492	0.439948	0.381019	0.316039	0.250971
0.771164	0.767576	0.720793	0.664170	0.577657	0.486826	0.433897	0.425916	0.367892	0.296972	0.251212
0.725776	0.726223	0.734953	0.582567	0.570774	0.531722	0.483162	0.442728	0.383814	0.314975	0.248543
0.779081	0.649924	0.706181	0.681173	0.528488	0.487344	0.454287	0.439016	0.364787	0.300947	0.248456
0.854497	0.728479	0.742589	0.569055	0.633233	0.522223	0.421309	0.424943	0.362526	0.312690	0.248737
0.889903	0.734799	0.693371	0.681245	0.603331	0.567636	0.423124	0.409844	0.359070	0.316040	0.249985
0.683749	0.723250	0.633514	0.541536	0.586819	0.518018	0.448795	0.422708	0.356971	0.316211	0.249587
0.725060	0.761645	0.626366	0.687978	0.527667	0.557241	0.470614	0.375746	0.356336	0.316516	0.249427
0.812525	0.632533	0.614822	0.579332	0.488950	0.529797	0.490556	0.383616	0.363004	0.297227	0.247947
0.806744	0.618131	0.610395	0.547269	0.583699	0.456852	0.441685	0.400533	0.373678	0.302840	0.251816
0.840045	0.788123	0.647392	0.645447	0.617050	0.560266	0.499577	0.439402	0.364917	0.297959	0.249972
0.889723	0.727121	0.710389	0.556585	0.507264	0.449870	0.499855	0.389525	0.376959	0.298023	0.251479
0.755023	0.659839	0.738202	0.650917	0.592671	0.474465	0.425802	0.399402	0.372791	0.291296	0.247330
0.812801	0.676469	0.684097	0.549980	0.599810	0.507971	0.500641	0.438931	0.337319	0.307038	0.252047
0.762788	0.797198	0.738747	0.671002	0.583921	0.542349	0.406444	0.428913	0.339433	0.308002	0.248162
0.785189	0.810875	0.741981	0.558593	0.624160	0.535271	0.484190	0.417756	0.380590	0.320313	0.254326
0.733673	0.689241	0.602607	0.573695	0.624561	0.548552	0.499674	0.441156	0.366440	0.304750	0.248125
0.801386	0.728562	0.615241	0.673788	0.621643	0.519992	0.499029	0.416601	0.376756	0.300959	0.248778
0.749194	0.794410	0.738669	0.527814	0.577752	0.514144	0.431099	0.438726	0.378180	0.313264	0.251074
0.795784	0.658823	0.677456	0.675422	0.507686	0.533897	0.461404	0.404344	0.370617	0.317973	0.250011
0.668298	0.743545	0.632636	0.528634	0.603912	0.495136	0.458820	0.440561	0.377195	0.300486	0.251925
0.849274	0.604649	0.752700	0.585408	0.615704	0.452071	0.458105	0.382133	0.338648	0.302262	0.251779
0.668579	0.605792	0.708647	0.685710	0.635026	0.513682	0.505414	0.403446	0.350407	0.315048	0.252198
0.766751	0.605924	0.630200	0.608305	0.506364	0.490931	0.458363	0.369288	0.381416	0.314506	0.247923
0.887961	0.767721	0.690638	0.643453	0.594517	0.471775	0.455006	0.375430	0.365994	0.316608	0.248731
0.764211	0.820589	0.607586	0.614657	0.540965	0.545116	0.496340	0.390064	0.373314	0.304483	0.249866
0.692304	0.664394	0.669354	0.562871	0.513577	0.532076	0.432500	0.397083	0.344659	0.309462	0.250474
0.664980	0.724223	0.753457	0.662940	0.616902	0.530592	0.500064	0.410056	0.334211	0.289333	0.248912
0.697426	0.604081	0.685472	0.647633	0.529876	0.545693	0.430258	0.418700	0.372532	0.304501	0.253069
0.757610	0.821488	0.714247	0.639692	0.584701	0.541976	0.468854	0.442039	0.339619	0.287662	0.248271
0.851051	0.650123	0.744988	0.533709	0.616748	0.540454	0.430814	0.379941	0.334447	0.311463	0.253670
0.762384	0.722220	0.728176	0.688734	0.587364	0.550616	0.443156	0.383090	0.359979	0.313563	0.252177
0.879371	0.804082	0.622522	0.642418	0.568238	0.479016	0.509682	0.414261	0.381309	0.314796	0.250520
0.859251	0.730978	0.585815	0.679402	0.534504	0.493203	0.469026	0.405788	0.375580	0.304616	0.249162
0.642877	0.741054	0.701919	0.600357	0.587257	0.558109	0.462785	0.440014	0.374945	0.310891	0.251829
0.738856	0.745305	0.686688	0.593191	0.488083	0.474683	0.493082	0.390173	0.376862	0.294942	0.249521
0.787882	0.720212	0.590512	0.607480	0.605312	0.480342	0.468700	0.387032	0.362618	0.310744	0.251750
0.645335	0.716203	0.744980	0.525748	0.570476	0.513675	0.481852	0.388642	0.335608	0.312683	0.252243
0.664513	0.679317	0.637044	0.548625	0.554401	0.498141	0.478708	0.427615	0.375464	0.317259	0.245865
0.900120	0.619741	0.705915	0.634611	0.592471	0.490742	0.500577	0.395759	0.368927	0.289365	0.252161
0.640961	0.687916	0.582798	0.607303	0.506196	0.539118	0.481229	0.398910	0.376724	0.314948	0.247713
0.676583	0.692385	0.590381	0.614992	0.542616	0.503742	0.471123	0.369493	0.367559	0.292988	0.248960
0.786991	0.684282	0.751612	0.606404	0.620609	0.473944	0.406688	0.395047	0.356055	0.299611	0.250069
0.718923	0.816148	0.738625	0.662012	0.525728	0.542738	0.487817	0.436287	0.339185	0.292654	0.251544
0.870910	0.738355	0.639050	0.559331	0.517197	0.510313	0.500218	0.422236	0.368551	0.312548	0.250193
0.860014	0.625384	0.744840	0.683584	0.629394	0.494902	0.497779	0.424220	0.351083	0.297994	0.249573
0.821192	0.790054	0.619143	0.541573	0.511591	0.549453	0.420569	0.404012	0.380649	0.314120	0.252674
0.750893	0.653439	0.687272	0.670013	0.583672	0.471759	0.438618	0.429293	0.359883	0.319120	0.250660
0.839887	0.628813	0.739956	0.655702	0.554578	0.522812	0.438110	0.373294	0.378834	0.309525	0.248258
0.676886	0.635442	0.627994	0.663240	0.605722	0.565665	0.467869	0.421316	0.371788	0.310666	0.249835
0.640465	0.616763	0.690505	0.677691	0.599019	0.488383	0.463027	0.432213	0.373452	0.295179	0.248927
0.779027	0.776527	0.607855	0.602585	0.614815	0.555362	0.489612	0.408125	0.331010	0.308474	0.251114
0.835665	0.639894	0.678354	0.678370	0.507482	0.486773	0.497168	0.383914	0.352410	0.306974	0.250470
0.874763	0.640213	0.734172	0.583336	0.622712	0.534649	0.481998	0.371452	0.375859	0.305035	0.250607
0.854283	0.803858	0.746170	0.616891	0.580664	0.538674	0.455998	0.393820	0.344208	0.315993	0.249627
0.773146	0.745288	0.636218	0.528862	0.516725	0.531088	0.495344	0.423527	0.375517	0.310004	0.248077
0.698523	0.681028	0.564300	0.565533	0.541352	0.495481	0.502775	0.369301	0.352238	0.311621	0.251495
0.838369	0.751975	0.635110	0.530038	0.569017	0.544467	0.471339	0.376835	0.371945	0.303206	0.252461
0.880271	0.764837	0.671020	0.689588	0.486731	0.552628	0.478392	0.398632	0.348701	0.302930	0.250635
0.859188	0.822382	0.679289	0.638790	0.571768	0.553185	0.433718	0.426312	0.351152	0.307960	0.249411
0.764832	0.787311	0.660524	0.669188	0.582271	0.478348	0.471668	0.398748	0.341515	0.312538	0.252908
0.670180	0.623916	0.616733	0.648615	0.564633	0.493979	0.460690	0.403956	0.347302	0.292133	0.249705
0.895558	0.658913	0.633394	0.653033	0.607618	0.559663	0.464333	0.429522	0.358611	0.290834	0.253846
0.769199	0.814954	0.737497	0.591292	0.534454	0.481759	0.492492	0.417719	0.361284	0.302395	0.247367
0.829778	0.816007	0.668568	0.544317	0.594081	0.532228	0.463867	0.440923	0.344421	0.315675	0.251342
0.774656	0.649237	0.695239	0.588833	0.623416	0.569782	0.482055	0.431871	0.349330	0.313278	0.251370
0.846510	0.743591	0.687490	0.631350	0.589237	0.569297	0.440665	0.412575	0.337241	0.320134	0.247136
0.679958	0.810960	0.614157	0.663047	0.595667	0.551588	0.484974	0.390299	0.351003	0.307541	0.249606
0.863254	0.740304	0.648377	0.566566	0.540559	0.559270	0.500317	0.419270	0.338261	0.294559	0.247774
0.724042	0.679022	0.645506	0.572452	0.603214	0.495507	0.482503	0.422034	0.377754	0.305208	0.255762
0.793752	0.692164	0.609046	0.533313	0.528759	0.461718	0.457520	0.422620	0.357564	0.298822	0.249021
0.645603	0.809990	0.705816	0.584581	0.535516	0.557002	0.506964	0.411524	0.383116	0.302520	0.247601
0.840013	0.648543	0.631271	0.606539	0.616320	0.516725	0.457293	0.438173	0.358767	0.311964	0.250759
0.749589	0.744940	0.706576	0.674578	0.584536	0.513194	0.507719	0.416318	0.345626	0.315485	0.251730
0.876307	0.807053	0.581530	0.640404	0.486682	0.530355	0.458996	0.439929	0.369756	0.303967	0.249820
0.760209	0.752373	0.562046	0.638422	0.566559	0.565625	0.479044	0.417906	0.373119	0.307394	0.247771
0.770078	0.745782	0.655205	0.677842	0.603190	0.539503	0.445391	0.436746	0.360293	0.314723	0.247090
0.678280	0.826811	0.740929	0.647499	0.521879	0.478167	0.489765	0.437941	0.368399	0.309853	0.248420
0.669360	0.683473	0.573074	0.582945	0.572865	0.512795	0.439905	0.370236	0.368526	0.311957	0.251781
0.765665	0.659612	0.631510	0.556585	0.581776	0.495013	0.497472	0.411607	0.342621	0.297207	0.251505
0.815357	0.671274	0.689263	0.563411	0.552562	0.556336	0.450885	0.400199	0.336071	0.294148	0.255396
0.819164	0.624665	0.661991	0.638795	0.589731	0.489277	0.420782	0.442141	0.353616	0.296217	0.247451
0.869884	0.761750	0.625510	0.668657	0.611484	0.486647	0.492724	0.427456	0.383611	0.297455	0.247362
0.646746	0.716615	0.605052	0.585274	0.537713	0.546269	0.472792	0.402928	0.378570	0.295778	0.248088
0.796073	0.627545	0.652186	0.667180	0.609790	0.537154	0.479570	0.432466	0.356475	0.306746	0.250918
0.770943	0.668467	0.704971	0.646167	0.502423	0.548273	0.458368	0.442853	0.381251	0.309469	0.250665
0.782489	0.827081	0.584254	0.689212	0.629509	0.472486	0.481777	0.399776	0.359038	0.292337	0.253219
0.858075	0.645924	0.743889	0.578161	0.555061	0.501034	0.480282	0.419853	0.371950	0.316107	0.251263
0.735534	0.639548	0.687026	0.624335	0.558433	0.446592	0.494594	0.411888	0.361993	0.306425	0.250703
0.718924	0.647355	0.740133	0.567023	0.574136	0.498508	0.489959	0.426230	0.340059	0.317109	0.252661
0.835259	0.660994	0.726025	0.541862	0.603918	0.479569	0.438751	0.426032	0.377197	0.306932	0.248463
0.660456	0.626190	0.596457	0.690219	0.576256	0.470033	0.419128	0.422923	0.378398	0.312697	0.249211
0.649739	0.827193	0.579014	0.584390	0.560114	0.563849	0.490206	0.384559	0.369282	0.305351	0.250601
0.645260	0.705040	0.700050	0.688758	0.500319	0.502409	0.410969	0.386083	0.359353	0.310400	0.248469
0.870714	0.788243	0.682491	0.639499	0.624786	0.529649	0.425168	0.431964	0.360449	0.316764	0.253525
0.723133	0.679107	0.740182	0.552106	0.555363	0.528467	0.445421	0.425397	0.379775	0.311797	0.248205
0.854509	0.602000	0.630030	0.549230	0.506189	0.499982	0.434812	0.429568	0.369102	0.309410	0.250990
0.890135	0.812573	0.580348	0.649585	0.607246	0.520247	0.499755	0.431557	0.335052	0.313654	0.247284
0.876939	0.700734	0.708678	0.677313	0.531958	0.529229	0.408498	0.410294	0.350729	0.300682	0.253491
0.712513	0.784161	0.681060	0.605258	0.536614	0.530830	0.420072	0.406058	0.343042	0.299672	0.251972
0.857997	0.745641	0.724708	0.697359	0.560358	0.515585	0.417997	0.385237	0.337116	0.291839	0.248909
0.780882	0.760763	0.695960	0.679778	0.599963	0.528993	0.496702	0.390238	0.377648	0.307702	0.248777
0.723192	0.629700	0.719694	0.696018	0.538272	0.483752	0.435485	0.381105	0.343185	0.304638	0.249712
0.684196	0.809302	0.753882	0.630747	0.534818	0.537836	0.416229	0.394136	0.338425	0.305407	0.249334
0.825574	0.656684	0.691536	0.652844	0.535656	0.564461	0.476156	0.410045	0.378953	0.316747	0.247779
0.762061	0.786021	0.640421	0.630095	0.621829	0.539253	0.479676	0.442832	0.360804	0.295901	0.248219
0.645788	0.707459	0.652469	0.541240	0.508616	0.470048	0.453622	0.419272	0.368088	0.306053	0.251591
0.800183	0.797955	0.651768	0.671275	0.511226	0.469482	0.459284	0.421085	0.370805	0.313318	0.253363
0.824279	0.662585	0.692714	0.552266	0.535996	0.475548	0.440095	0.425958	0.367688	0.297447	0.252143
0.818570	0.650056	0.654574	0.647468	0.578505	0.486439	0.435028	0.403524	0.342246	0.290236	0.248653
0.700706	0.639451	0.585776	0.593459	0.505027	0.526793	0.410962	0.412545	0.381830	0.301378	0.249229
0.869465	0.657403	0.749637	0.631642	0.610049	0.557247	0.503707	0.420358	0.367659	0.315305	0.247245
0.790875	0.815114	0.686806	0.605378	0.621526	0.535575	0.415096	0.378615	0.381965	0.308859	0.252094
0.833918	0.804434	0.642361	0.660495	0.509273	0.478846	0.495687	0.435529	0.378181	0.306531	0.248381
0.837320	0.744270	0.693393	0.688812	0.556900	0.507798	0.448603	0.392473	0.372674	0.312127	0.249003
0.805539	0.695068	0.622642	0.580718	0.537148	0.559336	0.458773	0.422914	0.367867	0.318736	0.250526
0.844124	0.742453	0.606198	0.530520	0.500298	0.492812	0.499673	0.389139	0.349740	0.314295	0.251535
0.742435	0.750352	0.641728	0.679345	0.584563	0.542325	0.434699	0.403686	0.376432	0.310464	0.253299
0.688841	0.739161	0.692954	0.549002	0.628472	0.517363	0.500737	0.422140	0.382005	0.298597	0.246600
0.798442	0.778805	0.757809	0.682087	0.510265	0.530333	0.492187	0.417995	0.345070	0.302249	0.248210
0.668554	0.666947	0.722481	0.584528	0.485453	0.487411	0.455856	0.422032	0.351793	0.312602	0.246299
0.643484	0.798385	0.687772	0.679314	0.498994	0.458602	0.445248	0.404997	0.360867	0.315478	0.249654
0.785781	0.773731	0.731270	0.615814	0.614074	0.552589	0.440532	0.387866	0.374435	0.306128	0.250596
0.764420	0.786060	0.672267	0.572485	0.543344	0.543261	0.432482	0.409607	0.342417	0.307628	0.249695
0.729730	0.764455	0.594841	0.584424	0.620036	0.505834	0.475868	0.389456	0.341339	0.306195	0.249023
0.781879	0.650786	0.686686	0.640254	0.596994	0.557083	0.453796	0.442852	0.383234	0.300980	0.250768
0.666332	0.696516	0.714643	0.536554	0.578985	0.503891	0.417640	0.426686	0.361234	0.300174	0.246324
0.748663	0.709284	0.708781	0.574556	0.588890	0.456191	0.492365	0.412751	0.340158	0.311031	0.246946
0.900797	0.617183	0.620851	0.554161	0.524247	0.472140	0.455647	0.373444	0.369692	0.296514	0.249932
0.801845	0.707581	0.702606	0.664684	0.495963	0.488616	0.485651	0.439014	0.380236	0.305962	0.253480
0.817759	0.649935	0.735950	0.694059	0.536709	0.512248	0.459160	0.425075	0.379430	0.305726	0.249478
0.731672	0.822119	0.604117	0.670830	0.571086	0.500319	0.451317	0.420402	0.373903	0.311497	0.251536
0.893503	0.758712	0.582980	0.690905	0.542164	0.515861	0.469225	0.405022	0.370771	0.301914	0.250014
0.889506	0.753234	0.693991	0.671688	0.604600	0.525769	0.472237	0.381135	0.336662	0.316727	0.253519
0.819094	0.672412	0.652426	0.608459	0.612426	0.452387	0.469352	0.438479	0.362027	0.289459	0.246831
0.880788	0.744615	0.651438	0.562072	0.571944	0.455331	0.502718	0.425475	0.359032	0.289600	0.248378
0.770938	0.753269	0.611383	0.676025	0.485547	0.504442	0.432443	0.371091	0.378371	0.300608	0.247363
0.814305	0.714875	0.719520	0.523058	0.580900	0.474676	0.442253	0.408168	0.340089	0.309586	0.251429
0.749246	0.665169	0.633851	0.554122	0.517549	0.517739	0.435648	0.431356	0.340448	0.292823	0.251125
0.830784	0.764555	0.714102	0.685789	0.618004	0.554978	0.473822	0.389353	0.343975	0.306045	0.247304
0.741714	0.662971	0.706502	0.648905	0.591679	0.527053	0.461629	0.385548	0.348271	0.311318	0.246388
0.848021	0.785632	0.609483	0.626526	0.626022	0.551374	0.414766	0.397210	0.333138	0.294053	0.249833
0.893478	0.632323	0.686422	0.649049	0.508634	0.501984	0.412249	0.387432	0.351779	0.316169	0.248297
0.822743	0.715032	0.713339	0.660842	0.553784	0.449959	0.476374	0.414432	0.376195	0.317078	0.250389
0.879749	0.728661	0.746063	0.539505	0.616843	0.512240	0.502439	0.429709	0.383186	0.295226	0.253998
0.817960	0.658803	0.630721	0.665392	0.570251	0.542842	0.501195	0.444073	0.372821	0.307878	0.251213
0.822877	0.818598	0.585176	0.666472	0.631888	0.451328	0.479067	0.411395	0.369084	0.292675	0.248915
0.846768	0.620985	0.600069	0.596242	0.491528	0.507791	0.505252	0.433925	0.335017	0.315421	0.249744
0.760756	0.752833	0.669151	0.520965	0.616775	0.512527	0.443977	0.406249	0.340056	0.309847	0.248763
0.773382	0.681864	0.702766	0.680120	0.601396	0.525238	0.423481	0.386204	0.371605	0.307976	0.251374
0.809055	0.819377	0.647626	0.525053	0.567144	0.475477	0.482737	0.397662	0.378160	0.309429	0.250730
0.878295	0.812577	0.656429	0.654020	0.607254	0.567194	0.451802	0.429746	0.337350	0.300828	0.253566
0.887093	0.692476	0.581728	0.679608	0.584376	0.548263	0.454782	0.435621	0.363984	0.303808	0.249931
0.768410	0.669209	0.760292	0.609638	0.579841	0.526420	0.413537	0.404031	0.372000	0.290282	0.247675
0.772804	0.748001	0.722842	0.641944	0.494588	0.467289	0.478043	0.440684	0.372444	0.300410	0.251467
0.891045	0.822936	0.709472	0.537842	0.620199	0.562647	0.447383	0.429014	0.374348	0.294114	0.251419
0.686030	0.752565	0.699937	0.670939	0.618085	0.506901	0.496887	0.423177	0.370405	0.310451	0.250273
0.775167	0.755624	0.706891	0.591247	0.514875	0.552536	0.498354	0.415867	0.367582	0.313625	0.245091
0.868231	0.786747	0.740695	0.646393	0.578867	0.482958	0.453319	0.388140	0.347495	0.291642	0.249231
0.876163	0.722771	0.684177	0.689170	0.518674	0.547147	0.438790	0.421410	0.358612	0.300388	0.251286
0.874810	0.814573	0.657686	0.681636	0.616238	0.545958	0.504544	0.416592	0.378582	0.308635	0.250291
0.688581	0.661614	0.688001	0.687473	0.508094	0.553477	0.450657	0.395732	0.347790	0.310873	0.250641
0.786755	0.810785	0.655788	0.689500	0.631765	0.504981	0.446758	0.422793	0.342524	0.295992	0.249763
0.874344	0.745233	0.757615	0.556536	0.581409	0.563009	0.431268	0.429748	0.375495	0.302522	0.249525
0.690316	0.785166	0.626202	0.579440	0.542153	0.465653	0.422758	0.396573	0.355708	0.319829	0.251561
0.758743	0.820484	0.754508	0.529257	0.557988	0.506129	0.457985	0.445136	0.353482	0.311040	0.252199
0.800726	0.782952	0.638394	0.658571	0.505814	0.457974	0.473524	0.422985	0.355670	0.315784	0.251429
0.782215	0.638367	0.714896	0.646629	0.590774	0.448673	0.431276	0.396209	0.334789	0.296613	0.251461
0.700528	0.816078	0.671877	0.559703	0.629474	0.490003	0.496245	0.401086	0.344497	0.312477	0.251427
0.693552	0.804744	0.740891	0.542507	0.537097	0.540904	0.468651	0.429888	0.376966	0.300565	0.249548
0.716103	0.811750	0.640063	0.649755	0.610716	0.457564	0.480338	0.430446	0.342426	0.311352	0.247244
0.859293	0.753149	0.702747	0.677790	0.562420	0.512150	0.417803	0.373248	0.366071	0.303336	0.248965
0.874283	0.641323	0.734168	0.653347	0.624878	0.546938	0.458070	0.421184	0.345553	0.310975	0.248153
0.732391	0.690398	0.605246	0.632724	0.627283	0.521555	0.475983	0.393674	0.369620	0.302499	0.251642
0.814104	0.732711	0.717638	0.636609	0.557349	0.537423	0.442189	0.393682	0.369537	0.316672	0.250877
0.641753	0.623584	0.637637	0.634766	0.574081	0.524883	0.457554	0.385471	0.348965	0.304560	0.247834
0.867464	0.783257	0.614305	0.677363	0.501849	0.515268	0.471975	0.391151	0.369138	0.312814	0.251169
0.808240	0.725227	0.759614	0.693564	0.589155	0.570185	0.452294	0.387908	0.342529	0.287917	0.250374
0.842012	0.772785	0.629821	0.672361	0.595464	0.455343	0.460802	0.399973	0.355035	0.300052	0.252937
0.774886	0.779948	0.625539	0.651178	0.488428	0.517639	0.498766	0.403005	0.368307	0.301858	0.249705
0.807883	0.819544	0.609978	0.591576	0.605533	0.498740	0.488601	0.432374	0.364420	0.314747	0.251806
0.822465	0.689834	0.664580	0.524870	0.623150	0.492742	0.469724	0.392895	0.339420	0.298389	0.250188
0.843196	0.679426	0.715372	0.611171	0.566247	0.462668	0.444029	0.377618	0.371888	0.309497	0.250111
0.844752	0.765717	0.605003	0.644122	0.634431	0.548122	0.470551	0.389876	0.372018	0.300953	0.251997
0.842876	0.720325	0.720813	0.575231	0.544301	0.446478	0.455938	0.425185	0.367641	0.302087	0.249842
0.696227	0.813136	0.736092	0.620932	0.580315	0.560789	0.477840	0.367858	0.374569	0.308072	0.252346
0.790322	0.635520	0.684287	0.679957	0.617187	0.528679	0.501202	0.438784	0.361532	0.313231	0.250198
0.788207	0.649012	0.754388	0.528290	0.574700	0.489919	0.496947	0.406298	0.371167	0.294215	0.249006
0.667149	0.740176	0.758067	0.633356	0.516792	0.518914	0.494623	0.397846	0.362739	0.295015	0.249198
0.863376	0.627142	0.747242	0.681001	0.609695	0.524441	0.489490	0.444410	0.357606	0.308051	0.252999
0.746472	0.808226	0.752554	0.641413	0.590775	0.554869	0.483850	0.393973	0.382290	0.301698	0.246197
0.720569	0.810969	0.717292	0.600140	0.586937	0.491971	0.476200	0.392678	0.340258	0.307268	0.250259
0.891708	0.825660	0.563073	0.694368	0.581665	0.510895	0.497644	0.406761	0.378836	0.312529	0.249914
0.749824	0.753633	0.611372	0.541522	0.527136	0.516224	0.431068	0.388222	0.338572	0.291583	0.246633
0.877884	0.707325	0.699696	0.674161	0.557045	0.486148	0.495282	0.408260	0.362711	0.294219	0.248438
0.764653	0.777834	0.654631	0.607128	0.571055	0.520796	0.467966	0.421676	0.378352	0.315820	0.246462
0.822175	0.625225	0.594347	0.579165	0.510464	0.538562	0.479438	0.444844	0.354255	0.292138	0.249423
0.895592	0.716110	0.615646	0.689765	0.599190	0.569575	0.459305	0.442948	0.372944	0.305581	0.250027
0.657355	0.741781	0.599437	0.678726	0.607299	0.536810	0.469008	0.431207	0.378627	0.307246	0.251277
0.822782	0.739250	0.727673	0.656764	0.556151	0.555490	0.468246	0.395240	0.371932	0.307835	0.252303
0.722299	0.787945	0.656256	0.569482	0.544861	0.491982	0.467314	0.415310	0.372576	0.313768	0.250042
0.817875	0.743273	0.747892	0.543927	0.546854	0.476151	0.475657	0.385395	0.358640	0.300089	0.247844
0.817967	0.653084	0.692993	0.670841	0.518955	0.465343	0.476510	0.435440	0.373172	0.314358	0.250776
0.688759	0.659689	0.721988	0.657398	0.604113	0.521357	0.438298	0.424884	0.368305	0.306621	0.249137
0.841729	0.604951	0.564787	0.675832	0.538989	0.512938	0.442915	0.425276	0.344451	0.303048	0.251777
0.864004	0.741715	0.749186	0.605076	0.621588	0.501592	0.464672	0.423867	0.377333	0.312575	0.250397
0.865363	0.705437	0.667240	0.601666	0.601287	0.501124	0.495712	0.419067	0.348183	0.315921	0.248540
0.899295	0.816544	0.760948	0.545938	0.496068	0.474954	0.418093	0.409966	0.374779	0.307955	0.250699
0.843710	0.752997	0.703974	0.575720	0.506901	0.495459	0.426533	0.387871	0.367943	0.310989	0.249088
```
