## Supplementary File 3 for "Novel Comparison of Evaluation Metrics for Gene Ontology Classifiers Reveals Drastic Performance Differences": GC_AUCPR.elab

```
# goa_pos:  data/mouseFunc.genego.sc
# goa_neg:  data/mouseFunc.genego.neg.sc
# obo_file: data/go.obo
# ic_file:  (null)
# prop_par: T
# rot_pos:  T
# R:        4
# rseed:    1
# mode:     LIST=go,TH=all,SUMF1=mean,SUMF2=max,SF=AUCPR,SIMF=NULL,MINCS=10,GOC=46316
0.000000	0.100011	0.200022	0.300033	0.400000	0.500011	0.600022	0.700033	0.800000	0.900011	0.999978
0.554310	0.623680	0.537181	0.500916	0.376568	0.378959	0.336615	0.217073	0.198677	0.163424	0.110213
0.580118	0.707916	0.732979	0.483376	0.400366	0.450563	0.254234	0.290689	0.198942	0.150493	0.110637
0.912038	0.633693	0.496919	0.381892	0.493520	0.303649	0.359344	0.285787	0.175162	0.166064	0.111532
0.862199	0.732576	0.539688	0.573005	0.513471	0.346798	0.323904	0.272820	0.228823	0.149633	0.108323
0.698659	0.800869	0.661181	0.435296	0.400699	0.337495	0.291694	0.300371	0.208197	0.171102	0.109046
0.587909	0.543856	0.701647	0.418104	0.439561	0.416931	0.306956	0.260277	0.192789	0.165215	0.109290
0.918820	0.734948	0.718129	0.499269	0.504196	0.403187	0.305570	0.299197	0.231913	0.157695	0.110856
0.614038	0.722254	0.625924	0.387892	0.516442	0.390182	0.347669	0.225523	0.201289	0.168116	0.109784
0.746739	0.754265	0.594542	0.455194	0.341638	0.449994	0.328273	0.232668	0.178911	0.144788	0.110704
0.852078	0.713688	0.530655	0.507345	0.474633	0.389076	0.336725	0.248796	0.198233	0.164079	0.107538
0.835624	0.579887	0.587745	0.420817	0.348787	0.328184	0.364771	0.220625	0.203203	0.169331	0.108808
0.617441	0.489375	0.714024	0.606014	0.493206	0.442238	0.364829	0.297242	0.213738	0.154096	0.110811
0.921346	0.835573	0.679230	0.626055	0.427168	0.355483	0.276240	0.253148	0.225790	0.160572	0.110403
0.627386	0.551073	0.574535	0.565731	0.491523	0.390290	0.264285	0.278445	0.209789	0.167148	0.108211
0.780433	0.803775	0.660077	0.469206	0.514025	0.363185	0.273374	0.239431	0.196275	0.155064	0.111544
0.907253	0.653594	0.709172	0.515094	0.429667	0.448852	0.343486	0.299879	0.214719	0.165975	0.111181
0.717781	0.643425	0.556859	0.555420	0.526124	0.412523	0.266335	0.214880	0.196683	0.163583	0.109483
0.584058	0.720864	0.466140	0.394062	0.476140	0.306766	0.314833	0.278046	0.186837	0.163448	0.109134
0.798928	0.664932	0.633945	0.531882	0.401503	0.379015	0.329206	0.274101	0.200553	0.149766	0.111425
0.834877	0.520109	0.579456	0.444651	0.418202	0.399919	0.342716	0.278893	0.196335	0.166545	0.112497
0.921356	0.723994	0.667612	0.466787	0.354044	0.427452	0.306239	0.277118	0.214233	0.168329	0.109074
0.743632	0.645550	0.736334	0.531810	0.339593	0.375788	0.320438	0.221030	0.198009	0.155092	0.109770
0.645005	0.493164	0.561936	0.559203	0.342836	0.406708	0.383253	0.277667	0.204358	0.166876	0.111843
0.601519	0.666633	0.662007	0.538961	0.490787	0.367322	0.362888	0.293901	0.226007	0.147660	0.110969
0.729613	0.665899	0.451753	0.497260	0.428522	0.327387	0.371511	0.249261	0.215278	0.144347	0.109092
0.667749	0.809857	0.625817	0.399289	0.416263	0.375516	0.345852	0.289835	0.188680	0.157665	0.111357
0.857067	0.797561	0.486100	0.485452	0.510625	0.448972	0.276378	0.219722	0.182318	0.165108	0.110749
0.625484	0.737736	0.568098	0.443720	0.364279	0.441003	0.250514	0.244948	0.178776	0.154668	0.108745
0.799374	0.518052	0.528907	0.388273	0.355989	0.431159	0.260497	0.284910	0.221221	0.163097	0.110594
0.673053	0.530871	0.688501	0.469300	0.540992	0.324146	0.348432	0.291163	0.200017	0.152623	0.107980
0.925951	0.704312	0.438213	0.620804	0.433326	0.449350	0.266661	0.213451	0.224978	0.165512	0.111848
0.699342	0.609725	0.564874	0.622789	0.353154	0.391691	0.308056	0.245382	0.213746	0.159564	0.110351
0.726333	0.629174	0.520666	0.541642	0.444569	0.407036	0.343124	0.290208	0.214429	0.166616	0.108013
0.603745	0.621686	0.575822	0.603445	0.440188	0.355100	0.353226	0.232302	0.194522	0.157679	0.110792
0.664563	0.608123	0.495604	0.519656	0.495592	0.296644	0.324980	0.247558	0.227582	0.164213	0.112199
0.728019	0.727474	0.518794	0.524861	0.453326	0.394077	0.330142	0.268511	0.220745	0.164232	0.110185
0.848133	0.724686	0.524141	0.416472	0.537411	0.441488	0.366263	0.269674	0.197014	0.167373	0.112233
0.756221	0.527145	0.665773	0.558879	0.508610	0.339867	0.258695	0.296419	0.184852	0.145054	0.107201
0.810359	0.511335	0.585791	0.418540	0.425503	0.316668	0.362646	0.248446	0.197258	0.150884	0.108962
0.826617	0.580603	0.647918	0.480149	0.398392	0.392416	0.252029	0.216417	0.203848	0.167554	0.108634
0.599661	0.581368	0.701097	0.466335	0.432113	0.306337	0.335596	0.272112	0.224829	0.157301	0.108696
0.660413	0.723998	0.535177	0.626238	0.408109	0.302912	0.305688	0.283471	0.185978	0.155489	0.108685
0.722581	0.737585	0.610749	0.487496	0.443895	0.324821	0.349790	0.245642	0.220759	0.153483	0.110309
0.761352	0.783504	0.547902	0.605436	0.427942	0.375196	0.271313	0.219398	0.206183	0.155068	0.110790
0.875074	0.787173	0.608324	0.534695	0.488931	0.320240	0.321871	0.268797	0.206980	0.155351	0.113426
0.595991	0.699562	0.725462	0.557513	0.414848	0.323674	0.319572	0.222116	0.220507	0.142811	0.113864
0.572380	0.644683	0.477798	0.628062	0.527273	0.319574	0.302319	0.288044	0.199645	0.168205	0.109709
0.929295	0.776121	0.531705	0.506955	0.368727	0.361014	0.368718	0.261950	0.212219	0.159163	0.108051
0.791151	0.743815	0.668409	0.409943	0.516283	0.353985	0.373412	0.283408	0.201727	0.151963	0.111962
0.899214	0.575284	0.517745	0.600110	0.430687	0.369290	0.321939	0.285314	0.228295	0.165177	0.109703
0.671660	0.590617	0.464625	0.421137	0.448193	0.398453	0.255520	0.242983	0.194589	0.152867	0.110347
0.588240	0.643967	0.632038	0.446834	0.522125	0.397590	0.355665	0.216650	0.173568	0.157403	0.108079
0.858447	0.825391	0.734395	0.427783	0.444946	0.443052	0.367628	0.272925	0.239390	0.152632	0.107268
0.753461	0.719060	0.726191	0.440376	0.428343	0.347488	0.300782	0.264955	0.179571	0.160250	0.112974
0.778536	0.700873	0.456876	0.548034	0.384103	0.418117	0.343770	0.274371	0.217965	0.150398	0.111145
0.706872	0.800237	0.618905	0.393988	0.523543	0.388098	0.327034	0.220197	0.188624	0.161511	0.109143
0.655940	0.709407	0.460878	0.399199	0.383059	0.293977	0.335810	0.246704	0.221407	0.145736	0.112935
0.778842	0.646236	0.704573	0.531636	0.454306	0.340317	0.345565	0.279196	0.208023	0.146061	0.111125
0.618713	0.699652	0.650716	0.583475	0.501346	0.394556	0.345301	0.300198	0.223622	0.144951	0.112574
0.591984	0.819007	0.561633	0.490905	0.384035	0.445281	0.350739	0.256688	0.221928	0.162558	0.113424
0.940569	0.800277	0.589327	0.511010	0.491397	0.328640	0.307650	0.275567	0.221804	0.147328	0.110511
0.621675	0.730545	0.466079	0.463239	0.478018	0.325246	0.331853	0.258841	0.206508	0.144528	0.110355
0.886979	0.708424	0.690316	0.387601	0.537689	0.314632	0.278712	0.288738	0.226580	0.151957	0.111053
0.596536	0.520294	0.554236	0.533381	0.416525	0.310628	0.337280	0.236830	0.202795	0.161902	0.110610
0.916073	0.698196	0.468614	0.501525	0.481220	0.340156	0.337713	0.283275	0.231436	0.166683	0.113506
0.663214	0.685606	0.613203	0.547941	0.489309	0.438381	0.276282	0.265402	0.189817	0.151489	0.108778
0.779139	0.792741	0.507998	0.509705	0.444898	0.401843	0.344422	0.302333	0.199884	0.155396	0.111380
0.677721	0.674788	0.660532	0.555880	0.465137	0.363283	0.260154	0.277160	0.196520	0.158354	0.110799
0.590044	0.822438	0.536557	0.426380	0.385083	0.371522	0.362490	0.296001	0.222323	0.154114	0.107742
0.717515	0.662889	0.469876	0.444573	0.387598	0.330326	0.367911	0.266758	0.210568	0.155645	0.111470
0.921034	0.796297	0.503354	0.552457	0.377770	0.296511	0.370578	0.230940	0.224099	0.156808	0.109904
0.725347	0.486935	0.645978	0.550456	0.460801	0.341702	0.272682	0.236687	0.208652	0.148712	0.113645
0.676169	0.638727	0.680301	0.513154	0.513434	0.409964	0.365765	0.293429	0.203979	0.166970	0.109631
0.675471	0.745801	0.589071	0.511483	0.515074	0.337506	0.340485	0.241274	0.208008	0.146563	0.108841
0.887185	0.822705	0.560518	0.430255	0.435811	0.415970	0.284665	0.280511	0.204340	0.162971	0.113128
0.914481	0.558731	0.611215	0.550410	0.462373	0.298053	0.361915	0.218983	0.189081	0.144289	0.111461
0.907541	0.756796	0.723804	0.429758	0.456812	0.411268	0.320732	0.270564	0.178917	0.145892	0.109723
0.707834	0.547885	0.695133	0.494372	0.376662	0.345860	0.324780	0.233325	0.218813	0.153354	0.108275
0.548813	0.677807	0.709445	0.565565	0.402227	0.369231	0.269852	0.274199	0.218941	0.153961	0.108936
0.849124	0.596088	0.529427	0.569923	0.483215	0.339731	0.330804	0.294495	0.230301	0.162544	0.108926
0.714224	0.507600	0.582161	0.403196	0.435428	0.378347	0.373634	0.282629	0.181549	0.147731	0.109816
0.688586	0.722287	0.620303	0.522636	0.418987	0.441060	0.334897	0.254795	0.211592	0.142716	0.106110
0.636804	0.654658	0.500829	0.412843	0.515344	0.319613	0.284502	0.267165	0.195291	0.169285	0.112713
0.691571	0.800647	0.524161	0.514738	0.363681	0.394150	0.360805	0.273785	0.222706	0.163079	0.109069
0.830175	0.565835	0.592548	0.471308	0.398158	0.313833	0.338073	0.239891	0.211018	0.150364	0.111099
0.923122	0.635033	0.659177	0.489645	0.482487	0.382138	0.281241	0.288728	0.228298	0.145415	0.111378
0.772125	0.763554	0.597275	0.420095	0.416674	0.316560	0.363066	0.218951	0.226383	0.162478	0.108848
0.851771	0.797546	0.515772	0.519623	0.404437	0.451583	0.371226	0.242468	0.214664	0.168538	0.110268
0.581293	0.621458	0.532838	0.532497	0.448272	0.313617	0.360155	0.287273	0.197736	0.152257	0.111735
0.636056	0.814855	0.689825	0.462388	0.364297	0.342613	0.362892	0.274267	0.226011	0.161377	0.108595
0.706086	0.715950	0.552752	0.537924	0.526927	0.327354	0.367960	0.269041	0.192696	0.145446	0.109184
0.800903	0.627876	0.573347	0.501840	0.471608	0.351130	0.303203	0.216133	0.200765	0.151557	0.109449
0.858991	0.484800	0.537690	0.602490	0.473386	0.369462	0.264870	0.285019	0.228782	0.153691	0.110313
0.808961	0.656545	0.622507	0.578908	0.434910	0.389858	0.307430	0.272272	0.216073	0.154460	0.109794
0.546195	0.607645	0.519488	0.631339	0.530491	0.413370	0.281029	0.279959	0.229572	0.161816	0.110090
0.725559	0.806633	0.455637	0.626411	0.342133	0.441368	0.262423	0.246617	0.185772	0.153606	0.110329
0.653711	0.662198	0.552311	0.451066	0.390688	0.430995	0.369569	0.262184	0.209139	0.171676	0.109896
0.561869	0.823371	0.551160	0.392602	0.449526	0.371942	0.262104	0.227516	0.205780	0.158126	0.106785
0.840061	0.526350	0.453455	0.556701	0.500398	0.306642	0.286013	0.238967	0.193799	0.151469	0.108448
0.564766	0.591535	0.611067	0.529971	0.444135	0.453510	0.259285	0.222749	0.228036	0.171801	0.111663
0.679095	0.601226	0.646672	0.474600	0.404142	0.439825	0.370647	0.253250	0.207241	0.161032	0.108386
0.796129	0.556014	0.593806	0.518884	0.392943	0.355828	0.268568	0.255136	0.228535	0.147234	0.108315
0.818552	0.696956	0.516575	0.599186	0.334795	0.322685	0.317527	0.243064	0.205775	0.155746	0.111258
0.807328	0.736280	0.704878	0.528658	0.354805	0.313540	0.318061	0.264169	0.212077	0.153340	0.109025
0.933847	0.722463	0.443900	0.466285	0.463965	0.412927	0.329761	0.241767	0.225169	0.155024	0.110838
0.688583	0.790829	0.454248	0.494947	0.431240	0.321195	0.341703	0.292702	0.224950	0.143627	0.107574
0.846838	0.668312	0.610309	0.532205	0.455924	0.392084	0.359365	0.291278	0.188176	0.168563	0.111859
0.881686	0.671685	0.550855	0.552963	0.403130	0.330262	0.343444	0.256183	0.201239	0.164505	0.107541
0.582663	0.742011	0.477856	0.484367	0.367300	0.452182	0.300207	0.256642	0.177928	0.155622	0.111560
0.809916	0.763415	0.587703	0.490935	0.417099	0.329341	0.330046	0.281212	0.189831	0.148335	0.110919
0.723628	0.780158	0.685314	0.448874	0.482097	0.305279	0.348078	0.300380	0.182051	0.149167	0.110264
0.762716	0.595754	0.610639	0.578776	0.527124	0.348668	0.354456	0.248852	0.209141	0.157131	0.111406
0.619040	0.548082	0.613418	0.545918	0.382124	0.417826	0.315123	0.239796	0.190961	0.148250	0.113493
0.681835	0.824055	0.522139	0.625287	0.408514	0.412059	0.350542	0.279329	0.215847	0.141561	0.111073
0.685616	0.790636	0.728894	0.552599	0.362115	0.436842	0.326432	0.263063	0.225022	0.159284	0.109052
0.621112	0.680607	0.487391	0.521411	0.368917	0.308210	0.332739	0.220517	0.207440	0.153677	0.109464
0.927763	0.744596	0.510577	0.411567	0.487240	0.439744	0.326440	0.245229	0.203356	0.168258	0.111914
0.909123	0.506248	0.670305	0.615938	0.368857	0.373213	0.286758	0.253053	0.226548	0.158882	0.109968
0.663737	0.668191	0.563353	0.407396	0.433144	0.437974	0.310236	0.280270	0.204220	0.162943	0.108980
0.949688	0.722737	0.632267	0.532025	0.429584	0.362633	0.357986	0.282050	0.228611	0.155225	0.111216
0.545109	0.593072	0.678918	0.503883	0.508872	0.322361	0.261242	0.254850	0.222784	0.146291	0.110845
0.957027	0.486710	0.565244	0.583862	0.392078	0.314178	0.299390	0.266140	0.180528	0.160230	0.110599
0.661121	0.837454	0.686444	0.603946	0.398105	0.334182	0.297630	0.235195	0.221988	0.164618	0.111794
0.830033	0.807704	0.695077	0.607148	0.427324	0.325266	0.311461	0.257195	0.198146	0.142323	0.109926
0.933163	0.794658	0.652078	0.417721	0.535944	0.383525	0.329463	0.276641	0.229808	0.151737	0.111305
0.818004	0.602634	0.526359	0.554302	0.428853	0.311449	0.334414	0.262240	0.211798	0.143233	0.111928
0.616730	0.509378	0.550293	0.433772	0.428236	0.411963	0.370046	0.258619	0.190242	0.169083	0.110931
0.826728	0.810711	0.602719	0.519932	0.491097	0.361067	0.300629	0.238957	0.221468	0.163221	0.113150
0.754418	0.761932	0.618903	0.581988	0.474803	0.334305	0.359869	0.234033	0.196544	0.159329	0.109402
0.810008	0.621879	0.644509	0.559734	0.413711	0.342412	0.322918	0.265829	0.213558	0.152042	0.113426
0.700478	0.625989	0.467812	0.467419	0.534587	0.417227	0.341228	0.240805	0.194658	0.171473	0.112052
0.749710	0.623240	0.544471	0.416197	0.399603	0.314478	0.309048	0.268376	0.233941	0.158232	0.109776
0.614796	0.706705	0.476896	0.556542	0.481686	0.401714	0.310042	0.265486	0.231441	0.171346	0.111493
0.674385	0.823212	0.497611	0.567098	0.393955	0.301058	0.370087	0.235204	0.229505	0.162357	0.112761
0.937998	0.692001	0.465846	0.393816	0.353877	0.300920	0.273126	0.232213	0.231720	0.168177	0.111375
0.590964	0.708789	0.480036	0.542406	0.424440	0.329269	0.365388	0.291065	0.221841	0.160408	0.109642
0.875230	0.838233	0.569482	0.410797	0.416404	0.429626	0.315153	0.231554	0.193224	0.152163	0.109331
0.684215	0.637279	0.634670	0.630529	0.502145	0.443650	0.321242	0.254285	0.212001	0.153824	0.109526
0.574308	0.809071	0.492380	0.438193	0.476013	0.395167	0.344741	0.246270	0.221962	0.151560	0.112492
0.807745	0.567894	0.475428	0.417534	0.483127	0.302198	0.273707	0.296263	0.188485	0.163878	0.111540
0.845222	0.631333	0.569814	0.426389	0.431205	0.422242	0.315981	0.292233	0.224643	0.159482	0.108651
0.627275	0.821551	0.449594	0.494497	0.480610	0.337107	0.368315	0.263903	0.200673	0.152859	0.108526
0.868539	0.833772	0.432986	0.604490	0.503114	0.333751	0.320740	0.226962	0.227200	0.146107	0.110380
0.580065	0.773577	0.530024	0.399534	0.359256	0.433013	0.327938	0.234063	0.186953	0.148332	0.109570
0.808733	0.797928	0.688690	0.571295	0.504789	0.369358	0.317213	0.296829	0.189309	0.150611	0.111200
0.804753	0.670424	0.496507	0.546090	0.513282	0.438036	0.360692	0.217836	0.203638	0.142808	0.110879
0.817835	0.628412	0.439995	0.613140	0.472836	0.305138	0.372615	0.287265	0.233065	0.146482	0.110071
0.773464	0.731776	0.494383	0.453350	0.388538	0.372556	0.253321	0.270197	0.226523	0.160370	0.110308
0.957011	0.686496	0.582473	0.555939	0.343370	0.390200	0.285357	0.242895	0.203943	0.159732	0.110151
0.616567	0.493842	0.447378	0.561805	0.418124	0.370477	0.333905	0.252434	0.202838	0.170592	0.112843
0.817627	0.589581	0.552593	0.563548	0.432526	0.349608	0.371164	0.282680	0.212231	0.161966	0.108127
0.634531	0.829331	0.629643	0.504598	0.344543	0.365256	0.331289	0.284192	0.231576	0.147889	0.111180
0.833179	0.539940	0.518964	0.437611	0.483558	0.348314	0.336148	0.275932	0.186755	0.148854	0.107944
0.890406	0.802692	0.581804	0.512313	0.408603	0.445013	0.330329	0.287995	0.186929	0.164114	0.108672
0.615651	0.608439	0.666124	0.431766	0.496528	0.296163	0.294167	0.244281	0.191127	0.165568	0.110616
0.953750	0.801480	0.574845	0.436848	0.434357	0.334829	0.360978	0.262981	0.219897	0.154375	0.111026
0.864518	0.531418	0.706243	0.534702	0.355608	0.399417	0.334099	0.279469	0.214220	0.167691	0.110318
0.961995	0.647467	0.714847	0.468639	0.504613	0.434149	0.331432	0.230426	0.173938	0.159528	0.107996
0.957461	0.830535	0.445239	0.397400	0.356653	0.420528	0.323603	0.295251	0.196283	0.152850	0.113971
0.693019	0.603448	0.487756	0.575672	0.359203	0.307427	0.356354	0.228954	0.223450	0.164989	0.108087
0.897553	0.797755	0.696375	0.536542	0.533734	0.334921	0.345208	0.285508	0.230544	0.164655	0.111848
0.780201	0.521960	0.693367	0.453661	0.448658	0.442908	0.364082	0.280826	0.210228	0.169006	0.109345
0.678350	0.657014	0.646217	0.459308	0.494355	0.314501	0.299315	0.267110	0.186327	0.143313	0.110995
0.756285	0.549351	0.716978	0.420245	0.425339	0.423685	0.332715	0.223105	0.207833	0.163113	0.107616
0.842055	0.545039	0.686526	0.410395	0.424588	0.450115	0.315111	0.259998	0.206819	0.168810	0.110688
0.622880	0.523897	0.435627	0.510627	0.381399	0.402481	0.280025	0.219580	0.177990	0.140614	0.110151
0.802145	0.504646	0.582783	0.472651	0.468528	0.385585	0.357710	0.251227	0.203223	0.172950	0.110836
0.950155	0.721717	0.658645	0.424921	0.462004	0.330631	0.289403	0.282956	0.231862	0.150621	0.110431
0.595679	0.503011	0.440255	0.496583	0.396174	0.379105	0.322496	0.292949	0.196789	0.174923	0.114830
0.617609	0.630055	0.653356	0.540844	0.468551	0.357846	0.275624	0.252448	0.188779	0.166843	0.110407
0.705504	0.546083	0.643085	0.497054	0.453682	0.444114	0.339297	0.230263	0.226913	0.165588	0.108647
0.617768	0.509466	0.553591	0.486081	0.479576	0.297771	0.255883	0.264031	0.210765	0.159285	0.110692
0.573681	0.590730	0.714418	0.513837	0.530162	0.298942	0.333638	0.263268	0.197050	0.146999	0.111547
0.958169	0.682034	0.587943	0.456119	0.368020	0.363170	0.360850	0.296600	0.226415	0.150107	0.111164
0.681438	0.829945	0.559982	0.583896	0.444413	0.410950	0.278083	0.283448	0.219236	0.145564	0.108965
0.642071	0.517994	0.732145	0.611354	0.401335	0.448890	0.324806	0.292989	0.230817	0.152605	0.114267
0.552314	0.606970	0.516901	0.413592	0.507944	0.331206	0.320373	0.258658	0.188074	0.164688	0.109430
0.667653	0.655781	0.630817	0.569440	0.381407	0.313359	0.352960	0.286241	0.226011	0.153310	0.110291
0.554202	0.629458	0.512761	0.401998	0.527555	0.306319	0.361270	0.297975	0.207950	0.159654	0.110790
0.952436	0.811992	0.717059	0.457149	0.540159	0.441996	0.350701	0.267588	0.222469	0.167855	0.110857
0.663813	0.612928	0.585561	0.386405	0.498462	0.305841	0.296206	0.306051	0.181827	0.148896	0.108781
0.779486	0.556525	0.722969	0.411093	0.469900	0.403353	0.374899	0.257976	0.208592	0.161026	0.109090
0.570861	0.481114	0.674135	0.491071	0.427468	0.341793	0.364554	0.253943	0.208447	0.169126	0.110906
0.685624	0.708232	0.565693	0.415713	0.489870	0.353493	0.330313	0.284183	0.222133	0.164962	0.110868
0.637232	0.663481	0.703992	0.627928	0.512364	0.415108	0.362253	0.269243	0.224162	0.167477	0.110010
0.797861	0.616117	0.722994	0.550397	0.428214	0.422300	0.310783	0.289654	0.192808	0.165802	0.113279
0.746904	0.838138	0.678177	0.409990	0.485950	0.457304	0.326553	0.234121	0.227256	0.172497	0.111481
0.923276	0.701267	0.542910	0.466488	0.450898	0.410652	0.281282	0.275733	0.214016	0.140463	0.109019
0.825264	0.755789	0.480686	0.599522	0.525725	0.378036	0.352986	0.238041	0.224480	0.157015	0.107713
0.871969	0.737400	0.486588	0.452013	0.434876	0.405933	0.338892	0.259736	0.205719	0.155258	0.109932
0.688025	0.484199	0.579735	0.519515	0.514309	0.399323	0.341180	0.297616	0.220664	0.160796	0.109416
0.717823	0.676793	0.679103	0.597970	0.481094	0.320777	0.259718	0.245331	0.200186	0.166590	0.110002
0.599591	0.656150	0.437730	0.536906	0.428478	0.384697	0.270538	0.254846	0.192931	0.160893	0.108851
0.798472	0.483520	0.581801	0.521463	0.389023	0.336537	0.289920	0.229941	0.191214	0.159935	0.107897
0.848462	0.641358	0.495842	0.488039	0.522316	0.384286	0.306567	0.252321	0.216168	0.156235	0.109611
0.937358	0.492213	0.632244	0.402526	0.414876	0.451358	0.296501	0.292045	0.221559	0.166412	0.111588
0.882121	0.621667	0.726475	0.571828	0.446772	0.396799	0.272045	0.244465	0.219555	0.153953	0.110596
0.872284	0.572034	0.660945	0.451415	0.495937	0.413638	0.306761	0.234085	0.219346	0.157747	0.112618
0.648507	0.668148	0.728157	0.475992	0.340014	0.452697	0.335188	0.213812	0.215286	0.156163	0.110620
0.903991	0.697199	0.468464	0.512168	0.507017	0.365917	0.262545	0.251112	0.205315	0.170187	0.108806
0.796054	0.730117	0.476075	0.431941	0.469861	0.299972	0.322318	0.300396	0.206536	0.171643	0.112715
0.581350	0.671245	0.568465	0.494905	0.511662	0.321231	0.370578	0.286352	0.229291	0.153735	0.109578
0.542668	0.838481	0.533117	0.513940	0.379539	0.389030	0.335853	0.266888	0.201008	0.139488	0.109598
0.544267	0.594497	0.657231	0.561817	0.437908	0.388644	0.277299	0.214482	0.214984	0.163440	0.109960
0.822521	0.518648	0.641454	0.503473	0.489069	0.404451	0.299777	0.290764	0.182595	0.143177	0.108903
0.746727	0.517034	0.648638	0.464128	0.366045	0.427587	0.268469	0.253643	0.216581	0.161902	0.108755
0.568135	0.695946	0.721864	0.576404	0.406964	0.305931	0.341948	0.286405	0.192305	0.166938	0.113706
0.878206	0.693245	0.691947	0.501161	0.385390	0.400080	0.359320	0.222780	0.195845	0.162480	0.109387
0.646443	0.722273	0.629541	0.387816	0.405038	0.443055	0.346307	0.272986	0.226905	0.168105	0.110321
0.676044	0.494760	0.703423	0.545915	0.500725	0.424855	0.316493	0.282242	0.223583	0.163290	0.110046
0.881931	0.836366	0.583779	0.580045	0.395613	0.414296	0.310688	0.230631	0.217290	0.146427	0.110131
0.934462	0.650652	0.492137	0.521385	0.462806	0.439947	0.321419	0.285404	0.210166	0.155288	0.107225
0.746397	0.567983	0.586293	0.492043	0.393413	0.446165	0.269543	0.232384	0.208018	0.158849	0.108997
0.677766	0.737705	0.718655	0.633957	0.364305	0.454999	0.332892	0.241458	0.222421	0.163449	0.110613
0.738805	0.616857	0.470043	0.417038	0.483527	0.449395	0.360299	0.213082	0.199819	0.150004	0.110412
0.663354	0.800732	0.519577	0.545942	0.441730	0.353420	0.327027	0.295763	0.229285	0.160616	0.108690
0.638336	0.709024	0.662754	0.622216	0.440277	0.399907	0.281366	0.246631	0.194770	0.160794	0.109954
0.760932	0.676956	0.500644	0.627800	0.479442	0.358939	0.365309	0.272873	0.228074	0.166429	0.111736
0.868729	0.706510	0.651558	0.607474	0.355359	0.382979	0.340420	0.226710	0.182564	0.169223	0.110362
0.671887	0.807719	0.481180	0.519834	0.448281	0.386357	0.313678	0.232883	0.201473	0.142963	0.108307
0.944318	0.650978	0.736467	0.528274	0.476877	0.395286	0.261478	0.275176	0.216788	0.154696	0.109614
0.929209	0.758107	0.523788	0.626679	0.340309	0.343063	0.356742	0.297891	0.181214	0.144928	0.110507
0.570179	0.484920	0.595988	0.417709	0.520157	0.383992	0.342520	0.275700	0.231402	0.150659	0.111373
0.722710	0.513385	0.633900	0.622165	0.508581	0.452987	0.340412	0.288371	0.226664	0.144018	0.108124
0.732339	0.503221	0.692021	0.530279	0.461541	0.301360	0.296073	0.264984	0.187383	0.158882	0.109089
0.718578	0.782270	0.647411	0.495723	0.439390	0.445921	0.274572	0.227433	0.228491	0.141905	0.107687
0.873098	0.836015	0.554372	0.505436	0.381846	0.357309	0.370849	0.272353	0.185634	0.154006	0.113693
0.611169	0.705318	0.635718	0.617117	0.352945	0.410386	0.320414	0.262514	0.188052	0.161007	0.111567
0.865166	0.800180	0.597503	0.509007	0.362276	0.389083	0.356067	0.252675	0.182285	0.167427	0.109591
0.918767	0.560916	0.629489	0.609097	0.353848	0.352437	0.358897	0.229829	0.217019	0.146216	0.108422
0.905130	0.702979	0.465970	0.550626	0.391166	0.436984	0.363425	0.260166	0.200815	0.157727	0.107963
0.670387	0.636523	0.731534	0.606265	0.513877	0.311193	0.368277	0.278370	0.224371	0.153697	0.111092
0.592138	0.661554	0.687241	0.549404	0.468947	0.414892	0.321059	0.284552	0.203847	0.143257	0.104869
0.862322	0.686464	0.726648	0.595386	0.472284	0.408227	0.342431	0.237198	0.230592	0.145107	0.111245
0.569346	0.619684	0.664334	0.453814	0.458769	0.317567	0.329387	0.235555	0.190700	0.168189	0.110135
0.635712	0.746555	0.547592	0.476248	0.477592	0.423231	0.298106	0.235127	0.226785	0.154418	0.111114
0.623030	0.556371	0.554035	0.548749	0.451184	0.383201	0.300811	0.292720	0.218204	0.143131	0.107684
0.658610	0.597091	0.522824	0.607595	0.488871	0.382726	0.353063	0.257669	0.215222	0.170084	0.111550
0.655836	0.618430	0.574978	0.454500	0.461447	0.302272	0.342987	0.281181	0.202008	0.146821	0.110056
0.637689	0.730109	0.576616	0.515217	0.348173	0.376184	0.335500	0.236194	0.228007	0.163120	0.107665
0.829307	0.628543	0.480818	0.598403	0.524155	0.381571	0.277420	0.243619	0.230194	0.157053	0.109783
0.730400	0.757660	0.436022	0.520700	0.379450	0.401672	0.375160	0.215069	0.218089	0.163398	0.110080
0.890000	0.654202	0.464010	0.626228	0.450949	0.426205	0.340732	0.252754	0.210727	0.161624	0.112967
0.923752	0.690760	0.611979	0.599402	0.366438	0.291730	0.254187	0.220906	0.188573	0.166460	0.110040
0.950257	0.734466	0.520386	0.627399	0.503987	0.363400	0.297442	0.276604	0.216356	0.150504	0.108143
0.910456	0.726610	0.448816	0.491981	0.427691	0.345924	0.365044	0.227321	0.204832	0.147728	0.111244
0.600216	0.561985	0.505240	0.499064	0.474499	0.329307	0.351569	0.266563	0.229409	0.165749	0.113088
0.779963	0.556846	0.704695	0.480605	0.518934	0.344600	0.283439	0.212306	0.225661	0.160026	0.108207
0.730975	0.705133	0.691791	0.533689	0.362739	0.325945	0.287178	0.279195	0.185873	0.156511	0.111301
0.805436	0.555027	0.610591	0.571723	0.481987	0.300714	0.318277	0.280319	0.228393	0.162165	0.109403
0.575519	0.705836	0.553690	0.559655	0.477667	0.449329	0.369197	0.223399	0.196239	0.167446	0.109813
0.809067	0.791836	0.484694	0.490064	0.346927	0.353911	0.309163	0.279722	0.215407	0.157390	0.109115
0.557534	0.693276	0.627875	0.593179	0.430160	0.341671	0.313185	0.291454	0.226796	0.149815	0.111073
0.749976	0.605689	0.590227	0.429912	0.457102	0.346411	0.305980	0.292282	0.204882	0.164996	0.110190
0.705541	0.687141	0.487733	0.459244	0.400478	0.425895	0.349201	0.235208	0.196131	0.170048	0.113229
0.891728	0.723429	0.662808	0.520287	0.465145	0.300186	0.290961	0.275140	0.187954	0.167109	0.112008
0.604676	0.689116	0.442542	0.592663	0.450115	0.400724	0.356334	0.272068	0.196366	0.159687	0.108983
0.903583	0.693918	0.720944	0.409454	0.385873	0.384970	0.345895	0.295327	0.224678	0.159085	0.108488
0.884680	0.691507	0.520038	0.406174	0.476709	0.393095	0.368608	0.293806	0.191678	0.163083	0.109687
0.834025	0.541923	0.605980	0.467970	0.493673	0.314860	0.292251	0.255888	0.178570	0.164822	0.110804
0.564715	0.770654	0.459152	0.495690	0.456670	0.420367	0.292127	0.277768	0.196663	0.160533	0.112630
0.954746	0.728319	0.693451	0.475636	0.368479	0.355302	0.349875	0.242543	0.202690	0.163517	0.108453
0.645930	0.502228	0.648707	0.581700	0.413773	0.445087	0.320400	0.269732	0.210078	0.165452	0.111047
0.863296	0.593744	0.551357	0.628058	0.392534	0.349136	0.298952	0.297330	0.205868	0.170705	0.112844
0.898024	0.598309	0.548095	0.446985	0.359254	0.413935	0.357579	0.223037	0.230865	0.164027	0.109254
0.954980	0.745459	0.514318	0.520195	0.515433	0.303336	0.278172	0.242116	0.222537	0.143159	0.110048
0.858144	0.771599	0.724500	0.523609	0.464035	0.352508	0.343952	0.276837	0.205183	0.162506	0.110479
0.650166	0.674750	0.587907	0.540188	0.382651	0.402381	0.323869	0.235738	0.220276	0.150374	0.109547
0.637368	0.636059	0.530327	0.437553	0.473365	0.436500	0.291676	0.298530	0.227521	0.157815	0.110506
0.778324	0.670511	0.698389	0.493449	0.425680	0.398778	0.329328	0.256253	0.206140	0.155132	0.109195
0.839431	0.722208	0.619529	0.389393	0.338162	0.321937	0.283140	0.283905	0.207499	0.146995	0.109873
0.840158	0.747984	0.483283	0.632210	0.515153	0.326873	0.360880	0.259825	0.224548	0.160349	0.108590
0.730301	0.573696	0.616925	0.433356	0.403946	0.384724	0.334435	0.253097	0.196585	0.151411	0.110951
0.576614	0.575498	0.671658	0.466381	0.425545	0.410437	0.321137	0.292118	0.226083	0.151636	0.108548
0.839778	0.525413	0.562060	0.635026	0.367250	0.410019	0.345041	0.303077	0.185229	0.158858	0.110192
0.648193	0.524087	0.567750	0.406656	0.409366	0.305204	0.310286	0.244849	0.188840	0.154625	0.109300
0.653481	0.767244	0.505314	0.594292	0.389371	0.380512	0.289834	0.216683	0.181413	0.169996	0.109972
0.851501	0.796440	0.475999	0.602242	0.475001	0.404964	0.364226	0.288866	0.220018	0.163993	0.111588
0.693403	0.619766	0.487835	0.440545	0.518675	0.442501	0.326335	0.269829	0.193549	0.145652	0.110431
0.685593	0.737786	0.693761	0.428511	0.477570	0.424552	0.345819	0.268418	0.225933	0.168428	0.108522
0.859828	0.739972	0.627252	0.447544	0.524035	0.456702	0.256663	0.248271	0.206126	0.163903	0.107892
0.777759	0.638038	0.647089	0.557636	0.448234	0.361894	0.323636	0.295074	0.214388	0.155264	0.112325
0.807863	0.698273	0.725593	0.446143	0.372691	0.375568	0.287089	0.288194	0.206816	0.153530	0.109411
0.608021	0.540798	0.634493	0.593416	0.391322	0.333477	0.286524	0.263247	0.198200	0.150080	0.109735
0.605650	0.535394	0.454461	0.518729	0.462161	0.444125	0.333746	0.213351	0.230163	0.158865	0.111335
0.728047	0.514993	0.590227	0.595778	0.388929	0.303623	0.342842	0.261591	0.217447	0.160739	0.109592
0.942414	0.740511	0.711528	0.409842	0.527367	0.446444	0.336292	0.275494	0.215568	0.170357	0.112196
0.884172	0.790659	0.477392	0.608293	0.359957	0.355367	0.272122	0.281260	0.207960	0.164261	0.109529
0.778962	0.732826	0.682604	0.605833	0.467059	0.439823	0.266520	0.285639	0.199738	0.167877	0.110789
0.911197	0.646711	0.487580	0.623129	0.393205	0.421291	0.259378	0.275359	0.227546	0.160052	0.110789
0.626232	0.640377	0.635273	0.514930	0.467302	0.379899	0.265697	0.292898	0.193065	0.146634	0.109005
0.951512	0.581709	0.728599	0.617797	0.380278	0.316329	0.324215	0.297369	0.199950	0.157932	0.110212
0.935139	0.687424	0.503671	0.620580	0.404867	0.388117	0.327612	0.282392	0.183406	0.157932	0.107364
0.646719	0.518356	0.647173	0.575460	0.342637	0.302456	0.261430	0.271177	0.202425	0.155750	0.110128
0.870520	0.492124	0.632939	0.545740	0.416380	0.393750	0.256404	0.267768	0.221279	0.162909	0.109797
0.715798	0.740492	0.573532	0.475720	0.438681	0.446654	0.335283	0.278394	0.217448	0.160563	0.110925
0.619847	0.581407	0.570132	0.521337	0.363564	0.342528	0.258861	0.302945	0.215799	0.154912	0.111781
0.600920	0.795228	0.561948	0.500107	0.407051	0.343198	0.369311	0.231545	0.228826	0.161030	0.108538
0.538137	0.719436	0.544956	0.545091	0.423105	0.318697	0.300982	0.277282	0.227183	0.165443	0.108462
0.809744	0.549002	0.617583	0.550946	0.454856	0.342557	0.341496	0.260285	0.233727	0.166578	0.111543
0.834579	0.821121	0.704062	0.605955	0.502610	0.390039	0.279558	0.264772	0.234305	0.161852	0.109081
0.940223	0.753295	0.602795	0.387261	0.482958	0.339628	0.335435	0.289075	0.217529	0.167174	0.110724
0.690514	0.834551	0.523678	0.437956	0.406500	0.392182	0.344881	0.246706	0.202758	0.156684	0.107047
0.735393	0.638755	0.576876	0.408298	0.349427	0.404950	0.358203	0.267507	0.209841	0.154059	0.111522
0.563093	0.738087	0.585487	0.550759	0.344345	0.371659	0.344199	0.245528	0.182836	0.154825	0.109153
0.681208	0.771000	0.579583	0.550468	0.343978	0.404567	0.292657	0.269692	0.231081	0.149719	0.112789
0.907842	0.538502	0.440887	0.542385	0.518992	0.448843	0.373869	0.243223	0.201919	0.169102	0.111261
0.899918	0.810087	0.606916	0.477368	0.422593	0.407875	0.347004	0.232888	0.215524	0.160006	0.110406
0.658479	0.659945	0.698101	0.549465	0.385558	0.349584	0.368227	0.255460	0.193830	0.157790	0.109756
0.657240	0.740210	0.494893	0.634071	0.401876	0.386732	0.361631	0.225121	0.194971	0.148444	0.111496
0.833465	0.805590	0.643679	0.431222	0.378528	0.334837	0.273144	0.264708	0.197182	0.142833	0.110829
0.677375	0.563742	0.652080	0.457074	0.451151	0.371525	0.285552	0.263066	0.222687	0.163285	0.108927
0.640813	0.642481	0.613260	0.428567	0.483081	0.420545	0.346751	0.235440	0.226863	0.161313	0.109198
0.762197	0.484143	0.440626	0.597463	0.481341	0.391565	0.284990	0.289206	0.221684	0.151728	0.107290
0.688549	0.758920	0.437645	0.551528	0.520108	0.454269	0.325172	0.233762	0.187983	0.151632	0.107564
0.822337	0.631903	0.676688	0.496338	0.445715	0.430800	0.342853	0.213053	0.209736	0.151421	0.109216
0.612135	0.673693	0.430425	0.545143	0.403661	0.405961	0.296392	0.266950	0.230462	0.143267	0.110562
0.629536	0.671601	0.485282	0.552088	0.394467	0.424726	0.289396	0.273446	0.203791	0.143012	0.108804
0.929394	0.833037	0.589575	0.391851	0.474594	0.327743	0.343586	0.279515	0.228503	0.165865	0.108502
0.817677	0.748513	0.561686	0.454117	0.514236	0.460211	0.307082	0.284126	0.196810	0.161320	0.108236
0.748751	0.716168	0.478623	0.535401	0.391389	0.322579	0.263323	0.273935	0.218538	0.168548	0.110527
0.625019	0.665981	0.508762	0.606177	0.396130	0.375047	0.264024	0.240585	0.220166	0.144081	0.110187
0.921599	0.727604	0.447221	0.541006	0.440339	0.431029	0.339916	0.217873	0.227014	0.145815	0.107714
0.692974	0.679781	0.607385	0.486994	0.395121	0.345052	0.365818	0.236630	0.181813	0.151412	0.107193
0.776957	0.615669	0.610024	0.621795	0.434672	0.327143	0.326846	0.216727	0.223459	0.161834	0.110374
0.932962	0.818985	0.437833	0.618502	0.401550	0.405295	0.291357	0.241127	0.177786	0.162892	0.109375
0.713529	0.733854	0.655166	0.571305	0.350157	0.410418	0.264545	0.270653	0.219377	0.165852	0.109589
0.952269	0.623649	0.484782	0.553512	0.460057	0.345004	0.370893	0.269722	0.186369	0.161921	0.108898
0.763621	0.602273	0.647456	0.446245	0.521740	0.438394	0.313848	0.272892	0.218309	0.155940	0.109691
0.841275	0.545885	0.644626	0.523247	0.507958	0.300536	0.261950	0.292093	0.197201	0.158981	0.112756
0.713891	0.631025	0.552590	0.444477	0.362162	0.352003	0.313252	0.221566	0.220800	0.150939	0.108123
0.668579	0.606034	0.441641	0.461672	0.433610	0.377888	0.337332	0.283312	0.187192	0.162714	0.112637
0.652032	0.784856	0.485289	0.542548	0.494315	0.378133	0.264194	0.268492	0.181664	0.154577	0.109410
0.897812	0.486908	0.559605	0.552978	0.342959	0.416220	0.368040	0.236868	0.209186	0.165360	0.112651
0.607390	0.820842	0.561634	0.528553	0.421661	0.368101	0.311817	0.269816	0.179476	0.155551	0.110573
0.871607	0.643695	0.493676	0.542521	0.355960	0.400752	0.297049	0.270922	0.231949	0.149319	0.108809
0.668297	0.591192	0.587537	0.451222	0.450369	0.442629	0.333858	0.274494	0.223515	0.167490	0.111835
0.685885	0.746488	0.691965	0.454562	0.345814	0.431161	0.359365	0.294961	0.197990	0.159294	0.110792
0.755016	0.701543	0.515292	0.451767	0.398718	0.362324	0.318817	0.291354	0.210729	0.147449	0.111877
0.830460	0.787031	0.669225	0.490393	0.396399	0.399371	0.364523	0.299587	0.212175	0.160682	0.111646
0.740957	0.808077	0.459049	0.615435	0.401726	0.411711	0.353533	0.246331	0.225701	0.144213	0.110870
0.721539	0.485686	0.702741	0.577703	0.478258	0.425837	0.339387	0.291023	0.196603	0.159228	0.113288
0.651518	0.798116	0.655344	0.426141	0.441225	0.391756	0.309961	0.291555	0.211427	0.150396	0.113356
0.562088	0.674542	0.503804	0.398586	0.397499	0.419615	0.254482	0.219022	0.230161	0.154197	0.112089
0.588736	0.578976	0.732589	0.388390	0.404028	0.447834	0.322277	0.276932	0.234109	0.151148	0.112813
0.662500	0.727641	0.533565	0.535914	0.346136	0.388022	0.283686	0.277302	0.194056	0.151679	0.110235
0.651657	0.504825	0.455562	0.494639	0.405679	0.440045	0.364973	0.279696	0.223686	0.163388	0.111586
0.716492	0.645044	0.600105	0.434215	0.545192	0.333368	0.290432	0.288311	0.186634	0.157941	0.110692
0.934735	0.769379	0.445711	0.389392	0.398529	0.433037	0.345048	0.278476	0.188103	0.160160	0.113699
0.660014	0.538495	0.639083	0.499480	0.479851	0.444948	0.311004	0.273906	0.221121	0.163081	0.108269
0.872479	0.638186	0.464125	0.557501	0.441861	0.383945	0.298296	0.295734	0.228017	0.168353	0.109867
0.627768	0.629672	0.475302	0.438296	0.410324	0.356393	0.336207	0.269950	0.200185	0.156811	0.109411
0.664548	0.818290	0.570115	0.537881	0.340003	0.376004	0.373266	0.223024	0.226701	0.162864	0.109911
0.936421	0.663387	0.656638	0.397942	0.360963	0.413595	0.339564	0.291704	0.207123	0.169133	0.110372
0.781958	0.612216	0.716905	0.483261	0.432395	0.421982	0.334821	0.238839	0.188272	0.150438	0.110863
0.720437	0.555610	0.705750	0.506039	0.417897	0.381947	0.366468	0.232079	0.232147	0.170826	0.110146
0.820136	0.581346	0.576844	0.513702	0.508105	0.332696	0.252589	0.237028	0.215320	0.148610	0.107374
0.697109	0.541181	0.642277	0.531232	0.480732	0.406249	0.295130	0.273728	0.201448	0.166890	0.110128
0.801698	0.732065	0.566353	0.625382	0.453324	0.379378	0.362066	0.249298	0.183423	0.146683	0.110494
0.615557	0.831219	0.550226	0.542382	0.359343	0.343578	0.262935	0.286306	0.210407	0.163843	0.111020
0.736143	0.583473	0.487188	0.565375	0.370125	0.405341	0.313226	0.230631	0.198395	0.161004	0.110388
0.545368	0.835163	0.547539	0.427108	0.444420	0.438922	0.317830	0.219226	0.222011	0.148409	0.113361
0.629876	0.836830	0.489563	0.514681	0.476341	0.430732	0.341000	0.268520	0.217866	0.152043	0.107327
0.877052	0.668699	0.628788	0.546266	0.338816	0.354412	0.339688	0.275965	0.207750	0.164654	0.111602
0.734925	0.726816	0.666290	0.515850	0.365997	0.364573	0.308326	0.282173	0.229205	0.145848	0.112120
0.657536	0.820657	0.503984	0.485118	0.400556	0.443852	0.312120	0.269008	0.180181	0.148648	0.109480
0.744681	0.824015	0.720591	0.544069	0.523584	0.343074	0.286525	0.276910	0.208997	0.157882	0.109124
0.796339	0.829983	0.476768	0.393865	0.508437	0.374140	0.342459	0.250835	0.204024	0.166922	0.111012
0.856888	0.517697	0.605371	0.547861	0.478394	0.364715	0.342247	0.243598	0.236185	0.145824	0.111391
0.569056	0.758783	0.579440	0.629438	0.348998	0.313650	0.339534	0.258036	0.210640	0.168566	0.109420
0.655651	0.594148	0.632283	0.563958	0.415178	0.326306	0.335476	0.228628	0.186281	0.155327	0.109733
0.777240	0.739823	0.693862	0.445882	0.417041	0.441803	0.331108	0.290027	0.187335	0.150009	0.109387
0.741885	0.721836	0.620859	0.557812	0.398005	0.368907	0.293391	0.242691	0.212451	0.149787	0.109825
0.589606	0.822464	0.689252	0.459946	0.480108	0.401959	0.334740	0.273157	0.207390	0.148807	0.106943
0.872315	0.663210	0.503096	0.396717	0.525634	0.339578	0.320233	0.287514	0.219733	0.144716	0.111928
0.734075	0.593481	0.716082	0.531375	0.383667	0.392581	0.345668	0.260385	0.227017	0.150043	0.107638
0.916269	0.525795	0.685945	0.621554	0.387981	0.444664	0.289108	0.220194	0.197712	0.161886	0.111339
0.829921	0.832078	0.480440	0.630141	0.364429	0.380952	0.326913	0.265916	0.216672	0.156999	0.110163
0.654729	0.805091	0.704575	0.506759	0.373658	0.441042	0.334511	0.219902	0.198852	0.166402	0.110416
0.736508	0.768698	0.551284	0.441852	0.379758	0.326993	0.363954	0.294140	0.227185	0.152640	0.109378
0.588076	0.498616	0.554027	0.541497	0.379525	0.383811	0.268323	0.228106	0.210550	0.147634	0.110429
0.948026	0.711812	0.496425	0.538400	0.534868	0.307356	0.313391	0.277856	0.209640	0.160354	0.111258
0.599529	0.740278	0.564860	0.438646	0.408600	0.404891	0.325192	0.284891	0.226565	0.163539	0.108396
0.801798	0.731515	0.585432	0.534503	0.526952	0.361282	0.360588	0.255662	0.191876	0.158254	0.111669
0.540321	0.720217	0.489053	0.394140	0.433889	0.400749	0.344041	0.246881	0.192622	0.165535	0.108510
0.760957	0.493086	0.611044	0.437823	0.371103	0.443556	0.322618	0.233563	0.230098	0.151373	0.112742
0.826294	0.737822	0.631851	0.394676	0.402238	0.290648	0.291841	0.218810	0.211428	0.150610	0.109047
0.715579	0.820356	0.564264	0.412688	0.429902	0.294143	0.250329	0.269608	0.201697	0.161206	0.111929
0.816969	0.758028	0.614559	0.400918	0.365607	0.341094	0.299316	0.216456	0.176893	0.147998	0.107862
0.862997	0.616298	0.568435	0.510304	0.530428	0.356214	0.338621	0.262023	0.217396	0.170265	0.110703
0.764030	0.753885	0.644298	0.422441	0.503022	0.367370	0.269800	0.287439	0.215745	0.153727	0.110999
0.844928	0.598097	0.445893	0.451063	0.388184	0.365547	0.322526	0.244967	0.173897	0.141740	0.109124
0.826998	0.691499	0.652892	0.610840	0.339809	0.358071	0.334129	0.245725	0.211568	0.144818	0.111349
0.733594	0.754375	0.507201	0.544254	0.339060	0.379005	0.363225	0.261408	0.225348	0.151625	0.112058
0.646543	0.775568	0.539512	0.617663	0.368585	0.314582	0.355162	0.287463	0.219545	0.165716	0.108879
0.674713	0.690194	0.480314	0.530002	0.477630	0.378585	0.298810	0.225430	0.199286	0.159775	0.108417
0.706257	0.797958	0.645306	0.608188	0.421708	0.325364	0.294319	0.247764	0.203397	0.158141	0.108032
0.918599	0.740012	0.487325	0.406064	0.423039	0.416210	0.307159	0.298574	0.188838	0.160240	0.109683
0.854728	0.524719	0.711117	0.505004	0.487310	0.345198	0.331851	0.283758	0.198472	0.168672	0.110712
0.823230	0.596992	0.505250	0.500192	0.376776	0.338470	0.329125	0.264499	0.181190	0.166097	0.111731
0.797409	0.607724	0.549777	0.462938	0.473543	0.433075	0.357988	0.270332	0.193875	0.155790	0.109153
0.794440	0.485941	0.573594	0.426040	0.474381	0.329818	0.282161	0.288726	0.186052	0.162865	0.109739
0.758589	0.664598	0.542927	0.632344	0.526096	0.416699	0.268370	0.237850	0.214309	0.151317	0.110315
0.805456	0.819892	0.688044	0.494042	0.482600	0.354037	0.321710	0.277351	0.193597	0.145274	0.110732
0.777338	0.815075	0.641551	0.522615	0.493118	0.405783	0.365779	0.245685	0.180695	0.159693	0.107558
0.957431	0.768080	0.594960	0.405363	0.470877	0.350943	0.375471	0.266764	0.198559	0.164448	0.109911
0.728994	0.799465	0.723702	0.608711	0.490256	0.312342	0.280830	0.270114	0.202750	0.149796	0.110263
0.577748	0.740641	0.619886	0.391028	0.371454	0.354749	0.310899	0.298464	0.187987	0.164600	0.111394
0.729164	0.809075	0.467627	0.494763	0.514443	0.395625	0.270045	0.248651	0.184482	0.166016	0.109220
0.541145	0.690656	0.679096	0.541524	0.426617	0.312609	0.339271	0.266870	0.199060	0.158985	0.112310
0.616146	0.676172	0.648039	0.425750	0.451433	0.324518	0.273554	0.278752	0.188682	0.142258	0.108991
0.963316	0.634404	0.603946	0.603396	0.479737	0.427262	0.347625	0.262039	0.202418	0.159166	0.109478
0.552041	0.806573	0.511615	0.565086	0.379790	0.403939	0.281007	0.248793	0.211319	0.164122	0.108023
0.665647	0.793012	0.685855	0.610268	0.360897	0.320771	0.299242	0.294621	0.218707	0.168605	0.109550
0.565206	0.794783	0.566459	0.614787	0.439811	0.422346	0.361560	0.281271	0.188625	0.164615	0.110857
0.739581	0.486430	0.481705	0.618024	0.438208	0.348950	0.295269	0.291754	0.222857	0.141736	0.107904
0.675209	0.505377	0.560549	0.423580	0.493503	0.353646	0.313086	0.292891	0.197977	0.166793	0.108348
0.907607	0.525291	0.526641	0.393800	0.460798	0.348466	0.293780	0.275666	0.212824	0.163828	0.112391
0.791938	0.629928	0.633998	0.486990	0.454463	0.404564	0.328612	0.299776	0.217749	0.155861	0.110201
0.632263	0.500516	0.623330	0.559482	0.472737	0.310947	0.263424	0.235020	0.221693	0.146752	0.109037
0.873131	0.486342	0.468923	0.625679	0.537890	0.428393	0.362853	0.220726	0.206115	0.150304	0.110349
0.856694	0.700128	0.484602	0.598488	0.406913	0.346445	0.363686	0.287097	0.225709	0.141726	0.109323
0.543535	0.557085	0.469806	0.536417	0.440318	0.328180	0.359659	0.256396	0.214702	0.161771	0.112012
0.696641	0.748731	0.622343	0.414302	0.449606	0.344191	0.298777	0.236616	0.176066	0.153625	0.107761
0.819992	0.639551	0.529980	0.600182	0.347492	0.295172	0.252500	0.278503	0.196280	0.158199	0.111704
0.788839	0.639973	0.691455	0.601769	0.436536	0.318812	0.358019	0.287651	0.225324	0.154526	0.108625
0.783559	0.833364	0.558891	0.493034	0.443776	0.332704	0.369876	0.272739	0.185758	0.159549	0.109784
0.954292	0.780390	0.639320	0.540846	0.468656	0.373385	0.348871	0.295766	0.184281	0.155382	0.110528
0.924487	0.584428	0.445425	0.553962	0.476492	0.367312	0.359783	0.282160	0.179434	0.158397	0.110624
0.882037	0.809094	0.692181	0.604124	0.515860	0.371883	0.362214	0.280380	0.187744	0.151039	0.110825
0.788911	0.579224	0.514312	0.457821	0.380067	0.397072	0.359761	0.228831	0.231038	0.149011	0.112676
0.785918	0.610539	0.686912	0.422798	0.521423	0.333787	0.305023	0.250293	0.178858	0.161457	0.109316
0.795815	0.826854	0.614493	0.477056	0.525685	0.412950	0.259934	0.300699	0.204367	0.146018	0.109248
0.890052	0.713767	0.731288	0.613342	0.484170	0.453100	0.263226	0.229825	0.187697	0.152606	0.110820
0.779695	0.821606	0.682782	0.463059	0.374830	0.292402	0.331593	0.237417	0.190309	0.156255	0.107784
0.582753	0.617352	0.552377	0.504994	0.462448	0.433615	0.271393	0.244075	0.219052	0.147005	0.109982
0.581027	0.512009	0.718769	0.587018	0.536041	0.361577	0.365001	0.262684	0.200768	0.146109	0.110782
0.805495	0.692493	0.578209	0.532804	0.376007	0.318110	0.273676	0.292900	0.201697	0.159070	0.108733
0.839859	0.735901	0.634886	0.635789	0.406638	0.384023	0.265367	0.292907	0.229119	0.144065	0.109891
0.663763	0.636930	0.554377	0.389197	0.472434	0.317536	0.274882	0.249359	0.219093	0.168683	0.111464
0.851330	0.630997	0.520056	0.570451	0.501571	0.354409	0.360206	0.285474	0.212853	0.143541	0.105257
0.782601	0.615003	0.641398	0.530454	0.463745	0.430573	0.261003	0.289994	0.229404	0.143665	0.108344
0.929952	0.825691	0.562358	0.591188	0.502212	0.374565	0.339539	0.223526	0.226956	0.150480	0.111391
0.576812	0.802881	0.551945	0.402457	0.360280	0.313711	0.366083	0.232288	0.200480	0.146790	0.109557
0.627226	0.785035	0.720736	0.612435	0.471363	0.318136	0.333731	0.256521	0.190651	0.148631	0.109957
0.632640	0.532869	0.729521	0.542420	0.535501	0.388704	0.301650	0.295787	0.202509	0.152467	0.110352
0.748584	0.562336	0.527469	0.619914	0.504294	0.397910	0.364573	0.287286	0.188147	0.170678	0.108800
0.868748	0.577380	0.556204	0.455236	0.379973	0.428323	0.273639	0.296051	0.215778	0.142960	0.110819
0.800174	0.679427	0.525539	0.502136	0.440450	0.413997	0.308516	0.244244	0.204329	0.149933	0.110502
0.714432	0.739429	0.495486	0.507626	0.399430	0.402049	0.304780	0.284475	0.220487	0.155900	0.110776
0.872495	0.727637	0.724117	0.474091	0.504866	0.387744	0.290864	0.248541	0.210861	0.163443	0.107536
0.648515	0.796967	0.673629	0.569805	0.535349	0.406483	0.331537	0.241690	0.197056	0.148255	0.112431
0.914949	0.540523	0.517649	0.497927	0.479320	0.451949	0.329125	0.239396	0.194088	0.167979	0.109306
0.645464	0.740471	0.583963	0.543874	0.339670	0.377206	0.327602	0.224208	0.185978	0.162161	0.110150
0.806594	0.509672	0.625167	0.624806	0.443386	0.443156	0.314873	0.256669	0.192249	0.167558	0.110711
0.786491	0.619583	0.486255	0.627863	0.520342	0.322312	0.370825	0.262980	0.227267	0.145158	0.112306
0.848338	0.661819	0.640446	0.615725	0.413988	0.369457	0.278512	0.269900	0.191094	0.169892	0.110135
0.560490	0.716496	0.709411	0.559092	0.473222	0.321483	0.332783	0.273738	0.210137	0.167404	0.110856
0.919114	0.495405	0.484042	0.419427	0.408463	0.397683	0.301245	0.269163	0.190834	0.156698	0.106945
0.784710	0.791577	0.462011	0.400686	0.456054	0.417176	0.259398	0.214106	0.207623	0.151105	0.110672
0.826891	0.653390	0.512633	0.432193	0.364965	0.416531	0.373582	0.233289	0.180811	0.166661	0.107033
0.913912	0.763487	0.703743	0.452188	0.368266	0.409501	0.336995	0.280039	0.198161	0.155312	0.110154
0.720411	0.830746	0.582109	0.463784	0.460973	0.399870	0.255691	0.290352	0.192215	0.160946	0.110292
0.542358	0.637084	0.644112	0.580710	0.474367	0.310554	0.324943	0.272809	0.225794	0.144697	0.109713
0.823261	0.537298	0.544424	0.511409	0.406001	0.327642	0.311649	0.230741	0.200557	0.168577	0.109465
0.671634	0.815523	0.634774	0.596091	0.516312	0.334736	0.356442	0.247599	0.201787	0.174155	0.114014
0.958059	0.837160	0.483241	0.484656	0.422381	0.354637	0.295429	0.300505	0.199667	0.148174	0.108107
0.917056	0.807125	0.655516	0.532671	0.370984	0.431871	0.361812	0.280525	0.212085	0.145301	0.110324
0.831982	0.672825	0.719285	0.518072	0.537377	0.347495	0.323995	0.290577	0.197426	0.165084	0.109163
0.858279	0.734761	0.508239	0.553456	0.468829	0.366231	0.332935	0.254248	0.177919	0.146233	0.110840
0.582657	0.610094	0.480605	0.528985	0.402264	0.445975	0.313530	0.252190	0.202293	0.152867	0.112185
0.722724	0.516243	0.615406	0.606987	0.358920	0.363707	0.253750	0.259567	0.186703	0.156954	0.111240
0.827455	0.617805	0.596261	0.407496	0.488270	0.303605	0.311742	0.238883	0.226017	0.167697	0.110691
0.808936	0.640924	0.482775	0.562561	0.374747	0.411711	0.337498	0.284998	0.221956	0.173255	0.111150
0.951155	0.726246	0.709190	0.475770	0.379854	0.313587	0.261437	0.276935	0.217818	0.155034	0.109604
0.878277	0.721419	0.557107	0.537028	0.447407	0.427723	0.272526	0.262658	0.184897	0.165542	0.107557
0.727038	0.629870	0.489929	0.547939	0.427187	0.340766	0.357905	0.262604	0.188433	0.144664	0.108527
0.696877	0.583359	0.574146	0.554603	0.431682	0.395994	0.335985	0.289662	0.224260	0.162334	0.111062
0.797224	0.809478	0.714711	0.610374	0.498443	0.398457	0.363280	0.291026	0.226054	0.161954	0.110701
0.689239	0.507303	0.553582	0.604055	0.473185	0.344175	0.344466	0.241247	0.179244	0.162021	0.111431
0.740674	0.717910	0.525682	0.492863	0.521032	0.348288	0.281343	0.221205	0.187334	0.143431	0.111258
0.826088	0.762376	0.714438	0.632197	0.540160	0.392254	0.298411	0.305628	0.194992	0.151364	0.110694
0.540034	0.521207	0.532729	0.448210	0.476738	0.378475	0.267505	0.264410	0.215449	0.149321	0.108450
0.925975	0.764216	0.724373	0.404857	0.460101	0.324115	0.291325	0.288575	0.192266	0.155744	0.107815
0.923319	0.669206	0.701445	0.411268	0.425612	0.443077	0.336594	0.264322	0.221944	0.171607	0.110527
0.780097	0.504095	0.670322	0.469313	0.479062	0.445688	0.368001	0.235466	0.175494	0.161564	0.106630
0.745126	0.674957	0.620288	0.552272	0.401600	0.309310	0.359427	0.212291	0.209472	0.144721	0.109333
0.623202	0.530610	0.654326	0.559096	0.454167	0.446651	0.300618	0.295270	0.222323	0.155499	0.110291
0.562074	0.817887	0.528559	0.475509	0.521452	0.446370	0.362948	0.277994	0.231399	0.156768	0.106135
0.797093	0.811209	0.461743	0.449333	0.439097	0.393379	0.352431	0.294513	0.204168	0.165967	0.109835
0.791137	0.709509	0.525974	0.410007	0.428485	0.395663	0.296317	0.297377	0.200486	0.163015	0.109279
0.877958	0.528436	0.438995	0.629061	0.493020	0.402234	0.258898	0.237872	0.213572	0.156433	0.111545
0.898620	0.764130	0.595376	0.433478	0.371176	0.449763	0.313835	0.281506	0.219716	0.166159	0.110628
0.544381	0.654889	0.464687	0.561760	0.402811	0.411592	0.358846	0.274818	0.178730	0.158567	0.110753
0.741876	0.662113	0.505624	0.412481	0.471866	0.376881	0.258338	0.278334	0.205683	0.141048	0.109375
0.958063	0.485816	0.450080	0.554996	0.355440	0.328725	0.358941	0.277118	0.208501	0.150827	0.108606
0.635960	0.781357	0.437938	0.495864	0.471320	0.349601	0.319372	0.217125	0.230601	0.144393	0.110223
0.604496	0.599057	0.624122	0.550886	0.409094	0.345066	0.357968	0.217001	0.230621	0.160981	0.109654
0.599084	0.595336	0.601549	0.551762	0.449194	0.356045	0.318000	0.246450	0.225901	0.159217	0.110599
0.633307	0.600934	0.508330	0.546042	0.378531	0.317240	0.267943	0.230553	0.202529	0.169960	0.109901
0.866978	0.591481	0.470546	0.527463	0.400601	0.401654	0.325214	0.221267	0.206256	0.158658	0.111218
0.716548	0.615247	0.616035	0.466546	0.342309	0.347136	0.287463	0.284977	0.193790	0.145588	0.114352
0.589780	0.511598	0.501729	0.555444	0.537495	0.382729	0.363266	0.294617	0.215752	0.149282	0.110043
0.908192	0.715934	0.518167	0.608411	0.377298	0.420154	0.324821	0.266389	0.229285	0.164309	0.112268
0.569243	0.535724	0.600564	0.443541	0.452421	0.314738	0.253945	0.276167	0.218685	0.164112	0.112364
0.606851	0.669460	0.564818	0.398048	0.380552	0.332885	0.300361	0.236660	0.229898	0.160029	0.110609
0.664132	0.833610	0.623744	0.612262	0.457990	0.355788	0.315186	0.247484	0.193840	0.163080	0.111579
0.637871	0.676634	0.676253	0.488539	0.519959	0.407073	0.345614	0.269399	0.227242	0.163004	0.109581
0.627517	0.580878	0.434465	0.523447	0.529150	0.298823	0.314661	0.284236	0.190326	0.163122	0.108820
0.764631	0.677747	0.570943	0.408309	0.513232	0.390661	0.347404	0.233203	0.204753	0.150041	0.113456
0.697894	0.837736	0.654908	0.606207	0.348477	0.438315	0.305509	0.235750	0.195170	0.160959	0.109993
0.811560	0.511306	0.528995	0.540159	0.486216	0.303282	0.336152	0.259720	0.187954	0.152429	0.109143
0.583690	0.618760	0.638725	0.460619	0.481042	0.346874	0.352020	0.299253	0.200414	0.169160	0.109196
0.938847	0.618352	0.655738	0.568532	0.535193	0.396520	0.377658	0.235951	0.194635	0.161036	0.109827
0.908287	0.728289	0.683964	0.468505	0.516865	0.362746	0.332705	0.225692	0.207164	0.163054	0.108532
0.861170	0.726764	0.721024	0.552624	0.413226	0.387554	0.258019	0.258735	0.208707	0.164409	0.111544
0.802282	0.502367	0.504020	0.428675	0.458656	0.380030	0.298620	0.237905	0.227242	0.160496	0.111064
0.609143	0.631412	0.667710	0.493508	0.492398	0.414448	0.369905	0.251632	0.189793	0.156981	0.108303
0.794427	0.748737	0.645064	0.630282	0.355567	0.362519	0.332133	0.267277	0.205664	0.166636	0.109748
0.832825	0.523861	0.485329	0.400543	0.446067	0.444840	0.288301	0.271144	0.215911	0.161733	0.109411
0.909067	0.823766	0.651569	0.460979	0.363308	0.296932	0.278626	0.274361	0.202332	0.162635	0.109954
0.916659	0.715513	0.452721	0.554507	0.377907	0.359525	0.288639	0.290746	0.219796	0.153080	0.111240
0.823391	0.559242	0.692698	0.626574	0.405692	0.410851	0.336461	0.283700	0.228804	0.155249	0.108284
0.866043	0.732674	0.673870	0.464654	0.385403	0.381112	0.284802	0.288872	0.217677	0.169212	0.114278
0.821532	0.584891	0.573322	0.557553	0.532942	0.412965	0.296805	0.293748	0.181106	0.146431	0.110318
0.874240	0.689996	0.572434	0.454961	0.431559	0.401057	0.287462	0.274865	0.230378	0.168190	0.112043
0.611601	0.845170	0.611830	0.532388	0.382080	0.430958	0.287393	0.220757	0.220756	0.155462	0.110417
0.802721	0.705749	0.514694	0.461583	0.415374	0.431285	0.334746	0.266542	0.196629	0.156916	0.109679
0.790047	0.551441	0.519622	0.465228	0.496031	0.451226	0.364280	0.278635	0.223253	0.167320	0.109303
0.672458	0.830049	0.706878	0.568517	0.516476	0.316259	0.336593	0.276479	0.199675	0.157646	0.110408
0.932584	0.768195	0.722260	0.567917	0.515040	0.411626	0.343538	0.262642	0.232025	0.159610	0.113399
0.609118	0.558971	0.569653	0.560428	0.371706	0.356043	0.316899	0.225868	0.216891	0.149418	0.110307
0.784119	0.698282	0.455390	0.435762	0.457425	0.366984	0.273856	0.275514	0.228294	0.169651	0.109185
0.593894	0.720458	0.700579	0.512404	0.519670	0.296004	0.333955	0.224652	0.202279	0.160271	0.107842
0.743608	0.732658	0.514821	0.433925	0.522751	0.415208	0.289117	0.244461	0.190938	0.157196	0.108292
0.920597	0.722076	0.436358	0.633662	0.352241	0.338866	0.349213	0.259231	0.211269	0.162282	0.111733
0.627291	0.704940	0.567784	0.468208	0.438911	0.451925	0.254742	0.254522	0.226638	0.166128	0.112533
0.662702	0.688213	0.506485	0.640898	0.545664	0.459866	0.327778	0.297740	0.199322	0.166449	0.110354
0.597361	0.643854	0.708323	0.502722	0.403584	0.443545	0.341329	0.237760	0.218724	0.169619	0.111197
0.645258	0.734141	0.679924	0.395822	0.473271	0.425099	0.328999	0.268410	0.212683	0.160877	0.109566
0.860839	0.728470	0.714371	0.435248	0.343969	0.417302	0.307357	0.251726	0.235085	0.172272	0.111575
0.789779	0.561174	0.483532	0.457401	0.490252	0.398332	0.309725	0.253647	0.201108	0.163000	0.110786
0.829114	0.574679	0.534844	0.630093	0.476730	0.309279	0.344837	0.255373	0.216830	0.156527	0.111494
0.718939	0.792037	0.722862	0.540793	0.340804	0.384652	0.312716	0.261746	0.206910	0.154618	0.109020
0.853572	0.685271	0.447672	0.546476	0.467215	0.300758	0.329467	0.229089	0.222185	0.165080	0.110799
0.856425	0.526748	0.622762	0.434461	0.516702	0.434226	0.327723	0.287600	0.210232	0.165583	0.112031
0.747351	0.666195	0.614927	0.445878	0.339362	0.355333	0.331743	0.283286	0.203578	0.157290	0.111590
0.577372	0.836329	0.559934	0.546502	0.480739	0.338493	0.371550	0.267650	0.228886	0.165042	0.111131
0.939241	0.569448	0.603012	0.387466	0.528773	0.402324	0.338775	0.263112	0.220703	0.147054	0.108410
0.683511	0.639263	0.612190	0.548444	0.478261	0.336679	0.346776	0.238917	0.213124	0.139682	0.109324
0.829425	0.711413	0.460782	0.608608	0.375567	0.406678	0.277661	0.302238	0.194303	0.159957	0.108791
0.919674	0.690194	0.711756	0.606848	0.467569	0.325303	0.316975	0.254734	0.195058	0.154646	0.107736
0.851808	0.718830	0.704346	0.399955	0.537075	0.458492	0.283737	0.254772	0.231142	0.159703	0.109328
0.803504	0.721361	0.714955	0.452400	0.478268	0.309864	0.293175	0.264459	0.230585	0.160621	0.111226
0.648804	0.709705	0.664821	0.601428	0.464368	0.373227	0.366572	0.269457	0.208963	0.161960	0.110404
0.774677	0.567977	0.729682	0.498930	0.446152	0.326959	0.297826	0.279477	0.214901	0.152736	0.109478
0.782576	0.717139	0.463132	0.455999	0.415774	0.343928	0.349425	0.277219	0.230985	0.148599	0.110813
0.745645	0.630229	0.641595	0.385083	0.377631	0.436181	0.368195	0.294288	0.211156	0.155851	0.112112
0.820405	0.692414	0.612871	0.549826	0.532511	0.296890	0.356704	0.290746	0.203083	0.163136	0.111828
0.959055	0.562470	0.509196	0.446185	0.475301	0.313833	0.313655	0.230214	0.201059	0.142356	0.108128
0.667154	0.738927	0.687843	0.560788	0.528237	0.438515	0.368783	0.251589	0.227096	0.156482	0.111343
0.702677	0.546728	0.468514	0.613693	0.435316	0.457788	0.283349	0.296210	0.214622	0.167036	0.110748
0.640188	0.624362	0.570042	0.528586	0.460273	0.448443	0.265470	0.233292	0.217635	0.165469	0.110784
0.835465	0.573262	0.712535	0.618013	0.502307	0.368514	0.350624	0.296548	0.216334	0.147385	0.109674
0.744209	0.746472	0.449315	0.620620	0.443581	0.320213	0.340781	0.233325	0.190773	0.152763	0.110506
0.757963	0.729018	0.643299	0.538867	0.400507	0.430004	0.257242	0.256807	0.200442	0.154873	0.108792
0.664422	0.648522	0.628412	0.490736	0.360636	0.367495	0.281008	0.243240	0.194860	0.160221	0.111298
0.566844	0.589729	0.681581	0.415697	0.491095	0.435773	0.327449	0.268985	0.195406	0.164882	0.109399
0.898574	0.601791	0.558880	0.631650	0.369133	0.376661	0.330229	0.262388	0.199355	0.149537	0.110246
0.699737	0.636134	0.467628	0.621666	0.481907	0.366150	0.341771	0.234645	0.186163	0.146967	0.110390
0.927502	0.536954	0.489085	0.424392	0.519782	0.323436	0.369188	0.278947	0.191431	0.155326	0.110852
0.764932	0.834323	0.455832	0.454810	0.506242	0.389928	0.258777	0.276506	0.228541	0.158363	0.108241
0.618483	0.577683	0.497088	0.550395	0.418801	0.344268	0.343802	0.273429	0.180705	0.145543	0.111718
0.614698	0.560847	0.434254	0.460955	0.485805	0.401666	0.354517	0.254381	0.229750	0.155555	0.106888
0.548481	0.599372	0.518406	0.602329	0.526435	0.415108	0.353285	0.256589	0.191333	0.152476	0.110422
0.953709	0.801572	0.663934	0.544574	0.480642	0.317362	0.276704	0.207601	0.193088	0.156380	0.109752
0.667628	0.622559	0.589263	0.530767	0.524298	0.305285	0.266047	0.240035	0.213738	0.170902	0.107940
0.788862	0.515645	0.483762	0.623138	0.354851	0.420527	0.296255	0.289121	0.177541	0.157791	0.112912
0.630393	0.761071	0.566675	0.609188	0.536861	0.324394	0.352662	0.254829	0.214339	0.149832	0.107474
0.926822	0.637302	0.588045	0.436510	0.392977	0.360025	0.342701	0.238781	0.193044	0.151926	0.110349
0.581615	0.799020	0.462604	0.597274	0.367335	0.358558	0.326007	0.271086	0.230765	0.144992	0.109281
0.577076	0.798602	0.547212	0.455427	0.463439	0.425317	0.338402	0.279726	0.221743	0.169772	0.110075
0.910041	0.676808	0.650126	0.583491	0.463520	0.338614	0.290258	0.235814	0.215542	0.161567	0.112791
0.937867	0.653606	0.480224	0.529035	0.513266	0.390280	0.272407	0.257489	0.212428	0.162923	0.110862
0.900757	0.744119	0.657351	0.485977	0.512867	0.399119	0.357076	0.275368	0.196716	0.152897	0.107984
0.666862	0.749959	0.725829	0.460903	0.357408	0.390157	0.369028	0.231458	0.186622	0.166086	0.110209
0.748656	0.754786	0.479583	0.427680	0.451937	0.425880	0.254650	0.296495	0.220229	0.162737	0.108786
0.719519	0.709147	0.478608	0.604702	0.406739	0.442451	0.307093	0.252099	0.226518	0.154680	0.110527
0.949947	0.743190	0.525658	0.547148	0.474080	0.390920	0.298824	0.226195	0.202735	0.164290	0.109003
0.709697	0.664947	0.469959	0.550056	0.485067	0.450820	0.307210	0.230526	0.228781	0.145305	0.111560
0.953865	0.591968	0.714382	0.515519	0.470216	0.447638	0.292853	0.287364	0.221112	0.155924	0.112261
0.577159	0.754944	0.694329	0.498356	0.362289	0.409525	0.357308	0.270280	0.191725	0.161105	0.110356
0.853183	0.526954	0.677164	0.589889	0.396993	0.388871	0.277134	0.289473	0.204925	0.161404	0.110887
0.544011	0.537751	0.642998	0.606947	0.421033	0.301408	0.260242	0.238536	0.177822	0.151522	0.108933
0.845711	0.725082	0.709850	0.386288	0.376523	0.326382	0.290012	0.233397	0.226500	0.149453	0.107865
0.805923	0.579730	0.566789	0.625685	0.434277	0.364517	0.335135	0.244033	0.202248	0.162008	0.110588
0.859934	0.622912	0.492276	0.624476	0.433362	0.326474	0.295522	0.291343	0.210276	0.163513	0.111787
0.780003	0.543933	0.556925	0.485023	0.375448	0.431563	0.357348	0.272422	0.181936	0.157647	0.110119
0.846932	0.709680	0.504106	0.484821	0.518452	0.438354	0.295873	0.235121	0.195014	0.155524	0.112607
0.642851	0.798506	0.661130	0.561993	0.370333	0.412787	0.256408	0.292975	0.178400	0.162447	0.110934
0.664940	0.783299	0.593342	0.552833	0.508043	0.381454	0.300126	0.293396	0.216548	0.164684	0.111301
0.851560	0.718849	0.668953	0.570292	0.374916	0.359139	0.327832	0.269077	0.204684	0.148511	0.109168
0.902598	0.774223	0.625137	0.474971	0.522355	0.312203	0.291471	0.300862	0.183859	0.143276	0.108128
0.914470	0.826164	0.594396	0.511863	0.332483	0.403694	0.304076	0.251065	0.205588	0.155450	0.108215
0.615910	0.671962	0.588435	0.555960	0.396548	0.363393	0.266718	0.235841	0.206427	0.161418	0.110861
0.834209	0.696903	0.698189	0.616249	0.479868	0.368246	0.327256	0.266691	0.188464	0.148777	0.111773
0.817915	0.798663	0.632211	0.470337	0.421897	0.336443	0.297667	0.274488	0.221766	0.149428	0.111853
0.668270	0.542150	0.636635	0.410295	0.385419	0.418905	0.330277	0.235799	0.202131	0.147063	0.112729
0.779581	0.601279	0.571625	0.450173	0.491326	0.380100	0.340281	0.238936	0.191543	0.166208	0.110211
0.773778	0.791180	0.527742	0.457722	0.370055	0.345112	0.325032	0.290972	0.197904	0.166077	0.112201
0.858273	0.644467	0.641688	0.567667	0.455199	0.365169	0.326719	0.274723	0.218387	0.152561	0.113077
0.615175	0.574119	0.563655	0.450203	0.486849	0.408528	0.337794	0.236130	0.210083	0.154783	0.109857
0.854928	0.571392	0.631055	0.590325	0.513449	0.435665	0.291504	0.272959	0.231363	0.158360	0.109586
0.658088	0.775454	0.633553	0.473213	0.438955	0.368420	0.317139	0.269805	0.224992	0.160960	0.111230
0.786649	0.808320	0.633867	0.538581	0.343110	0.447719	0.370361	0.263487	0.177267	0.165868	0.111923
0.801244	0.521625	0.501631	0.488253	0.504699	0.381734	0.278801	0.225142	0.212170	0.161985	0.110291
0.567765	0.623580	0.558765	0.472373	0.429680	0.425886	0.260924	0.280632	0.208547	0.153532	0.110316
0.891149	0.551993	0.510714	0.539985	0.467249	0.343093	0.314322	0.257865	0.225847	0.156442	0.109173
0.929203	0.582348	0.594031	0.624976	0.348649	0.395112	0.332250	0.249589	0.206357	0.166987	0.113610
0.664696	0.753752	0.705695	0.406784	0.352282	0.452959	0.315936	0.287802	0.219195	0.153145	0.111624
0.548380	0.562335	0.464892	0.407673	0.433087	0.325939	0.318754	0.214533	0.228951	0.163084	0.111171
0.662722	0.669131	0.467500	0.464226	0.516305	0.348465	0.325529	0.264676	0.201601	0.158621	0.109195
0.799013	0.833946	0.727883	0.565231	0.368070	0.436793	0.307245	0.297252	0.230088	0.167957	0.111019
0.837896	0.803240	0.692117	0.461543	0.490658	0.419267	0.314679	0.289063	0.213006	0.161770	0.108256
0.746849	0.768112	0.512983	0.502891	0.396252	0.409194	0.373328	0.246474	0.186609	0.143969	0.109717
0.546077	0.515222	0.521301	0.611085	0.414547	0.321083	0.320193	0.225366	0.207501	0.164643	0.110318
0.771563	0.712791	0.584808	0.507216	0.445829	0.398719	0.268636	0.284389	0.191573	0.160992	0.110939
0.750385	0.809495	0.597593	0.500932	0.517466	0.396739	0.377738	0.218577	0.187748	0.171724	0.110388
0.914616	0.658376	0.592985	0.437556	0.538642	0.369407	0.291783	0.261698	0.220828	0.168423	0.108044
0.672052	0.699058	0.579103	0.555168	0.485060	0.432669	0.342633	0.264144	0.197671	0.166179	0.110068
0.803338	0.733498	0.505753	0.579357	0.528846	0.329858	0.357706	0.267653	0.186823	0.150976	0.108131
0.636177	0.740471	0.485032	0.624891	0.361828	0.373177	0.264746	0.241920	0.223322	0.162204	0.108243
0.945251	0.671869	0.577261	0.463156	0.403475	0.378316	0.310033	0.250345	0.228893	0.145267	0.109981
0.754361	0.586032	0.587167	0.607600	0.501593	0.400818	0.262766	0.290027	0.213573	0.152107	0.110647
0.916299	0.702523	0.465441	0.464560	0.430364	0.428185	0.272673	0.267746	0.204390	0.153611	0.109150
0.704799	0.591769	0.609898	0.477988	0.425629	0.403407	0.365267	0.291995	0.224091	0.151988	0.111716
0.625044	0.489616	0.705439	0.407729	0.511795	0.393835	0.344636	0.270715	0.198101	0.141059	0.109452
0.572605	0.636216	0.455712	0.606415	0.479828	0.336353	0.342797	0.252280	0.210715	0.159840	0.109807
0.958172	0.789675	0.571151	0.411152	0.521051	0.403146	0.367723	0.270677	0.183136	0.169960	0.112014
0.738829	0.562842	0.643677	0.580763	0.479584	0.344750	0.344183	0.213517	0.219887	0.173149	0.112301
0.635844	0.588496	0.520397	0.595178	0.357242	0.437998	0.270832	0.287173	0.199575	0.154900	0.108803
0.872671	0.807015	0.570261	0.498872	0.434362	0.430890	0.332859	0.268033	0.189962	0.142968	0.109889
0.594542	0.704420	0.502788	0.401545	0.503720	0.337923	0.332540	0.279473	0.183796	0.166925	0.109489
0.778266	0.726854	0.537790	0.562320	0.392752	0.331377	0.341338	0.251497	0.200502	0.150252	0.111206
0.592196	0.557026	0.513827	0.387539	0.483831	0.371680	0.276353	0.256100	0.216488	0.165360	0.110420
0.831803	0.615433	0.616801	0.629046	0.353555	0.408068	0.317555	0.275889	0.178597	0.162333	0.111378
0.609444	0.694765	0.445140	0.469126	0.455396	0.438939	0.321672	0.281283	0.198588	0.169603	0.112736
0.963631	0.731329	0.482176	0.540750	0.506495	0.447481	0.269675	0.295467	0.217419	0.163191	0.110151
0.827581	0.786848	0.530155	0.447361	0.467134	0.420993	0.368310	0.233373	0.177352	0.157422	0.108404
0.762099	0.644153	0.433891	0.393181	0.420679	0.386967	0.257447	0.281097	0.181529	0.165761	0.108084
0.957499	0.714435	0.565514	0.607368	0.401064	0.377287	0.261616	0.234330	0.189058	0.146474	0.109046
0.672413	0.766672	0.718106	0.632487	0.501205	0.308659	0.311950	0.274205	0.226159	0.155901	0.107357
0.656701	0.810422	0.716393	0.569208	0.409237	0.419819	0.312651	0.254231	0.198228	0.161045	0.112088
0.749457	0.686736	0.577444	0.494572	0.419811	0.343045	0.307176	0.255064	0.195584	0.172501	0.110403
0.773909	0.607382	0.446461	0.605141	0.460787	0.403765	0.321998	0.270537	0.209099	0.162525	0.112080
0.931733	0.626739	0.623658	0.531098	0.449718	0.425855	0.326145	0.275648	0.217556	0.160651	0.108244
0.652976	0.736419	0.576000	0.628510	0.463856	0.410483	0.289790	0.307660	0.231559	0.168289	0.111092
0.736210	0.754018	0.521050	0.540806	0.463418	0.297206	0.262294	0.246979	0.227023	0.160638	0.109048
0.622452	0.530037	0.695578	0.537793	0.472495	0.293211	0.354145	0.236815	0.216208	0.152747	0.111197
0.587327	0.831140	0.733815	0.631365	0.502814	0.409308	0.364129	0.252298	0.188369	0.163861	0.108638
0.542569	0.507321	0.735248	0.473755	0.518497	0.334455	0.353323	0.217948	0.202443	0.162372	0.112404
0.931670	0.670223	0.641210	0.445637	0.349809	0.438805	0.253527	0.295949	0.201833	0.152722	0.112926
0.823767	0.605091	0.623894	0.600507	0.504434	0.434745	0.355620	0.285016	0.215400	0.149159	0.109395
0.726437	0.554816	0.450107	0.507678	0.417877	0.368134	0.274807	0.267174	0.222305	0.148133	0.109184
0.851720	0.697292	0.647464	0.410757	0.396644	0.369808	0.269606	0.261872	0.180420	0.161873	0.106588
0.953141	0.589922	0.693101	0.451023	0.458349	0.355063	0.293471	0.244479	0.228917	0.162231	0.111649
0.658972	0.570325	0.651245	0.556347	0.534028	0.422252	0.375573	0.248828	0.211850	0.147264	0.110611
0.757640	0.706981	0.607282	0.440982	0.444990	0.430068	0.340451	0.271455	0.200914	0.170828	0.110854
0.848676	0.752747	0.555286	0.482473	0.451431	0.380925	0.319848	0.294322	0.207444	0.142529	0.109092
0.750270	0.788812	0.697312	0.475054	0.510065	0.310440	0.362855	0.248053	0.194715	0.169984	0.112073
0.756261	0.736061	0.644849	0.508445	0.523360	0.353374	0.337593	0.299375	0.210858	0.158549	0.108870
0.875425	0.614281	0.706446	0.617050	0.521387	0.302570	0.347554	0.231235	0.209555	0.165317	0.110005
0.881785	0.836884	0.711061	0.577210	0.535734	0.343282	0.339306	0.266370	0.227543	0.162296	0.111420
0.827766	0.822409	0.689091	0.417083	0.411192	0.299971	0.283220	0.275566	0.206613	0.167880	0.112197
0.823745	0.706760	0.523486	0.533473	0.522789	0.352617	0.280774	0.263593	0.216162	0.166223	0.112335
0.830484	0.587251	0.556810	0.574911	0.492003	0.374097	0.268828	0.227319	0.183855	0.148356	0.108608
0.813873	0.713018	0.728192	0.595619	0.471319	0.432833	0.359191	0.257260	0.197831	0.161843	0.109282
0.950012	0.569010	0.472548	0.501914	0.457996	0.297545	0.263385	0.273150	0.209720	0.146963	0.108923
0.818107	0.604203	0.589921	0.435403	0.486419	0.377646	0.340000	0.259932	0.219010	0.157879	0.109731
0.952311	0.675747	0.732100	0.480374	0.391817	0.319276	0.364107	0.269204	0.201314	0.167796	0.110059
0.603830	0.726300	0.464289	0.449495	0.519547	0.345156	0.295032	0.254163	0.186367	0.149588	0.110450
0.764356	0.634728	0.589293	0.482724	0.377804	0.421532	0.362297	0.282550	0.216195	0.160297	0.110928
0.805458	0.816243	0.617901	0.482999	0.408034	0.352895	0.319398	0.241061	0.204568	0.161569	0.110996
0.585418	0.715093	0.518607	0.473886	0.358955	0.355338	0.314193	0.251022	0.225832	0.148457	0.110618
0.705016	0.815142	0.544882	0.522357	0.500849	0.452961	0.358565	0.246452	0.212216	0.169781	0.112023
0.801267	0.742317	0.737060	0.504095	0.456540	0.300813	0.309818	0.242578	0.220872	0.171826	0.110515
0.756084	0.798013	0.625888	0.435578	0.376945	0.306344	0.362045	0.233381	0.230467	0.144838	0.109499
0.890236	0.650788	0.660362	0.604790	0.499204	0.400763	0.279951	0.286242	0.196608	0.153611	0.110991
0.584637	0.543366	0.579304	0.611017	0.520300	0.352202	0.293097	0.275262	0.231858	0.156162	0.107626
0.791621	0.580482	0.605931	0.631435	0.486022	0.365665	0.306074	0.249840	0.227639	0.150089	0.111603
0.761996	0.591517	0.565218	0.604642	0.483298	0.365014	0.328609	0.271134	0.208653	0.153991	0.110382
0.939743	0.797268	0.659492	0.601387	0.433694	0.412930	0.356156	0.229340	0.211029	0.163255	0.110498
0.570186	0.698374	0.691895	0.591060	0.497454	0.340198	0.356378	0.298238	0.202412	0.157534	0.107997
0.594204	0.561820	0.451543	0.464863	0.444860	0.435303	0.310277	0.217583	0.194712	0.164666	0.109453
0.699668	0.689803	0.463095	0.618154	0.475931	0.441914	0.299175	0.229152	0.191714	0.155672	0.109973
0.600399	0.728665	0.632091	0.494387	0.482160	0.364378	0.357056	0.233584	0.186474	0.158004	0.109006
0.738628	0.809159	0.605288	0.606664	0.431263	0.414145	0.297914	0.301319	0.190675	0.152696	0.108998
0.902023	0.613356	0.729577	0.568517	0.430494	0.311866	0.273100	0.273889	0.189809	0.153788	0.108045
0.707842	0.728233	0.516265	0.551382	0.420036	0.323482	0.333108	0.254308	0.223978	0.149416	0.111537
0.656832	0.811159	0.631384	0.588379	0.438953	0.319563	0.255041	0.280918	0.207212	0.153596	0.111196
0.704713	0.653326	0.636039	0.578614	0.458690	0.351738	0.282633	0.279278	0.216055	0.149176	0.109261
0.786733	0.604421	0.516426	0.524095	0.475819	0.411727	0.336791	0.232663	0.197747	0.152121	0.106958
0.883467	0.817115	0.708352	0.620505	0.538330	0.402808	0.344659	0.228260	0.221975	0.162932	0.112928
0.746723	0.550050	0.583611	0.432776	0.502639	0.365918	0.363552	0.220532	0.172554	0.140593	0.109710
0.783791	0.792134	0.597015	0.431034	0.400925	0.453298	0.371310	0.258172	0.214839	0.162529	0.109354
0.625443	0.591760	0.597177	0.503194	0.382072	0.399585	0.352521	0.274119	0.219894	0.151642	0.109298
0.670342	0.678770	0.510476	0.493474	0.403950	0.441513	0.279161	0.238125	0.180854	0.162926	0.110921
0.567682	0.648128	0.703766	0.512387	0.489260	0.398278	0.250630	0.242213	0.208838	0.155104	0.109699
0.678105	0.595762	0.616357	0.498252	0.468419	0.386785	0.322140	0.225670	0.213844	0.145867	0.109549
0.870963	0.572744	0.446886	0.539009	0.430272	0.346906	0.330717	0.301307	0.216812	0.164073	0.108683
0.918427	0.767061	0.620122	0.482125	0.513781	0.334956	0.353157	0.269512	0.226480	0.161307	0.110354
0.872320	0.761027	0.520084	0.431303	0.534109	0.379393	0.266013	0.268726	0.227015	0.162699	0.110110
0.646789	0.607683	0.697340	0.388114	0.460427	0.295889	0.284719	0.213227	0.217789	0.156314	0.113513
0.790335	0.587788	0.461230	0.536816	0.450019	0.447898	0.271484	0.237711	0.215307	0.168096	0.111545
0.571277	0.552854	0.613813	0.584773	0.522053	0.376117	0.314819	0.294787	0.210611	0.144133	0.108989
0.664813	0.569317	0.518688	0.395062	0.477033	0.379395	0.331479	0.243482	0.192817	0.151120	0.109174
0.827948	0.607515	0.669916	0.585024	0.428746	0.389060	0.305220	0.249511	0.217461	0.147824	0.110256
0.920918	0.523601	0.559802	0.605398	0.458498	0.449461	0.275447	0.249814	0.204050	0.146104	0.106091
0.645079	0.745750	0.683708	0.519607	0.364122	0.304942	0.332368	0.239681	0.218022	0.164399	0.111754
0.823875	0.776983	0.705741	0.634469	0.406765	0.396450	0.318556	0.292821	0.204839	0.149498	0.110319
0.742803	0.613635	0.583816	0.553588	0.467686	0.394547	0.341660	0.292687	0.186669	0.152582	0.112872
0.564646	0.704454	0.720197	0.484616	0.468967	0.449433	0.366002	0.264492	0.230465	0.154490	0.110698
0.936148	0.547648	0.662707	0.569814	0.402957	0.325204	0.333493	0.253620	0.216275	0.143108	0.107474
0.623673	0.717606	0.514051	0.558922	0.529740	0.450530	0.329040	0.277301	0.201658	0.168055	0.109154
0.675857	0.531767	0.445449	0.539339	0.416218	0.361716	0.334000	0.269854	0.197776	0.156349	0.107965
0.538663	0.782033	0.649872	0.507392	0.494362	0.326401	0.320670	0.231669	0.223447	0.158209	0.107276
0.929415	0.795397	0.660062	0.492474	0.408331	0.434261	0.262946	0.294140	0.229279	0.162821	0.108316
0.931299	0.637897	0.521446	0.419565	0.527194	0.335050	0.345511	0.277729	0.228951	0.165414	0.109839
0.581310	0.522410	0.646206	0.613942	0.486439	0.443391	0.363355	0.260498	0.221762	0.166753	0.111351
0.704832	0.565832	0.557573	0.536678	0.525036	0.422293	0.318337	0.223943	0.224906	0.155086	0.109466
0.689876	0.763719	0.495475	0.627081	0.547348	0.433061	0.325893	0.234437	0.232855	0.168402	0.110152
0.796863	0.569689	0.692111	0.607944	0.468393	0.379952	0.335394	0.289407	0.206207	0.156611	0.112382
0.677363	0.749390	0.659272	0.429968	0.344978	0.378341	0.344701	0.299770	0.218585	0.166275	0.114242
0.616570	0.731218	0.692617	0.573204	0.444755	0.411438	0.337526	0.212123	0.206806	0.157532	0.108917
0.650202	0.712921	0.619925	0.613666	0.447862	0.388524	0.305989	0.278974	0.194970	0.152630	0.109527
0.803121	0.649186	0.611674	0.540077	0.513738	0.357385	0.360737	0.243468	0.211078	0.154354	0.112737
0.830459	0.748397	0.589155	0.427242	0.450114	0.441231	0.288112	0.226218	0.212265	0.163749	0.111747
0.930600	0.687085	0.632031	0.470436	0.515614	0.325845	0.272640	0.279094	0.199795	0.160733	0.111121
0.607308	0.636730	0.674365	0.447100	0.535226	0.394009	0.288150	0.292029	0.211018	0.141042	0.108124
0.923866	0.675045	0.638623	0.535958	0.445325	0.403592	0.371689	0.298255	0.222381	0.165108	0.110930
0.647754	0.755195	0.592244	0.477954	0.513072	0.374527	0.304059	0.241422	0.218611	0.159765	0.112380
0.739940	0.687881	0.575250	0.629381	0.516217	0.336707	0.276670	0.236212	0.219878	0.158150	0.112299
0.836269	0.745639	0.512290	0.527556	0.400317	0.347455	0.271897	0.300601	0.195501	0.169821	0.112042
0.584875	0.825604	0.656241	0.470749	0.478041	0.378956	0.324467	0.262288	0.218986	0.140763	0.107869
0.902746	0.835145	0.602507	0.549810	0.437135	0.346192	0.329072	0.235981	0.226474	0.163056	0.112100
0.577115	0.524084	0.453122	0.496894	0.398506	0.329423	0.293107	0.289874	0.197772	0.152155	0.109721
0.819667	0.788512	0.716880	0.583906	0.404103	0.394225	0.276722	0.245232	0.189995	0.162166	0.110236
0.872014	0.561310	0.714782	0.462445	0.524763	0.395056	0.323567	0.267427	0.219038	0.163448	0.108187
0.622587	0.705859	0.688386	0.569084	0.498791	0.353848	0.301080	0.223475	0.199479	0.148247	0.108507
0.688897	0.843569	0.703537	0.522164	0.374707	0.345133	0.281533	0.296923	0.198565	0.160403	0.108585
0.800030	0.722153	0.496417	0.496410	0.383118	0.417045	0.308759	0.293256	0.188602	0.140657	0.107147
0.911313	0.669846	0.632792	0.416675	0.445575	0.422352	0.262928	0.226149	0.205852	0.164325	0.110252
0.697526	0.555469	0.472686	0.464147	0.336481	0.327979	0.371815	0.288465	0.193282	0.163345	0.108660
0.566219	0.771386	0.724168	0.491627	0.340998	0.399877	0.273770	0.232977	0.227127	0.143211	0.108788
0.889167	0.731061	0.533190	0.557582	0.346978	0.388741	0.344483	0.299724	0.195942	0.159562	0.109022
0.579077	0.548077	0.462671	0.462287	0.397368	0.445925	0.348133	0.269676	0.228012	0.158171	0.108682
0.899460	0.683919	0.429930	0.399299	0.484216	0.332127	0.259242	0.216879	0.208387	0.159558	0.108194
0.593657	0.644097	0.538694	0.435371	0.400778	0.407326	0.309126	0.231229	0.222915	0.162564	0.108586
0.685628	0.731097	0.464457	0.427398	0.477110	0.306148	0.338475	0.285725	0.228884	0.159318	0.107609
0.738509	0.680381	0.631206	0.527120	0.371743	0.371260	0.269694	0.271365	0.198126	0.150797	0.110369
0.920670	0.664428	0.632623	0.500392	0.446729	0.403781	0.292668	0.220251	0.217707	0.155522	0.111034
0.700130	0.830856	0.663793	0.450358	0.498269	0.364481	0.360784	0.240308	0.189154	0.146572	0.109851
0.906540	0.803333	0.479970	0.539202	0.520133	0.352281	0.362391	0.244086	0.194211	0.170878	0.108213
0.877229	0.581193	0.620028	0.508186	0.410755	0.317689	0.329074	0.274725	0.188051	0.153185	0.109688
0.836671	0.513404	0.632401	0.455719	0.396586	0.331410	0.365552	0.240292	0.197806	0.161861	0.111374
0.574152	0.604370	0.610320	0.476950	0.445113	0.435087	0.315196	0.248069	0.220862	0.161655	0.108574
0.732964	0.508945	0.564356	0.457137	0.369715	0.349649	0.287013	0.288271	0.221871	0.151039	0.112102
0.908619	0.489112	0.658995	0.601443	0.353844	0.442440	0.256173	0.221066	0.181717	0.163970	0.109406
0.733716	0.838288	0.663936	0.589871	0.399660	0.382030	0.318809	0.232095	0.193992	0.144880	0.107912
0.837816	0.502397	0.577991	0.413511	0.432715	0.452906	0.366079	0.261267	0.201259	0.149498	0.111141
0.865634	0.571180	0.666289	0.437135	0.464206	0.354602	0.344939	0.276576	0.220584	0.143798	0.109205
0.659860	0.812307	0.639143	0.631126	0.503908	0.391743	0.327740	0.269756	0.195705	0.168109	0.111490
0.718302	0.692326	0.489088	0.541377	0.488769	0.392741	0.345877	0.279601	0.197273	0.162952	0.111167
0.539499	0.827221	0.577411	0.463799	0.373676	0.352017	0.279511	0.251178	0.228469	0.166973	0.111970
0.561552	0.585263	0.482867	0.563459	0.368150	0.425014	0.318200	0.254969	0.221773	0.161915	0.109812
0.787917	0.507643	0.520792	0.422631	0.401186	0.381303	0.287822	0.276377	0.216792	0.159367	0.110100
0.662386	0.722405	0.725269	0.512792	0.521118	0.434277	0.336202	0.250272	0.219511	0.150489	0.110663
0.709206	0.722885	0.567244	0.478509	0.453730	0.389377	0.291057	0.277790	0.205507	0.169157	0.110799
0.706990	0.529930	0.630992	0.568511	0.390405	0.415260	0.360968	0.273690	0.193325	0.147536	0.108697
0.613456	0.817542	0.555833	0.630462	0.464828	0.456837	0.372041	0.301258	0.193892	0.158564	0.110220
0.900443	0.656076	0.597442	0.574636	0.505495	0.401275	0.333654	0.300637	0.229197	0.147855	0.112923
0.884626	0.678760	0.707818	0.508796	0.344671	0.420591	0.273377	0.291961	0.210775	0.159120	0.111222
0.710141	0.605626	0.506743	0.405606	0.369434	0.390860	0.286473	0.238301	0.211011	0.162028	0.108147
0.582846	0.695961	0.694482	0.555864	0.402698	0.330268	0.298057	0.274833	0.231965	0.162205	0.110507
0.542100	0.547746	0.583710	0.607928	0.532619	0.366122	0.341742	0.250565	0.199167	0.160093	0.110426
0.875067	0.574030	0.466233	0.603435	0.400974	0.444078	0.347085	0.278464	0.224328	0.153464	0.109777
0.929573	0.603066	0.629834	0.548656	0.510721	0.329655	0.369803	0.238399	0.182192	0.157207	0.108991
0.825664	0.796002	0.639940	0.543572	0.383265	0.317034	0.304560	0.216427	0.224946	0.164338	0.110043
0.664219	0.660693	0.444670	0.603195	0.411607	0.320205	0.287850	0.223433	0.222635	0.147972	0.110493
0.606193	0.720642	0.606304	0.617808	0.476088	0.394736	0.266239	0.273133	0.223076	0.144539	0.110101
0.902940	0.575509	0.695163	0.610046	0.466157	0.349108	0.263771	0.268979	0.228500	0.142718	0.110525
0.769954	0.704794	0.578936	0.557279	0.444782	0.353116	0.314831	0.292335	0.228852	0.164921	0.110339
0.730394	0.733330	0.664562	0.584931	0.461608	0.342586	0.279351	0.276795	0.212796	0.148518	0.112157
0.660072	0.666919	0.692639	0.463504	0.454762	0.401918	0.340965	0.296711	0.233113	0.164837	0.107732
0.744881	0.550355	0.643838	0.609402	0.392948	0.341468	0.303968	0.294655	0.213585	0.151861	0.109403
0.872629	0.670146	0.700887	0.440717	0.542208	0.390165	0.264883	0.275290	0.209953	0.163687	0.108769
0.939574	0.676557	0.619092	0.609031	0.496109	0.451451	0.267923	0.256218	0.205083	0.168649	0.109376
0.598390	0.659085	0.527778	0.405620	0.471940	0.381347	0.296187	0.272062	0.204708	0.169510	0.109065
0.658391	0.725267	0.519984	0.621628	0.388989	0.440408	0.326655	0.219542	0.201716	0.165328	0.109719
0.799862	0.527956	0.504911	0.457388	0.343583	0.404176	0.358315	0.229358	0.212021	0.149695	0.110191
0.790122	0.504230	0.496015	0.411786	0.463851	0.302688	0.288972	0.245770	0.223133	0.152109	0.113722
0.847133	0.768119	0.546615	0.551216	0.516873	0.437301	0.360405	0.289877	0.209884	0.147751	0.109361
0.939062	0.668747	0.651725	0.425112	0.365845	0.300951	0.367970	0.234026	0.226134	0.148518	0.111998
0.705348	0.564954	0.699026	0.568997	0.487408	0.327623	0.269818	0.244185	0.222440	0.143233	0.110920
0.799873	0.590193	0.609139	0.416586	0.496091	0.372936	0.366199	0.291532	0.182894	0.154112	0.110917
0.717265	0.783534	0.695945	0.594758	0.465160	0.414117	0.249076	0.279239	0.183271	0.157277	0.108271
0.752594	0.808836	0.703122	0.428354	0.528880	0.406437	0.342895	0.263404	0.227923	0.169903	0.114351
0.671981	0.606706	0.482295	0.446132	0.526895	0.427072	0.365423	0.297005	0.214997	0.154721	0.109277
0.779502	0.669903	0.505911	0.600681	0.529559	0.389442	0.366146	0.265199	0.226728	0.150851	0.108836
0.696972	0.783559	0.697593	0.389372	0.460931	0.377570	0.278543	0.290483	0.226914	0.164750	0.110210
0.771176	0.561231	0.595765	0.599502	0.362758	0.402868	0.313126	0.249601	0.215962	0.169343	0.110288
0.575119	0.692226	0.526611	0.387979	0.496202	0.351466	0.308510	0.289758	0.220182	0.149332	0.111469
0.863291	0.488151	0.718177	0.464106	0.515226	0.297418	0.307950	0.223606	0.182495	0.152524	0.110636
0.575912	0.489508	0.647972	0.614749	0.543534	0.373920	0.366999	0.244723	0.190860	0.160468	0.110992
0.723387	0.490309	0.524414	0.499447	0.364469	0.346873	0.312011	0.214207	0.231030	0.164258	0.109887
0.935632	0.734701	0.614256	0.550296	0.481874	0.320643	0.303967	0.217581	0.211635	0.168159	0.109914
0.719887	0.825309	0.493413	0.510104	0.410115	0.421621	0.361467	0.234821	0.221439	0.154489	0.110129
0.610308	0.570934	0.583300	0.435425	0.369873	0.405151	0.279775	0.243482	0.191498	0.159668	0.110006
0.571861	0.660840	0.717370	0.576394	0.516601	0.399967	0.364468	0.257286	0.178776	0.141156	0.109343
0.617837	0.487145	0.610283	0.557426	0.391241	0.420625	0.274688	0.265699	0.218217	0.154574	0.112093
0.709918	0.825921	0.654424	0.545392	0.472137	0.418246	0.324043	0.295155	0.184368	0.140570	0.110394
0.866859	0.549303	0.700941	0.394556	0.515395	0.409136	0.274421	0.222996	0.178378	0.160058	0.112756
0.716135	0.659936	0.677517	0.621940	0.472067	0.427104	0.292225	0.228177	0.207497	0.166815	0.112032
0.919529	0.797739	0.514108	0.549218	0.446239	0.328187	0.374594	0.260228	0.230756	0.164390	0.110899
0.882218	0.672776	0.462637	0.606896	0.398956	0.349369	0.325371	0.250038	0.223242	0.152571	0.111251
0.540445	0.692972	0.638132	0.487903	0.474095	0.437309	0.314136	0.292840	0.222903	0.160287	0.110139
0.679224	0.696479	0.610954	0.473924	0.341760	0.327528	0.354894	0.232906	0.223903	0.145402	0.109670
0.758638	0.653012	0.465503	0.494625	0.500495	0.333321	0.323839	0.230829	0.207916	0.160837	0.111964
0.543784	0.651721	0.708300	0.385969	0.452338	0.379736	0.341597	0.231733	0.181268	0.164118	0.111147
0.571110	0.593382	0.534512	0.417677	0.428055	0.356384	0.335550	0.277916	0.223563	0.168402	0.106779
0.959182	0.510931	0.648551	0.544209	0.485498	0.346045	0.367686	0.241189	0.217871	0.141379	0.111276
0.538632	0.608192	0.459117	0.496995	0.363643	0.413191	0.341525	0.242213	0.226894	0.165468	0.110576
0.587596	0.612921	0.468775	0.508068	0.410227	0.365106	0.327199	0.215146	0.214824	0.144009	0.108590
0.756176	0.597196	0.715860	0.493776	0.523067	0.321442	0.249258	0.238108	0.199664	0.148304	0.111407
0.650114	0.820803	0.696193	0.577974	0.385963	0.416764	0.349127	0.288633	0.184271	0.144686	0.113020
0.903522	0.686478	0.537552	0.432039	0.379029	0.374036	0.365572	0.273473	0.215757	0.161629	0.110278
0.883315	0.515418	0.699538	0.609743	0.533582	0.349669	0.360434	0.276202	0.197874	0.147414	0.110358
0.815757	0.771811	0.509064	0.406188	0.369078	0.427426	0.263567	0.250152	0.227608	0.162234	0.110344
0.698673	0.556715	0.612116	0.591444	0.468799	0.321775	0.283589	0.277566	0.205551	0.169863	0.109531
0.847130	0.520294	0.697246	0.571411	0.427847	0.389241	0.285145	0.215728	0.229919	0.161865	0.110394
0.589107	0.530104	0.519640	0.581029	0.501622	0.450222	0.327180	0.275323	0.223747	0.163633	0.110291
0.538002	0.504009	0.612919	0.601929	0.489798	0.343609	0.317745	0.287319	0.225089	0.146317	0.108950
0.743145	0.751713	0.493501	0.489898	0.515909	0.434023	0.352773	0.256931	0.178389	0.162817	0.113800
0.839574	0.534292	0.595846	0.604945	0.363819	0.340281	0.361896	0.226784	0.195498	0.154950	0.110103
0.910298	0.537285	0.688172	0.462791	0.529586	0.403620	0.337227	0.213890	0.226029	0.154235	0.109774
0.872911	0.792607	0.704567	0.506186	0.461255	0.411783	0.308903	0.237295	0.189104	0.169320	0.109313
0.733469	0.697646	0.535394	0.390473	0.376347	0.399446	0.357461	0.273984	0.228782	0.161969	0.108654
0.620503	0.596703	0.435460	0.439099	0.408720	0.352413	0.370024	0.215487	0.199522	0.162371	0.109461
0.844073	0.707255	0.530924	0.390361	0.446121	0.417250	0.324309	0.218720	0.216498	0.150371	0.110051
0.921202	0.734166	0.591259	0.629928	0.337868	0.434445	0.338279	0.243119	0.193111	0.150901	0.108165
0.882041	0.831560	0.599810	0.542958	0.449320	0.431894	0.281341	0.276992	0.195867	0.157167	0.108133
0.720725	0.768053	0.570288	0.591349	0.468818	0.330153	0.328246	0.244132	0.186169	0.163826	0.111328
0.579500	0.515635	0.508741	0.564312	0.444239	0.352690	0.316081	0.253542	0.195620	0.147006	0.111545
0.950141	0.561874	0.528060	0.560810	0.500538	0.438214	0.316213	0.278952	0.201998	0.141111	0.111721
0.727464	0.815293	0.693575	0.473422	0.399616	0.334102	0.354024	0.265855	0.208498	0.154814	0.110251
0.829078	0.816256	0.578818	0.407852	0.480047	0.398699	0.316425	0.292701	0.186062	0.164394	0.110525
0.735592	0.549093	0.622547	0.467735	0.524022	0.450472	0.338697	0.279960	0.191436	0.161881	0.110108
0.859083	0.693825	0.611317	0.531474	0.474288	0.451926	0.286640	0.254570	0.179428	0.168758	0.108297
0.592652	0.807486	0.500312	0.578681	0.483469	0.428617	0.346030	0.234707	0.196453	0.156630	0.111956
0.888823	0.685384	0.549439	0.437552	0.405933	0.437104	0.364409	0.263567	0.181869	0.145314	0.107386
0.659244	0.594251	0.546200	0.445013	0.495903	0.348713	0.339526	0.268885	0.227588	0.154931	0.114737
0.767894	0.616390	0.496253	0.396069	0.393865	0.311900	0.311283	0.275775	0.202432	0.149375	0.110279
0.544929	0.808006	0.641991	0.462272	0.398764	0.437089	0.376990	0.260109	0.234454	0.154467	0.108344
0.847478	0.548632	0.525287	0.498012	0.521617	0.382835	0.308894	0.292578	0.204679	0.161309	0.110735
0.696257	0.694256	0.638474	0.593264	0.467121	0.375386	0.374453	0.262577	0.190023	0.165396	0.111684
0.913027	0.799076	0.454491	0.546212	0.338178	0.399608	0.310539	0.293900	0.214550	0.150823	0.108830
0.713996	0.708505	0.435001	0.545547	0.446999	0.450044	0.336561	0.267351	0.221566	0.158073	0.108718
0.728978	0.697876	0.561877	0.600426	0.496408	0.413709	0.295230	0.293104	0.206881	0.167078	0.109986
0.590666	0.837666	0.700366	0.558467	0.385046	0.330764	0.352516	0.294600	0.216166	0.160651	0.109766
0.578081	0.598458	0.447037	0.462776	0.453367	0.376086	0.288452	0.213285	0.214579	0.161479	0.111149
0.720950	0.562345	0.521534	0.423311	0.463549	0.349138	0.359420	0.257754	0.187535	0.145362	0.111269
0.804734	0.577352	0.614395	0.433933	0.424907	0.435757	0.299590	0.243387	0.180711	0.144871	0.112395
0.811391	0.514136	0.572703	0.546848	0.482607	0.346015	0.267952	0.301044	0.202958	0.148896	0.109839
0.901459	0.723380	0.516478	0.587432	0.508359	0.339430	0.353588	0.274730	0.234535	0.146358	0.107273
0.545726	0.648371	0.489307	0.463251	0.401674	0.419154	0.326356	0.247554	0.225724	0.146184	0.107991
0.771785	0.520489	0.559372	0.589338	0.508670	0.408658	0.339788	0.285202	0.201500	0.156474	0.112163
0.731271	0.575028	0.639570	0.557287	0.358825	0.427854	0.314428	0.300996	0.236602	0.161500	0.109529
0.748330	0.839425	0.459740	0.624817	0.536830	0.324905	0.343319	0.245050	0.204540	0.143625	0.114272
0.879718	0.543612	0.701951	0.452757	0.430173	0.364425	0.341099	0.269428	0.218317	0.165746	0.110557
0.674772	0.535755	0.612081	0.523972	0.432629	0.292051	0.359611	0.261281	0.208421	0.155850	0.112137
0.648821	0.547615	0.699697	0.437517	0.453771	0.356153	0.352275	0.275656	0.184693	0.165181	0.112560
0.838865	0.564534	0.672425	0.403550	0.497690	0.331729	0.283579	0.276116	0.229744	0.159333	0.110012
0.566317	0.517104	0.476716	0.625195	0.457797	0.317985	0.259976	0.267294	0.226748	0.163156	0.108894
0.550552	0.839589	0.453059	0.460308	0.433254	0.444100	0.350047	0.229017	0.217543	0.157139	0.109982
0.545325	0.633459	0.635040	0.625598	0.357607	0.361836	0.254192	0.231284	0.204730	0.161906	0.110714
0.902463	0.768880	0.604572	0.545435	0.530718	0.397725	0.269828	0.285123	0.206492	0.166728	0.111495
0.655529	0.593283	0.700130	0.420547	0.429792	0.399686	0.295921	0.275099	0.229645	0.162174	0.109092
0.873342	0.483055	0.524460	0.412845	0.360330	0.357701	0.280252	0.281318	0.218168	0.161940	0.112382
0.939786	0.807937	0.454035	0.558225	0.503707	0.387699	0.367109	0.285448	0.180550	0.164765	0.108411
0.914984	0.627371	0.647127	0.606459	0.399487	0.397695	0.251611	0.258671	0.196532	0.151148	0.113700
0.640124	0.763889	0.600544	0.492360	0.401239	0.399057	0.264179	0.253884	0.187778	0.148504	0.110187
0.879799	0.697325	0.671156	0.633988	0.434052	0.376666	0.259319	0.227704	0.182260	0.143304	0.109447
0.746406	0.723210	0.627778	0.612501	0.497048	0.401128	0.360184	0.232498	0.227988	0.160052	0.110527
0.657242	0.523336	0.665556	0.632680	0.404394	0.337961	0.283841	0.226033	0.187107	0.152382	0.109862
0.599347	0.807415	0.725373	0.534091	0.404629	0.412572	0.263682	0.241770	0.185138	0.156473	0.110333
0.822756	0.562114	0.619030	0.567794	0.402178	0.448432	0.333509	0.255416	0.230730	0.169711	0.109395
0.716205	0.766460	0.540110	0.529224	0.526758	0.410371	0.334810	0.296954	0.206221	0.146832	0.110068
0.546383	0.636887	0.558010	0.404009	0.364792	0.321899	0.307156	0.270253	0.215090	0.155781	0.111878
0.778179	0.786971	0.559309	0.595410	0.369687	0.320723	0.311143	0.267774	0.217496	0.164975	0.111914
0.820377	0.567937	0.621304	0.420902	0.402027	0.329314	0.289873	0.277546	0.215461	0.149126	0.112051
0.810258	0.551212	0.558318	0.556820	0.459198	0.338124	0.279887	0.248815	0.184246	0.141007	0.109688
0.623805	0.536690	0.462683	0.472876	0.360004	0.388272	0.251209	0.255913	0.227977	0.150293	0.108687
0.900170	0.561136	0.714837	0.531945	0.508437	0.435778	0.372800	0.270041	0.216345	0.167646	0.108086
0.764413	0.813724	0.606862	0.490048	0.519095	0.402409	0.254017	0.215632	0.225658	0.155747	0.109607
0.836860	0.800998	0.546521	0.581064	0.367687	0.332690	0.359106	0.288534	0.225320	0.154412	0.110570
0.842266	0.695342	0.619760	0.618673	0.428501	0.368721	0.299760	0.236927	0.224273	0.165351	0.109235
0.786996	0.617912	0.514195	0.461856	0.404661	0.446561	0.312100	0.273876	0.216508	0.170994	0.110163
0.854575	0.693985	0.494088	0.395068	0.355648	0.349722	0.364109	0.234036	0.196139	0.163921	0.110326
0.685315	0.705470	0.544642	0.607730	0.468067	0.414545	0.279381	0.248318	0.223883	0.160389	0.112240
0.604886	0.687310	0.621562	0.417787	0.539237	0.381991	0.366728	0.268309	0.230080	0.148326	0.107490
0.776136	0.753247	0.726094	0.612607	0.366936	0.397945	0.350895	0.265762	0.188666	0.151102	0.107276
0.577254	0.577931	0.669239	0.463974	0.335337	0.339831	0.307207	0.269582	0.196153	0.164057	0.108676
0.543254	0.786874	0.612272	0.608806	0.355775	0.306903	0.293847	0.251403	0.206513	0.166131	0.109173
0.755297	0.746843	0.686285	0.512896	0.517237	0.433566	0.288183	0.232270	0.224122	0.156384	0.110722
0.720358	0.763732	0.588352	0.445079	0.408899	0.415246	0.277020	0.254048	0.185426	0.155263	0.109222
0.665514	0.727392	0.474960	0.463273	0.518793	0.362030	0.327308	0.232344	0.184817	0.154538	0.108179
0.749127	0.551703	0.609619	0.546005	0.489717	0.436681	0.303294	0.297453	0.234665	0.151131	0.110945
0.573360	0.618350	0.657053	0.399206	0.464687	0.365505	0.261375	0.277599	0.208061	0.150583	0.108684
0.694530	0.639569	0.646272	0.451308	0.475563	0.306146	0.358739	0.265876	0.188635	0.164384	0.110137
0.960755	0.504801	0.512807	0.421795	0.385447	0.323989	0.307176	0.217413	0.218043	0.146722	0.112031
0.781930	0.638001	0.637456	0.582429	0.347342	0.343637	0.346805	0.294846	0.229967	0.156415	0.111677
0.808758	0.548651	0.688147	0.627369	0.402174	0.373316	0.309673	0.272402	0.224983	0.153875	0.108192
0.669191	0.829134	0.487671	0.595968	0.451420	0.357147	0.302164	0.268604	0.220913	0.159799	0.111014
0.946654	0.720297	0.459759	0.625489	0.411271	0.380144	0.324886	0.252093	0.221684	0.152863	0.109382
0.938576	0.712026	0.624547	0.592511	0.499395	0.390620	0.326826	0.224464	0.180981	0.166789	0.113093
0.810180	0.586258	0.558797	0.499393	0.511182	0.298896	0.322455	0.292244	0.209418	0.141165	0.106887
0.921577	0.696189	0.557558	0.433401	0.449335	0.300869	0.366720	0.273970	0.203138	0.141106	0.109766
0.728975	0.711446	0.497067	0.600216	0.336914	0.361938	0.279481	0.214566	0.226306	0.151054	0.108582
0.803319	0.648828	0.665438	0.383569	0.467797	0.326374	0.289913	0.255688	0.187321	0.161767	0.113402
0.696042	0.570858	0.529690	0.422540	0.378373	0.382547	0.284372	0.282496	0.185978	0.144656	0.110931
0.830589	0.724166	0.649862	0.612652	0.512075	0.428000	0.327747	0.230748	0.187368	0.155210	0.108148
0.684315	0.569503	0.639829	0.558995	0.478938	0.390834	0.313697	0.227372	0.190293	0.160113	0.106166
0.861418	0.763465	0.495188	0.529768	0.536322	0.432922	0.258734	0.244385	0.180390	0.144281	0.109592
0.946111	0.524659	0.605748	0.558456	0.362360	0.360311	0.253822	0.230455	0.196648	0.165818	0.108166
0.817668	0.649010	0.654952	0.579031	0.424708	0.294042	0.330664	0.260457	0.224623	0.167283	0.110867
0.920058	0.670612	0.704187	0.401851	0.512803	0.372877	0.365159	0.278888	0.233145	0.147214	0.114052
0.808873	0.561702	0.525549	0.586456	0.450596	0.417829	0.367474	0.299421	0.219624	0.156446	0.108894
0.817534	0.824091	0.461345	0.585793	0.540353	0.297383	0.335733	0.257672	0.214551	0.142474	0.109825
0.858774	0.508846	0.482800	0.478740	0.341071	0.366383	0.371312	0.284616	0.178525	0.166773	0.110733
0.714175	0.710181	0.584664	0.379269	0.517406	0.376341	0.293717	0.256491	0.186112	0.160280	0.107897
0.734730	0.597267	0.636422	0.607099	0.494103	0.391251	0.267008	0.229785	0.219908	0.158506	0.113126
0.793942	0.822926	0.551418	0.385350	0.448183	0.329822	0.346228	0.244645	0.230024	0.161108	0.111353
0.917439	0.812293	0.566109	0.568378	0.503977	0.449425	0.301543	0.279671	0.181774	0.150491	0.112317
0.933796	0.613998	0.458366	0.608220	0.469019	0.421891	0.304396	0.289770	0.209093	0.152208	0.110964
0.725445	0.580415	0.736013	0.504438	0.467941	0.397947	0.258274	0.251111	0.222194	0.144599	0.111369
0.734106	0.699444	0.666064	0.542988	0.345130	0.314078	0.332397	0.294755	0.221305	0.149746	0.111741
0.941940	0.831797	0.647497	0.400520	0.523176	0.443321	0.292716	0.275621	0.219686	0.143062	0.109920
0.600276	0.709154	0.635045	0.597970	0.521559	0.369871	0.361960	0.272377	0.217674	0.161490	0.109707
0.737023	0.713546	0.644465	0.476016	0.375995	0.435201	0.366138	0.265549	0.214261	0.164072	0.108648
0.897795	0.763876	0.695246	0.551179	0.457604	0.333725	0.301568	0.230120	0.191093	0.141567	0.109830
0.913559	0.659460	0.604653	0.616912	0.372124	0.419113	0.283059	0.267285	0.204204	0.149876	0.111600
0.911256	0.814874	0.564818	0.611336	0.516007	0.419685	0.369332	0.265059	0.226423	0.158342	0.109759
0.605402	0.564890	0.607702	0.612700	0.360387	0.427490	0.296215	0.236552	0.190012	0.160606	0.109881
0.756551	0.813350	0.565088	0.624340	0.540808	0.365643	0.295111	0.275514	0.190299	0.147370	0.109526
0.910205	0.695593	0.726247	0.427184	0.467784	0.446953	0.278740	0.284157	0.225373	0.152945	0.110059
0.608394	0.764155	0.518984	0.456471	0.408135	0.310646	0.266044	0.238419	0.197922	0.169499	0.110837
0.712107	0.822801	0.719210	0.389369	0.431971	0.365921	0.307970	0.301987	0.199661	0.161020	0.113268
0.779337	0.758339	0.535922	0.574622	0.361420	0.306508	0.328809	0.271866	0.198994	0.165075	0.110297
0.749830	0.532069	0.656113	0.554651	0.476064	0.294232	0.276558	0.239024	0.180719	0.145671	0.111484
0.623450	0.815959	0.585468	0.428190	0.533230	0.344493	0.358387	0.243790	0.187255	0.159687	0.109318
0.611839	0.795864	0.696191	0.404554	0.402723	0.418744	0.323396	0.282005	0.227643	0.151245	0.110651
0.645376	0.813093	0.543944	0.563741	0.511283	0.307616	0.341714	0.284675	0.189287	0.164275	0.109525
0.882247	0.709689	0.638290	0.602077	0.437717	0.372480	0.259720	0.214324	0.210901	0.152473	0.109506
0.909777	0.538051	0.690982	0.571502	0.536175	0.425931	0.311212	0.273929	0.193621	0.161754	0.108679
0.670153	0.609653	0.489411	0.536113	0.533394	0.384594	0.329026	0.236031	0.216177	0.152318	0.111502
0.802763	0.680028	0.665697	0.546928	0.435272	0.416524	0.291330	0.240689	0.218402	0.169012	0.112248
0.539310	0.513318	0.536296	0.538577	0.457054	0.393790	0.311332	0.232325	0.197192	0.156192	0.109740
0.896647	0.758923	0.501730	0.602481	0.356915	0.376242	0.323547	0.233087	0.212561	0.159834	0.109846
0.792159	0.665117	0.728819	0.628242	0.475944	0.453884	0.301976	0.230636	0.187057	0.140153	0.110795
0.851126	0.743287	0.526100	0.598709	0.486304	0.303752	0.314752	0.247244	0.200100	0.151389	0.112518
0.737431	0.755083	0.521805	0.564975	0.341054	0.385029	0.364381	0.246702	0.216450	0.152455	0.109527
0.790951	0.824389	0.496014	0.475516	0.499104	0.353239	0.346358	0.280983	0.208834	0.165309	0.111340
0.817549	0.610696	0.579299	0.388390	0.532486	0.351144	0.327629	0.238501	0.185353	0.150657	0.112128
0.853116	0.593791	0.655010	0.502155	0.446114	0.314076	0.292747	0.222528	0.217079	0.159424	0.110291
0.855220	0.733484	0.488218	0.547094	0.541048	0.424141	0.326261	0.235556	0.221423	0.151257	0.111889
0.852615	0.658810	0.667131	0.448931	0.413288	0.293351	0.308826	0.276072	0.216527	0.150799	0.110026
0.617476	0.815521	0.692037	0.516366	0.463079	0.440421	0.336640	0.212120	0.224725	0.157929	0.111116
0.762851	0.530745	0.605273	0.610235	0.520517	0.396896	0.364880	0.292502	0.204585	0.160846	0.110474
0.758402	0.549366	0.724546	0.392612	0.461001	0.347290	0.364260	0.254085	0.220325	0.143719	0.108984
0.575234	0.688619	0.730183	0.534348	0.375900	0.387309	0.358779	0.243172	0.209717	0.147007	0.111231
0.889546	0.516157	0.706946	0.608060	0.504267	0.390471	0.349579	0.299607	0.201815	0.155327	0.110486
0.691857	0.803365	0.718918	0.549929	0.481156	0.437897	0.344513	0.238264	0.234616	0.151757	0.107377
0.651353	0.804884	0.657052	0.482705	0.472353	0.346682	0.329313	0.232936	0.182448	0.154129	0.109735
0.942766	0.838650	0.433821	0.633049	0.464650	0.373194	0.363110	0.256100	0.229604	0.161998	0.109526
0.697097	0.712903	0.499700	0.409092	0.392938	0.380861	0.280479	0.233915	0.185411	0.145251	0.109764
0.916453	0.635942	0.631247	0.598946	0.433620	0.342445	0.360213	0.256524	0.211137	0.143976	0.110146
0.721100	0.749671	0.558330	0.494009	0.451589	0.385425	0.324306	0.272631	0.229093	0.167638	0.108198
0.817104	0.515639	0.473931	0.455344	0.365223	0.407469	0.337018	0.299113	0.198727	0.143340	0.108884
0.950294	0.648327	0.500549	0.619699	0.485216	0.452332	0.309039	0.292693	0.216813	0.154062	0.109743
0.561977	0.692613	0.484678	0.608150	0.504283	0.408512	0.322900	0.280094	0.227306	0.157417	0.110521
0.817422	0.686651	0.677974	0.574059	0.431341	0.433993	0.321159	0.239553	0.217307	0.156695	0.110339
0.654219	0.769514	0.563201	0.439844	0.412735	0.346341	0.321238	0.261137	0.219842	0.165790	0.111866
0.809569	0.694135	0.709612	0.408839	0.416958	0.327799	0.331148	0.228228	0.203580	0.150442	0.107853
0.809578	0.555619	0.623992	0.598547	0.380191	0.313862	0.334161	0.290858	0.221232	0.163032	0.110619
0.605959	0.566426	0.675268	0.578060	0.501731	0.388980	0.286908	0.277122	0.214316	0.156270	0.109222
0.850086	0.488174	0.435297	0.603064	0.408000	0.379987	0.292546	0.276321	0.189007	0.151309	0.110303
0.890846	0.691006	0.713474	0.493813	0.525411	0.359570	0.314688	0.272050	0.226430	0.163237	0.109867
0.893230	0.633820	0.580547	0.489257	0.494628	0.360002	0.358753	0.269038	0.194525	0.168238	0.111433
0.957734	0.816851	0.731275	0.411377	0.351359	0.326055	0.261526	0.257588	0.223318	0.160644	0.110356
0.854200	0.709111	0.638768	0.455834	0.364248	0.352735	0.269459	0.230871	0.212954	0.161806	0.108949
```
