## Supplementary File 3 for "Novel Comparison of Evaluation Metrics for Gene Ontology Classifiers Reveals Drastic Performance Differences": GC_AUCROC.elab

```
# goa_pos:  data/mouseFunc.genego.sc
# goa_neg:  data/mouseFunc.genego.neg.sc
# obo_file: data/go.obo
# ic_file:  (null)
# prop_par: T
# rot_pos:  T
# R:        4
# rseed:    1
# mode:     LIST=go,TH=all,SUMF1=mean,SUMF2=max,SF=AUC3,SIMF=NULL,MINCS=10,GOC=49775
0.000000	0.100011	0.200022	0.300033	0.400000	0.500011	0.600022	0.700033	0.800000	0.900011	0.999978
0.791754	0.847557	0.817534	0.818637	0.751887	0.779080	0.772067	0.678048	0.683462	0.678532	0.644909
0.804987	0.893020	0.936936	0.803770	0.768521	0.838820	0.693767	0.755582	0.683082	0.651893	0.635748
0.973674	0.852367	0.793586	0.738479	0.838809	0.715809	0.797606	0.759580	0.657427	0.694976	0.648855
0.948111	0.909755	0.819784	0.868412	0.854757	0.749984	0.760492	0.741296	0.732360	0.649756	0.619698
0.864944	0.945175	0.893445	0.771058	0.765529	0.740040	0.720682	0.763879	0.692525	0.695821	0.618922
0.808407	0.801809	0.918191	0.762288	0.797101	0.809874	0.740934	0.720682	0.675594	0.685263	0.618159
0.976983	0.908794	0.929810	0.815022	0.846690	0.794729	0.737286	0.772660	0.736751	0.670355	0.640978
0.821950	0.902414	0.873047	0.742374	0.857790	0.786133	0.781795	0.685457	0.686262	0.690293	0.628771
0.889329	0.920297	0.851941	0.784710	0.726828	0.839755	0.762209	0.693835	0.657966	0.643081	0.635836
0.943021	0.896837	0.812294	0.819653	0.822604	0.784897	0.775178	0.713154	0.683889	0.692282	0.622592
0.934532	0.822421	0.846210	0.764430	0.733337	0.737179	0.799658	0.682949	0.688947	0.694937	0.629781
0.823905	0.772621	0.924518	0.888397	0.840394	0.831311	0.794461	0.767341	0.705887	0.662811	0.652264
0.978295	0.964788	0.905819	0.902786	0.788388	0.758165	0.713780	0.717020	0.727634	0.680081	0.630380
0.828700	0.806802	0.839371	0.862345	0.838136	0.786648	0.699944	0.745488	0.699920	0.689586	0.622338
0.906873	0.948546	0.895156	0.796610	0.857979	0.766109	0.710832	0.704523	0.684660	0.663154	0.648543
0.971163	0.862187	0.923776	0.825962	0.788539	0.837938	0.776560	0.771012	0.708657	0.690628	0.634652
0.874708	0.858914	0.831392	0.857074	0.865352	0.804691	0.704527	0.678625	0.687117	0.687211	0.641185
0.806583	0.903032	0.776410	0.746436	0.828931	0.719705	0.751081	0.752194	0.671434	0.692426	0.624311
0.916045	0.870189	0.878476	0.841037	0.773014	0.779508	0.767453	0.742420	0.688043	0.655460	0.653360
0.934254	0.789246	0.843988	0.779273	0.781366	0.794336	0.774987	0.743570	0.678296	0.680912	0.645146
0.978316	0.903683	0.898789	0.795133	0.736615	0.819607	0.740491	0.745379	0.708168	0.689416	0.621238
0.887906	0.859069	0.941041	0.838176	0.726299	0.774222	0.756771	0.684051	0.685877	0.668543	0.644608
0.837380	0.774990	0.832611	0.857542	0.727064	0.800042	0.813200	0.739531	0.688625	0.686524	0.641114
0.815398	0.870010	0.892082	0.837772	0.834970	0.762205	0.790909	0.760020	0.721632	0.643830	0.631808
0.880583	0.869387	0.766858	0.814515	0.790971	0.734173	0.804457	0.709539	0.706962	0.641429	0.641926
0.848686	0.953217	0.871186	0.749302	0.781121	0.774463	0.779834	0.759542	0.668083	0.662893	0.640571
0.945648	0.946691	0.789424	0.809793	0.856082	0.841391	0.715906	0.685704	0.667346	0.689778	0.647879
0.827719	0.911360	0.837345	0.778685	0.744799	0.832921	0.689755	0.705108	0.659280	0.660789	0.623130
0.916128	0.789100	0.813723	0.744079	0.739317	0.825882	0.700500	0.753795	0.717503	0.673289	0.642105
0.851844	0.794580	0.909429	0.796294	0.874714	0.730404	0.782108	0.758759	0.686801	0.656337	0.617870
0.980594	0.891870	0.758103	0.898460	0.792254	0.839666	0.703543	0.677086	0.730191	0.692156	0.647371
0.865077	0.838909	0.832974	0.903116	0.736066	0.786780	0.742517	0.710295	0.711513	0.674150	0.640065
0.879119	0.848741	0.805573	0.841545	0.801755	0.803000	0.780063	0.765869	0.714618	0.696148	0.617937
0.816641	0.845109	0.841122	0.888624	0.800229	0.758764	0.791039	0.699508	0.683217	0.672286	0.637547
0.847582	0.836728	0.790440	0.830239	0.843417	0.710185	0.755094	0.707263	0.725651	0.681516	0.634262
0.880050	0.906819	0.807112	0.834989	0.810184	0.791555	0.764295	0.735278	0.718617	0.681224	0.632662
0.940947	0.903553	0.809132	0.761675	0.872759	0.831152	0.799706	0.737735	0.685875	0.695597	0.640309
0.894281	0.792792	0.897856	0.858299	0.853928	0.743992	0.695678	0.766779	0.664749	0.645411	0.618808
0.921757	0.785655	0.846963	0.761939	0.785578	0.723969	0.794706	0.709557	0.680913	0.649411	0.616954
0.930282	0.822703	0.886680	0.803710	0.768679	0.789599	0.693338	0.679046	0.695469	0.694955	0.622325
0.814882	0.822103	0.918495	0.792598	0.791100	0.718629	0.774401	0.737671	0.727980	0.667788	0.644317
0.845251	0.903929	0.817095	0.902883	0.774111	0.716214	0.738448	0.750522	0.664349	0.663343	0.627458
0.877204	0.910414	0.861979	0.809907	0.804562	0.733507	0.786520	0.708112	0.720724	0.661824	0.641317
0.896599	0.937283	0.824483	0.891718	0.790721	0.774017	0.707743	0.676870	0.691039	0.654948	0.650018
0.954764	0.937458	0.861582	0.839492	0.836933	0.726007	0.751035	0.730525	0.692365	0.658636	0.643839
0.812639	0.889064	0.935969	0.856603	0.780292	0.731077	0.752455	0.682705	0.712936	0.639332	0.644493
0.800873	0.856732	0.780461	0.904222	0.864470	0.727625	0.735549	0.759386	0.683096	0.690402	0.620768
0.982397	0.931494	0.814217	0.820846	0.746171	0.761909	0.804159	0.725531	0.708547	0.678721	0.637905
0.912204	0.913433	0.896660	0.755299	0.854627	0.752384	0.804433	0.746755	0.684917	0.651240	0.639411
0.967150	0.820179	0.807231	0.889100	0.793514	0.770619	0.756346	0.755873	0.727560	0.682385	0.620594
0.851092	0.827306	0.773218	0.763818	0.803772	0.795521	0.695588	0.710303	0.682883	0.658525	0.643537
0.808735	0.859726	0.877977	0.784359	0.867115	0.794113	0.793178	0.679705	0.656464	0.678997	0.633061
0.946395	0.959735	0.937896	0.767339	0.799221	0.831663	0.798165	0.733460	0.738359	0.653564	0.617504
0.892730	0.901450	0.935239	0.776172	0.790441	0.749266	0.733803	0.727100	0.661007	0.673417	0.645864
0.905496	0.888604	0.769273	0.850996	0.758178	0.813272	0.776068	0.736502	0.710119	0.654059	0.652244
0.869304	0.944857	0.868435	0.747000	0.860566	0.781499	0.755050	0.677999	0.670841	0.673972	0.626392
0.842875	0.896429	0.774020	0.751886	0.758456	0.710235	0.769337	0.707830	0.719617	0.641644	0.647759
0.905977	0.858131	0.920945	0.837209	0.806980	0.743065	0.779247	0.748333	0.694274	0.643377	0.629442
0.823743	0.888349	0.887592	0.874255	0.845952	0.786694	0.776734	0.770892	0.720487	0.642186	0.643472
0.811091	0.955742	0.833629	0.812145	0.757323	0.841648	0.785978	0.719388	0.718942	0.676089	0.651457
0.987959	0.944960	0.848917	0.822537	0.837775	0.734765	0.742288	0.743076	0.715706	0.646507	0.650374
0.825587	0.906235	0.775726	0.792186	0.830512	0.734004	0.765947	0.725620	0.696687	0.642174	0.652560
0.961021	0.893163	0.909658	0.742376	0.874686	0.723938	0.716813	0.760173	0.730215	0.657382	0.645119
0.813021	0.790004	0.828561	0.839603	0.780948	0.720487	0.768924	0.697461	0.689025	0.679057	0.631323
0.975640	0.887235	0.777193	0.816416	0.830589	0.744932	0.770355	0.750437	0.731428	0.681940	0.638935
0.846474	0.881071	0.863657	0.850535	0.838972	0.830307	0.714332	0.730602	0.672436	0.656076	0.616310
0.905874	0.943450	0.800571	0.822802	0.802980	0.798699	0.779375	0.775910	0.683335	0.661622	0.652682
0.854296	0.875735	0.895069	0.854617	0.816745	0.763967	0.697538	0.745317	0.681830	0.664728	0.645693
0.810010	0.959764	0.819683	0.769814	0.759568	0.773035	0.803269	0.772374	0.728372	0.669067	0.633459
0.874667	0.868699	0.778494	0.779880	0.759775	0.737328	0.800863	0.731535	0.703636	0.669705	0.644683
0.978130	0.942097	0.798440	0.854844	0.753942	0.713035	0.809418	0.692054	0.730171	0.669028	0.648390
0.878456	0.771330	0.887458	0.855309	0.818260	0.748612	0.712510	0.701434	0.705258	0.647525	0.650927
0.852895	0.853875	0.906119	0.826141	0.855306	0.806477	0.801703	0.770659	0.696622	0.690927	0.632807
0.852970	0.916601	0.851049	0.825734	0.860520	0.742492	0.774735	0.703075	0.697053	0.648167	0.624494
0.961073	0.958114	0.830481	0.770532	0.793247	0.809051	0.715693	0.749783	0.692947	0.685369	0.629535
0.974943	0.810815	0.862264	0.849799	0.815444	0.711856	0.796126	0.681083	0.673183	0.639482	0.646527
0.971354	0.921603	0.934008	0.769707	0.813089	0.805993	0.755395	0.740348	0.658904	0.642780	0.645220
0.869523	0.805132	0.915807	0.811809	0.753701	0.753199	0.762084	0.694895	0.717703	0.658941	0.624013
0.788707	0.876735	0.923620	0.862431	0.769842	0.768744	0.706970	0.742683	0.713753	0.662974	0.637744
0.941562	0.831224	0.814610	0.866217	0.830766	0.744811	0.769580	0.770254	0.734300	0.677832	0.643427
0.872890	0.783069	0.846590	0.753080	0.793575	0.775516	0.809594	0.754954	0.662835	0.648743	0.622084
0.859611	0.902546	0.870262	0.833284	0.784484	0.835013	0.771517	0.720514	0.711263	0.642844	0.622714
0.833005	0.863406	0.796128	0.760164	0.858242	0.728595	0.719404	0.730792	0.673340	0.690940	0.649732
0.861119	0.944877	0.810176	0.825181	0.743138	0.790638	0.798176	0.742017	0.720783	0.682817	0.634851
0.931851	0.816358	0.854928	0.799742	0.771134	0.726302	0.777455	0.702712	0.701131	0.652224	0.644509
0.979291	0.852888	0.895420	0.810426	0.830434	0.778801	0.718410	0.758544	0.729953	0.649064	0.625779
0.902544	0.925631	0.854564	0.763465	0.782735	0.727792	0.798824	0.681830	0.729268	0.682865	0.618387
0.942928	0.942406	0.802276	0.826844	0.766954	0.835628	0.800603	0.698759	0.700238	0.685998	0.624579
0.805253	0.845948	0.815569	0.837833	0.803423	0.721661	0.792943	0.758289	0.683284	0.653264	0.646475
0.833263	0.953994	0.912240	0.790669	0.742280	0.745558	0.797835	0.740341	0.724968	0.672846	0.617166
0.868522	0.896638	0.825998	0.842602	0.867845	0.736029	0.803619	0.739177	0.681048	0.642044	0.631758
0.916909	0.848845	0.838285	0.817924	0.822965	0.755598	0.739721	0.678792	0.688967	0.657661	0.648643
0.946481	0.770284	0.818796	0.891766	0.828171	0.770296	0.705613	0.759042	0.733420	0.660789	0.641597
0.921132	0.864884	0.870179	0.872071	0.796309	0.788095	0.742868	0.741970	0.713348	0.661673	0.647363
0.786993	0.836016	0.806114	0.906806	0.865449	0.805482	0.713779	0.748610	0.731272	0.676996	0.618729
0.878940	0.948567	0.768558	0.903926	0.726312	0.829826	0.698537	0.706016	0.665413	0.662519	0.628798
0.841358	0.868428	0.826204	0.783915	0.760852	0.819719	0.802066	0.726016	0.700434	0.697276	0.618897
0.795523	0.959231	0.828542	0.747794	0.808529	0.775403	0.705225	0.689736	0.697259	0.673246	0.643504
0.936797	0.791587	0.766691	0.853832	0.842125	0.716489	0.719323	0.697997	0.676649	0.651769	0.642991
0.797077	0.828957	0.861777	0.836459	0.800362	0.840303	0.695609	0.680986	0.723480	0.693770	0.624698
0.854847	0.834122	0.884136	0.796809	0.771893	0.827127	0.800765	0.714183	0.695219	0.675416	0.626656
0.914684	0.808032	0.851753	0.829298	0.763248	0.757047	0.702617	0.717582	0.727221	0.647238	0.619284
0.925979	0.885827	0.804341	0.884433	0.723806	0.729414	0.749136	0.700882	0.693176	0.659998	0.642653
0.920271	0.909030	0.921268	0.835511	0.736215	0.724166	0.752430	0.727489	0.707520	0.660601	0.627661
0.984643	0.904205	0.764582	0.797842	0.821319	0.809553	0.765082	0.702480	0.725363	0.665807	0.647356
0.859620	0.941317	0.768939	0.814452	0.792860	0.729836	0.775409	0.764489	0.725978	0.643552	0.618662
0.940279	0.870974	0.861055	0.836789	0.809165	0.785846	0.791384	0.761193	0.669029	0.690043	0.641503
0.957989	0.873237	0.825959	0.852478	0.771462	0.737657	0.778959	0.720393	0.687130	0.683607	0.617095
0.806156	0.914315	0.781444	0.804104	0.744368	0.840418	0.732943	0.716311	0.656194	0.664685	0.640921
0.921490	0.926416	0.850092	0.810468	0.781672	0.735962	0.761931	0.748254	0.670569	0.651880	0.631122
0.877827	0.935637	0.911469	0.784109	0.832899	0.717638	0.781625	0.769975	0.661529	0.649144	0.650975
0.897395	0.831823	0.863094	0.872833	0.867902	0.755500	0.792607	0.716155	0.707697	0.672972	0.646073
0.824378	0.803672	0.862371	0.846095	0.755745	0.812607	0.748398	0.699610	0.670175	0.644409	0.650356
0.856102	0.959525	0.808971	0.902904	0.775329	0.808369	0.786406	0.746853	0.708751	0.636491	0.634974
0.857641	0.940104	0.937397	0.852142	0.741488	0.827037	0.760031	0.729879	0.731356	0.671692	0.629050
0.825134	0.878555	0.787968	0.830731	0.745974	0.719634	0.765038	0.681283	0.695432	0.664085	0.623936
0.981569	0.914472	0.800271	0.758256	0.834197	0.830577	0.757741	0.708680	0.688860	0.692309	0.650492
0.972250	0.782788	0.901739	0.898491	0.746379	0.770732	0.722179	0.716649	0.724707	0.671393	0.622756
0.846641	0.873816	0.837261	0.757687	0.795342	0.832179	0.746650	0.751965	0.694434	0.683768	0.630065
0.992568	0.901540	0.874291	0.835505	0.789658	0.763157	0.792474	0.753386	0.731466	0.662372	0.644426
0.786812	0.828685	0.906006	0.819463	0.853820	0.730245	0.698620	0.714181	0.719290	0.645905	0.653294
0.996313	0.770977	0.834701	0.872475	0.761070	0.724110	0.728834	0.727147	0.660569	0.672372	0.628767
0.845588	0.967511	0.909641	0.888786	0.766828	0.740351	0.732990	0.697489	0.718101	0.675419	0.630279
0.931762	0.950096	0.916889	0.892624	0.791200	0.734418	0.747695	0.720604	0.685863	0.641096	0.632346
0.984237	0.940011	0.884728	0.758712	0.868566	0.776295	0.761086	0.742720	0.731421	0.657830	0.649520
0.925513	0.835238	0.810936	0.854678	0.789892	0.722522	0.768927	0.728342	0.701552	0.639025	0.645365
0.823099	0.783840	0.827563	0.773655	0.792632	0.808244	0.806689	0.722611	0.670298	0.688813	0.621544
0.930272	0.950247	0.854521	0.825820	0.832888	0.759649	0.732734	0.700030	0.712462	0.672787	0.644530
0.893108	0.923301	0.866666	0.873466	0.824351	0.738609	0.791113	0.693775	0.679121	0.668140	0.632302
0.921675	0.847027	0.882711	0.856771	0.779120	0.745778	0.752127	0.730731	0.704103	0.656257	0.641569
0.865813	0.846926	0.775220	0.793183	0.869816	0.809687	0.770762	0.699031	0.672532	0.692154	0.654011
0.891146	0.844195	0.819303	0.759592	0.766692	0.724432	0.742038	0.733145	0.734383	0.671296	0.639550
0.821914	0.894066	0.782857	0.855394	0.830512	0.794778	0.743786	0.728201	0.736362	0.697705	0.627867
0.852797	0.957735	0.792782	0.858801	0.762502	0.713712	0.802107	0.695586	0.728419	0.679426	0.646487
0.986762	0.883328	0.774708	0.746185	0.735799	0.713263	0.711082	0.692432	0.735983	0.689265	0.622686
0.810390	0.893317	0.782174	0.844421	0.786490	0.738106	0.799683	0.760496	0.720304	0.668052	0.623234
0.954930	0.966435	0.836164	0.757679	0.779282	0.821173	0.746738	0.692717	0.679088	0.663551	0.637168
0.857421	0.853538	0.875965	0.905352	0.846372	0.833715	0.754351	0.719608	0.706710	0.664214	0.631494
0.801464	0.950098	0.790554	0.775519	0.828032	0.792054	0.779328	0.709243	0.721819	0.653645	0.640818
0.920524	0.814881	0.779749	0.761763	0.831298	0.714155	0.709720	0.766284	0.667633	0.678302	0.632483
0.939454	0.850077	0.837328	0.767714	0.791707	0.813340	0.747609	0.760900	0.720853	0.671303	0.631240
0.828652	0.958608	0.767676	0.815673	0.834472	0.745549	0.806367	0.731821	0.690491	0.658578	0.616980
0.951474	0.964788	0.755441	0.886662	0.847030	0.739475	0.752894	0.687580	0.725114	0.644607	0.617569
0.805138	0.932379	0.814125	0.752435	0.740227	0.826717	0.761905	0.693389	0.666859	0.651024	0.646389
0.921100	0.944572	0.909772	0.863616	0.846036	0.765826	0.745398	0.762922	0.672698	0.655304	0.652728
0.918933	0.872774	0.792483	0.847060	0.853958	0.826766	0.790763	0.677950	0.692150	0.639834	0.643084
0.925594	0.849340	0.758504	0.892939	0.821865	0.716437	0.804685	0.750030	0.733503	0.646914	0.624967
0.903403	0.907989	0.792696	0.786879	0.760666	0.774563	0.696279	0.742487	0.731950	0.677377	0.648155
0.996351	0.880273	0.844485	0.854200	0.727394	0.784833	0.720999	0.705236	0.688256	0.669451	0.644777
0.823181	0.776022	0.763811	0.857926	0.782223	0.769840	0.764027	0.710156	0.685857	0.684708	0.648417
0.925652	0.828396	0.828787	0.860610	0.791696	0.749960	0.803223	0.748500	0.700084	0.679018	0.615435
0.831794	0.961445	0.873477	0.817161	0.728220	0.760541	0.758902	0.748827	0.730153	0.644802	0.634026
0.933463	0.799344	0.805677	0.774453	0.832911	0.751249	0.771747	0.744295	0.667466	0.649670	0.619362
0.962792	0.947596	0.844506	0.824651	0.776338	0.837744	0.765805	0.761532	0.668310	0.689577	0.643234
0.822286	0.838811	0.898579	0.771101	0.846162	0.711839	0.730077	0.707396	0.673797	0.682543	0.652279
0.994640	0.948430	0.841766	0.774688	0.795571	0.740000	0.794243	0.721645	0.712871	0.660122	0.624754
0.949437	0.795281	0.918544	0.837601	0.736586	0.792572	0.765452	0.746340	0.706236	0.691819	0.632615
0.998872	0.860677	0.928143	0.795482	0.847722	0.827515	0.767085	0.692065	0.655216	0.676106	0.630613
0.996582	0.963421	0.763540	0.749477	0.738558	0.813783	0.756057	0.769635	0.681800	0.657710	0.650178
0.862211	0.837133	0.790061	0.871953	0.741953	0.719336	0.790525	0.690440	0.721396	0.688288	0.650460
0.966401	0.943429	0.912967	0.837979	0.867704	0.738820	0.777748	0.752478	0.729104	0.682486	0.633456
0.906324	0.791367	0.914147	0.784077	0.803068	0.829603	0.795345	0.749781	0.700053	0.690108	0.629266
0.854305	0.865745	0.885905	0.789709	0.840621	0.724329	0.733299	0.731817	0.669146	0.641854	0.651964
0.894142	0.805535	0.929807	0.763670	0.789331	0.820557	0.771717	0.685590	0.702845	0.688596	0.624821
0.937765	0.803297	0.911494	0.758482	0.790693	0.841796	0.750035	0.724651	0.695487	0.694328	0.630562
0.826547	0.791820	0.755883	0.821745	0.754158	0.795999	0.713817	0.680342	0.657315	0.638759	0.653432
0.917641	0.782022	0.846325	0.798243	0.820482	0.780302	0.789308	0.710446	0.685385	0.698201	0.635855
0.992845	0.901624	0.895297	0.766262	0.816651	0.737266	0.724157	0.751815	0.732573	0.657478	0.645678
0.812571	0.780276	0.758727	0.813235	0.764453	0.775041	0.750347	0.758227	0.676268	0.696226	0.651935
0.823527	0.849374	0.889308	0.844891	0.821001	0.757753	0.710085	0.713105	0.669645	0.688030	0.652331
0.868360	0.803817	0.881726	0.814938	0.808147	0.833575	0.775448	0.691308	0.725491	0.684737	0.628031
0.823466	0.783126	0.826627	0.806270	0.828143	0.710864	0.694232	0.728660	0.703172	0.671622	0.645025
0.801048	0.827269	0.926349	0.824612	0.869908	0.713986	0.768884	0.729358	0.685814	0.644826	0.650350
0.996937	0.879803	0.852091	0.789881	0.747823	0.768386	0.799792	0.769502	0.727910	0.652696	0.638998
0.855737	0.962606	0.830640	0.875332	0.801681	0.803937	0.713263	0.757892	0.719324	0.644660	0.630504
0.835900	0.788160	0.937778	0.891360	0.770853	0.841077	0.760295	0.759913	0.732772	0.655463	0.648164
0.790419	0.838283	0.806336	0.760010	0.851080	0.738592	0.753197	0.724089	0.672897	0.693715	0.624542
0.849126	0.865120	0.875504	0.864807	0.755761	0.723427	0.786796	0.755559	0.724482	0.653255	0.631437
0.791783	0.850446	0.804054	0.753255	0.868246	0.718248	0.793257	0.769903	0.697726	0.670139	0.623107
0.994051	0.950094	0.925743	0.785855	0.873848	0.829155	0.779766	0.726673	0.717326	0.694022	0.647990
0.846809	0.838703	0.846348	0.741295	0.841446	0.716504	0.729745	0.777801	0.662717	0.651275	0.618728
0.905991	0.809174	0.930961	0.756819	0.820853	0.795008	0.807122	0.720550	0.697612	0.676214	0.627702
0.799856	0.768906	0.903709	0.811155	0.790389	0.744708	0.799790	0.717634	0.699079	0.694660	0.620016
0.858211	0.892418	0.833860	0.760434	0.835221	0.753557	0.762075	0.752758	0.721168	0.688699	0.625764
0.833607	0.869173	0.922852	0.906901	0.856425	0.809862	0.799825	0.732868	0.722047	0.693986	0.649341
0.915226	0.842066	0.931356	0.849819	0.789090	0.815415	0.745200	0.759545	0.678062	0.688312	0.647629
0.889635	0.965569	0.901206	0.754067	0.829642	0.843224	0.756512	0.692874	0.721373	0.693708	0.650648
0.979340	0.890089	0.820466	0.795524	0.808113	0.807665	0.718904	0.743973	0.707797	0.636695	0.638728
0.929294	0.918086	0.783464	0.885250	0.864602	0.775483	0.788041	0.698655	0.722532	0.665812	0.623303
0.953048	0.910619	0.788441	0.785743	0.795588	0.804313	0.775497	0.729144	0.697517	0.665199	0.637929
0.859371	0.769801	0.843167	0.830755	0.858941	0.797949	0.779004	0.772927	0.719293	0.681626	0.644782
0.874369	0.876562	0.905281	0.883065	0.829367	0.728516	0.696088	0.706551	0.683320	0.685697	0.631981
0.814756	0.864809	0.759644	0.843045	0.792522	0.786397	0.708218	0.720523	0.679483	0.675033	0.652302
0.915683	0.770530	0.848604	0.836231	0.765487	0.744756	0.728043	0.692576	0.679455	0.684699	0.647602
0.941254	0.855708	0.792286	0.807554	0.864156	0.782893	0.739771	0.714569	0.713712	0.667607	0.627738
0.986378	0.774046	0.875604	0.751275	0.778571	0.835281	0.727392	0.760443	0.718026	0.689900	0.638904
0.958335	0.844781	0.936516	0.866567	0.804219	0.793532	0.710091	0.704085	0.707695	0.655478	0.651379
0.953120	0.817630	0.893505	0.783629	0.842622	0.805348	0.739224	0.692690	0.714641	0.667044	0.653657
0.839474	0.870986	0.934360	0.800222	0.727406	0.845458	0.771498	0.675847	0.707497	0.662826	0.649979
0.969466	0.888453	0.777010	0.825700	0.851577	0.766794	0.698793	0.712581	0.691855	0.692502	0.625748
0.914479	0.905994	0.780483	0.769922	0.818980	0.712372	0.751078	0.767864	0.691566	0.694528	0.646554
0.805158	0.872765	0.835948	0.813415	0.855584	0.729486	0.806706	0.755742	0.733193	0.664516	0.636955
0.785875	0.966677	0.815293	0.824960	0.752543	0.783343	0.767003	0.731734	0.688702	0.636713	0.643425
0.786822	0.830681	0.892438	0.859903	0.798619	0.786597	0.714230	0.675444	0.710647	0.682213	0.626563
0.927919	0.788020	0.884018	0.820914	0.840552	0.805851	0.736773	0.767320	0.666147	0.640929	0.634955
0.889303	0.787896	0.885030	0.792254	0.744520	0.818728	0.704191	0.719171	0.714265	0.679326	0.623253
0.798769	0.884778	0.929694	0.866373	0.771267	0.716293	0.771685	0.751649	0.672138	0.684786	0.651836
0.956281	0.884830	0.911706	0.816633	0.757088	0.792659	0.790595	0.683734	0.678720	0.671850	0.629334
0.838303	0.901666	0.874310	0.741545	0.773029	0.833942	0.779951	0.740071	0.728337	0.695083	0.623171
0.853085	0.776550	0.921522	0.847740	0.845269	0.814722	0.746930	0.745385	0.719465	0.679161	0.641586
0.958184	0.965880	0.846486	0.872350	0.766643	0.808722	0.744279	0.692173	0.712030	0.644617	0.620392
0.984943	0.862668	0.790413	0.832584	0.816305	0.829458	0.755645	0.755494	0.702912	0.668112	0.620198
0.888987	0.813773	0.846061	0.809485	0.762632	0.838332	0.707140	0.693102	0.697947	0.671274	0.631832
0.854021	0.912774	0.930376	0.907247	0.742965	0.843861	0.764406	0.702271	0.716046	0.676173	0.641332
0.885392	0.843828	0.776183	0.760068	0.830694	0.838573	0.792802	0.675337	0.690568	0.654434	0.652977
0.846591	0.946454	0.807058	0.849032	0.800542	0.754853	0.759557	0.768534	0.727038	0.674665	0.636219
0.834104	0.893382	0.894206	0.900135	0.798452	0.794930	0.716474	0.706711	0.680040	0.679540	0.631953
0.896493	0.875986	0.796140	0.903961	0.828701	0.757552	0.799326	0.737263	0.727372	0.685807	0.639421
0.951491	0.892598	0.889054	0.892847	0.738733	0.780989	0.775659	0.688485	0.661059	0.693629	0.632309
0.851230	0.949883	0.783592	0.827590	0.803918	0.781253	0.747404	0.695769	0.691174	0.642079	0.646602
0.989866	0.860559	0.939753	0.832374	0.827693	0.790389	0.699431	0.740175	0.706488	0.663380	0.642272
0.982279	0.923764	0.809799	0.904654	0.728071	0.751649	0.794078	0.773942	0.663446	0.646108	0.629714
0.799751	0.769545	0.851915	0.760518	0.858708	0.779407	0.774976	0.741520	0.733202	0.652641	0.629746
0.877552	0.785971	0.877179	0.901224	0.852104	0.844337	0.777142	0.757477	0.730951	0.640655	0.625926
0.882409	0.779773	0.914853	0.836020	0.815386	0.714396	0.727796	0.728081	0.668079	0.671790	0.621952
0.875057	0.936220	0.885304	0.812852	0.797094	0.835720	0.710349	0.688103	0.730215	0.637166	0.618521
0.953786	0.965774	0.828698	0.820720	0.758275	0.762159	0.808491	0.740840	0.668615	0.660171	0.647046
0.820209	0.893757	0.878979	0.895978	0.735548	0.803977	0.750988	0.725372	0.667719	0.682233	0.642322
0.949630	0.945109	0.854508	0.820399	0.742088	0.783741	0.789657	0.715422	0.661180	0.686489	0.622210
0.977009	0.810530	0.875016	0.893198	0.737025	0.753851	0.794913	0.691879	0.714545	0.643643	0.626333
0.970195	0.892342	0.776169	0.857028	0.765421	0.833719	0.803121	0.727387	0.691771	0.671574	0.635396
0.850546	0.854107	0.938414	0.890303	0.854500	0.721522	0.797224	0.739773	0.715614	0.654164	0.638095
0.810951	0.867831	0.910060	0.847953	0.821827	0.809644	0.756100	0.755253	0.695805	0.642059	0.615638
0.948195	0.881638	0.934117	0.880494	0.821620	0.805592	0.779929	0.698859	0.730374	0.641565	0.648504
0.799442	0.843894	0.897491	0.785040	0.813245	0.726548	0.761447	0.694560	0.670823	0.695794	0.624694
0.832856	0.914113	0.823211	0.798731	0.827699	0.818763	0.731175	0.692961	0.725245	0.659968	0.627132
0.826257	0.809498	0.827724	0.848317	0.804314	0.779799	0.735945	0.764034	0.714054	0.642329	0.624399
0.844075	0.831847	0.807802	0.888306	0.834691	0.779485	0.787175	0.718889	0.703766	0.689723	0.646181
0.843358	0.844500	0.842934	0.785790	0.817046	0.715115	0.775767	0.746129	0.687824	0.644422	0.627143
0.833804	0.905709	0.841560	0.828764	0.732893	0.777389	0.774393	0.700920	0.733182	0.684272	0.615424
0.931361	0.848155	0.782503	0.880386	0.860472	0.776969	0.714792	0.703810	0.729330	0.664814	0.643603
0.881257	0.922474	0.759281	0.832042	0.756540	0.796818	0.810521	0.676342	0.715105	0.680638	0.633177
0.962607	0.864563	0.774415	0.903842	0.805969	0.815905	0.770240	0.712742	0.698089	0.670547	0.649693
0.979528	0.884112	0.864956	0.887528	0.745647	0.707250	0.693013	0.682368	0.668696	0.691513	0.628582
0.992885	0.909068	0.807425	0.904967	0.850850	0.766942	0.734825	0.750090	0.719208	0.658283	0.639946
0.972755	0.904575	0.765560	0.814177	0.790038	0.753461	0.805607	0.691103	0.692613	0.646729	0.631615
0.815050	0.811947	0.797878	0.814079	0.822322	0.735618	0.785849	0.730191	0.730982	0.685070	0.652899
0.906473	0.809275	0.921498	0.804783	0.861464	0.750445	0.720406	0.672982	0.729729	0.675744	0.619758
0.881529	0.893525	0.913298	0.836046	0.737823	0.732429	0.719802	0.743783	0.666688	0.664162	0.628930
0.919609	0.808249	0.859602	0.862827	0.828346	0.713964	0.748757	0.748938	0.725429	0.673495	0.625071
0.802437	0.892127	0.827569	0.857815	0.827573	0.839827	0.804513	0.684082	0.680740	0.695988	0.636335
0.921231	0.940867	0.786856	0.809618	0.731673	0.757580	0.741050	0.746852	0.709995	0.679112	0.641193
0.793370	0.887424	0.874306	0.882288	0.793218	0.746274	0.745796	0.764895	0.726425	0.651536	0.634227
0.891014	0.835793	0.850996	0.771479	0.815670	0.750676	0.740790	0.766398	0.694134	0.685279	0.649959
0.868634	0.880193	0.785994	0.787245	0.769001	0.819717	0.783114	0.697636	0.682870	0.694721	0.654719
0.963529	0.903717	0.895646	0.829314	0.817608	0.713420	0.730250	0.746295	0.672555	0.689507	0.636640
0.817164	0.881497	0.759836	0.878123	0.805331	0.793349	0.786541	0.733968	0.682015	0.673501	0.621091
0.969353	0.884887	0.932155	0.757482	0.758375	0.782359	0.779303	0.769029	0.728388	0.670771	0.618629
0.959659	0.884458	0.806412	0.754781	0.827021	0.787024	0.803800	0.765375	0.672929	0.682620	0.637781
0.933577	0.800632	0.858401	0.792981	0.837116	0.722658	0.724484	0.715699	0.659216	0.682285	0.632355
0.796847	0.928557	0.769945	0.811649	0.810690	0.813127	0.725945	0.745680	0.680833	0.669273	0.628490
0.995146	0.902899	0.910741	0.798537	0.745665	0.757417	0.782597	0.704532	0.692677	0.685859	0.628860
0.837800	0.780295	0.884821	0.872720	0.779527	0.836109	0.757966	0.738667	0.703398	0.686951	0.644509
0.948743	0.831505	0.828355	0.906305	0.762487	0.750892	0.732440	0.768259	0.690137	0.693876	0.655099
0.966603	0.832738	0.823247	0.780221	0.738373	0.804989	0.789645	0.683944	0.735903	0.687911	0.636205
0.995253	0.913020	0.803228	0.828468	0.853746	0.714204	0.712968	0.704697	0.719822	0.638456	0.636174
0.945977	0.928856	0.933780	0.833441	0.818908	0.756920	0.778710	0.745440	0.690173	0.676493	0.623944
0.839882	0.874259	0.848936	0.844105	0.754704	0.794177	0.755529	0.696208	0.719653	0.653361	0.623218
0.833226	0.854280	0.814980	0.774012	0.826247	0.828286	0.726229	0.768114	0.725241	0.663538	0.623526
0.905508	0.871527	0.914655	0.811045	0.785789	0.792765	0.763549	0.722013	0.691647	0.661728	0.649352
0.936516	0.901927	0.866726	0.744012	0.725662	0.731260	0.717944	0.752936	0.696838	0.644926	0.628782
0.936888	0.916969	0.786905	0.909614	0.857660	0.733312	0.793170	0.725733	0.725333	0.675918	0.630508
0.880794	0.819153	0.866955	0.772632	0.771421	0.780146	0.765133	0.715288	0.680655	0.652280	0.632512
0.802716	0.820794	0.901042	0.795570	0.790893	0.807168	0.755146	0.764987	0.727361	0.654764	0.624592
0.936806	0.792845	0.831695	0.908020	0.743733	0.800325	0.774089	0.771763	0.664103	0.665760	0.619975
0.838732	0.791746	0.836542	0.754830	0.774428	0.717502	0.744590	0.706706	0.671704	0.665280	0.628154
0.841693	0.925349	0.796555	0.879578	0.758441	0.774516	0.725485	0.676620	0.659476	0.695805	0.624201
0.942734	0.941522	0.780603	0.883537	0.820353	0.794549	0.793497	0.754877	0.711839	0.673232	0.627812
0.862380	0.845230	0.788504	0.777324	0.859571	0.833518	0.761068	0.737089	0.676111	0.644493	0.643646
0.858224	0.908891	0.913099	0.768361	0.823752	0.815454	0.779426	0.732751	0.727925	0.690943	0.623103
0.946856	0.911778	0.871512	0.781022	0.861533	0.843121	0.694469	0.708700	0.695102	0.690427	0.647091
0.905274	0.855215	0.885857	0.855154	0.801749	0.760408	0.755691	0.766556	0.703893	0.659136	0.633332
0.920369	0.889344	0.933942	0.781561	0.748988	0.773968	0.722551	0.763671	0.700073	0.661963	0.633719
0.818625	0.802021	0.880246	0.882962	0.762282	0.736463	0.718702	0.722064	0.680418	0.647484	0.624115
0.817107	0.796664	0.767975	0.828329	0.814460	0.834516	0.768529	0.675672	0.728935	0.667253	0.647167
0.879772	0.787178	0.851989	0.884894	0.761421	0.717737	0.781079	0.729580	0.712959	0.675182	0.621756
0.988851	0.912444	0.924095	0.755792	0.862238	0.829659	0.761934	0.734904	0.702302	0.694872	0.649951
0.959409	0.937870	0.780450	0.886599	0.739379	0.755250	0.707428	0.747561	0.694858	0.683038	0.627950
0.905675	0.907238	0.907682	0.888897	0.819344	0.835128	0.705277	0.758439	0.688039	0.696000	0.641347
0.973134	0.859771	0.786797	0.899358	0.760519	0.812559	0.694755	0.740356	0.725899	0.664200	0.622419
0.828235	0.855291	0.877620	0.826877	0.819749	0.780495	0.703952	0.763173	0.674595	0.643220	0.622556
0.993572	0.823021	0.935929	0.899884	0.755133	0.726101	0.755959	0.766995	0.685564	0.665454	0.648554
0.985346	0.882790	0.798205	0.900969	0.771060	0.784793	0.762202	0.750834	0.663825	0.676711	0.626303
0.838229	0.786894	0.882845	0.864770	0.727248	0.713892	0.698248	0.733060	0.687373	0.665390	0.622424
0.952312	0.773694	0.876537	0.848283	0.780679	0.790789	0.696316	0.732132	0.713456	0.673662	0.626140
0.873469	0.911982	0.840610	0.800904	0.797649	0.839680	0.766096	0.742704	0.708188	0.669754	0.627002
0.824804	0.821953	0.838090	0.831068	0.740851	0.745630	0.695360	0.771477	0.704505	0.657211	0.653285
0.814918	0.941015	0.831525	0.815984	0.775698	0.748644	0.805265	0.692268	0.728996	0.674308	0.625839
0.783265	0.899465	0.821233	0.845491	0.784829	0.725789	0.732374	0.745542	0.731094	0.693678	0.620437
0.921465	0.804634	0.869073	0.851614	0.809767	0.749045	0.774744	0.723045	0.736621	0.689130	0.648137
0.934035	0.957442	0.920531	0.887975	0.846865	0.786866	0.716278	0.730883	0.737764	0.670912	0.628986
0.987769	0.920698	0.857610	0.742915	0.833503	0.744393	0.772521	0.760541	0.717037	0.688893	0.632462
0.860333	0.965376	0.808800	0.773182	0.773729	0.787062	0.779068	0.710615	0.693818	0.673132	0.618636
0.883796	0.854050	0.843252	0.757367	0.734135	0.801118	0.796098	0.736051	0.698308	0.657977	0.649122
0.795684	0.912613	0.847829	0.854473	0.731558	0.775927	0.785250	0.710386	0.664230	0.662935	0.650704
0.855965	0.928004	0.841352	0.848490	0.727217	0.797181	0.725063	0.735035	0.735168	0.649333	0.650283
0.971605	0.798729	0.758701	0.842938	0.857602	0.836733	0.803309	0.704856	0.691060	0.695112	0.638487
0.967541	0.951989	0.861490	0.802388	0.787124	0.802261	0.782609	0.694328	0.704379	0.665988	0.632156
0.844132	0.867535	0.917746	0.851251	0.757692	0.752921	0.803218	0.719571	0.682737	0.672992	0.625895
0.843899	0.911690	0.791355	0.908066	0.772387	0.786016	0.798585	0.685145	0.677411	0.644652	0.638033
0.933381	0.948341	0.884878	0.771846	0.754795	0.740852	0.710949	0.728011	0.681266	0.639441	0.647317
0.853901	0.814230	0.891353	0.789645	0.809356	0.771212	0.719926	0.723436	0.715299	0.676902	0.619499
0.835061	0.856771	0.864381	0.769183	0.831009	0.814922	0.784025	0.698554	0.729587	0.681479	0.619069
0.897010	0.770577	0.761529	0.886832	0.834265	0.788264	0.720055	0.757626	0.721069	0.656436	0.615629
0.859889	0.922407	0.757557	0.853740	0.863131	0.844703	0.760436	0.692973	0.669610	0.653476	0.616660
0.927853	0.850994	0.905232	0.817153	0.804908	0.826449	0.780433	0.673706	0.697373	0.652798	0.648237
0.820715	0.876909	0.755736	0.850481	0.774064	0.805774	0.730143	0.730119	0.731897	0.639294	0.635376
0.829544	0.873573	0.786429	0.853517	0.764865	0.822084	0.726363	0.745477	0.696663	0.638297	0.628603
0.982315	0.964121	0.849010	0.746592	0.826560	0.735292	0.777512	0.747321	0.730510	0.686105	0.618561
0.925586	0.916090	0.831911	0.784337	0.852294	0.844985	0.740456	0.754452	0.681715	0.678324	0.635549
0.890451	0.899608	0.783868	0.841189	0.763050	0.730471	0.701474	0.738066	0.714175	0.692108	0.642230
0.827135	0.870444	0.801471	0.889386	0.766479	0.772112	0.703516	0.702518	0.717478	0.642076	0.634455
0.978522	0.903435	0.763145	0.841673	0.798597	0.820991	0.775483	0.680263	0.726778	0.649248	0.636067
0.861639	0.878494	0.861121	0.808752	0.765140	0.750037	0.797651	0.696497	0.661640	0.656346	0.634785
0.904960	0.842484	0.862964	0.900334	0.794720	0.734547	0.759358	0.676514	0.724352	0.674472	0.631909
0.984169	0.955785	0.758972	0.898017	0.767898	0.797984	0.724754	0.700692	0.658651	0.682505	0.633673
0.872372	0.908277	0.891121	0.865827	0.734180	0.805082	0.701491	0.737923	0.716426	0.689989	0.646220
0.993916	0.847077	0.784932	0.850924	0.813213	0.747271	0.803911	0.732775	0.666845	0.675295	0.621142
0.898272	0.834590	0.886188	0.780119	0.862762	0.829674	0.747413	0.738720	0.712073	0.662713	0.638398
0.937404	0.803748	0.883559	0.831253	0.847773	0.713298	0.699348	0.761793	0.685119	0.672364	0.651376
0.872499	0.851366	0.827346	0.781333	0.745000	0.755451	0.746873	0.684869	0.721956	0.658404	0.630306
0.849214	0.835512	0.760301	0.788957	0.790524	0.773136	0.769077	0.750414	0.664981	0.677620	0.638577
0.840416	0.937748	0.785717	0.842607	0.840181	0.776530	0.701685	0.735126	0.662154	0.662245	0.623521
0.966430	0.772140	0.831328	0.852466	0.728347	0.810415	0.804632	0.700402	0.700113	0.684256	0.648976
0.818336	0.957730	0.832316	0.834539	0.782836	0.764050	0.739741	0.726089	0.655966	0.659964	0.649033
0.953044	0.857925	0.790710	0.842747	0.736095	0.793462	0.730020	0.740224	0.738452	0.648215	0.615476
0.848899	0.827674	0.847951	0.782196	0.803328	0.829514	0.764260	0.735730	0.718894	0.690420	0.637637
0.858113	0.915194	0.913622	0.786370	0.729880	0.824515	0.794098	0.769682	0.683866	0.671385	0.646913
0.893649	0.888508	0.803708	0.782070	0.765236	0.763271	0.751490	0.760767	0.702660	0.643930	0.651109
0.932002	0.937768	0.898525	0.809563	0.764486	0.791757	0.798179	0.772532	0.705246	0.677431	0.644836
0.886439	0.950879	0.771518	0.901140	0.772841	0.812821	0.794206	0.710932	0.733360	0.648277	0.646671
0.876586	0.770927	0.917134	0.867175	0.825480	0.818221	0.771354	0.758365	0.677296	0.667020	0.650092
0.840784	0.941735	0.888154	0.766239	0.799036	0.785942	0.741674	0.760578	0.701500	0.651769	0.643118
0.795654	0.873781	0.796782	0.750325	0.765123	0.811403	0.691731	0.678494	0.729885	0.660409	0.638235
0.808808	0.823028	0.938514	0.742344	0.771075	0.834419	0.752402	0.738859	0.735925	0.647628	0.652500
0.846209	0.905419	0.813561	0.836887	0.727713	0.781269	0.717561	0.744428	0.677720	0.654616	0.623939
0.840893	0.782037	0.770138	0.812423	0.772554	0.829871	0.798816	0.747182	0.720824	0.675910	0.638064
0.874133	0.857478	0.854589	0.771457	0.877715	0.737872	0.722910	0.757260	0.668508	0.668932	0.631540
0.985097	0.928937	0.763363	0.743914	0.766400	0.823644	0.781081	0.749627	0.668672	0.669785	0.646719
0.844847	0.798261	0.878428	0.813433	0.827640	0.834847	0.744239	0.744101	0.718743	0.682519	0.637237
0.953419	0.854498	0.775035	0.857097	0.802610	0.782038	0.732294	0.764982	0.729217	0.687965	0.630770
0.828601	0.849679	0.780490	0.774358	0.774639	0.758148	0.771185	0.735591	0.687153	0.673477	0.651875
0.847243	0.955492	0.836574	0.841202	0.725212	0.772066	0.803835	0.682746	0.727804	0.684857	0.644413
0.985818	0.868708	0.891494	0.748908	0.739177	0.806681	0.772416	0.761913	0.697498	0.695241	0.640245
0.907269	0.838198	0.927539	0.804857	0.791935	0.813103	0.767254	0.697417	0.665463	0.649059	0.624332
0.876143	0.808975	0.921173	0.819848	0.781232	0.777185	0.796198	0.691119	0.728315	0.692213	0.624483
0.926859	0.823520	0.842882	0.826269	0.853387	0.740253	0.693234	0.700227	0.711967	0.650953	0.641850
0.863598	0.800652	0.883849	0.837366	0.830536	0.797506	0.726927	0.733828	0.685890	0.690173	0.644219
0.917353	0.908014	0.837178	0.903458	0.807453	0.774133	0.795139	0.710735	0.665250	0.650287	0.640515
0.822310	0.963646	0.825937	0.845043	0.739513	0.746347	0.699210	0.755145	0.694430	0.674542	0.631965
0.883833	0.824332	0.786815	0.857505	0.745757	0.797872	0.746744	0.690945	0.683786	0.676186	0.644484
0.787078	0.966122	0.822895	0.767708	0.801753	0.826823	0.750100	0.677605	0.718083	0.643699	0.638942
0.829954	0.966281	0.788410	0.825355	0.825608	0.823789	0.776463	0.733992	0.712497	0.654556	0.619282
0.955803	0.871366	0.874302	0.847563	0.726381	0.756327	0.774286	0.742291	0.696558	0.686464	0.640963
0.883538	0.903946	0.896465	0.824932	0.743350	0.762713	0.741295	0.749770	0.731757	0.647689	0.649337
0.844018	0.954648	0.795149	0.804940	0.767874	0.832092	0.744392	0.731260	0.658837	0.647142	0.621978
0.888459	0.957784	0.930342	0.844529	0.862833	0.746766	0.718863	0.743610	0.700361	0.670219	0.642296
0.914719	0.962300	0.780951	0.747603	0.851634	0.771871	0.777143	0.712140	0.690434	0.685803	0.624841
0.945542	0.787774	0.860099	0.848438	0.828220	0.763653	0.775827	0.705374	0.738225	0.641603	0.650832
0.799235	0.922561	0.844867	0.907053	0.732323	0.723378	0.774748	0.722113	0.699677	0.692159	0.617833
0.842802	0.830033	0.878037	0.863639	0.782582	0.734938	0.772959	0.690563	0.668110	0.659924	0.637590
0.905110	0.912814	0.916570	0.783060	0.783212	0.834917	0.767434	0.762878	0.672185	0.649946	0.630582
0.886955	0.901400	0.869582	0.856966	0.767157	0.770112	0.729289	0.705433	0.706519	0.655510	0.645993
0.809602	0.959624	0.912327	0.788485	0.828334	0.793543	0.766503	0.741361	0.699751	0.653199	0.617881
0.953377	0.867701	0.797174	0.749422	0.862973	0.743489	0.750097	0.752059	0.715935	0.641213	0.643080
0.883081	0.832117	0.934716	0.842050	0.761122	0.793104	0.785791	0.727035	0.731739	0.654763	0.620209
0.975740	0.793239	0.911450	0.901641	0.759442	0.836825	0.724580	0.680877	0.683455	0.680707	0.648739
0.931974	0.963977	0.784853	0.906231	0.743530	0.777521	0.758331	0.729026	0.706886	0.662636	0.649356
0.842442	0.948375	0.920127	0.820244	0.749629	0.832581	0.767517	0.680871	0.683130	0.690264	0.640454
0.884353	0.926861	0.825415	0.777303	0.754987	0.734473	0.800093	0.769481	0.731417	0.664795	0.642262
0.808620	0.777988	0.826652	0.843191	0.755420	0.782655	0.705364	0.688448	0.704300	0.648085	0.629725
0.991742	0.895591	0.794617	0.844253	0.874186	0.718927	0.746647	0.741896	0.696897	0.670896	0.630262
0.814641	0.911488	0.833225	0.776286	0.775620	0.803115	0.763531	0.760417	0.730497	0.687875	0.623904
0.917117	0.905582	0.845791	0.837953	0.864594	0.760223	0.792455	0.716410	0.675828	0.671539	0.631182
0.784132	0.900784	0.788518	0.745739	0.791120	0.792467	0.775959	0.707137	0.672476	0.690611	0.615567
0.896522	0.773558	0.862110	0.774496	0.745611	0.832642	0.754763	0.693932	0.732675	0.652892	0.634837
0.929935	0.911979	0.877240	0.748421	0.774292	0.708378	0.729516	0.679925	0.709139	0.658896	0.641463
0.873578	0.956770	0.834922	0.760363	0.793827	0.711173	0.692317	0.739788	0.690469	0.679272	0.643767
0.925298	0.920954	0.862745	0.749783	0.743927	0.743881	0.732561	0.675690	0.656208	0.648391	0.628347
0.948605	0.842932	0.837411	0.824862	0.871231	0.759289	0.773456	0.727925	0.712709	0.696066	0.651705
0.897860	0.918983	0.883699	0.766027	0.847622	0.765854	0.706895	0.763096	0.713348	0.661364	0.652630
0.939218	0.830430	0.761698	0.781297	0.759528	0.763825	0.754215	0.706744	0.655233	0.640635	0.637112
0.930250	0.884118	0.889307	0.893443	0.727084	0.760424	0.766553	0.706447	0.704067	0.644515	0.650691
0.882585	0.919055	0.798912	0.846150	0.725447	0.775260	0.793275	0.723654	0.725553	0.652903	0.627181
0.838545	0.930276	0.819405	0.897781	0.746272	0.721166	0.787038	0.753153	0.711247	0.677540	0.617855
0.852550	0.882656	0.783006	0.833466	0.822888	0.771766	0.732228	0.685877	0.682362	0.672243	0.618829
0.868728	0.944768	0.885170	0.895044	0.787352	0.733793	0.729428	0.712226	0.694487	0.673530	0.641091
0.976908	0.910717	0.785913	0.751434	0.784109	0.807167	0.739143	0.770441	0.672079	0.676730	0.626167
0.944464	0.792331	0.927102	0.820747	0.834937	0.748939	0.764520	0.750907	0.679134	0.690416	0.620987
0.928408	0.832986	0.799621	0.818391	0.753486	0.744956	0.763237	0.726808	0.660835	0.692071	0.633632
0.915235	0.838767	0.826580	0.791929	0.824198	0.826815	0.792842	0.733784	0.677129	0.665628	0.619468
0.913703	0.770902	0.836814	0.764786	0.823144	0.733390	0.716342	0.761393	0.666367	0.687770	0.649862
0.895146	0.868787	0.821599	0.908091	0.868725	0.810032	0.707636	0.699470	0.706811	0.651146	0.637003
0.919316	0.955687	0.910087	0.811053	0.828734	0.755075	0.755179	0.745451	0.680934	0.642210	0.646418
0.905304	0.954873	0.883320	0.833307	0.840023	0.800258	0.799973	0.708628	0.662293	0.670156	0.617691
0.996531	0.925624	0.850096	0.751822	0.817711	0.750991	0.807286	0.726489	0.680934	0.682823	0.647691
0.880462	0.945885	0.931430	0.888190	0.834133	0.721024	0.714268	0.735362	0.690872	0.651646	0.647715
0.803551	0.910514	0.866763	0.743226	0.746189	0.753167	0.740899	0.770765	0.671555	0.691283	0.641903
0.880527	0.949816	0.776095	0.815391	0.857234	0.792852	0.708172	0.713658	0.667602	0.688057	0.646278
0.784899	0.883150	0.905462	0.845610	0.788438	0.722634	0.774663	0.733521	0.685838	0.674236	0.635824
0.822912	0.876722	0.883457	0.765671	0.804710	0.730218	0.710109	0.743939	0.669897	0.640325	0.618778
0.999524	0.853218	0.858156	0.890058	0.832630	0.821109	0.783431	0.728070	0.691154	0.679730	0.626150
0.790372	0.949129	0.802096	0.858913	0.751956	0.796311	0.713539	0.711902	0.701895	0.681523	0.620061
0.848149	0.941657	0.909508	0.891799	0.740843	0.727352	0.730911	0.764876	0.718215	0.689936	0.622869
0.796673	0.943784	0.837109	0.897755	0.800313	0.818485	0.803783	0.756115	0.673474	0.690903	0.624577
0.886142	0.770629	0.784265	0.898818	0.799548	0.753086	0.731667	0.768239	0.727528	0.640017	0.627991
0.852682	0.781441	0.830379	0.766392	0.839904	0.754665	0.745765	0.762843	0.684558	0.695404	0.629708
0.971391	0.792748	0.810244	0.747586	0.811753	0.749680	0.728527	0.739090	0.703355	0.675021	0.640610
0.912631	0.850808	0.878257	0.806334	0.807256	0.795463	0.756619	0.767720	0.708114	0.664226	0.633502
0.830855	0.778962	0.870499	0.857916	0.822717	0.721488	0.701488	0.695982	0.719373	0.647742	0.640286
0.953570	0.770518	0.775341	0.899687	0.871088	0.818431	0.800583	0.680911	0.696269	0.656166	0.653050
0.945474	0.889222	0.786286	0.884728	0.775471	0.750920	0.799462	0.759473	0.727770	0.638959	0.631343
0.785823	0.809331	0.778369	0.843539	0.799159	0.734524	0.794421	0.719968	0.709715	0.678333	0.649841
0.863614	0.914948	0.868131	0.757510	0.803167	0.746028	0.732087	0.696921	0.656573	0.655958	0.615929
0.926643	0.855006	0.814507	0.884610	0.731803	0.711091	0.693895	0.747877	0.684447	0.673456	0.639622
0.911048	0.855601	0.913626	0.890496	0.799199	0.730241	0.798427	0.759345	0.727981	0.661388	0.634326
0.908061	0.964508	0.831488	0.811783	0.801607	0.737577	0.802596	0.738043	0.668180	0.674915	0.631124
0.994923	0.934476	0.881927	0.846228	0.821901	0.771766	0.786744	0.771430	0.665804	0.667764	0.636003
0.979940	0.825784	0.763662	0.855482	0.825270	0.767124	0.790297	0.746735	0.657191	0.669683	0.637705
0.958179	0.950850	0.913583	0.889589	0.858879	0.775503	0.799861	0.751026	0.670043	0.650127	0.641410
0.911042	0.820898	0.803786	0.788033	0.754036	0.791929	0.796618	0.689673	0.731234	0.647507	0.640096
0.909336	0.838995	0.909942	0.764783	0.861258	0.739769	0.739800	0.714353	0.658210	0.675223	0.626717
0.914318	0.962369	0.865208	0.802001	0.865560	0.807844	0.696996	0.771220	0.689085	0.643751	0.618999
0.962641	0.895030	0.936294	0.891820	0.828028	0.838804	0.699517	0.689429	0.668006	0.657288	0.621394
0.906194	0.957655	0.907752	0.789727	0.751821	0.708604	0.768319	0.703068	0.676316	0.670970	0.616609
0.806155	0.842683	0.827756	0.821468	0.817503	0.827159	0.707483	0.708760	0.720112	0.651393	0.644186
0.805255	0.785572	0.931591	0.876407	0.873276	0.760135	0.794464	0.723019	0.684652	0.645584	0.642920
0.919403	0.884362	0.844895	0.840143	0.752907	0.727654	0.711400	0.766535	0.686609	0.671552	0.645452
0.936664	0.909951	0.877357	0.908105	0.773717	0.778706	0.700008	0.760417	0.728751	0.639556	0.628151
0.847086	0.853724	0.827084	0.741740	0.821862	0.723960	0.709285	0.709037	0.712173	0.687004	0.651329
0.942522	0.849996	0.807836	0.867856	0.850776	0.759384	0.800334	0.760642	0.713583	0.645817	0.617886
0.907651	0.841712	0.882614	0.837120	0.816375	0.820079	0.698795	0.760903	0.733463	0.639998	0.626995
0.982655	0.960176	0.832391	0.881674	0.849195	0.773393	0.773724	0.685920	0.728041	0.657969	0.635954
0.802919	0.945680	0.826407	0.752789	0.741297	0.722683	0.801930	0.695876	0.687207	0.647499	0.628067
0.828369	0.937399	0.932650	0.894309	0.825140	0.728760	0.772575	0.725688	0.677978	0.655905	0.647198
0.831436	0.795085	0.934152	0.844675	0.875928	0.788737	0.737597	0.768655	0.690048	0.658833	0.628324
0.890262	0.812818	0.813680	0.901659	0.849655	0.796092	0.802438	0.755586	0.668232	0.696168	0.624872
0.951499	0.820710	0.828583	0.786025	0.754416	0.819228	0.709234	0.768050	0.711624	0.640687	0.642020
0.916504	0.877128	0.812364	0.817963	0.797073	0.805484	0.741447	0.703811	0.692814	0.656521	0.640087
0.873054	0.911009	0.791301	0.819707	0.767861	0.796631	0.737317	0.753877	0.717814	0.664550	0.648157
0.953557	0.904856	0.934390	0.801265	0.850551	0.783989	0.727447	0.713957	0.707527	0.690814	0.634451
0.839415	0.944216	0.901662	0.863962	0.870330	0.800464	0.763791	0.698168	0.678459	0.646083	0.635120
0.974939	0.801078	0.806890	0.815160	0.830684	0.841186	0.757942	0.696668	0.674107	0.687840	0.634887
0.837885	0.912056	0.848223	0.847217	0.727648	0.777272	0.759949	0.683447	0.664235	0.674038	0.620890
0.919767	0.784455	0.872313	0.905359	0.802516	0.835801	0.748059	0.718580	0.671430	0.683443	0.629805
0.909644	0.844888	0.787646	0.903021	0.858356	0.727426	0.803468	0.727231	0.725931	0.639747	0.650557
0.941146	0.867255	0.881173	0.895091	0.777808	0.767081	0.710759	0.732679	0.670821	0.693712	0.639143
0.794751	0.897690	0.926009	0.859267	0.824614	0.731465	0.769245	0.742997	0.700424	0.695103	0.638253
0.977180	0.776665	0.787760	0.765351	0.778352	0.797155	0.741033	0.742476	0.681068	0.677660	0.630135
0.908895	0.940963	0.774089	0.751787	0.810037	0.811244	0.696254	0.673713	0.696443	0.657279	0.645720
0.930267	0.863774	0.803440	0.772499	0.744686	0.808826	0.806471	0.692440	0.660591	0.695097	0.616040
0.974511	0.925227	0.924579	0.785972	0.748867	0.805697	0.769204	0.750342	0.681708	0.664721	0.651962
0.876067	0.961543	0.843828	0.790302	0.813298	0.791488	0.693330	0.758993	0.674702	0.676057	0.645233
0.785132	0.853780	0.884650	0.871525	0.824715	0.722502	0.759227	0.741124	0.726888	0.644652	0.646353
0.928437	0.798092	0.821785	0.822207	0.773352	0.734540	0.745524	0.691567	0.686296	0.694702	0.647282
0.850700	0.954224	0.877052	0.880595	0.855107	0.736930	0.786950	0.706207	0.682682	0.695732	0.635104
0.996825	0.964728	0.785354	0.805370	0.785620	0.757786	0.731804	0.774706	0.685279	0.647197	0.621065
0.976150	0.948444	0.889464	0.838199	0.748152	0.822179	0.798209	0.749087	0.701019	0.642869	0.640127
0.932810	0.872988	0.929004	0.827414	0.875479	0.751799	0.754157	0.756745	0.680157	0.685696	0.619386
0.946017	0.909045	0.799157	0.853662	0.822487	0.768639	0.769172	0.720290	0.660444	0.649282	0.644510
0.806476	0.839322	0.784717	0.835744	0.768645	0.831424	0.743351	0.709915	0.684924	0.655664	0.634915
0.877178	0.787961	0.867249	0.890786	0.741880	0.765719	0.693641	0.728405	0.672412	0.668997	0.644226
0.930515	0.841945	0.853456	0.756162	0.839688	0.717407	0.745280	0.701271	0.729808	0.695364	0.640863
0.920871	0.854228	0.784158	0.857046	0.749002	0.806428	0.768303	0.750298	0.710071	0.690007	0.633945
0.993346	0.901785	0.921341	0.797767	0.754949	0.725025	0.700164	0.745566	0.708831	0.660649	0.640374
0.956224	0.899536	0.826531	0.837431	0.800147	0.815509	0.710903	0.727494	0.667955	0.692380	0.627316
0.879288	0.849359	0.790063	0.852064	0.788933	0.746683	0.799868	0.732675	0.674568	0.645838	0.626387
0.863888	0.824112	0.838854	0.853303	0.790452	0.789842	0.767215	0.756429	0.720761	0.671089	0.629087
0.914892	0.949397	0.925009	0.890329	0.842643	0.790163	0.793705	0.757485	0.725180	0.673035	0.635771
0.859510	0.783530	0.829294	0.889972	0.827327	0.749083	0.779263	0.703475	0.660668	0.684826	0.649408
0.886433	0.899982	0.810762	0.811777	0.860831	0.751629	0.715680	0.680417	0.668861	0.637375	0.650840
0.929599	0.924295	0.925748	0.904806	0.871675	0.782654	0.728401	0.775028	0.677822	0.653725	0.649722
0.784276	0.790296	0.813755	0.781276	0.827381	0.776555	0.706134	0.730923	0.715068	0.659903	0.635975
0.980677	0.927216	0.936627	0.757061	0.818972	0.734796	0.730465	0.767483	0.680075	0.674051	0.625871
0.979272	0.872559	0.921268	0.758999	0.789822	0.835724	0.771464	0.728218	0.719722	0.697714	0.642012
0.906446	0.781692	0.900003	0.795679	0.830466	0.835310	0.801631	0.695976	0.655691	0.675657	0.616804
0.888639	0.877569	0.871792	0.856835	0.772526	0.722633	0.800295	0.676735	0.711543	0.646094	0.649609
0.826373	0.795597	0.890701	0.859317	0.811289	0.839331	0.736482	0.768825	0.722601	0.660259	0.636423
0.795773	0.957126	0.813244	0.800133	0.860411	0.832483	0.793403	0.738656	0.730906	0.664705	0.619408
0.914982	0.951936	0.773636	0.785043	0.801784	0.793186	0.788714	0.767593	0.693134	0.686542	0.619498
0.912157	0.893698	0.809643	0.756489	0.791955	0.792053	0.729251	0.768964	0.682561	0.673228	0.617910
0.956421	0.795180	0.759735	0.903250	0.837799	0.796546	0.695850	0.697308	0.701410	0.663208	0.618591
0.966982	0.923096	0.852570	0.773139	0.749591	0.841939	0.747081	0.749720	0.716786	0.690689	0.646572
0.786155	0.862332	0.773452	0.860062	0.772642	0.805640	0.791271	0.739859	0.660504	0.666584	0.645326
0.887025	0.868115	0.799321	0.758861	0.825270	0.776442	0.697990	0.751017	0.699186	0.639076	0.618957
0.996832	0.771168	0.766275	0.854284	0.736316	0.734641	0.792596	0.746344	0.699780	0.652766	0.644957
0.832896	0.937179	0.758861	0.813713	0.822874	0.750329	0.749881	0.675294	0.726668	0.641030	0.634759
0.816848	0.832498	0.871036	0.851775	0.776743	0.751057	0.791302	0.677964	0.736671	0.674579	0.630327
0.814206	0.830872	0.857359	0.854173	0.805593	0.757289	0.753337	0.708260	0.726098	0.671489	0.644923
0.830989	0.832247	0.797749	0.845755	0.752177	0.724101	0.701645	0.687331	0.684698	0.695864	0.616810
0.950452	0.828514	0.777155	0.835731	0.772029	0.798621	0.756757	0.681615	0.696712	0.669993	0.648763
0.873910	0.842907	0.866651	0.794701	0.728353	0.750501	0.722125	0.751022	0.676611	0.642946	0.647840
0.809597	0.784486	0.796403	0.854858	0.876551	0.780981	0.798467	0.764766	0.707070	0.650033	0.639539
0.971646	0.897705	0.806897	0.892418	0.754791	0.818096	0.761242	0.733928	0.733187	0.685466	0.652046
0.799306	0.799099	0.857974	0.780028	0.811486	0.725828	0.694154	0.743908	0.715272	0.679399	0.653485
0.818242	0.869995	0.835372	0.749415	0.755894	0.739646	0.734127	0.696378	0.726557	0.670050	0.649400
0.846976	0.962261	0.868816	0.891715	0.809768	0.753219	0.743659	0.706759	0.675122	0.679466	0.632994
0.834195	0.876474	0.902925	0.809015	0.859856	0.803591	0.781458	0.734808	0.728899	0.677306	0.623204
0.828834	0.821312	0.755850	0.831427	0.867722	0.712145	0.748011	0.753284	0.673920	0.682557	0.630001
0.898359	0.876826	0.837427	0.756270	0.856735	0.786379	0.782873	0.695627	0.690476	0.648640	0.649998
0.864782	0.965862	0.890114	0.890161	0.733867	0.831031	0.740850	0.696860	0.680370	0.676943	0.631019
0.922419	0.784338	0.812885	0.842398	0.835024	0.716593	0.773759	0.726772	0.673286	0.662365	0.642147
0.806328	0.841728	0.879241	0.788798	0.831137	0.750990	0.784799	0.770539	0.685104	0.691921	0.624568
0.987162	0.843809	0.891096	0.862522	0.870875	0.788291	0.812040	0.696256	0.679758	0.678212	0.637774
0.971753	0.904818	0.908426	0.794186	0.858225	0.761959	0.761501	0.684207	0.691369	0.680405	0.622434
0.947533	0.903756	0.931716	0.852763	0.776898	0.781425	0.693554	0.714890	0.693355	0.678484	0.639410
0.917424	0.781289	0.798587	0.769370	0.815622	0.781054	0.736644	0.699962	0.730234	0.672370	0.652280
0.819553	0.851782	0.900342	0.812549	0.840324	0.811253	0.806410	0.713319	0.674228	0.676352	0.638209
0.913830	0.915869	0.883958	0.905859	0.736676	0.762871	0.768076	0.730067	0.692364	0.691751	0.649863
0.933218	0.790376	0.784618	0.750810	0.798774	0.833685	0.720782	0.733385	0.709003	0.682346	0.650993
0.972024	0.958828	0.888328	0.791045	0.743114	0.712546	0.714937	0.740374	0.688736	0.675632	0.633315
0.975904	0.898815	0.767606	0.853433	0.752607	0.761946	0.721909	0.758379	0.715145	0.657244	0.645515
0.928239	0.810916	0.914201	0.905389	0.775184	0.807441	0.768509	0.750318	0.728486	0.659897	0.619175
0.950038	0.907229	0.902015	0.792185	0.758592	0.779444	0.721413	0.761507	0.712593	0.690390	0.651914
0.927579	0.825687	0.839312	0.855165	0.871904	0.806622	0.732716	0.763245	0.662515	0.643998	0.632029
0.954163	0.883719	0.839048	0.786710	0.793257	0.797915	0.724381	0.745353	0.736738	0.694717	0.633389
0.820521	0.971021	0.862203	0.836733	0.755337	0.823890	0.724830	0.681869	0.716207	0.663993	0.652179
0.917733	0.891376	0.803127	0.788881	0.778458	0.819890	0.762008	0.728267	0.678750	0.662352	0.641644
0.911663	0.806117	0.804706	0.792230	0.840053	0.841162	0.801463	0.748315	0.722581	0.692897	0.649906
0.850981	0.962535	0.923265	0.865645	0.858573	0.727231	0.773105	0.746515	0.684757	0.668048	0.639034
0.984075	0.927874	0.933037	0.862302	0.854587	0.806148	0.777119	0.726224	0.729796	0.676069	0.651288
0.819382	0.810935	0.837673	0.858942	0.748456	0.755680	0.751941	0.687088	0.711002	0.649190	0.649040
0.908406	0.888776	0.769421	0.775100	0.813645	0.770056	0.711437	0.744290	0.730754	0.690704	0.624743
0.811783	0.900128	0.917879	0.825526	0.860824	0.711434	0.769446	0.684926	0.690351	0.672971	0.631284
0.887889	0.908501	0.804178	0.772680	0.862208	0.810153	0.725919	0.708762	0.675806	0.666956	0.628149
0.977824	0.901515	0.756536	0.906351	0.733832	0.740830	0.783230	0.720677	0.697776	0.672888	0.640839
0.828429	0.890802	0.835249	0.795000	0.797401	0.840620	0.693160	0.714909	0.722308	0.684639	0.651982
0.846350	0.881039	0.795844	0.909279	0.875369	0.844269	0.755645	0.768403	0.682408	0.689008	0.645671
0.813190	0.858346	0.921416	0.817893	0.770872	0.831673	0.774576	0.696892	0.709903	0.688984	0.641514
0.837549	0.909415	0.907349	0.748513	0.828184	0.820863	0.766520	0.736157	0.707018	0.673369	0.647414
0.947506	0.906780	0.930228	0.775457	0.730793	0.811055	0.739980	0.714049	0.737708	0.697903	0.647216
0.911202	0.811526	0.785584	0.789681	0.838913	0.796264	0.746336	0.716138	0.689332	0.683467	0.650735
0.931431	0.818778	0.815562	0.905756	0.826039	0.720101	0.779670	0.719182	0.706723	0.661393	0.642654
0.875201	0.940887	0.931633	0.843532	0.727985	0.781418	0.744953	0.725588	0.696808	0.663773	0.630692
0.943866	0.881513	0.763672	0.848426	0.817888	0.712531	0.757341	0.689023	0.715933	0.679447	0.632787
0.945281	0.793660	0.870415	0.772939	0.859612	0.826486	0.760532	0.757643	0.700828	0.684096	0.644482
0.889838	0.871204	0.867300	0.781866	0.727174	0.758808	0.764583	0.751714	0.691489	0.665305	0.640251
0.803098	0.966407	0.830437	0.846508	0.827828	0.741467	0.803422	0.729986	0.731172	0.687180	0.639261
0.987350	0.817670	0.858288	0.743442	0.869605	0.796711	0.770737	0.725119	0.718774	0.646739	0.636246
0.856726	0.854632	0.863496	0.850813	0.831855	0.742182	0.782280	0.700727	0.707839	0.637589	0.635198
0.931416	0.895687	0.771542	0.889387	0.750143	0.801679	0.711495	0.771578	0.675981	0.668196	0.639422
0.977433	0.884260	0.927245	0.889512	0.822294	0.731587	0.750962	0.717093	0.679977	0.671734	0.622555
0.942954	0.898962	0.916239	0.747487	0.868995	0.840844	0.717859	0.715911	0.733920	0.675352	0.621846
0.918248	0.902213	0.929437	0.783935	0.825981	0.719223	0.727061	0.728409	0.732453	0.675137	0.650170
0.839433	0.895121	0.896001	0.885114	0.815961	0.772124	0.801476	0.737492	0.700892	0.679679	0.644669
0.903588	0.815227	0.935940	0.814460	0.802856	0.735158	0.730012	0.748703	0.709613	0.657196	0.622438
0.907797	0.899191	0.773809	0.786966	0.778238	0.745923	0.783860	0.746812	0.732131	0.648747	0.626251
0.889026	0.849768	0.882297	0.740244	0.752224	0.827938	0.803515	0.765093	0.702118	0.660513	0.635289
0.926760	0.884351	0.863535	0.847277	0.864557	0.709805	0.787241	0.755902	0.688570	0.676152	0.647532
0.997370	0.811846	0.802000	0.782357	0.830893	0.725874	0.748143	0.689723	0.688276	0.636777	0.631788
0.848933	0.911357	0.911703	0.858257	0.865598	0.830553	0.807525	0.716423	0.733774	0.667469	0.651703
0.867252	0.804714	0.776092	0.893557	0.793843	0.840462	0.715047	0.759616	0.699057	0.682943	0.641147
0.835177	0.847910	0.838856	0.838258	0.816006	0.841695	0.702786	0.694287	0.711184	0.680162	0.636473
0.934488	0.819126	0.926561	0.899978	0.846829	0.770694	0.783673	0.768314	0.715353	0.650566	0.645600
0.887951	0.914770	0.763251	0.895533	0.797503	0.726781	0.771872	0.691420	0.673414	0.656075	0.651324
0.895146	0.905014	0.882073	0.842082	0.769045	0.824562	0.696543	0.718082	0.683442	0.660370	0.616910
0.847056	0.860111	0.874829	0.813205	0.742005	0.771150	0.717988	0.705031	0.677343	0.671309	0.637469
0.798141	0.827825	0.909905	0.762208	0.842927	0.828649	0.760848	0.734693	0.681612	0.693274	0.631990
0.966820	0.835260	0.831905	0.905376	0.744917	0.772462	0.761103	0.723984	0.684528	0.655492	0.634277
0.865359	0.853977	0.776594	0.901528	0.832411	0.763942	0.774979	0.694146	0.667385	0.646770	0.639961
0.981440	0.798546	0.789217	0.764775	0.858895	0.730673	0.806725	0.745544	0.673565	0.665348	0.635949
0.898650	0.964898	0.770887	0.786735	0.850976	0.787726	0.696473	0.748063	0.732337	0.671670	0.632343
0.823731	0.821001	0.793985	0.849776	0.781454	0.747681	0.776455	0.740082	0.661586	0.642095	0.644405
0.822009	0.812368	0.756990	0.789785	0.833399	0.798217	0.791053	0.719571	0.730405	0.665113	0.620207
0.788970	0.831946	0.805117	0.886137	0.866137	0.811016	0.788315	0.717258	0.671263	0.654220	0.647898
0.994649	0.945404	0.896371	0.848389	0.833391	0.729119	0.715856	0.672323	0.680599	0.670790	0.648526
0.848652	0.844839	0.849718	0.834585	0.861593	0.716055	0.703546	0.699354	0.704516	0.695120	0.622101
0.910814	0.787513	0.785564	0.903150	0.737920	0.815718	0.732156	0.763725	0.657195	0.665966	0.643555
0.830001	0.923148	0.833492	0.891664	0.875783	0.733002	0.788444	0.714989	0.706925	0.648694	0.617032
0.981211	0.854601	0.847720	0.774533	0.765465	0.761224	0.780388	0.701711	0.682103	0.659877	0.647519
0.805411	0.944817	0.774664	0.886041	0.745734	0.761212	0.759678	0.735659	0.727964	0.642477	0.624151
0.803402	0.943493	0.821550	0.784508	0.812343	0.815590	0.773213	0.747154	0.718232	0.696868	0.635196
0.972527	0.876119	0.887662	0.873592	0.816250	0.744029	0.723035	0.693621	0.703668	0.671738	0.650759
0.986689	0.863022	0.782199	0.835578	0.859984	0.789247	0.709017	0.720231	0.706448	0.681669	0.629391
0.967950	0.914887	0.892847	0.807176	0.856557	0.796158	0.792692	0.744304	0.684969	0.660496	0.617422
0.848492	0.916522	0.935069	0.788437	0.736498	0.787238	0.806821	0.691230	0.666810	0.689922	0.620046
0.890361	0.919537	0.782785	0.766161	0.805653	0.817782	0.693651	0.768462	0.715743	0.676276	0.634495
0.875545	0.894606	0.782905	0.890001	0.774072	0.834462	0.739745	0.712573	0.722463	0.663528	0.632318
0.992765	0.913079	0.809741	0.845688	0.823693	0.787683	0.732072	0.685774	0.688348	0.680186	0.626426
0.870506	0.869432	0.775771	0.849853	0.835797	0.842833	0.741447	0.690991	0.730469	0.642432	0.644317
0.994699	0.828928	0.928336	0.825777	0.821411	0.841388	0.728241	0.761440	0.717651	0.661964	0.650598
0.803129	0.920342	0.915021	0.814293	0.742272	0.806664	0.791648	0.738023	0.674373	0.674282	0.629286
0.943621	0.793651	0.904487	0.879710	0.766285	0.783387	0.712378	0.762340	0.693955	0.678321	0.650833
0.786641	0.798227	0.884732	0.891269	0.784287	0.714684	0.699459	0.699670	0.658594	0.656821	0.625637
0.939778	0.904150	0.925113	0.743604	0.753241	0.735730	0.725792	0.697406	0.730957	0.649593	0.617419
0.919729	0.822755	0.837282	0.905899	0.795105	0.766783	0.768556	0.705812	0.689990	0.678242	0.617515
0.946929	0.845578	0.790590	0.905536	0.795597	0.737216	0.732611	0.768066	0.703122	0.685099	0.636484
0.906310	0.803806	0.830520	0.807516	0.753175	0.824898	0.791430	0.741860	0.663867	0.666178	0.620662
0.940241	0.895028	0.797401	0.804677	0.857518	0.824087	0.727352	0.693767	0.678362	0.660387	0.652732
0.836156	0.946765	0.896301	0.862907	0.748980	0.808713	0.696918	0.765209	0.658779	0.682993	0.636918
0.846912	0.933356	0.846943	0.848599	0.848466	0.776197	0.731988	0.762609	0.707710	0.684011	0.632981
0.942696	0.900528	0.900102	0.866131	0.750061	0.760788	0.760715	0.734890	0.692983	0.646137	0.621178
0.968828	0.930097	0.870303	0.800083	0.862139	0.722782	0.724972	0.772766	0.664874	0.640787	0.623057
0.974881	0.960806	0.854036	0.825970	0.723325	0.803869	0.740841	0.716262	0.698481	0.671719	0.631755
0.822460	0.872517	0.847009	0.853093	0.765923	0.764144	0.703038	0.693876	0.695283	0.676012	0.651454
0.934012	0.886972	0.918365	0.897639	0.832666	0.770622	0.766559	0.739255	0.675183	0.650613	0.642502
0.925705	0.943463	0.877201	0.797217	0.784707	0.741276	0.732356	0.740126	0.714855	0.650649	0.648538
0.849132	0.801271	0.879284	0.755507	0.758148	0.809220	0.760785	0.695212	0.689958	0.645817	0.654137
0.906153	0.834663	0.840705	0.784963	0.839187	0.779301	0.776796	0.702823	0.676012	0.687708	0.645916
0.903233	0.939905	0.811035	0.788904	0.749194	0.749794	0.760275	0.762439	0.686783	0.695752	0.652157
0.946106	0.856922	0.878855	0.862809	0.809245	0.763199	0.755718	0.735078	0.708238	0.649800	0.636281
0.822131	0.819506	0.833980	0.783194	0.834720	0.802880	0.772625	0.697583	0.699902	0.661720	0.618174
0.944433	0.817166	0.874681	0.877659	0.854433	0.827282	0.728349	0.741314	0.737069	0.671795	0.638171
0.843836	0.932663	0.878156	0.798686	0.800029	0.770715	0.753288	0.739725	0.727614	0.678309	0.635586
0.909686	0.949081	0.876019	0.840945	0.728902	0.836899	0.808202	0.728818	0.657315	0.685077	0.647705
0.917086	0.790189	0.796412	0.809369	0.853139	0.781701	0.718484	0.689189	0.703307	0.681123	0.635509
0.798398	0.845550	0.829068	0.795182	0.789948	0.817151	0.698031	0.749152	0.698791	0.659660	0.626302
0.963123	0.807664	0.802179	0.844787	0.823359	0.751080	0.750769	0.726283	0.732308	0.667051	0.637134
0.982350	0.822459	0.850896	0.901428	0.730547	0.790099	0.762181	0.710663	0.693219	0.689414	0.653591
0.847195	0.920786	0.922362	0.755528	0.734719	0.837657	0.747866	0.752921	0.711164	0.658161	0.627996
0.788385	0.811377	0.773952	0.756207	0.793296	0.732460	0.749701	0.674250	0.725111	0.676065	0.645313
0.846888	0.871977	0.774831	0.792315	0.857325	0.751879	0.758005	0.729797	0.686369	0.669223	0.616474
0.916134	0.964755	0.936907	0.862991	0.746561	0.826965	0.739718	0.770346	0.728358	0.687284	0.627756
0.935941	0.946276	0.913320	0.790560	0.842295	0.816989	0.753203	0.762128	0.709757	0.686692	0.625402
0.889529	0.926308	0.800813	0.816314	0.763544	0.799317	0.803325	0.706337	0.665839	0.639814	0.625815
0.787709	0.785874	0.806612	0.890543	0.778193	0.729779	0.751925	0.687144	0.696554	0.679324	0.637697
0.902243	0.895708	0.845170	0.819819	0.800265	0.790692	0.704335	0.749170	0.672274	0.672180	0.650801
0.891227	0.949542	0.852866	0.816417	0.855557	0.791366	0.811177	0.678980	0.668988	0.699925	0.646339
0.974966	0.865325	0.850871	0.773515	0.872654	0.770556	0.727767	0.724993	0.715248	0.692032	0.619879
0.851285	0.888575	0.844607	0.855940	0.835544	0.824052	0.777556	0.726815	0.679409	0.682381	0.618265
0.918287	0.908640	0.798574	0.872061	0.869979	0.737432	0.791646	0.731156	0.665619	0.652112	0.625318
0.833074	0.912100	0.786646	0.903701	0.740882	0.770637	0.702787	0.703142	0.723617	0.683616	0.621514
0.990403	0.872276	0.841816	0.791484	0.772422	0.776490	0.743749	0.714642	0.732877	0.643068	0.630404
0.893513	0.826111	0.848215	0.888718	0.844750	0.794181	0.700245	0.761023	0.707993	0.660785	0.638355
0.975726	0.890808	0.775057	0.793536	0.792265	0.823095	0.710815	0.733311	0.695202	0.660086	0.644896
0.868127	0.827634	0.857877	0.799206	0.786536	0.795752	0.797202	0.765037	0.724531	0.657522	0.640884
0.827518	0.772883	0.920915	0.755721	0.855075	0.789862	0.780113	0.739722	0.686218	0.639346	0.629863
0.800708	0.857374	0.770615	0.893431	0.832549	0.744230	0.780573	0.720292	0.710452	0.678611	0.636387
0.996875	0.940357	0.838969	0.758886	0.859024	0.795967	0.800492	0.732374	0.661284	0.693706	0.623904
0.885507	0.813582	0.885585	0.872783	0.830681	0.748370	0.780193	0.675692	0.717036	0.697246	0.634722
0.832668	0.827617	0.808998	0.885427	0.740947	0.833817	0.708837	0.760764	0.688802	0.677465	0.643815
0.953523	0.948757	0.837334	0.815216	0.793801	0.821976	0.765998	0.733116	0.670929	0.637715	0.626183
0.811900	0.891613	0.797891	0.752642	0.849692	0.744419	0.767576	0.748577	0.664874	0.690870	0.628845
0.905468	0.903009	0.816822	0.857856	0.761378	0.734744	0.769646	0.711081	0.682819	0.650617	0.652067
0.810955	0.809781	0.804043	0.744958	0.834926	0.771140	0.715068	0.719454	0.713606	0.688396	0.651121
0.932776	0.843168	0.866635	0.906988	0.736021	0.804156	0.751697	0.744894	0.657575	0.679016	0.652350
0.819411	0.884599	0.762243	0.791634	0.805401	0.827286	0.754546	0.751557	0.685351	0.693245	0.652037
0.999744	0.907532	0.784179	0.843893	0.848005	0.836205	0.703500	0.765686	0.708725	0.679694	0.633491
0.930758	0.937418	0.812428	0.780562	0.819597	0.812737	0.800637	0.694548	0.657757	0.667441	0.617339
0.897139	0.855907	0.755877	0.745101	0.785729	0.785016	0.697087	0.749670	0.664179	0.688397	0.620179
0.996578	0.897183	0.835030	0.890162	0.768956	0.775650	0.699752	0.694256	0.670998	0.648323	0.637853
0.851169	0.925830	0.926925	0.907016	0.844610	0.719835	0.743331	0.740317	0.725239	0.664500	0.626890
0.843654	0.949352	0.926840	0.862706	0.773656	0.811673	0.744727	0.716091	0.680689	0.670498	0.627228
0.890676	0.882628	0.842538	0.812360	0.781468	0.746254	0.741958	0.717078	0.677938	0.696373	0.621200
0.903387	0.837320	0.764820	0.889305	0.813287	0.798859	0.755130	0.733755	0.699392	0.679516	0.632475
0.983615	0.849337	0.872830	0.839521	0.806909	0.817185	0.757697	0.744593	0.718923	0.679646	0.628270
0.841677	0.910047	0.840701	0.903226	0.812685	0.800819	0.721939	0.776119	0.728376	0.685775	0.633721
0.884187	0.920805	0.810596	0.845629	0.817748	0.712302	0.700801	0.709887	0.726251	0.679621	0.633817
0.825654	0.794509	0.917032	0.842018	0.826303	0.710234	0.790316	0.698499	0.712988	0.657656	0.630585
0.808381	0.961308	0.936780	0.904341	0.844657	0.799274	0.796788	0.717969	0.673412	0.689066	0.619923
0.785404	0.782485	0.940151	0.798524	0.860177	0.742086	0.791344	0.682197	0.691825	0.682845	0.647519
0.983572	0.872571	0.882765	0.781622	0.734257	0.830890	0.694208	0.768887	0.690557	0.657479	0.647180
0.928648	0.837383	0.872223	0.886366	0.848964	0.830842	0.793026	0.755855	0.712270	0.649004	0.620857
0.879179	0.809524	0.766617	0.823942	0.783399	0.769653	0.713887	0.733121	0.723892	0.646947	0.623951
0.942876	0.888753	0.884395	0.757813	0.766502	0.766163	0.706118	0.725581	0.661398	0.680252	0.616421
0.994335	0.828039	0.913279	0.783178	0.812408	0.757126	0.727215	0.705213	0.729938	0.677365	0.649642
0.844835	0.817307	0.888441	0.855148	0.871541	0.812931	0.806372	0.709256	0.705731	0.645387	0.640510
0.894537	0.893461	0.863122	0.778147	0.802525	0.821861	0.774921	0.738251	0.686969	0.697540	0.649451
0.941229	0.917845	0.828549	0.804564	0.807196	0.779192	0.753043	0.770331	0.699913	0.639617	0.621966
0.891479	0.939851	0.916889	0.799704	0.854978	0.721475	0.798352	0.711252	0.679766	0.697252	0.645647
0.894345	0.909070	0.886028	0.822174	0.863645	0.756463	0.770182	0.769676	0.697612	0.667231	0.633056
0.955016	0.840295	0.921172	0.896862	0.861021	0.714571	0.775964	0.687995	0.694649	0.682851	0.623556
0.958280	0.965938	0.922313	0.867440	0.873274	0.745912	0.773982	0.730889	0.727017	0.675687	0.648198
0.930663	0.957511	0.911268	0.763050	0.777803	0.713034	0.720337	0.743532	0.696814	0.687622	0.619381
0.928545	0.892335	0.809485	0.838822	0.865217	0.756818	0.717944	0.727924	0.703957	0.683383	0.637669
0.931933	0.826676	0.832106	0.871487	0.842398	0.774377	0.706035	0.690140	0.663867	0.655364	0.618029
0.923565	0.896762	0.936979	0.882949	0.823795	0.825794	0.793037	0.719036	0.681134	0.674704	0.620546
0.992792	0.817018	0.779561	0.818742	0.811911	0.711076	0.701167	0.737153	0.702796	0.648497	0.621448
0.925671	0.836239	0.849905	0.773435	0.833454	0.772292	0.774276	0.722781	0.713975	0.666056	0.631716
0.993917	0.876137	0.937331	0.800817	0.759774	0.723991	0.793001	0.730567	0.685622	0.694671	0.652061
0.816476	0.905256	0.774494	0.784400	0.861216	0.749402	0.728327	0.717333	0.665663	0.648996	0.646066
0.898417	0.853325	0.850493	0.804951	0.752517	0.816262	0.799497	0.751348	0.709363	0.673264	0.635535
0.919182	0.954385	0.866469	0.804409	0.774427	0.754424	0.753710	0.702537	0.695257	0.673866	0.642554
0.807461	0.897400	0.805263	0.797856	0.739857	0.756379	0.744782	0.707968	0.721634	0.646343	0.644887
0.868133	0.952287	0.820386	0.828853	0.842453	0.838514	0.787411	0.704122	0.701299	0.691216	0.649582
0.917090	0.911280	0.939025	0.815860	0.807945	0.712279	0.740418	0.698971	0.708921	0.694785	0.631970
0.894210	0.944252	0.871500	0.772267	0.751062	0.719654	0.798073	0.694787	0.735376	0.640524	0.632182
0.962632	0.861767	0.893290	0.889344	0.845680	0.794723	0.714311	0.758901	0.681214	0.662132	0.648810
0.806810	0.801874	0.844857	0.895830	0.863779	0.755449	0.728296	0.745692	0.735650	0.668026	0.630153
0.912397	0.821614	0.856752	0.905367	0.834140	0.766712	0.739004	0.711898	0.728170	0.649796	0.622936
0.897350	0.828746	0.834306	0.885145	0.828333	0.761686	0.756302	0.732356	0.695867	0.656626	0.619776
0.987630	0.947024	0.896296	0.888963	0.794810	0.809700	0.790253	0.690274	0.705957	0.685347	0.640154
0.799732	0.887337	0.911790	0.877224	0.841005	0.744959	0.791000	0.771020	0.690424	0.670223	0.617908
0.811692	0.812123	0.766041	0.793184	0.803079	0.828442	0.746243	0.679313	0.678004	0.683009	0.620004
0.865399	0.886432	0.775238	0.900867	0.827557	0.835687	0.734481	0.690398	0.677120	0.664259	0.650570
0.814968	0.906007	0.877585	0.814027	0.834456	0.767064	0.797946	0.698602	0.673952	0.678984	0.645987
0.885531	0.951745	0.859050	0.889511	0.791136	0.806808	0.732175	0.771346	0.671114	0.656064	0.638059
0.968502	0.839900	0.936152	0.865587	0.795020	0.723257	0.711558	0.744481	0.671376	0.663084	0.623754
0.869498	0.906579	0.805832	0.855726	0.783406	0.733184	0.767130	0.718269	0.721665	0.651241	0.652313
0.843714	0.953193	0.878312	0.881045	0.799526	0.730551	0.695340	0.752505	0.698771	0.659580	0.625338
0.868253	0.862688	0.878107	0.869033	0.812309	0.754194	0.717063	0.748027	0.708910	0.651498	0.647503
0.909888	0.835431	0.804356	0.832034	0.824497	0.807711	0.772847	0.698136	0.686302	0.663128	0.619082
0.959102	0.952860	0.920231	0.895550	0.871415	0.792640	0.777083	0.686673	0.716172	0.676290	0.631291
0.889562	0.806450	0.846609	0.773138	0.850991	0.769169	0.800636	0.682828	0.655030	0.639171	0.646863
0.908294	0.940731	0.853848	0.769135	0.767915	0.842623	0.808010	0.724643	0.713016	0.684690	0.625709
0.827469	0.828468	0.853650	0.817223	0.753957	0.794838	0.786294	0.739499	0.719928	0.654501	0.639484
0.850261	0.878388	0.802079	0.811898	0.772409	0.834686	0.716623	0.699925	0.662442	0.685634	0.647322
0.798682	0.860104	0.921977	0.825139	0.839665	0.796634	0.690723	0.703040	0.697945	0.661582	0.627368
0.854227	0.830576	0.865834	0.814396	0.822338	0.784574	0.758092	0.690713	0.711492	0.645633	0.628007
0.952654	0.819086	0.764893	0.845100	0.790992	0.748619	0.761766	0.772400	0.711088	0.680801	0.617681
0.976929	0.927758	0.869109	0.804286	0.854242	0.739920	0.785177	0.733324	0.727332	0.680265	0.648561
0.953527	0.920899	0.806291	0.771321	0.872276	0.778538	0.704615	0.737426	0.735457	0.680991	0.621961
0.838353	0.837129	0.918264	0.743773	0.811373	0.709163	0.720391	0.674604	0.714663	0.661645	0.640705
0.911532	0.827001	0.772167	0.840749	0.804879	0.835236	0.705647	0.696918	0.707837	0.692122	0.644417
0.800185	0.808792	0.866663	0.874564	0.861873	0.773051	0.749881	0.765019	0.696989	0.641757	0.622119
0.847469	0.816497	0.806502	0.746160	0.826985	0.777222	0.763472	0.701481	0.672885	0.649508	0.618526
0.930821	0.837238	0.898522	0.875379	0.790217	0.784935	0.738622	0.713041	0.709827	0.646510	0.651100
0.978080	0.791092	0.832044	0.890121	0.813665	0.840836	0.713525	0.714770	0.694140	0.645557	0.620830
0.837494	0.915370	0.910428	0.831319	0.744414	0.717871	0.766768	0.700393	0.715281	0.684551	0.649581
0.928556	0.932917	0.921179	0.908082	0.772381	0.792220	0.752604	0.763729	0.693667	0.654157	0.652597
0.887627	0.838930	0.842086	0.850459	0.814940	0.788381	0.773566	0.761207	0.665033	0.651628	0.651028
0.796756	0.893190	0.932092	0.805276	0.818087	0.838580	0.796244	0.726153	0.731273	0.663612	0.641724
0.985858	0.803816	0.895836	0.866725	0.773426	0.733698	0.769934	0.719746	0.719017	0.642929	0.640802
0.827102	0.898057	0.804180	0.856391	0.865368	0.838400	0.760445	0.741646	0.685992	0.686801	0.631970
0.852921	0.794396	0.763038	0.844985	0.783352	0.764383	0.771984	0.741284	0.689288	0.670126	0.618060
0.783819	0.936672	0.888627	0.822276	0.841554	0.734652	0.756671	0.693246	0.725021	0.676269	0.628663
0.982410	0.944719	0.895132	0.812741	0.776212	0.824543	0.700119	0.762803	0.727760	0.680852	0.621651
0.983308	0.856332	0.807806	0.763812	0.867714	0.742626	0.784178	0.749210	0.734101	0.691026	0.639730
0.805393	0.790156	0.883588	0.893931	0.832053	0.834376	0.797281	0.722708	0.720679	0.691890	0.632696
0.868031	0.814166	0.828570	0.839543	0.862930	0.814338	0.752641	0.685757	0.728072	0.665141	0.621203
0.860046	0.924012	0.792159	0.901599	0.879368	0.819834	0.755574	0.695348	0.735950	0.694308	0.639113
0.914892	0.816558	0.914728	0.889082	0.819330	0.779850	0.769322	0.760612	0.693368	0.664547	0.635124
0.853954	0.917129	0.893248	0.769665	0.729872	0.773503	0.772296	0.769177	0.705724	0.682192	0.650099
0.823060	0.906829	0.915450	0.867435	0.801700	0.808598	0.776888	0.675993	0.701932	0.677897	0.634301
0.839889	0.896298	0.867974	0.894948	0.803555	0.782405	0.736148	0.741832	0.673307	0.651948	0.623056
0.918084	0.861334	0.863774	0.843972	0.856689	0.758879	0.795129	0.706228	0.703540	0.660385	0.654025
0.932067	0.915428	0.847120	0.765986	0.803636	0.826503	0.721156	0.684141	0.700653	0.679495	0.628531
0.983006	0.883154	0.879413	0.800485	0.860851	0.735308	0.710830	0.754429	0.692214	0.679583	0.640822
0.818315	0.854007	0.903622	0.781523	0.872102	0.789204	0.722765	0.762147	0.700961	0.638335	0.621383
0.979720	0.874070	0.879173	0.839554	0.804673	0.800118	0.808101	0.772814	0.717788	0.686313	0.647073
0.838912	0.919793	0.850502	0.802042	0.856838	0.774659	0.739043	0.704658	0.715591	0.672023	0.647758
0.885826	0.882336	0.839857	0.904805	0.856432	0.741714	0.713931	0.699176	0.716553	0.668149	0.651778
0.934959	0.914411	0.801782	0.832684	0.767584	0.748045	0.709426	0.769868	0.676493	0.689232	0.648063
0.807186	0.961749	0.893338	0.800150	0.832279	0.780921	0.759724	0.728144	0.720029	0.638920	0.636529
0.969039	0.964861	0.858594	0.851315	0.799124	0.750478	0.759526	0.693841	0.723271	0.677202	0.641676
0.803388	0.791783	0.767801	0.816631	0.771705	0.738515	0.727919	0.761458	0.684181	0.656736	0.624648
0.926453	0.938837	0.928106	0.874012	0.774151	0.790939	0.714821	0.708408	0.673339	0.676967	0.626899
0.953215	0.811547	0.927025	0.791547	0.866625	0.793145	0.761089	0.733459	0.718275	0.682368	0.616480
0.825863	0.893401	0.911398	0.865373	0.847626	0.758815	0.739197	0.686958	0.691025	0.652111	0.630453
0.859613	0.967480	0.919294	0.829934	0.749623	0.745926	0.716400	0.766376	0.686196	0.674841	0.628307
0.916874	0.902402	0.794012	0.814247	0.756756	0.811709	0.743845	0.769335	0.672884	0.638927	0.619697
0.973213	0.872476	0.875006	0.761471	0.802410	0.816160	0.700690	0.687424	0.693774	0.690537	0.650815
0.864487	0.808995	0.778777	0.792506	0.724801	0.735915	0.809589	0.762263	0.678809	0.690954	0.630517
0.797771	0.929791	0.934823	0.811832	0.728302	0.796132	0.709754	0.695664	0.733100	0.640513	0.633254
0.962201	0.907038	0.817042	0.856230	0.731451	0.786613	0.777987	0.770093	0.680687	0.673261	0.642706
0.804124	0.803837	0.773308	0.790508	0.767549	0.836569	0.786195	0.735915	0.732698	0.676943	0.625151
0.967291	0.880606	0.754393	0.751465	0.833754	0.739210	0.698167	0.676832	0.697887	0.676667	0.625737
0.811213	0.857505	0.819402	0.774022	0.769685	0.801615	0.742991	0.692650	0.722247	0.680833	0.616645
0.858013	0.908571	0.774485	0.768636	0.825754	0.716085	0.771714	0.753936	0.729306	0.670071	0.617636
0.885201	0.879435	0.876382	0.834058	0.747898	0.769120	0.706437	0.735104	0.684453	0.653147	0.644871
0.977935	0.869715	0.877535	0.818081	0.804695	0.798555	0.725870	0.678858	0.715709	0.663509	0.644987
0.865545	0.962858	0.894768	0.782800	0.845861	0.766363	0.796971	0.704755	0.673538	0.648213	0.637335
0.970803	0.946584	0.783799	0.844452	0.860715	0.755645	0.797875	0.705390	0.677464	0.693523	0.623893
0.955929	0.823896	0.871468	0.823792	0.779439	0.729077	0.763562	0.744170	0.670529	0.657044	0.638867
0.935191	0.786438	0.876197	0.785065	0.765680	0.738185	0.803122	0.702083	0.683740	0.675815	0.645624
0.801766	0.835703	0.863690	0.801726	0.803670	0.830850	0.752685	0.714494	0.724480	0.684290	0.619902
0.882583	0.782120	0.833000	0.786192	0.745081	0.750293	0.719049	0.754212	0.715289	0.647404	0.635147
0.971923	0.774025	0.895809	0.891537	0.737361	0.840266	0.698352	0.685883	0.664663	0.690336	0.643047
0.882685	0.967658	0.894784	0.875860	0.769067	0.776692	0.751519	0.695102	0.680323	0.640907	0.624678
0.935741	0.778829	0.841524	0.758193	0.790888	0.842391	0.801907	0.725478	0.691787	0.657899	0.649977
0.949773	0.817971	0.898404	0.774618	0.820218	0.758887	0.781524	0.746778	0.716048	0.638387	0.639342
0.844918	0.950919	0.881865	0.906536	0.848039	0.787548	0.762589	0.737181	0.681180	0.693240	0.629387
0.875027	0.885847	0.789167	0.846949	0.837683	0.790180	0.779150	0.746421	0.681293	0.681370	0.641448
0.783958	0.960774	0.843490	0.792074	0.750197	0.752018	0.714898	0.713194	0.732876	0.694470	0.651728
0.795420	0.826604	0.784070	0.862157	0.746446	0.823824	0.752589	0.717805	0.719206	0.675498	0.641208
0.910341	0.783407	0.807839	0.766078	0.768846	0.778925	0.724580	0.747722	0.710112	0.667636	0.634374
0.846368	0.902313	0.935435	0.824918	0.863083	0.828147	0.774058	0.715595	0.718910	0.655649	0.650878
0.869993	0.900342	0.833746	0.800489	0.805953	0.782211	0.722155	0.739868	0.692094	0.691828	0.620453
0.869022	0.795453	0.874922	0.866068	0.763413	0.810852	0.796983	0.743031	0.678164	0.649440	0.624181
0.821216	0.954379	0.828126	0.906184	0.814829	0.844428	0.801868	0.766632	0.674889	0.666856	0.643536
0.967829	0.865704	0.855417	0.871154	0.854963	0.799928	0.770240	0.774685	0.731117	0.646962	0.653089
0.959665	0.877709	0.925764	0.824485	0.730668	0.818253	0.709274	0.765304	0.700261	0.672663	0.641345
0.870775	0.835663	0.799915	0.754170	0.747874	0.787620	0.721084	0.697658	0.702118	0.681830	0.625363
0.806284	0.886010	0.914360	0.853370	0.768869	0.735536	0.730399	0.739506	0.733129	0.677663	0.641464
0.785436	0.803955	0.846216	0.892677	0.873171	0.768785	0.777706	0.715603	0.687028	0.671169	0.633659
0.954728	0.818692	0.775117	0.884201	0.767598	0.830576	0.778130	0.744737	0.722967	0.660231	0.641974
0.982503	0.836816	0.876828	0.852265	0.855719	0.737932	0.806921	0.701823	0.663796	0.668567	0.642241
0.929808	0.944485	0.882857	0.846032	0.757106	0.726274	0.739694	0.677934	0.730729	0.694584	0.643462
0.846699	0.866994	0.763601	0.889975	0.777236	0.726567	0.721003	0.683437	0.722209	0.649965	0.630869
0.817854	0.901955	0.860291	0.896186	0.825568	0.790705	0.703323	0.740610	0.720684	0.643449	0.630129
0.969014	0.820170	0.914427	0.891001	0.817456	0.752507	0.701096	0.735276	0.727226	0.639405	0.651807
0.901283	0.891925	0.844719	0.856930	0.800178	0.754044	0.745085	0.759551	0.725663	0.685848	0.644615
0.881151	0.907267	0.895755	0.874408	0.811406	0.745714	0.716265	0.747698	0.705934	0.647198	0.639526
0.844590	0.870277	0.911485	0.790121	0.806345	0.794676	0.774851	0.769518	0.737173	0.688992	0.619134
0.888448	0.805826	0.884963	0.893336	0.763026	0.745360	0.741393	0.770438	0.708580	0.653283	0.642767
0.953539	0.871992	0.918002	0.776931	0.877731	0.783804	0.701882	0.736241	0.695489	0.677210	0.637766
0.987531	0.877963	0.870484	0.891735	0.842912	0.843167	0.705913	0.717499	0.690057	0.688861	0.644926
0.814085	0.865708	0.813905	0.755279	0.827932	0.780292	0.732704	0.739078	0.691829	0.694044	0.627503
0.844289	0.902543	0.806536	0.900762	0.760426	0.828133	0.757446	0.678564	0.685495	0.684186	0.628931
0.916373	0.792767	0.799452	0.789262	0.729288	0.802734	0.794877	0.689378	0.706321	0.650778	0.618338
0.911367	0.780425	0.791863	0.758178	0.819680	0.715381	0.724028	0.705965	0.723085	0.658006	0.645442
0.940421	0.927720	0.824066	0.852880	0.862427	0.834706	0.800772	0.763535	0.703681	0.648737	0.635432
0.987273	0.871156	0.887431	0.766643	0.742791	0.713011	0.800641	0.694432	0.726706	0.645474	0.633085
0.868393	0.814555	0.916938	0.861896	0.832899	0.732726	0.704477	0.703860	0.715527	0.640000	0.648598
0.916336	0.826941	0.859012	0.760674	0.840082	0.770639	0.799015	0.762937	0.660457	0.658446	0.648009
0.874509	0.937683	0.919324	0.884597	0.822381	0.813396	0.691026	0.752965	0.667652	0.674658	0.620406
0.892566	0.953497	0.921661	0.769946	0.869345	0.801393	0.776830	0.728819	0.728392	0.693478	0.648647
0.850951	0.838002	0.784731	0.781709	0.867556	0.817974	0.798371	0.771799	0.710952	0.660220	0.651056
0.906090	0.872913	0.797503	0.886182	0.868179	0.784207	0.801603	0.730262	0.730091	0.657697	0.629263
0.864134	0.935152	0.918014	0.743950	0.815195	0.776080	0.714660	0.764101	0.726223	0.683782	0.632363
0.901639	0.813155	0.854805	0.886869	0.744643	0.802366	0.749739	0.713732	0.710041	0.698720	0.630250
0.802561	0.886690	0.810999	0.743032	0.842124	0.752700	0.740711	0.760085	0.718624	0.649411	0.651617
0.948784	0.771389	0.928752	0.792662	0.856193	0.712373	0.742012	0.684476	0.663116	0.656728	0.637407
0.802775	0.773713	0.885976	0.895119	0.874641	0.768281	0.798531	0.703206	0.673033	0.674110	0.645209
0.877640	0.773166	0.811928	0.818699	0.744865	0.752881	0.746162	0.674515	0.734796	0.679359	0.633611
0.985572	0.909122	0.864491	0.850300	0.830284	0.729166	0.737719	0.677276	0.698859	0.693392	0.650844
0.875826	0.958430	0.789125	0.822237	0.774398	0.809815	0.789166	0.690227	0.711781	0.661753	0.646710
0.820411	0.816873	0.844971	0.771843	0.745740	0.794543	0.711276	0.700468	0.670287	0.668792	0.647146
0.800234	0.868906	0.933200	0.874130	0.861273	0.799674	0.802362	0.721670	0.661435	0.636431	0.651494
0.823646	0.771502	0.863989	0.856077	0.761502	0.812456	0.709140	0.729605	0.711427	0.653915	0.636896
0.870693	0.962403	0.892403	0.848799	0.824824	0.810301	0.757564	0.769512	0.666914	0.637701	0.652787
0.950473	0.806594	0.920781	0.748148	0.860555	0.808489	0.712291	0.682451	0.658452	0.672548	0.631933
0.873936	0.867091	0.904473	0.900022	0.825340	0.822470	0.728588	0.689580	0.697668	0.688880	0.648819
0.977417	0.943633	0.802058	0.850239	0.803961	0.734770	0.809320	0.722701	0.732596	0.684661	0.634374
0.958462	0.873774	0.772299	0.887299	0.766021	0.752262	0.755577	0.708953	0.722362	0.660711	0.646973
0.784797	0.885378	0.878710	0.807678	0.826211	0.831620	0.748932	0.766136	0.724399	0.677668	0.637168
0.854815	0.884940	0.860524	0.797354	0.727862	0.735744	0.790454	0.694465	0.728685	0.644433	0.649120
0.895453	0.864353	0.776137	0.813783	0.846866	0.739716	0.757156	0.690797	0.699350	0.677449	0.636099
0.786347	0.861653	0.922037	0.740941	0.804638	0.774437	0.773090	0.691824	0.659776	0.682716	0.631220
0.800112	0.828958	0.815646	0.760558	0.789198	0.758429	0.769850	0.747400	0.720785	0.690429	0.617380
0.997388	0.784064	0.884185	0.845515	0.833980	0.746859	0.800639	0.700013	0.710216	0.637111	0.644353
0.783498	0.836210	0.770148	0.813434	0.742763	0.805878	0.774791	0.704005	0.729714	0.690324	0.645881
0.808493	0.840230	0.775680	0.821311	0.775091	0.763197	0.760291	0.675604	0.711474	0.642358	0.636746
0.894100	0.832263	0.928084	0.813071	0.864848	0.732594	0.691455	0.702248	0.690120	0.650246	0.649833
0.840124	0.956430	0.915568	0.871801	0.759216	0.811962	0.783552	0.764019	0.663896	0.641000	0.642850
0.969359	0.881325	0.817493	0.769283	0.752316	0.772335	0.802147	0.740234	0.706422	0.673842	0.623685
0.958980	0.786960	0.918520	0.892748	0.872192	0.753274	0.798092	0.747236	0.684984	0.650276	0.641712
0.924351	0.929725	0.799836	0.754774	0.746635	0.819650	0.702176	0.710498	0.723609	0.676579	0.630478
0.864894	0.808818	0.861712	0.878989	0.820627	0.728386	0.718997	0.742610	0.692177	0.696993	0.638843
0.940381	0.788876	0.916647	0.865608	0.789544	0.785594	0.720811	0.679036	0.731316	0.681913	0.639659
0.809309	0.795729	0.808055	0.874607	0.847918	0.840524	0.759151	0.741192	0.720819	0.678924	0.638652
0.783430	0.781941	0.869035	0.892143	0.840286	0.748735	0.754635	0.764571	0.725535	0.646215	0.641923
0.887376	0.919355	0.793045	0.812296	0.859692	0.827737	0.787564	0.717807	0.657954	0.673147	0.645461
0.936512	0.798379	0.855099	0.888807	0.743126	0.744907	0.795709	0.687005	0.682430	0.662336	0.640608
0.972680	0.797793	0.911898	0.791171	0.869367	0.801371	0.774649	0.674623	0.728747	0.662002	0.625340
0.953783	0.939505	0.920664	0.820389	0.811521	0.803169	0.741345	0.698334	0.670395	0.692560	0.619904
0.882713	0.888988	0.815374	0.743566	0.751242	0.794395	0.792833	0.740639	0.728023	0.677455	0.629590
0.824911	0.830199	0.756317	0.775466	0.774974	0.752628	0.803244	0.675428	0.683340	0.677862	0.636832
0.938774	0.892639	0.813095	0.744665	0.801243	0.808640	0.754412	0.676764	0.711264	0.654713	0.632458
0.978267	0.907589	0.849662	0.905917	0.725486	0.826138	0.770602	0.704972	0.676757	0.655585	0.632356
0.958341	0.963607	0.856029	0.850087	0.808571	0.825994	0.716631	0.747083	0.683801	0.671638	0.620468
0.876487	0.929839	0.839606	0.882061	0.823084	0.739447	0.761346	0.706357	0.665647	0.686320	0.639555
0.804290	0.787157	0.800533	0.859558	0.801182	0.754218	0.746311	0.712166	0.677914	0.643498	0.653031
0.992881	0.814365	0.813779	0.862837	0.848260	0.832575	0.752896	0.751329	0.692421	0.637960	0.635217
0.879623	0.955424	0.916183	0.801746	0.773195	0.741815	0.794650	0.738306	0.706147	0.666667	0.637953
0.931200	0.954001	0.845079	0.756165	0.831961	0.796871	0.749076	0.764418	0.671227	0.687914	0.640518
0.883603	0.805718	0.869011	0.794789	0.862996	0.841077	0.770071	0.747690	0.677096	0.680001	0.629167
0.946661	0.885884	0.862941	0.838512	0.826121	0.843422	0.720307	0.717519	0.661752	0.694115	0.618752
0.810642	0.949707	0.795424	0.870182	0.831675	0.820586	0.780524	0.697251	0.682533	0.669650	0.645885
0.961954	0.880965	0.824026	0.773041	0.772437	0.827791	0.796367	0.727766	0.664687	0.643717	0.621528
0.844237	0.829752	0.823681	0.782042	0.845139	0.752673	0.776081	0.734035	0.724995	0.655503	0.638040
0.900340	0.841258	0.792617	0.747320	0.763943	0.721938	0.742460	0.741690	0.689386	0.652563	0.642583
0.787021	0.949247	0.882225	0.792496	0.767365	0.825839	0.808598	0.721473	0.733398	0.654768	0.625715
0.940771	0.805551	0.811893	0.816684	0.862092	0.780326	0.742916	0.766159	0.694994	0.675788	0.634231
0.863746	0.886512	0.882949	0.881413	0.820027	0.773626	0.809208	0.725375	0.670542	0.679220	0.642702
0.974100	0.945187	0.768845	0.847411	0.725563	0.797337	0.748179	0.771515	0.713559	0.660360	0.621189
0.872733	0.893205	0.756037	0.846451	0.803643	0.839362	0.767614	0.732874	0.724905	0.675610	0.632319
0.880426	0.888409	0.833266	0.889236	0.843107	0.804919	0.726981	0.760963	0.693668	0.691285	0.624106
0.809883	0.966120	0.919104	0.854999	0.756104	0.736559	0.782810	0.762536	0.708731	0.671300	0.623571
0.803622	0.832856	0.765082	0.792511	0.811065	0.776773	0.726112	0.676288	0.714222	0.676523	0.636228
0.876418	0.811754	0.807775	0.764653	0.813694	0.750674	0.791382	0.719579	0.667341	0.644114	0.625416
0.919076	0.820951	0.867194	0.775463	0.787406	0.829231	0.733900	0.710198	0.661740	0.641508	0.652748
0.922433	0.787063	0.839220	0.846708	0.829180	0.750910	0.705032	0.771335	0.687721	0.650527	0.634826
0.968330	0.903168	0.805793	0.876280	0.849991	0.743402	0.782989	0.737986	0.736891	0.644477	0.618982
0.787298	0.862244	0.789692	0.793847	0.771935	0.813078	0.758475	0.710037	0.729143	0.646819	0.624203
0.902304	0.788729	0.829807	0.875419	0.848713	0.803806	0.773722	0.757171	0.687088	0.662653	0.646669
0.881589	0.820621	0.882495	0.857487	0.739094	0.818944	0.743664	0.770024	0.734871	0.670676	0.625130
0.890426	0.966361	0.771195	0.901237	0.874348	0.732466	0.777981	0.706540	0.694035	0.638256	0.641815
0.957119	0.802679	0.919105	0.783640	0.789036	0.759690	0.773198	0.730188	0.713969	0.689639	0.622783
0.852504	0.798826	0.865171	0.833277	0.794265	0.708304	0.793291	0.724005	0.697980	0.666219	0.650219
0.839417	0.803520	0.918142	0.775721	0.809810	0.757255	0.785222	0.741065	0.665208	0.682656	0.652097
0.936231	0.814515	0.901386	0.752394	0.844147	0.737978	0.720280	0.744209	0.731583	0.674279	0.638626
0.797759	0.788705	0.782344	0.904021	0.812162	0.728566	0.701104	0.736193	0.729401	0.683559	0.623111
0.789806	0.967604	0.766939	0.791917	0.795241	0.835350	0.785631	0.686922	0.714550	0.668510	0.629058
0.786865	0.852881	0.879231	0.903658	0.740007	0.766525	0.694269	0.694368	0.696485	0.678137	0.652181
0.968886	0.929455	0.861410	0.849354	0.872092	0.796991	0.706327	0.754879	0.696748	0.692260	0.647069
0.842459	0.829464	0.917649	0.764206	0.790618	0.795784	0.728406	0.740594	0.729507	0.678826	0.630181
0.953823	0.769650	0.810649	0.760241	0.741105	0.759657	0.715925	0.752098	0.718881	0.681148	0.652720
0.987603	0.951677	0.768458	0.858197	0.847617	0.782267	0.802809	0.755982	0.663467	0.693076	0.650570
0.975186	0.847342	0.885333	0.890167	0.768876	0.795855	0.691071	0.721110	0.680574	0.647122	0.642324
0.834860	0.924215	0.857023	0.811859	0.770620	0.796710	0.701715	0.715183	0.670141	0.651252	0.641142
0.957256	0.886094	0.897415	0.907343	0.792668	0.775850	0.698312	0.689701	0.663360	0.642125	0.627941
0.889259	0.902681	0.873488	0.894632	0.842364	0.794052	0.794667	0.694413	0.729019	0.673007	0.622343
0.843511	0.789736	0.895294	0.907277	0.770878	0.740519	0.719157	0.685606	0.668492	0.657396	0.647098
0.814226	0.950375	0.934380	0.840416	0.767771	0.803845	0.697684	0.697412	0.661138	0.654984	0.644920
0.927858	0.810963	0.868182	0.863415	0.770057	0.841862	0.767453	0.719019	0.731162	0.689146	0.617152
0.874065	0.926234	0.817445	0.837112	0.868101	0.808500	0.774402	0.770544	0.696886	0.646400	0.647334
0.787963	0.853795	0.829845	0.753959	0.743873	0.728740	0.740163	0.733508	0.710441	0.663461	0.650192
0.905602	0.937753	0.831471	0.882244	0.747868	0.728278	0.745534	0.735002	0.708962	0.683386	0.636717
0.926762	0.816893	0.869349	0.764281	0.770528	0.734108	0.722211	0.741866	0.706349	0.644116	0.639357
0.921759	0.806813	0.831076	0.857312	0.815217	0.746564	0.716458	0.712285	0.669781	0.639245	0.619880
0.826724	0.798027	0.772151	0.797661	0.739677	0.787509	0.693263	0.720119	0.731694	0.652924	0.630525
0.967679	0.812015	0.925854	0.838545	0.850702	0.826283	0.807690	0.733169	0.710715	0.685298	0.619869
0.898360	0.952706	0.860927	0.811960	0.864835	0.803183	0.696225	0.679032	0.728764	0.671442	0.632709
0.935211	0.945188	0.823241	0.872785	0.746512	0.740669	0.796405	0.760897	0.730369	0.664716	0.646938
0.937716	0.887747	0.869984	0.901514	0.790841	0.767668	0.732376	0.700077	0.727059	0.691690	0.639226
0.910110	0.844441	0.804891	0.791930	0.773047	0.835040	0.745700	0.742606	0.713100	0.695245	0.619587
0.944375	0.884301	0.790127	0.747207	0.738664	0.752376	0.798190	0.694550	0.676430	0.683919	0.642184
0.857984	0.892450	0.821819	0.888867	0.818652	0.807262	0.712545	0.707587	0.718439	0.668251	0.635542
0.817061	0.881164	0.867305	0.761884	0.874577	0.777445	0.797484	0.732857	0.731183	0.646592	0.636278
0.904526	0.920477	0.934454	0.894186	0.744218	0.795561	0.790739	0.731955	0.670890	0.653142	0.618885
0.803345	0.819806	0.898448	0.793894	0.725400	0.746940	0.742871	0.734344	0.681621	0.678092	0.631849
0.785708	0.940487	0.865825	0.890947	0.736590	0.717892	0.728547	0.716267	0.699359	0.691630	0.631223
0.893639	0.916335	0.909896	0.826471	0.858669	0.826191	0.725366	0.693478	0.720758	0.666099	0.627463
0.875764	0.926133	0.849566	0.780728	0.777205	0.813010	0.713958	0.718408	0.669657	0.664781	0.631021
0.847787	0.903849	0.780045	0.792184	0.859770	0.764187	0.761503	0.694238	0.669152	0.666561	0.629000
0.890703	0.805614	0.860824	0.846367	0.835126	0.827909	0.736893	0.768069	0.737175	0.652715	0.643559
0.801348	0.844010	0.889798	0.749664	0.814443	0.765255	0.700314	0.745678	0.700392	0.655790	0.649797
0.862739	0.855352	0.884864	0.783113	0.827278	0.718420	0.792985	0.728803	0.668772	0.682295	0.620438
0.998221	0.782281	0.802540	0.764542	0.758227	0.731240	0.738024	0.676312	0.709584	0.643744	0.640192
0.907338	0.854238	0.878306	0.870871	0.730460	0.743990	0.774674	0.761719	0.729254	0.660971	0.638442
0.921232	0.805228	0.912258	0.906185	0.768467	0.770589	0.744007	0.740003	0.728769	0.662440	0.632763
0.849703	0.963214	0.788677	0.881862	0.807627	0.758444	0.735440	0.732649	0.711287	0.669307	0.636836
0.991126	0.899780	0.770842	0.900790	0.773523	0.774162	0.755728	0.712618	0.718040	0.660347	0.639276
0.987055	0.896801	0.872648	0.882838	0.845321	0.788187	0.761888	0.686074	0.661100	0.693592	0.647503
0.921695	0.824127	0.831005	0.815697	0.854357	0.713294	0.758258	0.767776	0.698016	0.637744	0.617267
0.978347	0.888388	0.830930	0.772353	0.805965	0.714627	0.804306	0.747663	0.695197	0.638954	0.652006
0.880582	0.895805	0.794091	0.887358	0.724066	0.763223	0.716274	0.678108	0.729568	0.653452	0.634035
0.918315	0.859636	0.896072	0.739921	0.818302	0.733923	0.725542	0.719320	0.667210	0.677463	0.644615
0.863773	0.818572	0.814434	0.766090	0.752343	0.777297	0.717747	0.753199	0.668005	0.640756	0.637503
0.931868	0.905368	0.889947	0.896680	0.858534	0.824752	0.766162	0.694435	0.673191	0.670643	0.645379
0.857812	0.816841	0.883075	0.857898	0.829041	0.788313	0.749581	0.689084	0.679313	0.678589	0.641923
0.947732	0.925739	0.792475	0.835292	0.872042	0.822189	0.696681	0.702335	0.658418	0.642293	0.645429
0.990854	0.793441	0.861721	0.859298	0.743611	0.761484	0.693384	0.692943	0.682143	0.686763	0.622449
0.925436	0.859883	0.889878	0.873407	0.789029	0.710473	0.767569	0.725044	0.722764	0.689307	0.631854
0.977670	0.872106	0.920945	0.751551	0.854993	0.772218	0.797178	0.738316	0.728924	0.641542	0.644247
0.921077	0.812431	0.810826	0.874457	0.804641	0.810468	0.799322	0.771127	0.717397	0.665845	0.627787
0.925395	0.958127	0.772775	0.875803	0.876036	0.711732	0.770911	0.721597	0.707558	0.639455	0.636553
0.946488	0.783563	0.784652	0.802198	0.728145	0.768429	0.807144	0.754374	0.658212	0.693649	0.626137
0.873052	0.893920	0.847911	0.739365	0.861877	0.776972	0.728854	0.717637	0.667846	0.669089	0.619992
0.883356	0.832699	0.878980	0.891475	0.843342	0.788275	0.704658	0.690824	0.713220	0.663862	0.639170
0.913277	0.958535	0.826008	0.741426	0.804058	0.734512	0.777470	0.702741	0.731967	0.670576	0.631578
0.976209	0.952764	0.834331	0.861884	0.845393	0.837840	0.733420	0.747589	0.662848	0.652718	0.636451
0.984715	0.841587	0.771190	0.891380	0.820739	0.817532	0.740917	0.761899	0.699018	0.654373	0.641997
0.878613	0.821218	0.937842	0.814581	0.813453	0.789387	0.694343	0.714035	0.718774	0.638447	0.651281
0.882992	0.889473	0.897642	0.846929	0.732629	0.724743	0.767100	0.768466	0.719357	0.652469	0.654114
0.988716	0.963782	0.886772	0.752000	0.865672	0.841078	0.730328	0.748342	0.718924	0.641450	0.633319
0.814921	0.894375	0.876926	0.883060	0.862079	0.769918	0.796097	0.739886	0.715760	0.679909	0.633605
0.884481	0.897256	0.885130	0.800955	0.749792	0.824737	0.800132	0.728839	0.704886	0.678555	0.615893
0.966409	0.924613	0.915746	0.851711	0.813095	0.740711	0.737956	0.694541	0.675545	0.640682	0.651467
0.974370	0.867383	0.860801	0.903155	0.752238	0.817996	0.723253	0.736252	0.692047	0.651991	0.641189
0.973089	0.953885	0.834672	0.892899	0.857088	0.812928	0.801809	0.726382	0.727776	0.672671	0.631714
0.817324	0.814385	0.862137	0.893970	0.741513	0.820968	0.732564	0.699689	0.674828	0.677254	0.629797
0.894267	0.953133	0.835551	0.903447	0.876765	0.765875	0.730271	0.744423	0.672731	0.648128	0.645723
0.972699	0.886680	0.935126	0.767512	0.819282	0.838410	0.713120	0.750683	0.729917	0.656574	0.637501
0.819070	0.923945	0.806976	0.787469	0.775463	0.723184	0.705253	0.701139	0.682861	0.694041	0.645647
0.871641	0.958790	0.929473	0.743786	0.792923	0.764960	0.741515	0.772061	0.683317	0.675292	0.641254
0.905921	0.922870	0.818579	0.869198	0.742237	0.718842	0.762142	0.738297	0.687115	0.689232	0.636395
0.890842	0.797370	0.891458	0.855771	0.829299	0.710565	0.714806	0.700989	0.658899	0.645240	0.637421
0.826642	0.954312	0.846684	0.769126	0.874106	0.747831	0.793993	0.706525	0.668780	0.672979	0.622629
0.821315	0.943784	0.916389	0.753103	0.769348	0.809127	0.753658	0.746501	0.726415	0.651503	0.624552
0.837553	0.951567	0.820461	0.859275	0.853106	0.718525	0.775842	0.752906	0.670899	0.682357	0.640764
0.958334	0.895442	0.879218	0.887477	0.796965	0.771954	0.698735	0.676409	0.703708	0.663629	0.622324
0.972393	0.799697	0.911688	0.864973	0.872210	0.817791	0.745645	0.738133	0.676639	0.677152	0.616888
0.850126	0.838874	0.789498	0.839854	0.870517	0.780723	0.760302	0.694917	0.709549	0.656219	0.643404
0.918019	0.876706	0.894890	0.845285	0.792443	0.809669	0.723747	0.699273	0.715806	0.694726	0.646512
0.783807	0.785308	0.816906	0.841192	0.810217	0.787612	0.744501	0.690469	0.681730	0.665643	0.619939
0.965919	0.922228	0.796715	0.887027	0.737720	0.777020	0.757651	0.693915	0.710130	0.675751	0.637287
0.912680	0.868694	0.935493	0.905343	0.824567	0.842645	0.734175	0.689542	0.667488	0.636253	0.642353
0.942529	0.912392	0.808749	0.882060	0.836244	0.714555	0.747436	0.707062	0.688889	0.655487	0.638274
0.884301	0.920090	0.806531	0.858893	0.727051	0.780002	0.799712	0.709775	0.711640	0.655242	0.629814
0.912010	0.960236	0.792247	0.798433	0.843241	0.756367	0.781299	0.749149	0.695505	0.686515	0.637273
0.925407	0.839524	0.843305	0.742820	0.869378	0.753118	0.760568	0.698657	0.666829	0.648213	0.629831
0.943551	0.829889	0.890469	0.817316	0.800572	0.722273	0.726936	0.680870	0.709057	0.668862	0.625433
0.944471	0.907663	0.788766	0.848969	0.876790	0.814515	0.756413	0.694935	0.714406	0.652248	0.643136
0.943165	0.867707	0.899166	0.784271	0.781714	0.709893	0.743609	0.743915	0.712679	0.658220	0.647869
0.823558	0.952770	0.912400	0.827531	0.818029	0.835190	0.773934	0.675977	0.729687	0.676390	0.639204
0.897554	0.795843	0.859852	0.893311	0.860767	0.793947	0.802770	0.763076	0.694150	0.676953	0.650638
0.895614	0.804664	0.931565	0.743415	0.812613	0.751197	0.797877	0.715694	0.715248	0.640452	0.647555
0.802242	0.882839	0.935763	0.840717	0.751384	0.782232	0.791968	0.703149	0.695692	0.643112	0.635912
0.962263	0.787904	0.921382	0.887098	0.845256	0.783827	0.781306	0.768961	0.685611	0.657887	0.644153
0.861126	0.946251	0.929740	0.849359	0.828743	0.827568	0.777760	0.694768	0.734824	0.654271	0.620328
0.840849	0.948319	0.893382	0.806552	0.822654	0.749920	0.765449	0.696273	0.663036	0.663459	0.638905
0.989161	0.965318	0.755399	0.909830	0.819988	0.773081	0.797720	0.718893	0.731451	0.675708	0.648302
0.863791	0.897204	0.794524	0.755417	0.761088	0.776086	0.713888	0.693526	0.665105	0.642258	0.650583
0.975841	0.854394	0.876082	0.885920	0.794025	0.747066	0.795427	0.717598	0.699799	0.644233	0.650932
0.876207	0.917295	0.831208	0.812455	0.806430	0.780903	0.755991	0.737196	0.730153	0.687009	0.618545
0.925243	0.786401	0.778677	0.784919	0.744800	0.802241	0.772451	0.773021	0.685465	0.639603	0.620899
0.992953	0.860866	0.796753	0.900075	0.835926	0.842784	0.741988	0.766748	0.713477	0.657790	0.647077
0.795644	0.884164	0.785376	0.888312	0.846530	0.800109	0.754057	0.746791	0.724905	0.664343	0.646263
0.925502	0.880366	0.901807	0.864837	0.789995	0.823089	0.753432	0.701501	0.711833	0.665787	0.637641
0.842007	0.927771	0.833283	0.776457	0.779189	0.750361	0.752898	0.720980	0.711834	0.684764	0.650815
0.921412	0.886083	0.923218	0.754437	0.780212	0.734145	0.767854	0.690820	0.693411	0.657095	0.634666
0.921380	0.808148	0.869732	0.882622	0.754257	0.723767	0.768596	0.763719	0.713674	0.676071	0.651285
0.817803	0.814861	0.900548	0.868680	0.844953	0.785752	0.722145	0.743664	0.705744	0.669794	0.625184
0.942038	0.771551	0.757974	0.887608	0.774727	0.775766	0.728307	0.742150	0.672577	0.654593	0.644006
0.963053	0.884961	0.926888	0.812827	0.868729	0.763822	0.752934	0.743471	0.724677	0.681737	0.624889
0.964154	0.852527	0.842682	0.807773	0.840413	0.760869	0.793735	0.736246	0.677226	0.693752	0.648436
0.996729	0.955257	0.938361	0.759183	0.733728	0.731295	0.697894	0.718399	0.718604	0.669237	0.631896
0.944350	0.892833	0.879630	0.786326	0.742920	0.755240	0.706768	0.693142	0.709342	0.682211	0.635218
```
