## Supplementary File 3 for "Novel Comparison of Evaluation Metrics for Gene Ontology Classifiers Reveals Drastic Performance Differences": max_AJacc_score_A.elab

```
# goa_pos:  data/mouseFunc.genego.sc
# goa_neg:  data/mouseFunc.genego.neg.sc
# obo_file: data/go.obo
# ic_file:  data/ic.ext.tab
# prop_par: F
# rot_pos:  T
# R:        4
# rseed:    1
# mode:     LIST=go,TH=th,SUMF1=mean,SUMF2=max,SF=score_A,SIMF=pJacc,MINCS=10,GOC=46316
0.000000	0.100011	0.200022	0.300033	0.400000	0.500011	0.600022	0.700033	0.800000	0.900011	0.999978
0.128158	0.134554	0.124661	0.118590	0.104469	0.102874	0.095050	0.085328	0.075276	0.082684	0.060703
0.130715	0.144464	0.147215	0.118007	0.107299	0.112001	0.086961	0.086709	0.077452	0.069830	0.057027
0.164350	0.136197	0.119115	0.106586	0.114371	0.091490	0.095345	0.083545	0.068548	0.062557	0.066798
0.158472	0.144673	0.128655	0.127160	0.120429	0.095798	0.091986	0.111413	0.102620	0.066643	0.066338
0.143177	0.154350	0.138597	0.111991	0.106479	0.098904	0.089673	0.093165	0.080218	0.082618	0.076359
0.131244	0.126016	0.141634	0.109539	0.108776	0.104181	0.089946	0.082622	0.071924	0.066457	0.065163
0.165399	0.145790	0.145320	0.118782	0.118682	0.105744	0.091406	0.088476	0.075422	0.068455	0.060044
0.134463	0.143362	0.132455	0.103411	0.117227	0.100522	0.093226	0.077213	0.074789	0.073206	0.077187
0.149022	0.146844	0.130020	0.113178	0.098904	0.109480	0.092699	0.082057	0.074198	0.067599	0.064881
0.158581	0.143585	0.123316	0.120273	0.114896	0.103311	0.094957	0.081980	0.072026	0.062804	0.055820
0.156147	0.129146	0.130708	0.113943	0.106337	0.110479	0.122935	0.104781	0.084832	0.075369	0.091816
0.134406	0.121000	0.144631	0.131117	0.139118	0.119983	0.119983	0.119983	0.119983	0.067842	0.119983
0.165270	0.156688	0.139231	0.132725	0.107005	0.098904	0.085862	0.098904	0.123465	0.098904	0.057470
0.135778	0.125952	0.129529	0.124610	0.114561	0.102634	0.090998	0.084680	0.092608	0.071984	0.086181
0.151505	0.154768	0.137289	0.114911	0.120194	0.098736	0.086086	0.078502	0.070260	0.061514	0.059530
0.164433	0.138049	0.144137	0.120561	0.107842	0.110483	0.093887	0.086744	0.080578	0.080580	0.074263
0.145330	0.136784	0.125677	0.124238	0.121130	0.105471	0.084298	0.090331	0.091726	0.097146	0.092039
0.131211	0.145289	0.115884	0.108480	0.122892	0.095374	0.089890	0.083090	0.069116	0.062551	0.065736
0.153171	0.138881	0.133163	0.121470	0.103811	0.100839	0.092386	0.083735	0.071196	0.062813	0.053186
0.156062	0.122833	0.130284	0.111964	0.107167	0.103799	0.104913	0.084536	0.072591	0.064510	0.063714
0.165146	0.143940	0.137391	0.114954	0.099684	0.107497	0.095856	0.095856	0.095856	0.095856	0.066443
0.148621	0.137285	0.147109	0.124081	0.099210	0.102212	0.101678	0.098904	0.123465	0.101678	0.101678
0.137551	0.118909	0.125984	0.123216	0.099498	0.104465	0.100586	0.085385	0.083094	0.071195	0.083094
0.132552	0.140020	0.137449	0.123950	0.116126	0.114712	0.114712	0.086148	0.080989	0.114712	0.056184
0.146178	0.139976	0.114128	0.118757	0.108150	0.101999	0.097067	0.098904	0.076281	0.071215	0.060923
0.139785	0.154073	0.133130	0.106377	0.107540	0.100489	0.092839	0.090542	0.069973	0.096335	0.089552
0.158630	0.153011	0.117413	0.115227	0.117020	0.109206	0.084340	0.076100	0.075694	0.071863	0.077781
0.135224	0.146140	0.128187	0.112499	0.100169	0.109084	0.083508	0.079871	0.073942	0.076918	0.075997
0.153582	0.123778	0.123476	0.106159	0.103989	0.108790	0.108107	0.095581	0.095581	0.084219	0.084040
0.139519	0.124531	0.141526	0.113852	0.123041	0.094055	0.094883	0.091131	0.085679	0.094684	0.073112
0.166301	0.142609	0.111671	0.131805	0.107957	0.107448	0.087919	0.081488	0.080280	0.080280	0.077905
0.143489	0.131751	0.126564	0.132622	0.099813	0.101867	0.088768	0.088866	0.087652	0.072601	0.060299
0.145922	0.136069	0.122559	0.124731	0.110194	0.104843	0.096015	0.087119	0.073750	0.063113	0.058655
0.132503	0.133888	0.127338	0.129245	0.108441	0.096121	0.094570	0.077835	0.072583	0.105405	0.102893
0.139475	0.132344	0.119446	0.121767	0.124528	0.112709	0.100917	0.091020	0.085065	0.088636	0.098304
0.146222	0.144344	0.120835	0.121619	0.111107	0.102830	0.092927	0.083475	0.075536	0.071893	0.062173
0.157477	0.145160	0.122985	0.109053	0.122313	0.109239	0.097500	0.082315	0.071445	0.065047	0.066709
0.149387	0.123215	0.137137	0.124528	0.124528	0.095269	0.084216	0.085834	0.071175	0.062344	0.058557
0.153863	0.121560	0.128486	0.108860	0.106535	0.098904	0.096364	0.088395	0.094689	0.088859	0.093852
0.155807	0.129596	0.135347	0.116518	0.105232	0.102596	0.083273	0.098904	0.076215	0.090934	0.066019
0.133154	0.129343	0.142864	0.113478	0.108707	0.092250	0.090583	0.081220	0.073237	0.061706	0.053974
0.138751	0.143793	0.121722	0.132111	0.111784	0.111378	0.098342	0.108110	0.070976	0.073062	0.066115
0.145889	0.145607	0.133132	0.118828	0.111072	0.093883	0.094803	0.082983	0.076527	0.067256	0.061695
0.149780	0.151995	0.125636	0.130602	0.107841	0.099688	0.111784	0.082681	0.088810	0.098904	0.059068
0.160519	0.151478	0.131204	0.121086	0.133747	0.091601	0.089488	0.082168	0.081604	0.079897	0.090813
0.131704	0.142465	0.143989	0.124363	0.107348	0.093862	0.092279	0.077120	0.074489	0.066041	0.060071
0.129321	0.136264	0.117311	0.132889	0.121429	0.093445	0.089774	0.085520	0.098904	0.086854	0.098904
0.166427	0.150813	0.124457	0.121323	0.101478	0.098795	0.097789	0.084112	0.077223	0.068323	0.062657
0.153258	0.145054	0.137277	0.107577	0.118524	0.095969	0.119003	0.113276	0.086789	0.068922	0.077520
0.164131	0.128777	0.121081	0.128889	0.107982	0.101999	0.098904	0.123465	0.082541	0.091254	0.103907
0.139523	0.129360	0.115465	0.115888	0.110794	0.103000	0.082981	0.080185	0.072015	0.063035	0.056111
0.131111	0.136996	0.133332	0.111291	0.124528	0.101848	0.124528	0.098904	0.098904	0.134568	0.134568
0.157994	0.155863	0.146381	0.109949	0.111298	0.109888	0.100007	0.084209	0.078000	0.064548	0.057552
0.150140	0.145030	0.145747	0.110597	0.108750	0.097804	0.089063	0.083051	0.077414	0.105405	0.055994
0.152440	0.143066	0.115362	0.124528	0.102130	0.124528	0.096388	0.123465	0.123465	0.098904	0.123465
0.143645	0.154158	0.134765	0.107349	0.122160	0.103735	0.094179	0.083460	0.077896	0.085343	0.114000
0.139084	0.143570	0.115787	0.108480	0.102274	0.091096	0.097464	0.079126	0.077386	0.075720	0.064282
0.152033	0.136519	0.143153	0.121006	0.111105	0.096440	0.094372	0.082822	0.075228	0.063454	0.056128
0.135031	0.141892	0.134975	0.127036	0.116902	0.103678	0.113824	0.085753	0.076215	0.079858	0.058323
0.131705	0.156036	0.126078	0.116224	0.102143	0.121996	0.121996	0.081883	0.071846	0.078031	0.068617
0.167483	0.154845	0.129998	0.120008	0.114707	0.093837	0.089733	0.084856	0.075466	0.070203	0.059652
0.134823	0.145189	0.115598	0.115888	0.120112	0.095806	0.093974	0.081408	0.072683	0.067572	0.062966
0.162092	0.144156	0.139789	0.104549	0.119611	0.098904	0.087260	0.107412	0.111117	0.098764	0.098764
0.133284	0.123590	0.125704	0.120769	0.105502	0.091151	0.091786	0.077395	0.070901	0.062685	0.058303
0.165084	0.143190	0.116257	0.118916	0.134258	0.095273	0.110647	0.139118	0.139118	0.108750	0.105405
0.139238	0.140598	0.132059	0.122383	0.114203	0.123465	0.098904	0.098904	0.098904	0.064409	0.058520
0.151687	0.153034	0.120120	0.120663	0.111212	0.104029	0.094291	0.089408	0.072522	0.063302	0.054681
0.139941	0.140742	0.137955	0.125275	0.113078	0.099204	0.084434	0.082864	0.071797	0.065195	0.062352
0.132948	0.156246	0.124277	0.111784	0.115888	0.100917	0.124528	0.085615	0.072928	0.065278	0.056162
0.145661	0.139980	0.116803	0.113232	0.109539	0.098904	0.099733	0.084241	0.074415	0.076352	0.064177
0.165209	0.153930	0.120467	0.124591	0.102301	0.090309	0.106130	0.093540	0.075031	0.065895	0.069091
0.146089	0.121242	0.136580	0.124329	0.113190	0.096127	0.087254	0.079336	0.074379	0.064443	0.054809
0.139720	0.135661	0.139339	0.119801	0.121150	0.121150	0.121150	0.119219	0.075106	0.076735	0.075106
0.140690	0.146262	0.129618	0.120017	0.132054	0.109876	0.125684	0.111587	0.109480	0.126557	0.126557
0.162420	0.153874	0.125543	0.113714	0.108139	0.131811	0.122123	0.131811	0.073761	0.113267	0.061921
0.164717	0.128903	0.134077	0.125039	0.112619	0.090537	0.098135	0.098904	0.070642	0.064988	0.054998
0.164356	0.147236	0.144364	0.110025	0.110832	0.104280	0.091713	0.082080	0.069396	0.068686	0.070916
0.144623	0.126613	0.142155	0.117768	0.103092	0.096282	0.091970	0.078397	0.073238	0.077187	0.070377
0.126134	0.141482	0.144571	0.138090	0.105867	0.101257	0.121494	0.082952	0.096648	0.085664	0.096618
0.157303	0.130861	0.121863	0.127048	0.124528	0.095431	0.092475	0.086442	0.076215	0.081707	0.053638
0.145404	0.121548	0.129944	0.107417	0.109705	0.102737	0.099135	0.085372	0.070258	0.064107	0.058907
0.142849	0.144362	0.133019	0.121023	0.106236	0.108231	0.092265	0.082238	0.078771	0.063569	0.119983
0.137566	0.138258	0.121393	0.109416	0.122142	0.095747	0.087774	0.084080	0.072344	0.063993	0.053932
0.142972	0.153466	0.121779	0.120662	0.108480	0.100322	0.124528	0.081739	0.076215	0.076215	0.055452
0.155877	0.128949	0.129943	0.113584	0.104961	0.092605	0.092845	0.090665	0.085479	0.096924	0.094440
0.165564	0.136637	0.137052	0.117014	0.116443	0.101750	0.086735	0.085336	0.072974	0.064166	0.067119
0.151641	0.149777	0.132068	0.110195	0.109087	0.094187	0.098465	0.079573	0.076089	0.066734	0.066682
0.157255	0.152964	0.121583	0.121761	0.105574	0.110514	0.097618	0.079666	0.074185	0.064068	0.064172
0.130890	0.133745	0.120760	0.120691	0.110368	0.091574	0.094875	0.083556	0.070450	0.063906	0.059538
0.136414	0.155589	0.141646	0.113554	0.101745	0.097340	0.094635	0.082872	0.074626	0.064604	0.063809
0.144945	0.144351	0.124345	0.122444	0.124528	0.093800	0.124528	0.082672	0.082316	0.067438	0.070196
0.153877	0.136146	0.128853	0.119305	0.114532	0.098436	0.089428	0.078406	0.071777	0.063237	0.056781
0.158796	0.118129	0.123676	0.130795	0.114050	0.099954	0.092254	0.112114	0.112114	0.069231	0.066945
0.154189	0.137645	0.132802	0.125456	0.107865	0.100917	0.088768	0.082629	0.072451	0.073765	0.066063
0.127941	0.132848	0.122651	0.134492	0.124528	0.124528	0.086220	0.084469	0.074310	0.063585	0.068617
0.146863	0.154554	0.115888	0.135203	0.099995	0.109563	0.106920	0.086906	0.087986	0.085212	0.069041
0.139253	0.138311	0.125946	0.113896	0.105418	0.109273	0.100652	0.083779	0.072675	0.068128	0.073656
0.128266	0.155704	0.125474	0.105879	0.112711	0.102642	0.100257	0.086746	0.087623	0.086428	0.068260
0.156230	0.123730	0.114976	0.126163	0.116669	0.091587	0.088015	0.098904	0.070668	0.070277	0.094021
0.129957	0.129822	0.131495	0.120545	0.109999	0.116497	0.108291	0.090058	0.075751	0.066638	0.060891
0.140944	0.131653	0.135220	0.115681	0.104921	0.107503	0.097233	0.081709	0.076215	0.078348	0.054782
0.153063	0.125749	0.130829	0.121653	0.104324	0.107047	0.085965	0.098904	0.091652	0.123465	0.064789
0.154053	0.141913	0.121402	0.129491	0.102870	0.093441	0.091583	0.126557	0.098904	0.123465	0.109876
0.153701	0.146031	0.141963	0.121360	0.106701	0.104751	0.089166	0.101260	0.104751	0.070047	0.070047
0.167044	0.144906	0.113540	0.113406	0.112443	0.103779	0.092180	0.107047	0.094598	0.094021	0.070277
0.142083	0.151326	0.114621	0.118955	0.109717	0.094249	0.113440	0.111388	0.098561	0.105362	0.086121
0.157081	0.139109	0.131928	0.122678	0.112335	0.119983	0.119983	0.119983	0.075654	0.119983	0.119983
0.161308	0.139719	0.125027	0.124864	0.106180	0.095504	0.094403	0.082226	0.080769	0.071284	0.064332
0.131622	0.147172	0.116756	0.118728	0.101636	0.111168	0.088367	0.096353	0.071906	0.070651	0.082127
0.154429	0.148180	0.130297	0.117389	0.107706	0.095636	0.093527	0.103615	0.070857	0.081996	0.076870
0.146018	0.150532	0.139797	0.111822	0.112514	0.102660	0.094900	0.086865	0.085676	0.073732	0.069992
0.149951	0.131742	0.133927	0.127323	0.120490	0.095803	0.094493	0.079623	0.072373	0.063792	0.060970
0.133920	0.127196	0.133889	0.125348	0.102381	0.125620	0.091540	0.095098	0.095448	0.084527	0.078554
0.140876	0.155564	0.122654	0.133426	0.105851	0.102794	0.094249	0.083976	0.076215	0.067443	0.120530
0.141459	0.153629	0.145954	0.126042	0.100678	0.110203	0.092467	0.086838	0.086838	0.086838	0.074414
0.134936	0.141696	0.118054	0.121627	0.101812	0.093033	0.114712	0.077471	0.072362	0.114712	0.105405
0.166411	0.145927	0.121596	0.108161	0.124528	0.109509	0.092856	0.079393	0.072664	0.080603	0.054801
0.164364	0.122400	0.137673	0.131945	0.101546	0.099615	0.088603	0.080970	0.094265	0.067832	0.058720
0.139591	0.140237	0.126848	0.112106	0.115696	0.133405	0.113773	0.118829	0.106560	0.114359	0.112006
0.168126	0.144820	0.133704	0.122177	0.107268	0.098058	0.106784	0.102777	0.097874	0.097874	0.093829
0.126544	0.130741	0.138434	0.119033	0.117982	0.099096	0.085207	0.081565	0.074804	0.070699	0.072063
0.168758	0.120589	0.127406	0.129476	0.105630	0.095021	0.090443	0.083566	0.070100	0.063241	0.054760
0.138713	0.156029	0.139261	0.129571	0.105573	0.094631	0.094519	0.078385	0.123465	0.123465	0.123465
0.156076	0.152635	0.140465	0.129722	0.108252	0.098904	0.123465	0.123465	0.123465	0.073949	0.123465
0.166629	0.153591	0.141894	0.112160	0.123054	0.102058	0.101238	0.094715	0.095126	0.091862	0.097644
0.154447	0.131411	0.121770	0.123585	0.108051	0.092444	0.093601	0.082506	0.073420	0.066284	0.055873
0.134095	0.122788	0.125933	0.109473	0.107912	0.124528	0.124528	0.100917	0.098904	0.065469	0.076304
0.155703	0.154272	0.131755	0.121741	0.124528	0.099110	0.088167	0.098904	0.082363	0.084421	0.078130
0.149146	0.147385	0.132594	0.127584	0.113230	0.095018	0.111493	0.086325	0.081482	0.072603	0.065465
0.154532	0.134367	0.135674	0.125000	0.107410	0.097618	0.094284	0.084777	0.081489	0.071817	0.075355
0.144248	0.135304	0.114921	0.112760	0.120491	0.112875	0.093297	0.083444	0.076933	0.063597	0.055370
0.148971	0.135073	0.124147	0.107521	0.104932	0.098904	0.089723	0.082734	0.075443	0.063545	0.053790
0.133780	0.143528	0.116976	0.124528	0.124528	0.108325	0.091414	0.083225	0.101678	0.101678	0.098904
0.139315	0.155310	0.117675	0.124210	0.103419	0.090735	0.096377	0.077636	0.079018	0.071518	0.063909
0.167278	0.143241	0.116316	0.105877	0.098952	0.091108	0.098904	0.079858	0.076215	0.076215	0.063942
0.131612	0.144058	0.117458	0.122851	0.107543	0.094002	0.097076	0.085584	0.073799	0.064958	0.056789
0.160592	0.157226	0.127311	0.108073	0.107285	0.108199	0.091924	0.098904	0.071513	0.062652	0.062031
0.141469	0.136436	0.135736	0.134530	0.117540	0.108494	0.090484	0.089145	0.082524	0.086259	0.077351
0.130245	0.153031	0.119445	0.114000	0.137123	0.101875	0.114000	0.097046	0.097046	0.079458	0.097046
0.153882	0.128471	0.118041	0.110429	0.117586	0.092762	0.089350	0.107970	0.078343	0.067823	0.065458
0.157132	0.134878	0.128232	0.108793	0.107125	0.104379	0.090390	0.085721	0.076215	0.068129	0.101678
0.135757	0.155953	0.115888	0.117842	0.114405	0.094677	0.096250	0.081904	0.076038	0.071512	0.066201
0.159560	0.155454	0.120372	0.128764	0.126055	0.094225	0.091988	0.077209	0.080795	0.069281	0.057693
0.130745	0.149504	0.121757	0.105010	0.099165	0.107621	0.092584	0.093798	0.096043	0.136807	0.134568
0.154045	0.151194	0.138970	0.124528	0.124528	0.097270	0.093819	0.083332	0.068897	0.066485	0.055149
0.154145	0.140523	0.120173	0.124196	0.118663	0.107315	0.095698	0.079858	0.076215	0.079858	0.056100
0.154876	0.135703	0.113066	0.132606	0.115081	0.098904	0.101022	0.086704	0.076215	0.079858	0.071282
0.151900	0.146379	0.119871	0.115003	0.104728	0.101872	0.083867	0.087263	0.087263	0.064048	0.060662
0.168783	0.142703	0.129410	0.124259	0.098553	0.101272	0.086671	0.078982	0.094820	0.078055	0.068578
0.133793	0.120390	0.114198	0.126706	0.107048	0.100381	0.094286	0.081183	0.072008	0.065116	0.058105
0.155273	0.131608	0.126004	0.125148	0.109409	0.098161	0.115354	0.115354	0.091878	0.115354	0.076517
0.136430	0.156240	0.133626	0.120154	0.099814	0.100545	0.094716	0.085152	0.076222	0.100156	0.063021
0.156106	0.126141	0.121945	0.111748	0.116527	0.098904	0.094545	0.084764	0.071446	0.114712	0.070198
0.162588	0.152977	0.128608	0.120016	0.106656	0.111103	0.093446	0.089756	0.078285	0.092199	0.054702
0.134249	0.132364	0.138006	0.109724	0.116541	0.091070	0.088490	0.080716	0.086592	0.073477	0.060417
0.168482	0.154028	0.129164	0.111416	0.110295	0.095221	0.102305	0.082744	0.075328	0.071287	0.071287
0.159478	0.125000	0.142781	0.122325	0.099497	0.102522	0.093397	0.090847	0.074520	0.070421	0.070421
0.169114	0.136620	0.143555	0.114498	0.117591	0.112283	0.096403	0.078966	0.073740	0.074221	0.055413
0.168815	0.156746	0.113787	0.106370	0.122911	0.112278	0.092738	0.086892	0.086592	0.079858	0.063444
0.143444	0.130950	0.117136	0.126412	0.099446	0.091897	0.096335	0.098904	0.076845	0.067058	0.057076
0.164127	0.153379	0.141614	0.120388	0.121175	0.095562	0.100422	0.084022	0.074506	0.063061	0.061116
0.151995	0.123491	0.140607	0.113344	0.111437	0.140440	0.097023	0.083201	0.073523	0.090797	0.098904
0.140190	0.138185	0.134538	0.112867	0.114411	0.090847	0.088483	0.079825	0.098904	0.063897	0.055429
0.150380	0.126850	0.144599	0.109855	0.108669	0.108064	0.094013	0.079858	0.076215	0.062278	0.055797
0.156350	0.126358	0.140732	0.107947	0.135322	0.121237	0.126667	0.135322	0.130383	0.121237	0.135322
0.134692	0.124416	0.112353	0.121056	0.115888	0.108912	0.087258	0.079777	0.073288	0.099204	0.077979
0.153982	0.120769	0.130144	0.114425	0.113440	0.102000	0.096865	0.086592	0.098904	0.063994	0.055905
0.168168	0.143267	0.136006	0.108704	0.111495	0.098904	0.085803	0.082753	0.073949	0.061231	0.053618
0.133556	0.119748	0.123108	0.117642	0.105314	0.101117	0.091617	0.086343	0.080591	0.079609	0.054896
0.134523	0.136071	0.136979	0.124683	0.113278	0.098192	0.087362	0.091748	0.091504	0.076451	0.074280
0.143755	0.126828	0.135124	0.118990	0.113298	0.111535	0.094267	0.079369	0.076261	0.064925	0.064212
0.134931	0.122417	0.126191	0.117833	0.116523	0.090562	0.087852	0.083986	0.076336	0.069297	0.059510
0.129216	0.131040	0.145153	0.121546	0.121607	0.092865	0.092676	0.083012	0.077886	0.064651	0.065797
0.168771	0.141105	0.129193	0.112820	0.102221	0.097267	0.096068	0.086460	0.074655	0.079490	0.078155
0.140333	0.156489	0.126359	0.127372	0.109863	0.103908	0.086384	0.084781	0.073437	0.075259	0.071105
0.137758	0.122272	0.145013	0.130748	0.103969	0.108992	0.091808	0.090858	0.090858	0.098904	0.126379
0.126499	0.132614	0.122124	0.108852	0.119510	0.094858	0.092199	0.098336	0.095960	0.072844	0.099372
0.139649	0.137819	0.133213	0.124718	0.102189	0.093121	0.101829	0.101829	0.101829	0.081518	0.077171
0.127338	0.135401	0.121588	0.108042	0.121948	0.091846	0.097933	0.087863	0.080795	0.080795	0.088654
0.168424	0.155202	0.147176	0.113209	0.129966	0.129966	0.129966	0.090649	0.095984	0.092943	0.077591
0.138871	0.132003	0.129759	0.108258	0.117542	0.092058	0.088566	0.088605	0.071664	0.070105	0.069062
0.152028	0.127300	0.143883	0.107277	0.113045	0.103502	0.098050	0.080901	0.078819	0.079055	0.080028
0.130908	0.119549	0.138764	0.123465	0.106497	0.094199	0.103907	0.079406	0.098904	0.103907	0.098904
0.141056	0.143729	0.126866	0.108050	0.119576	0.119530	0.092658	0.114462	0.093089	0.093089	0.058858
0.136660	0.139382	0.142485	0.133195	0.119317	0.106627	0.098951	0.084529	0.075776	0.068620	0.081581
0.153825	0.134196	0.145219	0.123361	0.108293	0.105510	0.091009	0.086488	0.072501	0.064811	0.055694
0.149143	0.156898	0.139182	0.114000	0.115239	0.114983	0.100744	0.077890	0.099430	0.099430	0.099430
0.165834	0.142500	0.125276	0.114424	0.111544	0.109218	0.098622	0.095766	0.078082	0.069553	0.055001
0.155425	0.147050	0.116956	0.129187	0.118584	0.099004	0.094891	0.098904	0.085051	0.076215	0.061516
0.159954	0.144635	0.117418	0.111584	0.108253	0.103556	0.093971	0.081212	0.072717	0.063235	0.058381
0.142186	0.119237	0.129145	0.121245	0.123553	0.110282	0.102655	0.086872	0.078567	0.086133	0.079931
0.144872	0.138699	0.137009	0.128962	0.113874	0.095345	0.085000	0.081351	0.073817	0.065978	0.063256
0.132154	0.139429	0.113011	0.122457	0.107854	0.100577	0.085210	0.080439	0.075254	0.067127	0.055979
0.153810	0.118570	0.129071	0.120217	0.104127	0.098904	0.086927	0.098904	0.097046	0.102770	0.102770
0.157186	0.136606	0.119493	0.116629	0.120106	0.101479	0.089816	0.080828	0.079278	0.065440	0.061000
0.167166	0.121031	0.134721	0.107776	0.108984	0.111182	0.089451	0.102407	0.102407	0.063501	0.063501
0.161300	0.135317	0.145778	0.126929	0.110912	0.102712	0.085660	0.080822	0.075148	0.074984	0.071367
0.159682	0.128998	0.138430	0.112629	0.116929	0.105366	0.090063	0.083700	0.074194	0.063863	0.057635
0.137403	0.140321	0.145630	0.114823	0.098065	0.109152	0.092454	0.075136	0.072058	0.064912	0.054416
0.164302	0.143001	0.118431	0.120506	0.119135	0.100595	0.086592	0.080808	0.076215	0.077936	0.059466
0.153298	0.144369	0.116209	0.111363	0.113662	0.090292	0.091487	0.103907	0.103907	0.103907	0.103907
0.130310	0.140052	0.128123	0.118091	0.118496	0.098904	0.099545	0.087379	0.087379	0.101678	0.123465
0.127205	0.156123	0.122087	0.119213	0.102161	0.100915	0.092983	0.098622	0.072198	0.063633	0.054526
0.126222	0.129845	0.136734	0.125124	0.109429	0.102719	0.086074	0.077593	0.073039	0.063964	0.060819
0.155484	0.122526	0.132966	0.119050	0.114854	0.101421	0.087729	0.084093	0.069164	0.064874	0.066132
0.149369	0.123002	0.135942	0.114518	0.101166	0.125777	0.110399	0.095684	0.125777	0.076267	0.086765
0.129590	0.141685	0.143981	0.126782	0.106679	0.098904	0.095236	0.085340	0.093359	0.066172	0.063437
0.160877	0.141665	0.142119	0.119478	0.103812	0.103605	0.099214	0.077124	0.071185	0.063935	0.055027
0.138204	0.143899	0.132940	0.104735	0.105104	0.110339	0.095570	0.084227	0.114408	0.107482	0.100753
0.140039	0.120135	0.142754	0.124565	0.117379	0.106646	0.091570	0.085902	0.088099	0.085924	0.061012
0.160925	0.157463	0.129077	0.127501	0.104245	0.105986	0.090913	0.078379	0.076215	0.062054	0.056733
0.167100	0.138107	0.119292	0.121057	0.113132	0.107522	0.090836	0.083250	0.076215	0.068761	0.068761
0.149009	0.128979	0.128832	0.116619	0.104054	0.108606	0.085530	0.079929	0.073990	0.065092	0.074954
0.140116	0.146004	0.145545	0.136105	0.101068	0.112049	0.094123	0.086592	0.076215	0.101678	0.101678
0.148327	0.134725	0.116104	0.111784	0.124528	0.110792	0.098803	0.098904	0.076215	0.068791	0.057666
0.139083	0.152658	0.121502	0.124017	0.110326	0.096281	0.091691	0.085191	0.076215	0.063308	0.062277
0.136566	0.144335	0.138234	0.132450	0.110253	0.103073	0.087100	0.079903	0.070186	0.067383	0.057040
0.150384	0.140637	0.120030	0.132521	0.124528	0.095907	0.094403	0.096417	0.083422	0.078653	0.086854
0.159746	0.143201	0.135945	0.131282	0.099735	0.102444	0.119961	0.077795	0.085844	0.110373	0.098904
0.139831	0.154029	0.117735	0.120049	0.110546	0.100892	0.090960	0.077777	0.076215	0.086592	0.051700
0.167714	0.138356	0.146040	0.122108	0.114053	0.102535	0.086468	0.084219	0.084759	0.079396	0.063714
0.166594	0.147859	0.120322	0.131404	0.102735	0.098904	0.111089	0.111089	0.080094	0.083868	0.072302
0.130381	0.118992	0.131206	0.108521	0.120633	0.101914	0.101077	0.082844	0.085745	0.064684	0.055863
0.146191	0.122648	0.135406	0.133733	0.119319	0.136402	0.110136	0.126013	0.074376	0.098904	0.098904
0.145693	0.120391	0.140605	0.121626	0.112260	0.108480	0.098904	0.083225	0.070660	0.063769	0.059630
0.146013	0.150785	0.134805	0.115917	0.108093	0.113928	0.104972	0.099204	0.099998	0.107261	0.104972
0.159129	0.156044	0.125250	0.119456	0.103281	0.097491	0.097048	0.082718	0.075605	0.070385	0.063336
0.133736	0.143141	0.134432	0.132025	0.099755	0.104174	0.092579	0.082830	0.078512	0.078512	0.078512
0.159564	0.153209	0.131096	0.118859	0.098131	0.101092	0.094752	0.079974	0.079858	0.066355	0.066450
0.165341	0.126458	0.132452	0.129571	0.098304	0.097466	0.095197	0.079045	0.073147	0.066192	0.070318
0.164248	0.142577	0.116294	0.124781	0.115888	0.124528	0.124528	0.089806	0.108325	0.128015	0.076029
0.139712	0.137183	0.146942	0.131190	0.118819	0.091828	0.098245	0.083752	0.073314	0.063981	0.055294
0.131116	0.139514	0.140544	0.124492	0.112063	0.116379	0.090727	0.084534	0.078821	0.077853	0.069644
0.158907	0.141970	0.145407	0.128512	0.112585	0.103347	0.093671	0.078082	0.073693	0.063229	0.062763
0.129412	0.134210	0.137610	0.114926	0.113106	0.098904	0.093632	0.081506	0.077775	0.063925	0.072838
0.136810	0.146544	0.125897	0.115888	0.124528	0.106413	0.088870	0.080485	0.075110	0.063792	0.059237
0.135438	0.126543	0.125722	0.123465	0.111856	0.129807	0.106425	0.106299	0.113016	0.083385	0.123465
0.139219	0.131186	0.121954	0.131188	0.116750	0.102386	0.096984	0.081882	0.076215	0.066909	0.059916
0.138493	0.134644	0.129303	0.114661	0.114739	0.093535	0.096755	0.087184	0.079858	0.068897	0.075373
0.136851	0.145232	0.129036	0.121207	0.099998	0.101238	0.130650	0.095856	0.130650	0.095856	0.105405
0.155935	0.137123	0.117818	0.129372	0.120615	0.101172	0.098904	0.086592	0.077438	0.077438	0.062589
0.147043	0.147894	0.111383	0.118696	0.101169	0.102457	0.097224	0.075218	0.076215	0.062684	0.059562
0.162892	0.138982	0.115998	0.134628	0.113424	0.106973	0.095586	0.085119	0.076998	0.070228	0.062765
0.165707	0.142320	0.131675	0.128987	0.100982	0.091172	0.083273	0.077449	0.071542	0.067286	0.060911
0.168188	0.144312	0.126780	0.135716	0.127979	0.115899	0.093861	0.117321	0.138852	0.122462	0.114735
0.164938	0.145897	0.114571	0.116180	0.107828	0.098904	0.097476	0.078825	0.073162	0.068870	0.058622
0.132545	0.127567	0.120151	0.118438	0.113813	0.093088	0.094243	0.082286	0.076215	0.063245	0.055270
0.151506	0.127233	0.143710	0.117128	0.119937	0.098339	0.087527	0.075678	0.081297	0.070418	0.056190
0.147438	0.142432	0.141932	0.124177	0.102215	0.097823	0.088792	0.085971	0.076821	0.069948	0.065691
0.153973	0.126325	0.133210	0.124895	0.113930	0.092000	0.092011	0.083695	0.075605	0.064568	0.059974
0.129538	0.143021	0.127147	0.125297	0.114175	0.110347	0.098601	0.079446	0.098904	0.076215	0.123465
0.154031	0.151163	0.118216	0.116944	0.102921	0.097563	0.091487	0.085533	0.079333	0.076215	0.061952
0.127439	0.143148	0.135151	0.129540	0.108854	0.097246	0.091296	0.085461	0.075154	0.080795	0.081514
0.148865	0.132498	0.129725	0.108992	0.111736	0.095371	0.088650	0.086074	0.072073	0.064021	0.052536
0.143345	0.141792	0.120530	0.119983	0.120530	0.143979	0.143979	0.119983	0.135322	0.134568	0.134568
0.163003	0.144394	0.137582	0.121555	0.112487	0.089987	0.086592	0.081832	0.079858	0.088249	0.117909
0.133223	0.142425	0.113115	0.130641	0.113284	0.106804	0.098574	0.084368	0.076626	0.068761	0.068761
0.164042	0.142737	0.144595	0.107293	0.101646	0.100917	0.124528	0.090279	0.090279	0.074075	0.056659
0.161265	0.141896	0.121266	0.107497	0.113620	0.102468	0.096337	0.084502	0.071257	0.062952	0.053773
0.156337	0.125823	0.132538	0.115289	0.116345	0.094383	0.088673	0.098904	0.078417	0.076215	0.060768
0.128381	0.149696	0.115368	0.116654	0.111521	0.104798	0.086465	0.081376	0.069868	0.063249	0.066137
0.168504	0.145915	0.139863	0.114896	0.126495	0.096778	0.095449	0.119296	0.100089	0.079634	0.081989
0.137416	0.121324	0.135225	0.126686	0.107263	0.109776	0.097629	0.083352	0.073867	0.071221	0.072827
0.158999	0.129827	0.123544	0.131798	0.103624	0.098904	0.087163	0.118887	0.134568	0.118887	0.118887
0.163823	0.131618	0.125406	0.111043	0.099544	0.103342	0.094049	0.077029	0.074777	0.063476	0.055439
0.168479	0.146667	0.120577	0.120202	0.118101	0.093179	0.107522	0.101073	0.111468	0.087956	0.068081
0.158738	0.148216	0.143923	0.120562	0.112138	0.095652	0.092654	0.082209	0.071253	0.068761	0.084624
0.138640	0.140753	0.130034	0.122664	0.102949	0.104776	0.092298	0.080157	0.085398	0.068788	0.071196
0.136934	0.134199	0.122821	0.110558	0.123317	0.137123	0.094180	0.114000	0.090559	0.095167	0.074898
0.152345	0.138716	0.141782	0.117039	0.107590	0.102587	0.092810	0.091916	0.078445	0.081448	0.077504
0.157107	0.145532	0.132949	0.105314	0.097022	0.092656	0.086339	0.099604	0.071484	0.065214	0.063663
0.156876	0.146046	0.116401	0.133582	0.119820	0.094707	0.098686	0.081453	0.074542	0.068761	0.073288
0.147536	0.129637	0.132982	0.111025	0.115888	0.101150	0.108325	0.111784	0.075892	0.063121	0.056030
0.130825	0.128506	0.138502	0.121456	0.112511	0.123601	0.092161	0.118330	0.118330	0.085303	0.079583
0.155952	0.123753	0.128703	0.136090	0.101821	0.124528	0.096186	0.088230	0.082796	0.076765	0.075189
0.138419	0.123258	0.125712	0.105038	0.104759	0.090214	0.088672	0.078388	0.070696	0.062283	0.054870
0.138585	0.149651	0.120806	0.130025	0.104154	0.101132	0.088471	0.077984	0.076921	0.064056	0.056067
0.157493	0.154672	0.117605	0.134395	0.116959	0.105913	0.108206	0.089445	0.096459	0.093539	0.080531
0.142513	0.133424	0.117468	0.110201	0.118262	0.107902	0.092457	0.090301	0.080805	0.065904	0.060911
0.141488	0.145772	0.141952	0.109776	0.114829	0.110635	0.110635	0.085835	0.076074	0.070980	0.064155
0.159482	0.145834	0.133365	0.112683	0.124528	0.135716	0.115916	0.113990	0.107239	0.083802	0.083802
0.152065	0.135161	0.134705	0.125908	0.123465	0.098904	0.099581	0.085767	0.098904	0.123465	0.123465
0.154262	0.142916	0.146426	0.111922	0.102219	0.099867	0.088168	0.087286	0.077933	0.067650	0.063959
0.135060	0.124662	0.134138	0.130229	0.103407	0.099718	0.087651	0.082146	0.079713	0.073430	0.104011
0.134003	0.125873	0.115399	0.122158	0.114871	0.110889	0.094026	0.098904	0.076215	0.080667	0.129177
0.146795	0.122525	0.130672	0.131117	0.103928	0.090978	0.093410	0.084308	0.080993	0.081340	0.078512
0.167473	0.145049	0.143067	0.108597	0.121138	0.110311	0.094651	0.085506	0.075669	0.067078	0.059092
0.161342	0.153799	0.117865	0.133199	0.101839	0.103706	0.110734	0.092532	0.092532	0.092532	0.074454
0.152164	0.146028	0.140504	0.131582	0.113635	0.124528	0.084793	0.091120	0.076215	0.097311	0.054212
0.164608	0.136844	0.118011	0.133187	0.105071	0.105774	0.085019	0.085985	0.074580	0.079272	0.073953
0.134737	0.137104	0.134740	0.122093	0.115373	0.103162	0.086437	0.087419	0.071863	0.063989	0.060253
0.168199	0.131127	0.145922	0.133190	0.101446	0.092407	0.092851	0.088223	0.078647	0.072179	0.056549
0.167163	0.141125	0.120100	0.130308	0.117169	0.112886	0.092356	0.084805	0.085664	0.081164	0.083508
0.138802	0.123163	0.136182	0.127979	0.108963	0.095552	0.086259	0.086188	0.086592	0.068509	0.065294
0.160239	0.118638	0.133915	0.123949	0.107162	0.103241	0.086094	0.083807	0.087827	0.080994	0.092966
0.144764	0.146818	0.129121	0.115881	0.110624	0.111459	0.095250	0.096714	0.082214	0.063822	0.073288
0.134649	0.131304	0.128979	0.121871	0.102190	0.096101	0.083624	0.087529	0.073459	0.062585	0.051899
0.132303	0.154546	0.127652	0.119209	0.105871	0.104376	0.124528	0.108480	0.124528	0.105779	0.075483
0.126507	0.143587	0.125254	0.122799	0.108323	0.092905	0.088557	0.082138	0.078742	0.067937	0.071930
0.154346	0.125685	0.132732	0.124545	0.112112	0.097149	0.094567	0.082508	0.075711	0.071774	0.059305
0.156502	0.155184	0.141453	0.131150	0.125902	0.102780	0.109698	0.083084	0.122555	0.098136	0.090300
0.167414	0.147660	0.131629	0.104369	0.115292	0.094983	0.092559	0.085168	0.072786	0.070863	0.063654
0.142778	0.156870	0.122053	0.112523	0.107439	0.102727	0.094885	0.080111	0.072115	0.062645	0.061408
0.147854	0.135767	0.128409	0.113581	0.099026	0.104952	0.098437	0.101787	0.098088	0.100291	0.089163
0.129704	0.145327	0.129723	0.124528	0.098293	0.099156	0.093230	0.088567	0.086592	0.078719	0.097046
0.140582	0.149785	0.129077	0.124356	0.104376	0.104807	0.108480	0.082258	0.076020	0.077588	0.076020
0.164637	0.125109	0.113742	0.125800	0.121191	0.109627	0.097816	0.079884	0.078637	0.090934	0.078829
0.163927	0.154986	0.132161	0.115862	0.107263	0.103373	0.093621	0.088485	0.089885	0.082804	0.083061
0.139374	0.138201	0.140709	0.122297	0.101546	0.096610	0.095577	0.080136	0.069175	0.067670	0.065222
0.138700	0.146682	0.119827	0.134555	0.104316	0.101991	0.096184	0.088319	0.085521	0.082227	0.068751
0.156748	0.153464	0.134930	0.110103	0.101457	0.098904	0.098904	0.081702	0.070828	0.065952	0.068303
0.140480	0.127917	0.135259	0.113105	0.111338	0.105647	0.086961	0.084735	0.083486	0.079088	0.070437
0.137168	0.135805	0.132278	0.109768	0.124528	0.124528	0.124528	0.095650	0.124528	0.072300	0.057560
0.149652	0.119582	0.113130	0.130399	0.124528	0.103065	0.087247	0.085380	0.079263	0.080294	0.069745
0.142189	0.148804	0.112612	0.125122	0.120663	0.117267	0.101064	0.101820	0.087191	0.101246	0.098904
0.155725	0.136696	0.139346	0.118760	0.111940	0.109139	0.093462	0.077020	0.074685	0.073896	0.060985
0.134220	0.140107	0.109857	0.123984	0.105415	0.104825	0.089682	0.085219	0.076557	0.084967	0.084967
0.135897	0.141510	0.119839	0.126128	0.105423	0.106715	0.098904	0.082481	0.076215	0.105405	0.063486
0.166585	0.157608	0.130559	0.126557	0.115563	0.098904	0.101669	0.098794	0.098794	0.098794	0.123465
0.155398	0.146618	0.126993	0.114487	0.119957	0.112651	0.099116	0.084130	0.071116	0.080113	0.095958
0.148917	0.142425	0.116085	0.120906	0.102274	0.130913	0.105819	0.110014	0.106236	0.106236	0.106236
0.134973	0.139613	0.121582	0.131286	0.109537	0.107766	0.126557	0.109876	0.098794	0.123465	0.098794
0.165492	0.144583	0.113963	0.123757	0.110606	0.108136	0.096049	0.077248	0.075282	0.062702	0.053134
0.142370	0.142607	0.134588	0.119815	0.107034	0.098771	0.100279	0.081396	0.071280	0.065585	0.059893
0.150689	0.134168	0.132624	0.132432	0.107910	0.093378	0.092127	0.076713	0.072107	0.066863	0.061820
0.166741	0.156831	0.112376	0.133350	0.106107	0.103971	0.088467	0.079407	0.104585	0.103188	0.099331
0.144479	0.145837	0.135094	0.123963	0.098552	0.103218	0.087071	0.086308	0.086592	0.086592	0.098904
0.168364	0.134354	0.117903	0.124043	0.113273	0.097128	0.123594	0.101583	0.088177	0.088093	0.088093
0.150633	0.131749	0.135215	0.112106	0.124528	0.111597	0.090988	0.082303	0.099541	0.063273	0.059133
0.156256	0.125825	0.134435	0.119860	0.117072	0.091215	0.095878	0.110752	0.071124	0.067242	0.064386
0.145601	0.136175	0.125248	0.110981	0.098674	0.095726	0.110680	0.107366	0.127429	0.106949	0.093056
0.139397	0.132669	0.115888	0.114447	0.111313	0.102102	0.094305	0.084590	0.072479	0.063593	0.056311
0.138882	0.152101	0.117859	0.124193	0.116864	0.102617	0.084786	0.083211	0.073473	0.074531	0.069678
0.164096	0.119337	0.125733	0.124376	0.098684	0.105296	0.098299	0.079154	0.078719	0.078719	0.082105
0.133122	0.154484	0.125310	0.122592	0.108038	0.100044	0.090438	0.083988	0.087525	0.073071	0.080795
0.159572	0.136702	0.119539	0.123656	0.099863	0.102887	0.087545	0.081744	0.073350	0.068523	0.058071
0.139973	0.130714	0.130308	0.112683	0.111992	0.111010	0.094631	0.085059	0.076215	0.063621	0.056843
0.143163	0.145937	0.142019	0.113905	0.101999	0.124528	0.095294	0.083699	0.093874	0.081485	0.123465
0.149525	0.143026	0.121464	0.114074	0.104896	0.099671	0.091539	0.088491	0.088491	0.123465	0.086854
0.156571	0.153094	0.138943	0.118383	0.105860	0.104887	0.099321	0.089558	0.074841	0.064284	0.055170
0.147964	0.154583	0.114115	0.132122	0.105148	0.103280	0.095450	0.079359	0.072970	0.064058	0.053861
0.145218	0.118372	0.140973	0.127284	0.113607	0.106180	0.093677	0.085055	0.071180	0.062365	0.053529
0.138381	0.153587	0.136494	0.110285	0.111453	0.103658	0.094438	0.109158	0.075344	0.075265	0.055841
0.129074	0.141395	0.122109	0.106097	0.106523	0.106525	0.085072	0.082746	0.076393	0.072537	0.064704
0.131334	0.130495	0.147013	0.107687	0.105919	0.110519	0.094171	0.084624	0.082214	0.096714	0.082214
0.137997	0.144992	0.123052	0.123498	0.101999	0.103288	0.089803	0.085211	0.087234	0.086381	0.064951
0.138670	0.121460	0.115097	0.117789	0.105790	0.109766	0.098055	0.083735	0.079810	0.065951	0.061725
0.144451	0.136871	0.132052	0.111764	0.123039	0.096244	0.089757	0.084500	0.070662	0.062454	0.055161
0.166931	0.148350	0.112991	0.109539	0.105353	0.124528	0.124528	0.117504	0.095805	0.074084	0.055144
0.138745	0.124536	0.134789	0.118322	0.124528	0.109873	0.089965	0.108407	0.075068	0.075068	0.053760
0.160298	0.136735	0.115832	0.125205	0.110241	0.101366	0.094088	0.086572	0.075537	0.066841	0.066669
0.135879	0.134735	0.116324	0.110404	0.107435	0.098932	0.093444	0.092560	0.084246	0.092560	0.110373
0.138768	0.155329	0.127737	0.121330	0.105115	0.099827	0.097986	0.098904	0.079298	0.076215	0.103907
0.167143	0.139419	0.136354	0.106659	0.101120	0.111468	0.096024	0.087698	0.073896	0.065585	0.061462
0.152506	0.132550	0.143731	0.116500	0.109511	0.107015	0.092619	0.079943	0.072956	0.067083	0.058452
0.145236	0.127011	0.142289	0.119727	0.107563	0.102511	0.098603	0.098904	0.076622	0.076215	0.103728
0.155016	0.129246	0.128975	0.119244	0.117823	0.117075	0.122551	0.117075	0.117075	0.117075	0.117075
0.143059	0.125174	0.133598	0.121941	0.112179	0.102241	0.098904	0.102255	0.098457	0.099886	0.101281
0.153874	0.145074	0.127656	0.133267	0.111780	0.123465	0.128075	0.098904	0.123465	0.101678	0.075910
0.134708	0.156371	0.125130	0.123494	0.109539	0.097895	0.104376	0.125926	0.088397	0.084844	0.071987
0.148131	0.130159	0.118370	0.127739	0.102472	0.106643	0.092206	0.077891	0.071239	0.063245	0.053086
0.126727	0.156518	0.124195	0.109509	0.110081	0.108660	0.092839	0.077906	0.073781	0.063224	0.053992
0.136089	0.157486	0.118522	0.120296	0.114301	0.107844	0.095356	0.082870	0.087336	0.077901	0.068678
0.159945	0.139710	0.133977	0.123857	0.109384	0.097229	0.113481	0.082959	0.074462	0.096753	0.059731
0.147805	0.144439	0.137867	0.121577	0.101013	0.099316	0.095307	0.100991	0.086011	0.080160	0.071874
0.138722	0.156191	0.119177	0.115273	0.104208	0.107467	0.088913	0.082263	0.069407	0.067650	0.066141
0.149291	0.155844	0.144991	0.124138	0.121509	0.097425	0.089035	0.084828	0.072927	0.063539	0.054126
0.153425	0.156766	0.116635	0.105798	0.116924	0.099246	0.093681	0.086230	0.080217	0.080848	0.091254
0.157941	0.123505	0.131972	0.124314	0.114504	0.098965	0.094427	0.091214	0.089922	0.069767	0.091404
0.130034	0.148263	0.128958	0.133689	0.098904	0.098904	0.094268	0.082385	0.074556	0.093026	0.072056
0.139492	0.131436	0.133376	0.124528	0.104829	0.093033	0.105066	0.079493	0.070541	0.063128	0.058121
0.151893	0.145868	0.140971	0.109996	0.105746	0.108954	0.092717	0.084537	0.080870	0.075210	0.067358
0.148591	0.145652	0.134088	0.124660	0.105585	0.100106	0.087956	0.080503	0.074446	0.065414	0.055967
0.132877	0.154762	0.141084	0.114064	0.114349	0.102340	0.092293	0.082851	0.072139	0.064939	0.064761
0.160004	0.139403	0.120050	0.106480	0.121810	0.097503	0.093667	0.086490	0.074816	0.067567	0.068245
0.147221	0.131076	0.143469	0.121081	0.102641	0.102669	0.108290	0.080060	0.073373	0.080991	0.087471
0.165173	0.124417	0.141898	0.134525	0.105313	0.111740	0.089474	0.078371	0.071948	0.063697	0.054012
0.155955	0.155081	0.117216	0.132632	0.115522	0.108325	0.100973	0.108325	0.108325	0.082684	0.055591
0.137733	0.154082	0.142738	0.119788	0.101824	0.107355	0.094058	0.077169	0.072393	0.064777	0.054355
0.148092	0.149015	0.125460	0.111653	0.103400	0.094352	0.109233	0.085204	0.074565	0.074137	0.071247
0.130170	0.120946	0.126669	0.123803	0.101968	0.101603	0.084650	0.081195	0.078708	0.083290	0.080877
0.167948	0.142955	0.119878	0.122613	0.121695	0.092900	0.090106	0.083856	0.080649	0.076215	0.059346
0.133062	0.145062	0.126258	0.111043	0.106020	0.103815	0.092056	0.085081	0.074012	0.074012	0.070694
0.153593	0.144891	0.128953	0.122281	0.120361	0.098904	0.120361	0.081571	0.071257	0.062985	0.058671
0.126839	0.144906	0.118788	0.106583	0.110377	0.110423	0.109357	0.111952	0.092543	0.108737	0.077104
0.151098	0.120497	0.132622	0.110340	0.099582	0.107403	0.097318	0.080462	0.084495	0.079530	0.104711
0.155565	0.145390	0.133341	0.105551	0.103261	0.105702	0.108480	0.111784	0.079653	0.061768	0.064169
0.145610	0.155905	0.127967	0.111784	0.108895	0.095644	0.098794	0.087253	0.098794	0.087253	0.087253
0.155378	0.148038	0.133159	0.107180	0.101345	0.098639	0.091231	0.099375	0.088264	0.070530	0.064573
0.159671	0.134083	0.129508	0.123102	0.123393	0.099975	0.120115	0.103911	0.120115	0.120115	0.062975
0.150706	0.147939	0.134758	0.108487	0.116969	0.097747	0.082929	0.083035	0.071341	0.062761	0.052945
0.157101	0.131121	0.112557	0.111848	0.103426	0.108325	0.108325	0.079763	0.099448	0.067262	0.057791
0.155144	0.141857	0.134953	0.130215	0.115212	0.097109	0.092020	0.084847	0.071376	0.084967	0.081431
0.146841	0.147128	0.122869	0.123497	0.104451	0.101208	0.120840	0.103083	0.120840	0.107364	0.088584
0.138312	0.150320	0.123091	0.131945	0.100479	0.092960	0.094832	0.086919	0.074581	0.071087	0.081431
0.139706	0.142701	0.117393	0.121818	0.113949	0.100040	0.088115	0.086523	0.080986	0.063530	0.066830
0.144028	0.152623	0.135312	0.129042	0.105356	0.100010	0.086573	0.077860	0.070653	0.064920	0.064920
0.165226	0.145982	0.117661	0.106664	0.107093	0.124528	0.092167	0.114794	0.072694	0.062891	0.064865
0.159199	0.123286	0.143768	0.119335	0.114074	0.095315	0.096367	0.110296	0.082252	0.082048	0.066711
0.155354	0.131454	0.121614	0.120011	0.102865	0.095650	0.092191	0.082485	0.069747	0.076215	0.055217
0.153143	0.132179	0.124021	0.112514	0.113010	0.106232	0.095934	0.083033	0.071198	0.063201	0.068678
0.153037	0.118843	0.126804	0.109256	0.111801	0.093857	0.135322	0.117075	0.135322	0.117075	0.117075
0.149305	0.140801	0.124806	0.134477	0.121217	0.105436	0.086745	0.088959	0.074798	0.083233	0.092494
0.153813	0.155163	0.141941	0.117230	0.124528	0.098904	0.092694	0.084909	0.070724	0.070769	0.058856
0.151994	0.154071	0.134437	0.121035	0.116141	0.102912	0.096629	0.078352	0.073208	0.079801	0.069843
0.168795	0.149450	0.131111	0.109162	0.116195	0.098978	0.107822	0.089239	0.079365	0.076338	0.070558
0.146930	0.152312	0.144361	0.131966	0.115983	0.092761	0.086704	0.085622	0.073522	0.071788	0.060798
0.130220	0.145874	0.132506	0.105862	0.101900	0.098474	0.091450	0.086997	0.090934	0.082514	0.082514
0.146893	0.154183	0.115702	0.119710	0.119469	0.103108	0.085618	0.102485	0.092044	0.094333	0.098668
0.125830	0.141823	0.139061	0.122631	0.108369	0.092613	0.097042	0.082187	0.073524	0.066228	0.058823
0.133608	0.139509	0.136751	0.109883	0.111229	0.093739	0.085614	0.082939	0.070780	0.066241	0.061440
0.169145	0.136045	0.131588	0.128958	0.113693	0.105831	0.102955	0.080882	0.085977	0.065509	0.069008
0.127156	0.153955	0.120602	0.124864	0.102291	0.115020	0.101875	0.099299	0.086146	0.094764	0.090661
0.138884	0.153508	0.141235	0.130950	0.103720	0.118054	0.088615	0.114712	0.080344	0.114712	0.059056
0.129879	0.152592	0.126615	0.131502	0.110109	0.106654	0.096415	0.084546	0.077047	0.069684	0.059679
0.146990	0.118142	0.116589	0.131481	0.108995	0.097117	0.087666	0.086129	0.073225	0.061362	0.065011
0.139961	0.122247	0.126978	0.109379	0.115668	0.095650	0.090014	0.083944	0.071121	0.077743	0.059385
0.164374	0.123774	0.121674	0.121010	0.111738	0.121804	0.087292	0.086284	0.072579	0.065936	0.066626
0.153359	0.135332	0.134716	0.117404	0.113257	0.103564	0.134568	0.134568	0.134568	0.134568	0.134568
0.136235	0.120817	0.133284	0.124528	0.112781	0.091764	0.123465	0.123465	0.120021	0.101103	0.107047
0.160094	0.120506	0.115778	0.133703	0.122871	0.107270	0.103541	0.079554	0.071329	0.062745	0.052487
0.158615	0.142841	0.116082	0.129530	0.105748	0.097708	0.112230	0.086392	0.077861	0.067234	0.062200
0.127578	0.127326	0.115210	0.122300	0.109991	0.097305	0.121938	0.081764	0.079218	0.081679	0.081679
0.143208	0.146845	0.132834	0.109099	0.112390	0.098904	0.098904	0.079733	0.069420	0.070400	0.062608
0.155509	0.136411	0.123763	0.131515	0.099158	0.091299	0.085860	0.109323	0.071142	0.067468	0.067468
0.152993	0.135302	0.139309	0.128789	0.107677	0.092283	0.096456	0.096456	0.096456	0.078574	0.081189
0.152500	0.156854	0.126174	0.117195	0.109925	0.094608	0.097486	0.083421	0.073338	0.070295	0.064468
0.168426	0.151762	0.135139	0.123465	0.113782	0.100813	0.095587	0.087529	0.083316	0.070359	0.068633
0.165274	0.129039	0.112700	0.123168	0.113920	0.100580	0.097383	0.085027	0.069801	0.062848	0.055237
0.161227	0.153698	0.141261	0.130120	0.124528	0.101554	0.097468	0.084974	0.072094	0.064539	0.058688
0.152138	0.130606	0.121003	0.112673	0.102777	0.102355	0.094756	0.086592	0.076215	0.065142	0.059476
0.152809	0.132731	0.141338	0.109902	0.120648	0.095745	0.089971	0.081128	0.069706	0.066129	0.058091
0.152010	0.156192	0.132393	0.114693	0.124060	0.124060	0.095141	0.124060	0.075787	0.074811	0.078332
0.162895	0.144454	0.147216	0.132966	0.115730	0.111946	0.087206	0.078419	0.070694	0.065946	0.062753
0.152440	0.155577	0.140654	0.115007	0.102113	0.090316	0.091840	0.078985	0.071147	0.062194	0.061414
0.130904	0.132856	0.124204	0.117023	0.109953	0.105547	0.084044	0.098904	0.076215	0.062038	0.054007
0.130584	0.121881	0.143790	0.127941	0.120249	0.097361	0.109267	0.082087	0.072123	0.063416	0.056286
0.154174	0.141924	0.128613	0.121564	0.101310	0.094182	0.084968	0.085001	0.073793	0.064762	0.060147
0.156505	0.145895	0.135204	0.135976	0.111128	0.103015	0.084767	0.085940	0.075346	0.062495	0.073288
0.139354	0.135093	0.126965	0.107039	0.114406	0.093810	0.086819	0.089835	0.082763	0.081959	0.070454
0.157535	0.135385	0.122339	0.124722	0.116377	0.097425	0.094955	0.082204	0.076532	0.062273	0.059750
0.151583	0.133193	0.134944	0.121325	0.111209	0.106586	0.098904	0.085288	0.073423	0.062484	0.064165
0.166516	0.156755	0.128234	0.130394	0.117883	0.101252	0.094869	0.086592	0.081676	0.070715	0.077611
0.129358	0.154392	0.126241	0.106843	0.100306	0.093266	0.098120	0.078911	0.073920	0.067659	0.057879
0.135291	0.152259	0.144740	0.132301	0.124528	0.093240	0.124528	0.089806	0.073031	0.068146	0.053355
0.135921	0.125200	0.146557	0.123270	0.121303	0.102666	0.089514	0.086477	0.071443	0.063274	0.055118
0.148679	0.127539	0.121028	0.131078	0.115999	0.103208	0.115759	0.115759	0.081990	0.076865	0.105287
0.159253	0.130269	0.126421	0.113840	0.102346	0.106743	0.086277	0.086988	0.076501	0.078512	0.068761
0.153389	0.141137	0.121812	0.117999	0.109491	0.104837	0.090400	0.081279	0.072519	0.062589	0.062629
0.144991	0.145818	0.118994	0.119622	0.105447	0.104485	0.089384	0.098678	0.098678	0.082474	0.070167
0.160436	0.144674	0.144444	0.115449	0.117521	0.102108	0.087677	0.079376	0.075960	0.069766	0.071828
0.136855	0.153722	0.138353	0.125373	0.121145	0.105115	0.093626	0.079606	0.072480	0.064276	0.058079
0.165107	0.125224	0.121884	0.118542	0.114246	0.110031	0.093075	0.079872	0.072440	0.064104	0.079721
0.138928	0.145063	0.128573	0.121860	0.095893	0.099707	0.091833	0.082440	0.072739	0.072749	0.071531
0.153740	0.122446	0.133157	0.132498	0.110530	0.109362	0.092256	0.082974	0.071941	0.065683	0.057538
0.152447	0.133516	0.117741	0.133642	0.124528	0.093398	0.124528	0.108325	0.101879	0.098904	0.053888
0.156813	0.137817	0.133480	0.130831	0.105734	0.098748	0.085885	0.082671	0.074820	0.064994	0.061295
0.128276	0.144602	0.142285	0.123840	0.113371	0.093335	0.092066	0.081657	0.071730	0.078512	0.067700
0.165156	0.120279	0.117422	0.107568	0.104464	0.101918	0.088825	0.081357	0.098904	0.071653	0.061485
0.153005	0.153247	0.114947	0.106349	0.111627	0.104422	0.083818	0.098904	0.074012	0.070335	0.065466
0.155851	0.137463	0.120265	0.110078	0.100867	0.109807	0.109807	0.079797	0.088108	0.077559	0.061781
0.165111	0.149247	0.144260	0.113981	0.123750	0.128215	0.093160	0.083047	0.071943	0.063896	0.059859
0.145579	0.158010	0.130564	0.115144	0.112546	0.103465	0.083424	0.085659	0.087286	0.074142	0.063725
0.126046	0.135859	0.133881	0.126668	0.114196	0.098904	0.091889	0.083148	0.074236	0.084624	0.068761
0.156195	0.125142	0.125367	0.120732	0.108480	0.095186	0.090892	0.078605	0.072020	0.064487	0.061304
0.138949	0.155184	0.133843	0.128305	0.119274	0.095098	0.096166	0.089609	0.089609	0.089609	0.089609
0.168839	0.156016	0.117389	0.116167	0.107750	0.126557	0.088562	0.106495	0.078652	0.123465	0.126557
0.165147	0.153927	0.136127	0.121706	0.100952	0.107726	0.096029	0.083106	0.073035	0.063199	0.056718
0.155376	0.140589	0.144330	0.120874	0.122733	0.097231	0.092510	0.085403	0.082877	0.076729	0.081523
0.158071	0.145007	0.120118	0.123889	0.112978	0.098652	0.092176	0.081053	0.073019	0.069239	0.055663
0.129837	0.133603	0.117317	0.122655	0.105342	0.109851	0.090653	0.082046	0.073540	0.073194	0.081883
0.145628	0.122234	0.132982	0.131513	0.097958	0.097854	0.098904	0.081902	0.098904	0.082680	0.071258
0.155337	0.133272	0.129896	0.107176	0.113895	0.091321	0.089981	0.079931	0.073722	0.065623	0.055954
0.153849	0.136734	0.117713	0.124389	0.101286	0.102244	0.092960	0.083206	0.073716	0.068193	0.059711
0.168185	0.144258	0.144540	0.115803	0.103169	0.111784	0.084529	0.124528	0.073744	0.065047	0.059047
0.160664	0.144843	0.126895	0.122733	0.110669	0.106933	0.085104	0.081976	0.069753	0.063583	0.056011
0.145904	0.137119	0.119170	0.124677	0.111119	0.098904	0.098478	0.084170	0.076015	0.065035	0.067527
0.143127	0.130874	0.130029	0.124993	0.109088	0.108325	0.093027	0.085772	0.076215	0.076215	0.071238
0.153458	0.153893	0.144564	0.130286	0.124528	0.102953	0.124528	0.134258	0.108750	0.114712	0.105405
0.142832	0.121057	0.126365	0.130008	0.124528	0.097804	0.124528	0.088148	0.097817	0.108542	0.072910
0.148393	0.143597	0.121398	0.118603	0.118300	0.124275	0.116686	0.089199	0.083937	0.083368	0.069708
0.155780	0.148694	0.143816	0.134838	0.123463	0.104805	0.091308	0.090593	0.071545	0.062562	0.052688
0.126314	0.123665	0.122952	0.113130	0.115640	0.101967	0.091484	0.093718	0.093851	0.092945	0.096988
0.166380	0.148097	0.144345	0.106468	0.113531	0.095166	0.088053	0.085675	0.071154	0.063813	0.060971
0.165701	0.140512	0.142738	0.109111	0.107800	0.109225	0.092161	0.081434	0.073129	0.063852	0.064185
0.151860	0.121054	0.136501	0.115110	0.136311	0.113829	0.097027	0.079858	0.086592	0.087633	0.066052
0.149307	0.141261	0.132676	0.124528	0.104331	0.091396	0.094644	0.075118	0.071633	0.063010	0.052476
0.135211	0.124937	0.137508	0.126450	0.112536	0.111119	0.088670	0.086864	0.077655	0.067808	0.070938
0.128751	0.155478	0.123470	0.115284	0.119612	0.110030	0.097645	0.083661	0.076465	0.094142	0.083536
0.153017	0.155240	0.115205	0.113105	0.110229	0.102862	0.094871	0.085651	0.071700	0.072039	0.066243
0.152055	0.142386	0.121457	0.108418	0.108312	0.102622	0.088445	0.085179	0.084775	0.074832	0.070558
0.160676	0.124438	0.114254	0.134809	0.117212	0.105550	0.086279	0.080474	0.074624	0.063312	0.058788
0.163961	0.148146	0.129357	0.110214	0.101079	0.108653	0.089248	0.083096	0.076289	0.071469	0.069085
0.128340	0.138770	0.117176	0.124291	0.105310	0.107047	0.097205	0.091652	0.091652	0.071661	0.080353
0.148396	0.139690	0.121080	0.108859	0.114073	0.101406	0.084493	0.083559	0.072432	0.064209	0.059281
0.168769	0.118998	0.115888	0.124528	0.109539	0.101999	0.096658	0.081971	0.112100	0.111016	0.077451
0.136449	0.151733	0.111044	0.117286	0.113307	0.095981	0.090016	0.079044	0.075412	0.062394	0.056111
0.133633	0.130916	0.132463	0.123214	0.104780	0.096377	0.095503	0.085736	0.077019	0.077019	0.080453
0.132245	0.131066	0.131810	0.124409	0.110615	0.097555	0.090250	0.079827	0.074898	0.064158	0.060557
0.136571	0.132734	0.120168	0.123710	0.102603	0.107961	0.093960	0.079268	0.077678	0.092842	0.079035
0.159900	0.130056	0.115685	0.120740	0.103824	0.101799	0.092009	0.101996	0.075359	0.076341	0.091416
0.145291	0.133130	0.133434	0.115431	0.097458	0.098904	0.089377	0.085959	0.071967	0.086592	0.077187
0.132081	0.122753	0.118410	0.123151	0.119071	0.099401	0.095044	0.084130	0.080749	0.098904	0.077681
0.164844	0.143892	0.120978	0.131217	0.115888	0.124528	0.092769	0.082989	0.076215	0.076215	0.054645
0.129043	0.124562	0.134568	0.147351	0.146605	0.135322	0.120530	0.134568	0.134568	0.134568	0.134568
0.133852	0.137915	0.125207	0.105919	0.101695	0.093819	0.088166	0.078533	0.079488	0.065764	0.065764
0.138838	0.156677	0.134292	0.133016	0.114436	0.123465	0.092492	0.081726	0.074100	0.098904	0.098904
0.136585	0.139985	0.137619	0.117181	0.120155	0.103927	0.094972	0.086354	0.078512	0.081070	0.081365
0.134574	0.129774	0.114023	0.121704	0.122275	0.091148	0.092302	0.090843	0.070636	0.091190	0.061100
0.150189	0.140923	0.128449	0.107044	0.117635	0.101078	0.092377	0.079858	0.072804	0.065916	0.065726
0.142712	0.158015	0.137533	0.130943	0.101777	0.108518	0.089488	0.098904	0.080949	0.076215	0.073232
0.154440	0.123038	0.122207	0.122430	0.124528	0.091150	0.108211	0.080547	0.074573	0.078056	0.066333
0.131556	0.134492	0.135075	0.113338	0.115883	0.097792	0.096185	0.087976	0.102680	0.087976	0.073203
0.167326	0.133678	0.136846	0.125946	0.124528	0.104150	0.107432	0.078912	0.098904	0.062977	0.098904
0.164320	0.144791	0.140134	0.114685	0.120307	0.099712	0.094767	0.079858	0.076215	0.076215	0.057250
0.159154	0.144951	0.142403	0.124528	0.105032	0.102231	0.084433	0.081687	0.074172	0.064235	0.055352
0.153739	0.121836	0.120674	0.110652	0.111865	0.103999	0.092603	0.109539	0.084883	0.071051	0.084624
0.132749	0.134281	0.137366	0.117049	0.115458	0.103747	0.097351	0.080113	0.130383	0.121237	0.134568
0.153621	0.147483	0.137196	0.134732	0.099669	0.099360	0.092301	0.081981	0.079554	0.062132	0.062132
0.156079	0.123296	0.116979	0.106814	0.111380	0.109680	0.087669	0.082968	0.083064	0.073588	0.069962
0.164502	0.156022	0.137285	0.113454	0.117791	0.098904	0.086821	0.123465	0.123465	0.067042	0.057503
0.164853	0.144101	0.114886	0.125491	0.102505	0.099149	0.088949	0.087137	0.074063	0.064090	0.054677
0.155949	0.127091	0.140353	0.132224	0.105285	0.104429	0.094976	0.085148	0.080033	0.091254	0.103907
0.159344	0.143912	0.137131	0.112826	0.102636	0.099981	0.110686	0.117135	0.117135	0.132295	0.123465
0.155068	0.130889	0.128828	0.125414	0.123124	0.106390	0.088320	0.086481	0.070099	0.062234	0.056595
0.160381	0.143747	0.127978	0.113086	0.107795	0.100763	0.086681	0.082212	0.074789	0.063889	0.068668
0.133162	0.158040	0.132611	0.122956	0.102555	0.106809	0.086127	0.076020	0.072767	0.062978	0.052859
0.153394	0.144019	0.121299	0.113474	0.108750	0.114073	0.095465	0.090462	0.073642	0.076215	0.065594
0.152655	0.125690	0.121338	0.114900	0.124528	0.124528	0.124528	0.124528	0.091160	0.076215	0.055691
0.139897	0.157381	0.143877	0.127365	0.121619	0.093355	0.094793	0.084036	0.072752	0.068229	0.061996
0.166604	0.149029	0.144141	0.125024	0.118748	0.103338	0.093322	0.082102	0.076215	0.076215	0.063272
0.133154	0.127764	0.127973	0.124528	0.101608	0.097015	0.090854	0.085490	0.082845	0.086592	0.067900
0.152701	0.143055	0.113534	0.111012	0.112241	0.123465	0.123465	0.123465	0.123465	0.123465	0.123465
0.132758	0.145020	0.143200	0.121734	0.121660	0.091952	0.095789	0.082132	0.080743	0.073558	0.079650
0.148304	0.144691	0.121616	0.109701	0.119740	0.103677	0.088273	0.123465	0.078545	0.098904	0.078545
0.165125	0.145125	0.112851	0.132308	0.098432	0.097732	0.112204	0.083843	0.079698	0.063800	0.055267
0.136263	0.144003	0.128210	0.115381	0.110638	0.111316	0.083139	0.079540	0.074396	0.093019	0.095837
0.139331	0.141060	0.119665	0.134451	0.122703	0.109755	0.092396	0.085936	0.071345	0.066915	0.057397
0.133457	0.137084	0.142802	0.118628	0.104517	0.107755	0.104176	0.085100	0.077259	0.068978	0.063003
0.138211	0.145430	0.139094	0.105676	0.112650	0.106353	0.092718	0.082523	0.073333	0.067908	0.061801
0.159504	0.146285	0.145567	0.111339	0.099562	0.108276	0.093255	0.082086	0.105538	0.066256	0.053619
0.152915	0.126875	0.118345	0.114185	0.116247	0.103536	0.096716	0.087153	0.084145	0.083870	0.071516
0.155856	0.129784	0.124445	0.135484	0.116390	0.092783	0.094065	0.080866	0.079025	0.071089	0.076919
0.144722	0.152209	0.144909	0.123492	0.119279	0.101635	0.101635	0.102400	0.105405	0.105405	0.105405
0.158392	0.142563	0.114017	0.124346	0.112248	0.096464	0.092831	0.100568	0.078013	0.101678	0.098904
0.158690	0.125027	0.133076	0.109165	0.118252	0.106614	0.091999	0.090185	0.076215	0.077293	0.062892
0.148572	0.140715	0.134890	0.113175	0.109219	0.098629	0.092969	0.084901	0.073040	0.071661	0.071661
0.130856	0.157697	0.128218	0.125012	0.115908	0.096529	0.097908	0.081932	0.102893	0.102893	0.102893
0.167086	0.129201	0.131982	0.105939	0.121742	0.118666	0.117813	0.107656	0.139220	0.110366	0.087599
0.141558	0.135995	0.132258	0.125934	0.113390	0.094853	0.094381	0.079213	0.079080	0.078177	0.069922
0.155635	0.144416	0.114565	0.136311	0.107050	0.105211	0.086600	0.090755	0.073301	0.067264	0.068936
0.165183	0.142188	0.143848	0.129839	0.111244	0.102796	0.089849	0.080195	0.071926	0.079721	0.078804
0.157956	0.144011	0.143622	0.106996	0.123376	0.112736	0.086464	0.080478	0.085149	0.086672	0.059860
0.153537	0.145078	0.143581	0.112702	0.113699	0.098904	0.088795	0.114712	0.114712	0.121781	0.121781
0.138184	0.142859	0.138200	0.130619	0.113173	0.101307	0.098406	0.082933	0.073902	0.071985	0.064529
0.151223	0.129404	0.146409	0.119959	0.111678	0.094454	0.089705	0.083782	0.080704	0.103728	0.083853
0.151851	0.143802	0.113394	0.111579	0.106461	0.095461	0.094646	0.083639	0.075668	0.067908	0.069491
0.149498	0.135876	0.136139	0.112709	0.102491	0.124528	0.124528	0.106425	0.073303	0.086686	0.068683
0.155823	0.142666	0.131713	0.123650	0.124528	0.098904	0.097677	0.087978	0.085873	0.076693	0.058445
0.168814	0.128397	0.121398	0.111518	0.113331	0.092660	0.090585	0.078827	0.074853	0.075544	0.074071
0.139508	0.145450	0.139906	0.123884	0.120491	0.108577	0.096834	0.079854	0.072396	0.064941	0.053071
0.143387	0.126002	0.115888	0.131843	0.109577	0.110498	0.086691	0.088007	0.072333	0.088854	0.056381
0.137566	0.133609	0.127443	0.121968	0.111534	0.107949	0.085397	0.098904	0.075871	0.079692	0.079554
0.156177	0.127860	0.143490	0.130123	0.124528	0.108325	0.094388	0.123465	0.123465	0.060977	0.123465
0.147967	0.146156	0.114141	0.132239	0.111469	0.093809	0.092512	0.098904	0.086592	0.086592	0.074559
0.150039	0.145609	0.136062	0.123678	0.105667	0.120867	0.086793	0.081820	0.079324	0.075471	0.067653
0.138787	0.138010	0.132755	0.116495	0.099446	0.099137	0.087388	0.086592	0.086592	0.106495	0.126557
0.129959	0.130694	0.139958	0.108437	0.116227	0.108719	0.108737	0.083126	0.078512	0.082214	0.107953
0.163996	0.131898	0.126144	0.132814	0.112670	0.111262	0.108572	0.090038	0.093444	0.100930	0.079822
0.143281	0.136597	0.116660	0.133214	0.124528	0.100917	0.140278	0.079142	0.108089	0.098904	0.123465
0.166440	0.125480	0.119155	0.110550	0.124528	0.104376	0.096981	0.082745	0.071416	0.074322	0.064917
0.150736	0.157799	0.123370	0.128926	0.129022	0.118045	0.109537	0.120618	0.085397	0.096921	0.096342
0.134445	0.129431	0.118319	0.124753	0.109539	0.097388	0.094934	0.083034	0.080564	0.063121	0.054509
0.134094	0.127465	0.112600	0.113518	0.113197	0.100998	0.094204	0.083114	0.075396	0.063465	0.058374
0.127383	0.131435	0.122188	0.131293	0.128892	0.128215	0.097055	0.082581	0.080202	0.082466	0.078656
0.168434	0.153873	0.136411	0.122541	0.129859	0.113334	0.114575	0.123465	0.114475	0.102041	0.092206
0.138917	0.134411	0.130414	0.122662	0.120607	0.092733	0.098904	0.086592	0.072754	0.064473	0.061182
0.152488	0.123517	0.117345	0.132214	0.098904	0.124528	0.098904	0.124528	0.115888	0.080968	0.068761
0.136218	0.148665	0.127284	0.129497	0.119282	0.092453	0.093369	0.079458	0.071739	0.073159	0.075549
0.166409	0.136539	0.129747	0.111032	0.104281	0.114583	0.120427	0.110236	0.106429	0.094989	0.078043
0.130565	0.153539	0.115925	0.130171	0.099467	0.096372	0.091125	0.081137	0.076217	0.062923	0.060513
0.130401	0.153224	0.124418	0.112090	0.112173	0.105255	0.123465	0.101678	0.101678	0.101678	0.123465
0.164732	0.140622	0.136522	0.128315	0.113703	0.101678	0.088723	0.123465	0.105362	0.108624	0.096503
0.167324	0.137537	0.118223	0.122434	0.118090	0.102676	0.085677	0.081572	0.088506	0.080777	0.066727
0.164263	0.146341	0.137388	0.118521	0.120120	0.104349	0.097346	0.093375	0.114712	0.094815	0.076867
0.139372	0.148370	0.146530	0.114623	0.100055	0.110647	0.110218	0.110647	0.135322	0.110218	0.065293
0.148491	0.146968	0.116718	0.110189	0.111808	0.106032	0.084272	0.085740	0.073509	0.063375	0.054079
0.145764	0.144020	0.117573	0.130904	0.105802	0.107816	0.089811	0.083184	0.085211	0.085211	0.056536
0.168048	0.146899	0.122474	0.123981	0.114005	0.108325	0.098904	0.086548	0.081538	0.083522	0.067180
0.144875	0.140602	0.115620	0.123689	0.124528	0.109679	0.135322	0.083401	0.109679	0.120489	0.109679
0.168492	0.131390	0.144671	0.121223	0.114090	0.110570	0.106830	0.108186	0.084821	0.084726	0.084615
0.130204	0.147612	0.141189	0.119530	0.100903	0.124528	0.124528	0.084278	0.098904	0.075627	0.064860
0.158005	0.123355	0.139384	0.127242	0.103661	0.100424	0.084765	0.083511	0.083383	0.069458	0.074946
0.127044	0.125040	0.134758	0.130786	0.106368	0.096012	0.084261	0.079799	0.073703	0.075187	0.075187
0.156926	0.145085	0.144418	0.107032	0.108480	0.101999	0.092603	0.098904	0.124528	0.102131	0.061831
0.153824	0.130460	0.127939	0.134676	0.109519	0.098252	0.093973	0.084709	0.079732	0.075760	0.073724
0.159016	0.133830	0.118787	0.130972	0.107698	0.092361	0.086815	0.084042	0.072354	0.063440	0.054535
0.152228	0.126942	0.127467	0.117282	0.105005	0.116404	0.097278	0.089843	0.090954	0.079883	0.084813
0.156942	0.141981	0.119406	0.115556	0.124528	0.138148	0.125046	0.125046	0.135322	0.135322	0.117075
0.138204	0.152930	0.136318	0.122305	0.099784	0.103429	0.083239	0.094669	0.080159	0.092029	0.065156
0.138774	0.151086	0.131222	0.122895	0.117995	0.101292	0.091607	0.089417	0.080298	0.073107	0.057014
0.157408	0.144008	0.139260	0.141948	0.106799	0.104951	0.107225	0.088915	0.086727	0.088986	0.091249
0.164261	0.149657	0.133213	0.114634	0.122589	0.094030	0.089196	0.100346	0.070774	0.089837	0.089155
0.164946	0.155987	0.131068	0.120714	0.113652	0.125152	0.089547	0.094205	0.103581	0.088608	0.083803
0.134171	0.139906	0.129106	0.124796	0.115888	0.099546	0.091020	0.091020	0.100917	0.067320	0.052405
0.156257	0.142514	0.142649	0.132663	0.114787	0.098741	0.091691	0.106409	0.072221	0.071961	0.070089
0.154858	0.152046	0.134111	0.113915	0.107578	0.093847	0.088581	0.083725	0.074072	0.062424	0.056153
0.139601	0.126122	0.134499	0.107929	0.104376	0.124528	0.091687	0.078237	0.076215	0.079858	0.054658
0.151700	0.132074	0.128235	0.113822	0.124528	0.103073	0.124528	0.098904	0.070259	0.076822	0.053564
0.151166	0.154111	0.123002	0.113078	0.101014	0.096458	0.093015	0.086892	0.086592	0.077966	0.066233
0.158562	0.137201	0.135400	0.126165	0.113217	0.099502	0.093032	0.083856	0.079034	0.075400	0.067515
0.134355	0.128312	0.126828	0.112288	0.124528	0.124528	0.108687	0.086592	0.083115	0.065151	0.073843
0.157909	0.129220	0.135893	0.129850	0.124528	0.108001	0.087135	0.083352	0.075561	0.064245	0.054803
0.137411	0.150996	0.135965	0.116694	0.112638	0.101439	0.091566	0.083842	0.076518	0.071589	0.078031
0.152737	0.154769	0.135025	0.121642	0.114712	0.139118	0.139118	0.114712	0.100879	0.119983	0.119983
0.153185	0.123728	0.120503	0.117756	0.118044	0.101256	0.085697	0.077054	0.074698	0.063369	0.064872
0.129030	0.136136	0.127119	0.115505	0.109249	0.106659	0.086592	0.084610	0.073085	0.071306	0.080795
0.163258	0.124984	0.119452	0.123322	0.112664	0.097895	0.089954	0.095236	0.073835	0.078958	0.087246
0.166654	0.129999	0.131375	0.135920	0.100603	0.104920	0.095207	0.084011	0.089317	0.067833	0.089355
0.139427	0.147671	0.143484	0.106705	0.099559	0.110172	0.090260	0.090706	0.090706	0.080795	0.080795
0.125992	0.127053	0.115284	0.107642	0.110148	0.095146	0.093159	0.079470	0.079624	0.078615	0.071889
0.139705	0.137758	0.115372	0.112266	0.124528	0.095843	0.091589	0.081706	0.077187	0.071772	0.068663
0.153317	0.155946	0.145078	0.124002	0.114712	0.106067	0.114712	0.119983	0.074674	0.066957	0.055893
0.156007	0.151645	0.139776	0.112822	0.113911	0.103584	0.088774	0.083754	0.074673	0.061360	0.062650
0.148640	0.149013	0.120947	0.117688	0.105753	0.107418	0.106788	0.106058	0.111066	0.095205	0.098904
0.127106	0.123645	0.121500	0.131480	0.106610	0.094177	0.091411	0.085183	0.072071	0.066158	0.060218
0.150946	0.144888	0.129226	0.119162	0.110854	0.104202	0.085364	0.096007	0.074564	0.064318	0.053217
0.149331	0.153181	0.131849	0.119371	0.119099	0.103523	0.099404	0.098904	0.098904	0.076215	0.054723
0.164861	0.138940	0.130688	0.110676	0.122422	0.125196	0.111226	0.084255	0.075174	0.070594	0.100756
0.140297	0.143389	0.129889	0.126081	0.115400	0.108527	0.095075	0.082080	0.072846	0.064033	0.058644
0.153357	0.145390	0.120959	0.127434	0.121598	0.095382	0.098436	0.089100	0.098904	0.062627	0.075212
0.137177	0.146611	0.117165	0.132720	0.100780	0.099730	0.084775	0.083888	0.080766	0.074892	0.060130
0.167685	0.139800	0.129573	0.114521	0.106624	0.101079	0.090117	0.080899	0.079003	0.064490	0.060498
0.150075	0.130232	0.131254	0.132103	0.124528	0.103040	0.098904	0.090858	0.074164	0.063067	0.061709
0.165008	0.142764	0.114840	0.112201	0.107086	0.105975	0.085017	0.081292	0.070891	0.069089	0.057406
0.144147	0.130857	0.132226	0.116214	0.109197	0.104386	0.109667	0.109756	0.109756	0.079222	0.090270
0.136041	0.118234	0.141611	0.106942	0.117749	0.100152	0.092704	0.081772	0.074624	0.073467	0.079264
0.130221	0.136062	0.114524	0.131374	0.114895	0.095257	0.098995	0.081555	0.073413	0.083582	0.083582
0.168811	0.152408	0.126894	0.107359	0.118698	0.103306	0.097932	0.083741	0.070927	0.068328	0.068504
0.148090	0.127128	0.135777	0.126601	0.124528	0.100010	0.123928	0.079757	0.108558	0.064535	0.061511
0.137176	0.129896	0.121300	0.131521	0.100502	0.109803	0.086072	0.086042	0.078512	0.078512	0.078512
0.160277	0.154668	0.128592	0.119196	0.109476	0.124528	0.093365	0.083094	0.070985	0.064364	0.057798
0.133484	0.142241	0.118033	0.108480	0.124528	0.104376	0.124528	0.108670	0.083910	0.129177	0.129177
0.151878	0.145485	0.121733	0.124528	0.104055	0.094860	0.092509	0.078404	0.071470	0.065786	0.054627
0.131298	0.127974	0.122413	0.106297	0.114448	0.100167	0.085682	0.084710	0.078708	0.076348	0.066911
0.156033	0.133637	0.132248	0.132735	0.099183	0.102513	0.090714	0.082584	0.098904	0.076215	0.055256
0.133905	0.142304	0.113319	0.113997	0.112313	0.107682	0.090340	0.082018	0.069008	0.063523	0.053619
0.169166	0.146357	0.117655	0.123634	0.119140	0.109224	0.085777	0.085625	0.073018	0.063056	0.063732
0.155540	0.152061	0.122464	0.113318	0.113512	0.106472	0.099228	0.080188	0.077423	0.063541	0.078269
0.150301	0.137509	0.119004	0.108480	0.106511	0.103331	0.103151	0.101826	0.081203	0.077793	0.072381
0.168763	0.144063	0.127021	0.132063	0.111784	0.101704	0.085206	0.098904	0.076967	0.075278	0.067235
0.139464	0.148836	0.144451	0.134096	0.116355	0.091238	0.089492	0.082459	0.078160	0.078285	0.077184
0.138444	0.155040	0.145522	0.126713	0.105323	0.105498	0.089988	0.084413	0.083075	0.069514	0.076340
0.149233	0.142723	0.129651	0.116735	0.106334	0.095826	0.088987	0.085426	0.070927	0.064780	0.060543
0.151826	0.132788	0.113467	0.131342	0.125196	0.111989	0.092500	0.105432	0.082005	0.084829	0.094242
0.166594	0.134865	0.134162	0.121946	0.112415	0.124528	0.093879	0.102893	0.097046	0.097046	0.064353
0.138283	0.145847	0.128131	0.133605	0.112566	0.104370	0.091827	0.115438	0.102783	0.065979	0.060225
0.147250	0.147129	0.120469	0.121628	0.111227	0.098904	0.102131	0.108230	0.128620	0.090417	0.075906
0.135819	0.124235	0.142190	0.122407	0.124528	0.092785	0.096043	0.135322	0.104183	0.125046	0.125046
0.131286	0.156021	0.145711	0.133621	0.116590	0.103455	0.095960	0.105099	0.104302	0.105099	0.072393
0.126337	0.123095	0.144702	0.113494	0.124528	0.094582	0.093594	0.102911	0.071614	0.071749	0.063136
0.166741	0.140401	0.134805	0.112217	0.099732	0.124528	0.109539	0.094373	0.076215	0.098515	0.101678
0.155292	0.133092	0.134012	0.130292	0.117967	0.107402	0.095266	0.084841	0.073284	0.073483	0.073483
0.145519	0.127624	0.115657	0.119864	0.108205	0.098883	0.085832	0.082163	0.076215	0.074398	0.106290
0.157816	0.142304	0.135551	0.115888	0.104943	0.099928	0.098904	0.083312	0.072355	0.095379	0.061098
0.168471	0.128816	0.139885	0.111252	0.110584	0.097433	0.089092	0.080479	0.083677	0.076612	0.076612
0.139640	0.129456	0.135522	0.135608	0.130543	0.130543	0.114478	0.084386	0.085967	0.075935	0.080902
0.149968	0.143257	0.131417	0.112104	0.111061	0.108180	0.094282	0.083626	0.078225	0.067875	0.062846
0.158001	0.146073	0.125273	0.115896	0.111667	0.108325	0.092556	0.089006	0.074257	0.080469	0.071094
0.148339	0.152764	0.141531	0.116257	0.117824	0.099985	0.115154	0.087814	0.106333	0.115154	0.084400
0.149985	0.146409	0.135806	0.120765	0.124528	0.102131	0.094436	0.109156	0.084188	0.064620	0.057484
0.160018	0.134336	0.143184	0.132220	0.120206	0.092030	0.095248	0.079030	0.073189	0.062704	0.057231
0.161340	0.157000	0.142481	0.127432	0.120912	0.096576	0.093129	0.089806	0.107002	0.094608	0.113354
0.155581	0.156609	0.141271	0.110597	0.113690	0.095570	0.116127	0.106418	0.102485	0.097628	0.089436
0.155696	0.143650	0.123435	0.123082	0.120511	0.106492	0.093656	0.098929	0.091412	0.111467	0.091412
0.156353	0.129921	0.126276	0.125826	0.115267	0.099454	0.084905	0.081300	0.090728	0.090728	0.057891
0.155184	0.142869	0.143916	0.129273	0.112824	0.108131	0.097586	0.081845	0.073973	0.066907	0.059368
0.168205	0.128691	0.115415	0.118099	0.110200	0.090008	0.098447	0.081316	0.087098	0.088530	0.092211
0.155007	0.132302	0.131920	0.111116	0.124528	0.100456	0.094574	0.083156	0.074848	0.071950	0.058733
0.168428	0.141066	0.147149	0.115900	0.104010	0.098904	0.123465	0.083947	0.073248	0.123465	0.123465
0.133918	0.145469	0.115919	0.112706	0.119700	0.095900	0.098904	0.093877	0.086592	0.079858	0.059837
0.150109	0.134921	0.128796	0.115593	0.100407	0.104813	0.095579	0.083654	0.076215	0.062491	0.058345
0.153644	0.154967	0.132616	0.115384	0.105859	0.097407	0.091134	0.078837	0.080872	0.095595	0.095595
0.131073	0.144556	0.121605	0.114333	0.098764	0.097106	0.089464	0.096813	0.094063	0.092529	0.094329
0.143603	0.155737	0.125167	0.121989	0.116252	0.110859	0.098608	0.090188	0.098608	0.075239	0.076095
0.154480	0.146345	0.144291	0.119341	0.112581	0.092954	0.091179	0.097193	0.084404	0.068355	0.066915
0.149996	0.152850	0.133092	0.110488	0.124074	0.101999	0.098794	0.123465	0.098794	0.123465	0.109876
0.162903	0.139196	0.137738	0.130792	0.117110	0.103484	0.086627	0.084710	0.070608	0.076215	0.076020
0.130180	0.125269	0.129575	0.132403	0.120233	0.096893	0.087928	0.082657	0.078931	0.069612	0.054903
0.152986	0.129618	0.131518	0.134334	0.114182	0.097944	0.094181	0.087597	0.085119	0.072796	0.074505
0.150104	0.130457	0.126874	0.130818	0.114976	0.099308	0.092646	0.083390	0.073303	0.064035	0.064744
0.167397	0.152893	0.136572	0.131087	0.109242	0.103662	0.095546	0.078258	0.072891	0.066022	0.057098
0.129511	0.143160	0.141285	0.127466	0.124528	0.095193	0.109627	0.109627	0.075098	0.086411	0.060976
0.132370	0.126854	0.114233	0.115888	0.112047	0.111679	0.090828	0.077586	0.073211	0.064085	0.063076
0.142903	0.141084	0.113275	0.129606	0.121383	0.121383	0.098904	0.086319	0.088067	0.074599	0.062043
0.133113	0.144476	0.133265	0.116995	0.113850	0.097728	0.095144	0.077470	0.069592	0.064223	0.057060
0.148522	0.154231	0.133463	0.133119	0.111302	0.108880	0.091199	0.090705	0.096013	0.065539	0.065399
0.164293	0.133129	0.144799	0.127066	0.108880	0.093405	0.086592	0.083714	0.070802	0.061545	0.098904
0.143784	0.144553	0.122129	0.124528	0.107202	0.108480	0.118841	0.128015	0.106426	0.104590	0.081215
0.138713	0.154313	0.133117	0.128581	0.109718	0.092843	0.083023	0.082969	0.071433	0.065372	0.061214
0.143893	0.138085	0.135576	0.128635	0.113712	0.098370	0.088133	0.086974	0.087968	0.074950	0.086959
0.152297	0.131541	0.121205	0.120914	0.113472	0.103491	0.091750	0.077094	0.074835	0.066683	0.058912
0.161766	0.154534	0.143373	0.132576	0.121481	0.103420	0.093469	0.099501	0.110459	0.066775	0.060391
0.148589	0.126523	0.129205	0.110019	0.117060	0.099256	0.096227	0.076974	0.070336	0.064174	0.067742
0.151721	0.152543	0.130677	0.110686	0.105925	0.111169	0.099028	0.082080	0.073006	0.062917	0.057083
0.135022	0.130811	0.131430	0.118111	0.103338	0.103838	0.113566	0.084275	0.112764	0.062897	0.054320
0.139227	0.140801	0.121039	0.116935	0.105365	0.108517	0.088406	0.090969	0.090969	0.088515	0.088515
0.129654	0.136953	0.142772	0.121631	0.115908	0.103481	0.083168	0.080417	0.073072	0.075973	0.075973
0.140837	0.130318	0.132987	0.117938	0.111912	0.101308	0.108325	0.088127	0.110022	0.084781	0.066887
0.160075	0.128501	0.112378	0.121947	0.108045	0.097687	0.093030	0.108076	0.071921	0.070534	0.057944
0.165087	0.148609	0.133979	0.116277	0.119401	0.095421	0.098139	0.082858	0.074957	0.067956	0.062790
0.159737	0.148138	0.122146	0.109836	0.120845	0.099939	0.084817	0.083008	0.079561	0.064970	0.058794
0.138561	0.131788	0.140280	0.104336	0.111881	0.092739	0.095502	0.085168	0.072793	0.063273	0.056339
0.153553	0.131226	0.116881	0.121832	0.112286	0.111274	0.109751	0.079751	0.111274	0.102662	0.124978
0.129023	0.126063	0.132071	0.128034	0.120101	0.100122	0.089946	0.085578	0.072925	0.063799	0.074584
0.138907	0.128193	0.120995	0.108480	0.124528	0.099406	0.092181	0.079623	0.070924	0.066786	0.059788
0.155138	0.132362	0.138220	0.128016	0.108727	0.102118	0.102056	0.102056	0.079488	0.092570	0.092154
0.165148	0.122554	0.127650	0.132267	0.113338	0.122892	0.104221	0.100641	0.089530	0.089404	0.065243
0.137286	0.147238	0.140696	0.120725	0.099242	0.089747	0.092144	0.079075	0.073886	0.063518	0.058127
0.155887	0.150072	0.142861	0.133899	0.106245	0.102203	0.090733	0.084824	0.076215	0.062561	0.068761
0.148493	0.133015	0.130443	0.123863	0.113048	0.102818	0.093380	0.088965	0.070839	0.079195	0.081431
0.130465	0.143074	0.143440	0.115229	0.112300	0.108832	0.097620	0.081415	0.093130	0.083720	0.092406
0.167162	0.126446	0.136582	0.124975	0.104361	0.092767	0.092277	0.089445	0.110369	0.087206	0.057167
0.136520	0.145172	0.120669	0.124717	0.124528	0.124528	0.094671	0.120115	0.077853	0.064902	0.077853
0.140523	0.123653	0.113588	0.123503	0.108019	0.098207	0.092165	0.082980	0.071086	0.063317	0.057430
0.125997	0.151147	0.135327	0.118358	0.115631	0.098904	0.090588	0.098904	0.080471	0.076215	0.065265
0.166560	0.152876	0.137302	0.116860	0.105961	0.108876	0.085441	0.087176	0.074474	0.063795	0.055078
0.166647	0.137082	0.121739	0.109688	0.120345	0.094600	0.093360	0.081719	0.074249	0.062876	0.054944
0.130869	0.123179	0.135264	0.131649	0.114763	0.112875	0.099994	0.082672	0.074080	0.062891	0.055025
0.144014	0.129052	0.127375	0.123625	0.120599	0.106303	0.090228	0.076381	0.072849	0.061807	0.061331
0.142979	0.148878	0.118261	0.133649	0.122495	0.107387	0.092538	0.098904	0.075578	0.063294	0.057179
0.153396	0.128864	0.142701	0.132312	0.113434	0.102037	0.115888	0.140278	0.086122	0.074955	0.098904
0.140422	0.148643	0.136046	0.109856	0.097848	0.101460	0.094182	0.087831	0.077011	0.066628	0.059206
0.134173	0.145294	0.141335	0.126575	0.109864	0.124528	0.113534	0.082656	0.090970	0.114582	0.104983
0.138030	0.144757	0.134698	0.132708	0.111500	0.103464	0.090459	0.084447	0.076577	0.070474	0.055708
0.153712	0.138379	0.131644	0.122873	0.118678	0.098926	0.097024	0.079812	0.072522	0.064768	0.067176
0.155314	0.147771	0.131120	0.110513	0.110197	0.124528	0.087561	0.076614	0.072489	0.063312	0.057643
0.166625	0.142255	0.133879	0.115517	0.119534	0.094205	0.085994	0.084248	0.071580	0.065999	0.069479
0.133088	0.135530	0.138874	0.111454	0.122115	0.102566	0.088205	0.116523	0.100319	0.066673	0.058558
0.165628	0.140492	0.134149	0.122294	0.110474	0.126557	0.106495	0.106495	0.126557	0.126557	0.055618
0.137771	0.147346	0.129906	0.113939	0.117973	0.100366	0.103968	0.080789	0.093777	0.087829	0.091420
0.148138	0.143010	0.129516	0.133083	0.124528	0.095311	0.086287	0.079242	0.073723	0.063899	0.053113
0.155859	0.146638	0.121695	0.122332	0.105084	0.098904	0.086592	0.104437	0.104983	0.104983	0.104983
0.131565	0.153074	0.134443	0.112980	0.124528	0.099440	0.097900	0.090307	0.105650	0.078142	0.071300
0.164126	0.157310	0.132904	0.124604	0.110600	0.096390	0.092638	0.080662	0.076169	0.065620	0.056451
0.129832	0.122697	0.113645	0.117190	0.104502	0.095360	0.093727	0.087524	0.086592	0.065757	0.063501
0.155507	0.154027	0.145512	0.129303	0.106224	0.104207	0.087730	0.091042	0.089987	0.076693	0.065802
0.159749	0.126762	0.143223	0.113495	0.135307	0.111696	0.111696	0.111696	0.108551	0.108551	0.108551
0.135952	0.143686	0.141258	0.126986	0.117141	0.098904	0.088928	0.090337	0.080458	0.078570	0.068761
0.142158	0.157827	0.142923	0.121412	0.103007	0.097317	0.086336	0.086034	0.070022	0.062976	0.062811
0.154303	0.144360	0.119638	0.118536	0.102424	0.104410	0.090521	0.085865	0.072917	0.072054	0.077024
0.164516	0.141080	0.134037	0.109001	0.110902	0.105840	0.098904	0.077007	0.076215	0.087691	0.087691
0.143101	0.127749	0.116222	0.113923	0.101496	0.095494	0.099325	0.086073	0.080771	0.065998	0.082162
0.129775	0.149149	0.144570	0.117878	0.103024	0.103620	0.115855	0.087230	0.086487	0.085338	0.070988
0.162412	0.144439	0.122400	0.125032	0.097904	0.101616	0.093767	0.087095	0.098904	0.066722	0.056476
0.130406	0.126471	0.115635	0.114106	0.105633	0.111559	0.095062	0.082820	0.093275	0.073046	0.073046
0.164266	0.141971	0.110704	0.106113	0.114472	0.093746	0.083841	0.114712	0.071725	0.114712	0.068319
0.132246	0.135245	0.123274	0.125745	0.114712	0.119983	0.105405	0.105405	0.119983	0.119983	0.114712
0.140994	0.145517	0.115099	0.109506	0.112624	0.090480	0.101678	0.101678	0.101678	0.101678	0.123465
0.148195	0.141491	0.135869	0.122703	0.102720	0.098720	0.085887	0.083137	0.076086	0.063714	0.054730
0.165346	0.139137	0.133006	0.117468	0.110028	0.124528	0.087359	0.079140	0.080138	0.066277	0.058974
0.143180	0.157066	0.138903	0.115888	0.124528	0.099442	0.106542	0.085622	0.073401	0.070884	0.055359
0.164404	0.153562	0.118035	0.122975	0.119427	0.096154	0.095954	0.079967	0.077202	0.069008	0.063698
0.160338	0.130334	0.132195	0.120676	0.106545	0.102324	0.103562	0.100789	0.074869	0.082300	0.074754
0.156363	0.123758	0.133904	0.113854	0.104146	0.094883	0.097213	0.079017	0.070790	0.090101	0.084624
0.130618	0.132463	0.132517	0.116698	0.110632	0.113753	0.091439	0.079722	0.099655	0.062241	0.065701
0.146678	0.122756	0.127751	0.113907	0.101784	0.097366	0.087856	0.086049	0.073988	0.071303	0.067305
0.164762	0.119553	0.136541	0.128894	0.115888	0.124528	0.093810	0.077641	0.090027	0.064223	0.060593
0.147075	0.156625	0.137446	0.127813	0.104072	0.100917	0.100917	0.104376	0.088583	0.062874	0.055202
0.157021	0.121052	0.129520	0.108708	0.109804	0.111613	0.097811	0.081402	0.080213	0.063398	0.057684
0.159009	0.129519	0.136538	0.109539	0.111523	0.112134	0.093661	0.083383	0.082029	0.105587	0.074284
0.137787	0.154580	0.135004	0.134337	0.117428	0.103677	0.094204	0.083476	0.075631	0.063277	0.061666
0.145009	0.142773	0.118460	0.123479	0.115240	0.102043	0.093917	0.084118	0.090865	0.065716	0.065716
0.125899	0.154731	0.128394	0.114419	0.102131	0.095124	0.086592	0.080123	0.076215	0.062575	0.054704
0.128986	0.130444	0.118416	0.126649	0.101929	0.109405	0.092563	0.082639	0.076549	0.064558	0.057930
0.152069	0.122287	0.120706	0.108673	0.105244	0.100625	0.105405	0.100434	0.095856	0.095856	0.095856
0.138359	0.143861	0.142091	0.119121	0.118588	0.105070	0.091908	0.079009	0.096196	0.063515	0.055045
0.144784	0.145763	0.127641	0.117802	0.112569	0.102941	0.089395	0.084939	0.077231	0.072727	0.065353
0.143537	0.124311	0.135756	0.126780	0.115888	0.130674	0.130674	0.118287	0.113441	0.114123	0.092907
0.134130	0.154308	0.124949	0.131245	0.111676	0.108845	0.097326	0.086494	0.070984	0.077033	0.064678
0.164142	0.138668	0.132778	0.128435	0.118272	0.104704	0.093396	0.087569	0.075801	0.064146	0.053273
0.161710	0.141446	0.144573	0.120351	0.099023	0.106274	0.087617	0.086017	0.074220	0.063696	0.061068
0.144024	0.132167	0.118939	0.106169	0.110649	0.104415	0.108923	0.093502	0.079609	0.077797	0.079950
0.130714	0.142471	0.141166	0.124677	0.105634	0.094856	0.087602	0.084382	0.084382	0.071062	0.071062
0.127602	0.124994	0.129782	0.129475	0.119507	0.097052	0.091415	0.078943	0.069714	0.063410	0.060628
0.160174	0.128264	0.114903	0.130158	0.105165	0.107280	0.093896	0.083838	0.077853	0.087246	0.077853
0.166437	0.131532	0.133827	0.123431	0.119340	0.095088	0.097902	0.098904	0.075607	0.072694	0.059498
0.155530	0.153215	0.137123	0.123585	0.104078	0.123851	0.099449	0.112047	0.136386	0.074997	0.081272
0.139081	0.138232	0.120530	0.138703	0.129177	0.123738	0.123096	0.120530	0.138703	0.135322	0.123738
0.133924	0.144476	0.132059	0.131547	0.113134	0.102208	0.086592	0.082092	0.076215	0.071106	0.063714
0.164099	0.129288	0.141160	0.131761	0.113422	0.095950	0.101227	0.085907	0.087114	0.067735	0.056332
0.151600	0.142718	0.127897	0.124528	0.109919	0.097177	0.094436	0.086189	0.075853	0.063483	0.054126
0.146805	0.146131	0.138282	0.128807	0.114646	0.097089	0.086189	0.083239	0.072232	0.062890	0.054752
0.138909	0.140296	0.143746	0.113978	0.111677	0.104294	0.094563	0.087221	0.074834	0.064510	0.070651
0.148728	0.127234	0.135212	0.132489	0.104535	0.098167	0.089162	0.099643	0.099643	0.066533	0.059920
0.160487	0.140011	0.142491	0.110861	0.121821	0.102195	0.088512	0.088418	0.082161	0.076215	0.057198
0.167361	0.141034	0.131992	0.129907	0.120448	0.109045	0.085915	0.083399	0.087971	0.082183	0.082183
0.132829	0.137676	0.120971	0.111784	0.124528	0.099161	0.087762	0.082371	0.076215	0.064322	0.057432
0.138170	0.144208	0.121508	0.133137	0.115888	0.108980	0.096270	0.132429	0.119983	0.132429	0.135322
0.153512	0.123901	0.119857	0.113260	0.098984	0.124528	0.110122	0.078702	0.077853	0.078616	0.087246
0.152684	0.121954	0.120138	0.108178	0.113216	0.098904	0.098904	0.098904	0.091145	0.070993	0.080795
0.157354	0.149860	0.126059	0.123602	0.117549	0.106178	0.095293	0.084386	0.071098	0.074344	0.062650
0.167367	0.139620	0.135177	0.109157	0.108480	0.090262	0.096434	0.098904	0.089566	0.064085	0.056584
0.144359	0.129076	0.141725	0.124981	0.124528	0.104376	0.100010	0.089291	0.087975	0.069872	0.059255
0.153165	0.129934	0.132574	0.109058	0.116638	0.099138	0.097473	0.084837	0.070972	0.070143	0.059420
0.145038	0.151587	0.142185	0.130282	0.112313	0.106018	0.096168	0.088223	0.096206	0.067446	0.081689
0.149170	0.154329	0.142844	0.110421	0.122139	0.110634	0.094737	0.083146	0.075868	0.070867	0.070309
0.140054	0.132236	0.117774	0.111400	0.124528	0.124528	0.098806	0.091380	0.082418	0.081779	0.068526
0.152229	0.139228	0.119473	0.131068	0.125294	0.102490	0.096823	0.082588	0.083243	0.062942	0.067700
0.143744	0.152551	0.142704	0.105353	0.113652	0.099517	0.086331	0.086086	0.074834	0.074201	0.073700
0.151508	0.126893	0.129619	0.129563	0.100212	0.102363	0.090535	0.086592	0.076215	0.076215	0.058396
0.130259	0.141854	0.121951	0.104955	0.116846	0.097499	0.090808	0.085122	0.081993	0.072806	0.081455
0.159087	0.124220	0.142710	0.112895	0.118752	0.090131	0.089742	0.079326	0.072265	0.065893	0.056353
0.130939	0.119641	0.136053	0.132846	0.122839	0.099813	0.110545	0.079203	0.070381	0.062597	0.081105
0.145966	0.119527	0.120652	0.117441	0.099659	0.095281	0.089293	0.085352	0.075330	0.062785	0.059161
0.167358	0.146590	0.132881	0.125318	0.124528	0.092619	0.088387	0.076030	0.076215	0.081480	0.052284
0.145101	0.155285	0.119755	0.120323	0.106249	0.105710	0.097237	0.098904	0.076955	0.077367	0.063557
0.134070	0.128524	0.128544	0.111160	0.102227	0.104121	0.086903	0.079941	0.071534	0.066599	0.059541
0.129674	0.138770	0.143828	0.125900	0.117656	0.109711	0.104484	0.081399	0.075034	0.077159	0.064171
0.135457	0.119756	0.132547	0.125160	0.123465	0.105362	0.106495	0.098904	0.092206	0.098904	0.106495
0.144278	0.156043	0.136510	0.123807	0.114088	0.111496	0.092863	0.086764	0.070069	0.061889	0.055496
0.159569	0.125480	0.141489	0.105015	0.118168	0.103049	0.085282	0.083026	0.085402	0.077082	0.073467
0.145199	0.138680	0.138626	0.131555	0.113002	0.107906	0.088873	0.079132	0.074518	0.066852	0.064856
0.165188	0.153880	0.121205	0.124981	0.111670	0.102956	0.099160	0.085211	0.076215	0.071583	0.059576
0.160863	0.140082	0.115976	0.131630	0.104413	0.096220	0.090810	0.079517	0.072633	0.063844	0.057016
0.127287	0.142487	0.134654	0.116684	0.113978	0.108295	0.090516	0.097229	0.097229	0.076215	0.056112
0.140760	0.143778	0.134376	0.115169	0.099260	0.094915	0.096776	0.079373	0.074761	0.065252	0.061297
0.149954	0.137726	0.115875	0.118379	0.117613	0.094866	0.092733	0.079858	0.073679	0.063956	0.065277
0.127918	0.138348	0.143918	0.105228	0.111313	0.101460	0.109667	0.078646	0.070691	0.065576	0.057747
0.130170	0.131172	0.122409	0.109241	0.107940	0.102131	0.091849	0.094888	0.094888	0.094888	0.063673
0.168846	0.122715	0.135938	0.124397	0.115511	0.096455	0.098653	0.079899	0.076215	0.079858	0.060867
0.126949	0.133024	0.115339	0.118857	0.100155	0.105434	0.093041	0.078997	0.075415	0.075415	0.056128
0.130971	0.133705	0.116169	0.119499	0.106612	0.098825	0.093139	0.076503	0.073383	0.072028	0.062525
0.150138	0.132484	0.144513	0.118175	0.120894	0.093122	0.086592	0.086592	0.076215	0.062349	0.058514
0.138754	0.156159	0.142124	0.127589	0.103164	0.124528	0.124528	0.135497	0.099523	0.107047	0.091652
0.164134	0.142182	0.124007	0.110445	0.102350	0.099425	0.096914	0.082095	0.073717	0.074306	0.084347
0.161429	0.122636	0.143130	0.131838	0.122482	0.120530	0.104828	0.107450	0.107450	0.099204	0.107450
0.154548	0.149791	0.120753	0.107967	0.101842	0.108131	0.086070	0.082310	0.078920	0.070486	0.065788
0.143815	0.125860	0.132556	0.128104	0.112897	0.093272	0.086913	0.083445	0.076215	0.076215	0.057533
0.157175	0.123558	0.142613	0.126604	0.109044	0.102632	0.098190	0.084301	0.087711	0.063594	0.058015
0.131204	0.123307	0.122440	0.127785	0.124528	0.110825	0.098359	0.097197	0.097197	0.085972	0.090030
0.125962	0.120414	0.132117	0.129996	0.124528	0.094827	0.089917	0.084162	0.075372	0.074652	0.073206
0.148560	0.147345	0.119998	0.117268	0.119490	0.108688	0.108403	0.092199	0.076120	0.090945	0.085566
0.156322	0.124821	0.131470	0.130186	0.101539	0.096199	0.096493	0.077550	0.070900	0.081944	0.079903
0.164909	0.125875	0.142755	0.113679	0.124528	0.103546	0.093640	0.099686	0.076215	0.075973	0.093647
0.160433	0.152916	0.143104	0.119296	0.112886	0.105779	0.090443	0.079730	0.071291	0.067367	0.061481
0.147066	0.142970	0.124186	0.107461	0.103582	0.105492	0.106943	0.084538	0.075003	0.066838	0.061568
0.134712	0.131842	0.113188	0.111576	0.106339	0.098498	0.098903	0.077237	0.072944	0.064435	0.056244
0.157278	0.144554	0.123790	0.107209	0.112511	0.106328	0.093259	0.107261	0.096100	0.072581	0.072581
0.165304	0.145683	0.130224	0.132213	0.097829	0.107860	0.093815	0.078981	0.071606	0.062750	0.054506
0.161222	0.156456	0.131269	0.124165	0.111996	0.108880	0.098904	0.083897	0.075826	0.069018	0.067088
0.145189	0.147811	0.127738	0.127699	0.124528	0.109539	0.092144	0.079385	0.070460	0.064792	0.060097
0.132596	0.135414	0.119488	0.141894	0.114117	0.109617	0.116597	0.112622	0.123610	0.119209	0.112796
0.168133	0.128125	0.122243	0.125981	0.116409	0.108074	0.089914	0.082962	0.076215	0.064344	0.057734
0.146989	0.155198	0.141245	0.116216	0.118855	0.111355	0.127536	0.108852	0.121958	0.081062	0.079702
0.155488	0.155475	0.128021	0.108696	0.113858	0.101794	0.090087	0.083475	0.072688	0.068132	0.067109
0.147740	0.125757	0.132396	0.114844	0.121083	0.109788	0.093323	0.084063	0.085182	0.080994	0.087334
0.159322	0.143132	0.133313	0.121947	0.113975	0.111880	0.089651	0.083966	0.073199	0.067377	0.066304
0.132883	0.153091	0.120046	0.127076	0.114426	0.105750	0.092814	0.079243	0.071317	0.065700	0.055127
0.162916	0.142638	0.126074	0.112085	0.106495	0.134621	0.106495	0.106495	0.106495	0.106495	0.106495
0.138614	0.130652	0.124335	0.111756	0.114540	0.097019	0.093175	0.082804	0.074474	0.064783	0.059843
0.152032	0.134663	0.118186	0.105817	0.104667	0.108059	0.108585	0.105991	0.105623	0.087753	0.055789
0.126341	0.154207	0.135372	0.113916	0.105037	0.108308	0.097941	0.081391	0.075940	0.064429	0.057345
0.157057	0.126390	0.121715	0.117387	0.124528	0.100502	0.089616	0.084615	0.070834	0.080414	0.080304
0.143106	0.142290	0.134682	0.128068	0.113704	0.101427	0.099599	0.093928	0.099418	0.106642	0.108354
0.164569	0.154165	0.114641	0.124081	0.098252	0.103631	0.090661	0.086341	0.072463	0.069747	0.066556
0.145186	0.144329	0.116371	0.123770	0.111905	0.110591	0.094807	0.087176	0.076215	0.063079	0.053725
0.146550	0.143101	0.127828	0.130714	0.124528	0.104344	0.089091	0.087136	0.072613	0.063768	0.063286
0.132057	0.156609	0.142293	0.125591	0.104579	0.096124	0.107505	0.107505	0.112047	0.064500	0.063942
0.129831	0.130832	0.112742	0.113131	0.110452	0.103707	0.087143	0.098904	0.080738	0.080473	0.074272
0.146065	0.127799	0.123110	0.109925	0.112729	0.097390	0.098283	0.082913	0.086592	0.098904	0.060188
0.153955	0.130182	0.133660	0.110923	0.107935	0.107769	0.089689	0.080459	0.069652	0.078470	0.077410
0.154422	0.122733	0.128068	0.123713	0.125074	0.097455	0.104594	0.125074	0.098976	0.091319	0.103448
0.163796	0.144951	0.120972	0.127750	0.116987	0.095143	0.094362	0.083626	0.075458	0.065081	0.063084
0.127450	0.138628	0.119477	0.114668	0.106495	0.106245	0.092712	0.098660	0.100325	0.091937	0.096013
0.151432	0.122191	0.126326	0.128510	0.124528	0.124528	0.124528	0.124528	0.108480	0.076215	0.056333
0.146156	0.130106	0.135763	0.124614	0.099193	0.106784	0.091430	0.088424	0.077017	0.064811	0.057166
0.148972	0.157201	0.115626	0.132280	0.119924	0.095425	0.106341	0.081608	0.084624	0.084624	0.073288
0.160538	0.126361	0.142481	0.115888	0.108756	0.099844	0.093836	0.082880	0.073122	0.070343	0.086509
0.140136	0.123508	0.131059	0.120375	0.109390	0.098904	0.096053	0.081066	0.072246	0.062684	0.054834
0.137668	0.125513	0.141388	0.111327	0.110688	0.096546	0.094386	0.083622	0.084973	0.082716	0.065007
0.156181	0.129095	0.139034	0.108480	0.124528	0.094547	0.087513	0.084000	0.078477	0.068369	0.069575
0.129397	0.121623	0.116265	0.131276	0.111618	0.092580	0.084239	0.119983	0.119983	0.119983	0.114712
0.127003	0.157470	0.115304	0.111991	0.123465	0.123465	0.123465	0.098904	0.123465	0.123465	0.063700
0.126462	0.135564	0.133899	0.132445	0.099977	0.098516	0.083859	0.078817	0.072474	0.064398	0.058129
0.164285	0.149084	0.130904	0.123875	0.121645	0.103379	0.086182	0.085199	0.072677	0.065394	0.061067
0.138801	0.130733	0.141893	0.108638	0.107996	0.101781	0.088163	0.082631	0.074417	0.073646	0.070896
0.160019	0.118759	0.121962	0.108653	0.102123	0.098911	0.086885	0.083644	0.073431	0.062903	0.054461
0.167433	0.154527	0.114740	0.125064	0.131075	0.102676	0.098056	0.095856	0.114712	0.095856	0.095856
0.164723	0.135319	0.135840	0.131402	0.104130	0.102532	0.090807	0.096714	0.096714	0.082214	0.096714
0.137226	0.148525	0.129372	0.116205	0.103725	0.124528	0.098904	0.123465	0.123465	0.123465	0.101678
0.160889	0.143586	0.139193	0.136243	0.109978	0.100913	0.088495	0.098904	0.083628	0.075895	0.086959
0.148405	0.144935	0.134271	0.131876	0.117580	0.103727	0.097946	0.079383	0.078760	0.077277	0.067734
0.139132	0.123266	0.137194	0.133439	0.106121	0.096677	0.087076	0.098904	0.098904	0.098904	0.101678
0.133345	0.153922	0.143906	0.122011	0.105457	0.105302	0.107047	0.080551	0.107047	0.079765	0.057865
0.155600	0.127890	0.133367	0.126292	0.105836	0.111175	0.094416	0.082026	0.076820	0.064561	0.058655
0.144354	0.150045	0.124792	0.122670	0.120950	0.104433	0.092904	0.087344	0.078677	0.071593	0.066071
0.126166	0.135654	0.127161	0.109539	0.100273	0.093672	0.090251	0.083165	0.076215	0.076215	0.055113
0.152353	0.150961	0.124007	0.127707	0.099920	0.094411	0.089592	0.081745	0.073202	0.064847	0.057578
0.155121	0.128433	0.134089	0.109573	0.104612	0.095695	0.093001	0.116121	0.079254	0.070290	0.076969
0.154216	0.126486	0.126175	0.123931	0.111810	0.095528	0.086414	0.080733	0.071185	0.071112	0.069403
0.134860	0.124638	0.116201	0.116466	0.099753	0.103075	0.086420	0.079998	0.077819	0.074834	0.081749
0.164255	0.128742	0.147331	0.124530	0.119762	0.110400	0.099099	0.083855	0.072527	0.063939	0.070904
0.149946	0.156417	0.133793	0.118933	0.124528	0.124528	0.092603	0.113898	0.115902	0.102829	0.062857
0.156059	0.152188	0.124573	0.126363	0.101346	0.098904	0.093116	0.086446	0.076704	0.065288	0.101678
0.156350	0.142101	0.133414	0.134397	0.109825	0.100917	0.098904	0.098904	0.097311	0.097311	0.055625
0.153219	0.134526	0.121071	0.113635	0.105071	0.108317	0.090323	0.087982	0.080989	0.082397	0.080269
0.158166	0.142945	0.119242	0.105689	0.099806	0.096691	0.113606	0.098904	0.071625	0.097437	0.062086
0.141294	0.143198	0.124790	0.132068	0.114700	0.112041	0.089644	0.081155	0.094438	0.064848	0.068953
0.133717	0.141625	0.134102	0.107746	0.122547	0.102872	0.109158	0.085123	0.082399	0.064375	0.058551
0.152415	0.148136	0.146374	0.131372	0.101775	0.123465	0.130285	0.123465	0.075962	0.076413	0.098904
0.129849	0.129020	0.137808	0.113528	0.096507	0.095029	0.090934	0.090934	0.090934	0.090934	0.090934
0.125866	0.152109	0.132573	0.130896	0.099816	0.092573	0.089201	0.080545	0.071914	0.063766	0.058827
0.149393	0.146343	0.140296	0.118818	0.121855	0.123633	0.089209	0.087133	0.123932	0.095869	0.074425
0.145551	0.147797	0.129518	0.111743	0.105269	0.124528	0.086073	0.079938	0.069598	0.076215	0.078512
0.139855	0.145795	0.116937	0.114438	0.119625	0.101375	0.092035	0.095778	0.079858	0.076215	0.071942
0.149295	0.127097	0.132384	0.123295	0.140361	0.110930	0.105639	0.110930	0.110930	0.110269	0.110930
0.128960	0.135389	0.137396	0.108731	0.114872	0.099529	0.098904	0.084025	0.076215	0.086592	0.054710
0.143618	0.136887	0.136228	0.113686	0.136198	0.116881	0.125618	0.140945	0.123967	0.128663	0.083473
0.168972	0.121904	0.121712	0.109946	0.103752	0.093444	0.090563	0.077847	0.078199	0.076469	0.066117
0.152761	0.135322	0.134550	0.127427	0.100889	0.096296	0.094746	0.086185	0.075178	0.069563	0.068617
0.154020	0.126102	0.140484	0.134104	0.106125	0.099801	0.094436	0.100917	0.126667	0.126667	0.126667
0.139477	0.155468	0.115842	0.128200	0.109579	0.096238	0.087908	0.082306	0.073326	0.064329	0.056488
0.167774	0.144842	0.115990	0.135088	0.107826	0.103817	0.094058	0.082260	0.074610	0.066067	0.054307
0.167298	0.143708	0.133289	0.129922	0.124528	0.108325	0.092868	0.087450	0.077328	0.076215	0.064722
0.154149	0.130235	0.126379	0.117689	0.118489	0.090842	0.092539	0.086103	0.073732	0.068669	0.061943
0.165476	0.141184	0.126458	0.109548	0.111818	0.091639	0.098835	0.083905	0.078788	0.077853	0.067786
0.146455	0.143362	0.118765	0.132034	0.098166	0.099171	0.085662	0.076838	0.074063	0.063418	0.063615
0.153840	0.137366	0.138174	0.105314	0.112453	0.094340	0.087544	0.081376	0.073970	0.075078	0.066275
0.143273	0.129905	0.122082	0.110305	0.109539	0.102284	0.086962	0.083733	0.079858	0.062920	0.054829
0.155981	0.144511	0.136095	0.131465	0.119289	0.115891	0.099687	0.083168	0.094308	0.062424	0.060464
0.142079	0.129275	0.135280	0.126158	0.115258	0.103596	0.091431	0.078034	0.070045	0.066985	0.053377
0.158925	0.149016	0.119265	0.122344	0.124528	0.107626	0.084215	0.080273	0.123465	0.098904	0.101678
0.167739	0.123221	0.132163	0.125345	0.101508	0.100049	0.082963	0.078047	0.070668	0.063630	0.062250
0.154449	0.137918	0.135977	0.126491	0.106558	0.090628	0.110373	0.123465	0.110373	0.110373	0.123465
0.165188	0.140309	0.142110	0.107528	0.119706	0.100394	0.097336	0.084614	0.074270	0.063155	0.062631
0.154317	0.128989	0.122040	0.128532	0.111138	0.110592	0.097486	0.086457	0.073819	0.063049	0.054647
0.154731	0.155811	0.114949	0.126935	0.124528	0.092603	0.100917	0.089806	0.089264	0.062292	0.057145
0.159111	0.121472	0.117905	0.116298	0.099169	0.098915	0.099565	0.084500	0.071056	0.063067	0.057485
0.144921	0.143771	0.128601	0.102768	0.116660	0.098591	0.094257	0.084868	0.077147	0.078802	0.075109
0.147390	0.131541	0.135394	0.131392	0.117854	0.103174	0.085420	0.079281	0.076014	0.064962	0.059477
0.153416	0.156323	0.127144	0.105629	0.110522	0.095175	0.094848	0.082798	0.076285	0.072718	0.070579
0.165269	0.154518	0.126196	0.126317	0.124528	0.124528	0.098904	0.124528	0.098904	0.064490	0.060756
0.166845	0.132935	0.115053	0.129826	0.112893	0.119983	0.119983	0.119983	0.119983	0.119983	0.119983
0.147263	0.128546	0.144394	0.118364	0.112974	0.103123	0.085361	0.081475	0.074211	0.077820	0.067677
0.147206	0.142917	0.138116	0.123379	0.098799	0.098553	0.103655	0.098814	0.089568	0.090481	0.073773
0.167653	0.155757	0.133895	0.106175	0.123425	0.123425	0.087140	0.100339	0.072847	0.065769	0.075252
0.133892	0.143406	0.134622	0.129683	0.124528	0.099045	0.096111	0.082654	0.080020	0.080348	0.073527
0.148195	0.143983	0.134725	0.115470	0.103014	0.109503	0.108031	0.084311	0.079348	0.082036	0.081807
0.164212	0.149138	0.141111	0.124528	0.112778	0.094110	0.087795	0.098904	0.079858	0.079858	0.069358
0.164804	0.138773	0.131962	0.132820	0.102227	0.106265	0.088083	0.083060	0.078568	0.066886	0.061316
0.164726	0.156018	0.127035	0.130907	0.119108	0.104542	0.098373	0.081256	0.074113	0.073206	0.073206
0.133759	0.128151	0.133547	0.133847	0.100114	0.124528	0.087503	0.082146	0.077415	0.081320	0.075662
0.149988	0.154450	0.126869	0.132392	0.121413	0.098919	0.087335	0.082358	0.072851	0.070512	0.054191
0.164600	0.143306	0.145132	0.110252	0.123465	0.123465	0.087682	0.123465	0.123465	0.123465	0.123465
0.133015	0.149106	0.122099	0.114963	0.106284	0.115888	0.085239	0.095782	0.095782	0.109627	0.071634
0.145464	0.154973	0.144607	0.115888	0.108325	0.108325	0.089410	0.110033	0.076660	0.088548	0.076685
0.151790	0.148449	0.125044	0.127096	0.101272	0.092134	0.092803	0.090836	0.087930	0.078581	0.089149
0.148566	0.125178	0.136921	0.124742	0.124528	0.090598	0.085856	0.098904	0.090010	0.096030	0.058064
0.135317	0.154060	0.129885	0.123465	0.120106	0.123465	0.095168	0.123465	0.091652	0.123465	0.123465
0.133159	0.153437	0.141510	0.108031	0.106247	0.106019	0.092800	0.085019	0.082427	0.088741	0.136807
0.137915	0.155103	0.125840	0.124802	0.117633	0.091245	0.108764	0.108764	0.071797	0.068589	0.054571
0.161118	0.142288	0.133617	0.130077	0.109839	0.101487	0.084326	0.081958	0.071707	0.071219	0.062977
0.164644	0.123726	0.140844	0.125129	0.121553	0.105815	0.088993	0.081700	0.086592	0.067565	0.067959
0.140080	0.132863	0.117873	0.122115	0.124528	0.100905	0.093259	0.079150	0.072926	0.064722	0.056297
0.153480	0.140870	0.139212	0.125733	0.110858	0.105119	0.088325	0.080100	0.078615	0.068947	0.058594
0.127283	0.123100	0.122436	0.123476	0.114126	0.104506	0.091391	0.086592	0.086592	0.069496	0.069237
0.163900	0.147131	0.118592	0.130031	0.098325	0.099888	0.091609	0.083934	0.076302	0.077181	0.078086
0.152310	0.140624	0.146450	0.134255	0.114289	0.111814	0.089433	0.083669	0.077347	0.088743	0.082222
0.157643	0.146852	0.122390	0.131352	0.115674	0.091579	0.091176	0.083560	0.089153	0.089866	0.084741
0.147919	0.147883	0.121655	0.125542	0.098904	0.123465	0.124121	0.123465	0.123465	0.098904	0.123465
0.152410	0.156327	0.120047	0.116574	0.124528	0.098904	0.094275	0.087067	0.098865	0.085439	0.076232
0.154311	0.132982	0.128801	0.104914	0.121084	0.098285	0.092972	0.080559	0.079393	0.082576	0.073288
0.158559	0.131113	0.136692	0.119280	0.111543	0.109539	0.089205	0.102548	0.097414	0.123465	0.098904
0.158586	0.146353	0.118431	0.123870	0.124528	0.108262	0.092344	0.090993	0.073640	0.077540	0.056352
0.158284	0.138364	0.137000	0.112032	0.106927	0.089453	0.090426	0.083622	0.072403	0.061893	0.052931
0.134085	0.154070	0.140463	0.118949	0.111506	0.107820	0.091687	0.098904	0.073001	0.062079	0.056886
0.150212	0.123078	0.132678	0.130645	0.119335	0.103321	0.098693	0.086838	0.072695	0.063253	0.054364
0.150188	0.126413	0.147675	0.106580	0.113445	0.123465	0.123465	0.123465	0.098904	0.123465	0.098904
0.129506	0.141799	0.145128	0.122825	0.102436	0.102799	0.104352	0.079252	0.072927	0.063257	0.055944
0.162791	0.122135	0.141240	0.129669	0.117545	0.103608	0.093962	0.086618	0.098904	0.079858	0.062571
0.142372	0.153033	0.144156	0.123777	0.124528	0.105903	0.093670	0.079173	0.074907	0.064853	0.068069
0.137816	0.154161	0.136503	0.116012	0.111336	0.094581	0.091476	0.078189	0.073631	0.071581	0.055614
0.167497	0.156717	0.112526	0.134081	0.113048	0.100467	0.097120	0.081506	0.075109	0.067299	0.058236
0.143955	0.144006	0.119455	0.109539	0.102995	0.099893	0.086592	0.107450	0.120530	0.120530	0.104828
0.165247	0.135234	0.133755	0.130137	0.108325	0.109539	0.114351	0.080447	0.072655	0.062449	0.054427
0.145054	0.146461	0.126666	0.117181	0.110833	0.101928	0.100922	0.100899	0.095007	0.082460	0.079922
0.154563	0.122722	0.117096	0.114849	0.101386	0.124528	0.124528	0.124528	0.072259	0.090353	0.058928
0.168137	0.138278	0.120743	0.133955	0.116069	0.111870	0.091233	0.086271	0.073232	0.072102	0.064155
0.128974	0.142797	0.117927	0.131067	0.115695	0.103436	0.090987	0.083732	0.074635	0.066671	0.053502
0.154328	0.142047	0.140500	0.127713	0.108717	0.124528	0.092718	0.080433	0.076215	0.093599	0.084266
0.138969	0.149887	0.126829	0.110838	0.118054	0.094850	0.114712	0.105405	0.095856	0.095856	0.095856
0.154125	0.143116	0.144426	0.115888	0.107189	0.094296	0.091589	0.076995	0.072156	0.068788	0.061576
0.154243	0.125460	0.134107	0.129771	0.106119	0.093383	0.093254	0.085159	0.074009	0.070998	0.070998
0.132879	0.128392	0.138974	0.127676	0.117879	0.102366	0.087648	0.083853	0.074811	0.074811	0.082214
0.157882	0.120549	0.113167	0.131801	0.106186	0.101198	0.101678	0.133016	0.101714	0.101678	0.055073
0.162727	0.141012	0.143920	0.117353	0.117928	0.097655	0.090348	0.083190	0.077216	0.077216	0.077216
0.163458	0.135607	0.129471	0.117991	0.131232	0.099492	0.135470	0.109428	0.092921	0.093752	0.099185
0.168805	0.154225	0.145476	0.107448	0.104788	0.099036	0.102293	0.088311	0.101020	0.098180	0.078142
0.158010	0.142648	0.134896	0.112730	0.101193	0.097466	0.086584	0.078262	0.086584	0.066095	0.067731
```
