## Supplementary File 3 for "Novel Comparison of Evaluation Metrics for Gene Ontology Classifiers Reveals Drastic Performance Differences": max_AJacc_score_B.elab

```
# goa_pos:  data/mouseFunc.genego.sc
# goa_neg:  data/mouseFunc.genego.neg.sc
# obo_file: data/go.obo
# ic_file:  data/ic.ext.tab
# prop_par: F
# rot_pos:  T
# R:        4
# rseed:    1
# mode:     LIST=go,TH=th,SUMF1=mean,SUMF2=max,SF=score_B,SIMF=pJacc,MINCS=10,GOC=46316
0.000000	0.100011	0.200022	0.300033	0.400000	0.500011	0.600022	0.700033	0.800000	0.900011	0.999978
0.664124	0.750524	0.700138	0.693053	0.589405	0.619390	0.594120	0.454575	0.441796	0.399817	0.319717
0.683394	0.826030	0.888162	0.674010	0.614374	0.707711	0.486569	0.552773	0.438209	0.377352	0.319986
0.958014	0.759350	0.661963	0.575090	0.713118	0.527739	0.626778	0.554893	0.408815	0.409276	0.318855
0.915940	0.850608	0.704872	0.773602	0.744383	0.575531	0.580352	0.532353	0.489936	0.377572	0.318726
0.782382	0.908179	0.820165	0.625189	0.609829	0.562948	0.525603	0.563353	0.453269	0.413160	0.320262
0.689543	0.677164	0.857163	0.606867	0.653425	0.659202	0.551678	0.509086	0.434044	0.405924	0.318366
0.964396	0.847100	0.876978	0.691533	0.730752	0.642563	0.548705	0.572727	0.497703	0.393756	0.318819
0.712873	0.839672	0.787995	0.579885	0.747493	0.627251	0.605607	0.461739	0.440603	0.407309	0.321218
0.823215	0.865457	0.753092	0.645296	0.551281	0.705289	0.580984	0.474229	0.413881	0.370740	0.322968
0.908378	0.831286	0.695253	0.700127	0.694927	0.629455	0.600514	0.500051	0.442099	0.408923	0.318893
0.893896	0.710952	0.745108	0.611350	0.559424	0.558053	0.630952	0.458990	0.447211	0.413857	0.320101
0.714616	0.632606	0.869337	0.803916	0.718154	0.694563	0.623933	0.562227	0.461197	0.386638	0.318470
0.965250	0.939907	0.838212	0.826299	0.641453	0.590376	0.515441	0.502922	0.484472	0.398747	0.319464
0.722624	0.684137	0.735652	0.761350	0.713721	0.630431	0.496176	0.537098	0.457342	0.405214	0.315248
0.851307	0.912949	0.821460	0.660721	0.746686	0.598982	0.509707	0.485773	0.440479	0.387442	0.321272
0.954560	0.776220	0.869555	0.708369	0.643385	0.705649	0.601870	0.573272	0.468429	0.408338	0.319847
0.798239	0.768743	0.722473	0.753286	0.759020	0.654327	0.501938	0.453293	0.444011	0.406173	0.322134
0.687648	0.839803	0.636503	0.584754	0.703588	0.536017	0.566864	0.549740	0.428659	0.409174	0.319082
0.865688	0.788961	0.796727	0.732959	0.620647	0.620400	0.587657	0.537537	0.445124	0.384072	0.319610
0.894226	0.661026	0.744461	0.637643	0.631178	0.639670	0.593716	0.533057	0.433663	0.401753	0.321532
0.965481	0.839146	0.823263	0.659328	0.565123	0.674644	0.551209	0.538324	0.468090	0.409688	0.317723
0.818252	0.770492	0.894533	0.727983	0.552147	0.613924	0.575289	0.462401	0.445126	0.393186	0.323069
0.736776	0.633879	0.722249	0.753287	0.552331	0.645289	0.648485	0.531470	0.444073	0.407148	0.320837
0.701690	0.788790	0.816216	0.725663	0.708742	0.591815	0.616704	0.554333	0.480677	0.373754	0.321762
0.807336	0.786460	0.620918	0.692746	0.646944	0.553778	0.639285	0.493961	0.466226	0.371141	0.321038
0.755817	0.921067	0.785114	0.591468	0.633351	0.612264	0.601009	0.552346	0.422274	0.388891	0.320532
0.913042	0.909523	0.655636	0.682867	0.745960	0.710367	0.513925	0.462452	0.420084	0.407201	0.319790
0.721855	0.851400	0.730872	0.634699	0.578414	0.696399	0.481120	0.489649	0.413539	0.385991	0.319317
0.866128	0.659754	0.696437	0.584419	0.571494	0.685517	0.495320	0.546965	0.476691	0.397881	0.319864
0.759400	0.667222	0.846443	0.663383	0.775201	0.550954	0.606572	0.551550	0.441318	0.381414	0.316128
0.969952	0.821830	0.606454	0.817688	0.648574	0.705724	0.501270	0.451901	0.489513	0.409643	0.319294
0.784005	0.736354	0.723557	0.825120	0.562567	0.627036	0.551953	0.495577	0.468078	0.395342	0.320849
0.804868	0.755155	0.681612	0.732356	0.660094	0.650872	0.603307	0.563589	0.473747	0.410772	0.317427
0.703172	0.747502	0.734667	0.800273	0.656137	0.585796	0.617048	0.477977	0.439408	0.395104	0.322319
0.755684	0.734608	0.659405	0.714368	0.726448	0.519856	0.571506	0.489328	0.485901	0.402929	0.321113
0.805774	0.845349	0.686061	0.721469	0.677490	0.638620	0.586093	0.526748	0.479603	0.401437	0.320019
0.904703	0.839941	0.685628	0.605874	0.767124	0.693630	0.630784	0.527923	0.442991	0.413896	0.323019
0.830174	0.662895	0.824525	0.754298	0.739347	0.566035	0.490070	0.561503	0.417684	0.372303	0.317636
0.874406	0.652914	0.745091	0.608095	0.635938	0.538729	0.625884	0.491235	0.438247	0.376047	0.314551
0.887857	0.711779	0.804434	0.671509	0.609940	0.632529	0.486711	0.454052	0.453674	0.411278	0.319449
0.701019	0.709282	0.857543	0.653913	0.644389	0.532532	0.592454	0.526719	0.485670	0.389622	0.317133
0.749737	0.840363	0.697359	0.824910	0.621512	0.530637	0.552178	0.545555	0.420767	0.390736	0.321578
0.803978	0.852058	0.772068	0.684292	0.668524	0.554774	0.611278	0.492350	0.480260	0.386014	0.322375
0.833340	0.895869	0.715595	0.811370	0.644820	0.610708	0.506716	0.451206	0.449281	0.384531	0.319192
0.927218	0.896282	0.769496	0.726461	0.712131	0.539038	0.560543	0.518588	0.451137	0.385729	0.321670
0.696788	0.817775	0.885387	0.752596	0.631221	0.550919	0.565264	0.459777	0.470596	0.367277	0.321128
0.678465	0.765731	0.640697	0.828536	0.758870	0.545955	0.544188	0.556842	0.440752	0.408463	0.318860
0.972713	0.884796	0.694747	0.699658	0.580717	0.595160	0.636598	0.512159	0.463871	0.401185	0.320532
0.860862	0.855699	0.824424	0.597666	0.742148	0.575869	0.637428	0.538760	0.441801	0.382052	0.323037
0.947650	0.708523	0.683967	0.802409	0.647814	0.603135	0.568319	0.545504	0.482858	0.399920	0.316602
0.759994	0.719420	0.629981	0.612749	0.665477	0.642932	0.486795	0.494042	0.439913	0.382727	0.321017
0.690521	0.771231	0.793478	0.643033	0.759332	0.636790	0.621146	0.455675	0.410035	0.400961	0.323173
0.913075	0.929883	0.888004	0.616873	0.657282	0.693582	0.631770	0.527321	0.502614	0.381523	0.316642
0.828738	0.837756	0.886024	0.631131	0.645859	0.575221	0.542434	0.514773	0.416519	0.397256	0.320159
0.848669	0.817285	0.621811	0.744615	0.594903	0.664269	0.595975	0.527106	0.467074	0.379951	0.315702
0.790516	0.909007	0.782717	0.586403	0.753071	0.622642	0.572615	0.455585	0.430493	0.399594	0.320020
0.748228	0.829054	0.631625	0.594165	0.598075	0.520690	0.590301	0.489894	0.478353	0.372228	0.322645
0.849937	0.767731	0.861437	0.722770	0.669741	0.564808	0.600500	0.539039	0.451172	0.371483	0.322031
0.714720	0.816009	0.807845	0.780983	0.726418	0.630291	0.597924	0.569191	0.480327	0.372722	0.321894
0.694237	0.925394	0.724646	0.685234	0.595365	0.708453	0.611204	0.503803	0.475864	0.400079	0.322046
0.981291	0.907554	0.747906	0.702620	0.716067	0.556308	0.555389	0.537211	0.477565	0.376673	0.318249
0.719148	0.845552	0.634888	0.656510	0.705148	0.555805	0.586732	0.513836	0.454147	0.371852	0.319038
0.937677	0.824840	0.844589	0.577987	0.771305	0.540498	0.519480	0.558789	0.491370	0.384812	0.322088
0.698476	0.658159	0.715708	0.724281	0.629409	0.534218	0.589490	0.477183	0.445618	0.396868	0.320025
0.961228	0.814743	0.636409	0.688979	0.700731	0.566487	0.588530	0.539120	0.488194	0.402731	0.321784
0.752449	0.803685	0.771766	0.740987	0.715847	0.689845	0.514598	0.517486	0.428608	0.380882	0.317065
0.849204	0.903566	0.670002	0.701190	0.663704	0.644617	0.599235	0.574022	0.439201	0.387007	0.317144
0.765047	0.797541	0.820936	0.751496	0.683422	0.595003	0.490798	0.535895	0.438322	0.390620	0.318558
0.693379	0.930875	0.703268	0.621440	0.600773	0.609901	0.634789	0.570260	0.486733	0.390570	0.317931
0.798291	0.785834	0.639065	0.634704	0.599010	0.558015	0.632001	0.519386	0.461710	0.392803	0.322631
0.965044	0.903448	0.668670	0.749391	0.590177	0.523887	0.643638	0.471914	0.488114	0.392536	0.317810
0.803450	0.630974	0.810163	0.753717	0.689101	0.574439	0.513768	0.483690	0.466042	0.375286	0.321634
0.763896	0.761443	0.840666	0.708056	0.741927	0.656104	0.633789	0.570097	0.454345	0.410893	0.320424
0.763549	0.861135	0.751690	0.705987	0.749831	0.566586	0.596915	0.482780	0.455256	0.373756	0.318371
0.938472	0.928498	0.723135	0.621347	0.648706	0.656897	0.518673	0.543965	0.451627	0.406881	0.324511
0.960013	0.692655	0.770532	0.744056	0.683601	0.520101	0.626454	0.457604	0.431049	0.369951	0.319844
0.955486	0.867192	0.882470	0.618684	0.678385	0.655591	0.570895	0.530026	0.413285	0.371209	0.322267
0.790306	0.682635	0.854653	0.685298	0.591660	0.583429	0.582052	0.475979	0.478143	0.387744	0.319456
0.656694	0.799166	0.869394	0.762478	0.614164	0.606194	0.506182	0.531119	0.472429	0.386988	0.319670
0.904410	0.726159	0.694068	0.769335	0.706761	0.569530	0.588482	0.567864	0.493685	0.400094	0.320283
0.795267	0.648409	0.746777	0.596811	0.650240	0.612994	0.645248	0.547747	0.416641	0.376917	0.319629
0.773030	0.840069	0.783914	0.716534	0.634259	0.695724	0.590759	0.505360	0.472881	0.372487	0.317184
0.731106	0.777311	0.667294	0.606285	0.748276	0.545146	0.521275	0.522413	0.431517	0.411638	0.322186
0.777868	0.908278	0.688517	0.708089	0.575898	0.632379	0.626465	0.529962	0.477129	0.400143	0.318359
0.890060	0.702267	0.759565	0.665132	0.619101	0.545632	0.600735	0.485065	0.460689	0.379158	0.319162
0.967482	0.760940	0.819396	0.683260	0.704439	0.617485	0.522450	0.553507	0.489103	0.375744	0.322203
0.844393	0.874867	0.760172	0.612814	0.635518	0.546193	0.629344	0.457931	0.489366	0.402787	0.316798
0.907185	0.903915	0.676927	0.708253	0.610481	0.696829	0.630539	0.480149	0.459096	0.405145	0.319661
0.685742	0.747487	0.693957	0.723486	0.663830	0.534641	0.620645	0.552806	0.440013	0.381418	0.321816
0.730834	0.922360	0.850403	0.652036	0.575731	0.572612	0.628781	0.532590	0.486093	0.394931	0.317071
0.788773	0.830634	0.712362	0.731425	0.761410	0.557140	0.635902	0.530249	0.435959	0.373418	0.322944
0.867380	0.753658	0.732284	0.695838	0.698589	0.585767	0.550660	0.454577	0.445259	0.382450	0.318056
0.914170	0.627219	0.700168	0.806960	0.700243	0.604762	0.501122	0.553754	0.491792	0.386606	0.323827
0.873916	0.778485	0.782593	0.776284	0.653572	0.629395	0.552012	0.532993	0.470553	0.387197	0.319743
0.656374	0.736133	0.681686	0.831921	0.755458	0.656599	0.515981	0.541876	0.491216	0.398778	0.319452
0.805564	0.913361	0.622926	0.828136	0.550983	0.689416	0.493546	0.488179	0.422053	0.387649	0.321979
0.744667	0.784065	0.712356	0.642567	0.600766	0.672977	0.632336	0.513790	0.459801	0.414420	0.318646
0.669601	0.928027	0.715477	0.584038	0.672452	0.613057	0.501357	0.469058	0.455154	0.398158	0.318408
0.896833	0.661648	0.621549	0.748518	0.721056	0.528399	0.522269	0.482428	0.434247	0.382108	0.319258
0.671718	0.721666	0.770344	0.724727	0.660445	0.705936	0.491573	0.459044	0.484686	0.413357	0.320084
0.765412	0.729591	0.802024	0.662633	0.617072	0.687778	0.630914	0.498566	0.455112	0.398860	0.319571
0.862611	0.686594	0.752504	0.712165	0.603174	0.586249	0.500113	0.501274	0.484581	0.374526	0.316934
0.880532	0.814020	0.681485	0.797220	0.545841	0.546593	0.560297	0.481878	0.450191	0.383571	0.319018
0.872166	0.848367	0.862217	0.720446	0.565427	0.539845	0.565326	0.514075	0.463560	0.384904	0.318783
0.976078	0.840821	0.616738	0.661757	0.690585	0.660624	0.582917	0.484525	0.485144	0.388215	0.319691
0.772332	0.901825	0.624329	0.689453	0.649973	0.550644	0.600454	0.564475	0.487561	0.369844	0.315081
0.902478	0.789379	0.769381	0.724708	0.675109	0.628476	0.619291	0.555908	0.422901	0.405145	0.319900
0.932742	0.793744	0.713865	0.748569	0.618624	0.559083	0.601439	0.506288	0.444993	0.401280	0.315583
0.685504	0.858897	0.643258	0.678616	0.579954	0.710660	0.541925	0.502146	0.408768	0.385880	0.318659
0.872880	0.877006	0.750764	0.680092	0.629041	0.553551	0.575825	0.536550	0.425131	0.378939	0.322930
0.802589	0.892434	0.848541	0.642678	0.706097	0.530014	0.602727	0.567995	0.417374	0.378216	0.317830
0.833594	0.727044	0.775018	0.781684	0.764183	0.582154	0.620694	0.501327	0.464993	0.395052	0.318851
0.712944	0.683210	0.770545	0.740377	0.595386	0.667593	0.563541	0.482114	0.428715	0.374998	0.325102
0.768079	0.929564	0.685987	0.826937	0.623551	0.659379	0.612087	0.539201	0.469083	0.366151	0.321141
0.771520	0.900026	0.889970	0.749217	0.573722	0.690952	0.580342	0.519939	0.490170	0.395193	0.319636
0.717083	0.800475	0.653573	0.715566	0.579867	0.533281	0.585871	0.458748	0.455344	0.391744	0.321240
0.971287	0.855648	0.672635	0.603744	0.710301	0.693622	0.575208	0.493927	0.446025	0.409225	0.320884
0.955980	0.649834	0.831736	0.820132	0.580985	0.604674	0.526386	0.502820	0.484859	0.395158	0.318976
0.751420	0.795278	0.732419	0.602387	0.651721	0.694042	0.558896	0.546555	0.453037	0.404971	0.320371
0.988445	0.838318	0.787147	0.721067	0.642261	0.594422	0.619743	0.544768	0.491682	0.391206	0.323855
0.655572	0.722853	0.837153	0.696573	0.736864	0.546863	0.493387	0.500178	0.477490	0.376114	0.319325
0.994636	0.631409	0.726576	0.779467	0.602788	0.538511	0.534904	0.517712	0.414939	0.396852	0.321396
0.752221	0.944235	0.844205	0.802006	0.608944	0.561349	0.537093	0.476686	0.473555	0.397647	0.322986
0.890074	0.913741	0.853739	0.807630	0.645982	0.554190	0.558365	0.505464	0.442541	0.371498	0.321333
0.975162	0.899052	0.805077	0.603310	0.760769	0.613373	0.576495	0.531791	0.490423	0.384361	0.321739
0.879970	0.732749	0.691116	0.752620	0.644756	0.536555	0.591737	0.520896	0.464144	0.372139	0.324081
0.712308	0.649437	0.716750	0.627388	0.648799	0.660624	0.640544	0.509039	0.425627	0.406694	0.318454
0.887984	0.916786	0.758848	0.708976	0.709797	0.591402	0.540136	0.481727	0.472328	0.398516	0.322331
0.829399	0.872085	0.776901	0.781106	0.696405	0.560908	0.619528	0.473302	0.435421	0.391888	0.318627
0.873915	0.749768	0.801363	0.753593	0.628274	0.570633	0.565068	0.516203	0.461365	0.379020	0.321827
0.784466	0.750196	0.633248	0.652698	0.759456	0.657372	0.588053	0.477861	0.425279	0.408968	0.315339
0.824995	0.746875	0.703077	0.603025	0.609016	0.538291	0.552289	0.523029	0.493411	0.395018	0.319916
0.713594	0.825350	0.644014	0.752497	0.702279	0.639892	0.553343	0.516526	0.494212	0.412393	0.322336
0.762176	0.928790	0.660989	0.757097	0.603642	0.526593	0.635066	0.476223	0.487685	0.400898	0.321754
0.979544	0.811201	0.633118	0.585101	0.563668	0.524366	0.510633	0.472039	0.494995	0.407296	0.318927
0.693231	0.824706	0.645027	0.733169	0.640387	0.559461	0.630645	0.556379	0.478975	0.394106	0.319612
0.927316	0.940091	0.727916	0.601457	0.627459	0.679175	0.559448	0.473417	0.437486	0.387924	0.318409
0.770702	0.762159	0.792270	0.832210	0.731469	0.699453	0.572506	0.505920	0.464416	0.388738	0.319633
0.680705	0.914403	0.657614	0.629347	0.700029	0.633825	0.600445	0.492854	0.480489	0.384345	0.322328
0.872070	0.700563	0.640987	0.608887	0.706141	0.527460	0.510866	0.564854	0.424155	0.402474	0.321847
0.902559	0.754567	0.732346	0.616490	0.646329	0.663570	0.559001	0.556212	0.477448	0.394063	0.319980
0.723590	0.928252	0.621748	0.688901	0.708215	0.568025	0.637741	0.519394	0.446666	0.383839	0.315273
0.921835	0.938188	0.603128	0.799124	0.730652	0.558346	0.568407	0.463917	0.482075	0.371253	0.317815
0.686027	0.886232	0.692202	0.594279	0.567697	0.683966	0.576093	0.470571	0.418326	0.376754	0.318388
0.873876	0.906369	0.843690	0.762515	0.725344	0.597452	0.554863	0.557450	0.428249	0.382335	0.321016
0.870830	0.794301	0.663018	0.743100	0.744321	0.690464	0.621232	0.453056	0.449246	0.367095	0.321349
0.880953	0.754139	0.607146	0.808770	0.691430	0.529322	0.638417	0.542529	0.494679	0.375526	0.320043
0.846147	0.847256	0.661874	0.649433	0.602146	0.614938	0.491378	0.533781	0.493743	0.401262	0.320110
0.994669	0.805817	0.742270	0.751780	0.551623	0.625879	0.520593	0.482203	0.443197	0.391829	0.318774
0.712919	0.636105	0.617318	0.757131	0.634407	0.606325	0.582282	0.494267	0.443388	0.406719	0.321553
0.879465	0.721396	0.718656	0.757914	0.648430	0.577239	0.637301	0.541005	0.460432	0.400072	0.315080
0.728789	0.933115	0.785770	0.691891	0.552801	0.591179	0.575621	0.540940	0.490435	0.374601	0.321571
0.892158	0.674880	0.681626	0.629251	0.709768	0.580172	0.594715	0.539055	0.426484	0.381002	0.319975
0.941338	0.908605	0.741354	0.705517	0.624987	0.703474	0.584390	0.558797	0.423018	0.403468	0.317232
0.713341	0.738203	0.825405	0.620705	0.726604	0.520215	0.537316	0.492630	0.426998	0.402836	0.319529
0.991689	0.915939	0.740067	0.629610	0.653189	0.561108	0.622733	0.507497	0.471890	0.386602	0.320536
0.918357	0.669329	0.859979	0.727159	0.565826	0.638048	0.586417	0.539346	0.466891	0.410529	0.320019
0.998440	0.771682	0.874660	0.659676	0.729521	0.687911	0.584588	0.472811	0.407638	0.397706	0.319845
0.995047	0.936272	0.614890	0.588906	0.567958	0.666872	0.572321	0.569552	0.440723	0.384178	0.323128
0.779371	0.734660	0.654600	0.777782	0.570583	0.532303	0.619095	0.467788	0.480650	0.403276	0.313847
0.946777	0.905150	0.849927	0.723693	0.760321	0.559526	0.599526	0.546178	0.490375	0.403455	0.320827
0.850253	0.661676	0.851271	0.644203	0.664543	0.691596	0.626290	0.544791	0.460406	0.410369	0.319355
0.764162	0.781169	0.805522	0.651043	0.717932	0.536989	0.538024	0.519603	0.422408	0.368208	0.316711
0.830166	0.685720	0.876215	0.612127	0.645826	0.681470	0.596201	0.463658	0.463085	0.407300	0.319150
0.898732	0.682752	0.848371	0.604677	0.644775	0.707668	0.562843	0.511905	0.454181	0.410270	0.320339
0.719018	0.662688	0.603789	0.704007	0.591066	0.645782	0.515296	0.454667	0.409198	0.365278	0.318950
0.867383	0.645367	0.743039	0.663041	0.686980	0.618874	0.614645	0.493595	0.442484	0.414845	0.321453
0.988573	0.839217	0.821829	0.615245	0.684036	0.558978	0.528098	0.546939	0.492804	0.381647	0.319660
0.698067	0.640860	0.607729	0.687188	0.607505	0.612903	0.564179	0.556533	0.436337	0.418890	0.323638
0.715834	0.756271	0.812309	0.736186	0.690816	0.584614	0.508781	0.497385	0.425764	0.408007	0.319258
0.788080	0.684176	0.801482	0.691658	0.674904	0.700316	0.598052	0.473195	0.487645	0.405421	0.321519
0.714453	0.647733	0.715094	0.677652	0.702946	0.519019	0.489957	0.516259	0.460620	0.394072	0.320710
0.678459	0.720058	0.872739	0.705922	0.764098	0.524119	0.589336	0.516880	0.441583	0.373652	0.321189
0.995484	0.804683	0.753854	0.652754	0.584343	0.602568	0.630362	0.566173	0.487718	0.379438	0.320779
0.766279	0.936116	0.721139	0.782623	0.662553	0.653901	0.517117	0.557553	0.481067	0.372469	0.319831
0.735695	0.657042	0.889342	0.807910	0.616927	0.706105	0.577627	0.555033	0.490911	0.380527	0.321375
0.658106	0.735540	0.683211	0.606065	0.737890	0.561439	0.568011	0.510834	0.428067	0.409252	0.318930
0.755888	0.779658	0.790020	0.764225	0.592910	0.539162	0.614978	0.552108	0.485480	0.380584	0.320172
0.664592	0.757000	0.680087	0.599260	0.762552	0.531397	0.624515	0.570605	0.455221	0.393112	0.318381
0.991170	0.916229	0.870021	0.644112	0.769669	0.688964	0.601617	0.516365	0.477945	0.413876	0.321255
0.753849	0.737625	0.746956	0.578504	0.722874	0.530313	0.536401	0.578625	0.416930	0.380489	0.318980
0.849980	0.691685	0.879074	0.598056	0.689477	0.639828	0.638026	0.504997	0.453340	0.396272	0.319734
0.677800	0.626701	0.837167	0.685853	0.645026	0.567780	0.627832	0.501248	0.454959	0.410834	0.322023
0.769353	0.821444	0.724154	0.606562	0.710430	0.582317	0.581505	0.545633	0.479906	0.406774	0.321590
0.731732	0.787314	0.866085	0.831926	0.745868	0.661995	0.632502	0.525601	0.482089	0.411732	0.318702
0.863289	0.743190	0.877058	0.740682	0.640964	0.668481	0.557861	0.556453	0.435928	0.410425	0.323476
0.823821	0.939171	0.830433	0.598342	0.705542	0.710153	0.569692	0.472189	0.479953	0.413168	0.320410
0.968428	0.818978	0.702436	0.660864	0.670714	0.656562	0.521526	0.535411	0.466976	0.366928	0.319821
0.886025	0.863194	0.650021	0.799494	0.758362	0.613682	0.615349	0.480313	0.483994	0.392983	0.319427
0.925044	0.851916	0.654669	0.648141	0.654529	0.653242	0.599394	0.517939	0.457707	0.391320	0.321778
0.772999	0.628393	0.739245	0.714447	0.749990	0.646173	0.601617	0.573767	0.478051	0.401457	0.318821
0.796509	0.798016	0.836924	0.798062	0.703246	0.548817	0.489934	0.491456	0.440418	0.405194	0.319049
0.699298	0.780049	0.611042	0.734545	0.647278	0.629456	0.508849	0.506586	0.434947	0.396761	0.318191
0.864579	0.629303	0.750418	0.724541	0.610938	0.570262	0.533583	0.472657	0.435078	0.405168	0.320311
0.904983	0.764733	0.660740	0.678526	0.755462	0.623249	0.550122	0.499629	0.469684	0.390558	0.321919
0.978474	0.635304	0.790944	0.592779	0.628756	0.698948	0.529568	0.554475	0.473933	0.405361	0.321874
0.933704	0.749513	0.889126	0.770147	0.665592	0.638208	0.508125	0.487163	0.466047	0.385021	0.316625
0.923690	0.705122	0.819937	0.643834	0.722913	0.656340	0.549316	0.471764	0.471392	0.389612	0.318319
0.741005	0.787623	0.882521	0.666517	0.551383	0.710846	0.591566	0.450446	0.462370	0.386424	0.316486
0.952081	0.818145	0.637962	0.707454	0.739351	0.600530	0.494119	0.496643	0.450580	0.411556	0.317075
0.863903	0.842920	0.642835	0.622494	0.689464	0.524439	0.567306	0.565042	0.447367	0.412397	0.320910
0.685896	0.790691	0.726396	0.688275	0.741049	0.545131	0.638746	0.549640	0.491431	0.389406	0.321869
0.653776	0.942754	0.696105	0.706558	0.591421	0.622277	0.586184	0.520638	0.445175	0.363703	0.315969
0.654528	0.722343	0.815075	0.759289	0.656073	0.630170	0.514757	0.449794	0.469713	0.401698	0.318202
0.883743	0.655658	0.802355	0.701482	0.720295	0.655743	0.547083	0.563871	0.422062	0.370685	0.321627
0.821915	0.655103	0.802731	0.653783	0.577206	0.675705	0.500744	0.505106	0.471694	0.400565	0.318669
0.674690	0.809182	0.877002	0.769073	0.616350	0.529460	0.592281	0.544487	0.427472	0.405047	0.321653
0.929872	0.811474	0.848910	0.695131	0.599241	0.639506	0.621987	0.459424	0.434647	0.394618	0.319885
0.739706	0.839068	0.791377	0.579468	0.624365	0.701833	0.606808	0.534856	0.491531	0.413379	0.319936
0.761210	0.638898	0.864936	0.743978	0.728986	0.669020	0.559357	0.538310	0.477658	0.399018	0.318051
0.932832	0.939214	0.745260	0.777261	0.607198	0.660216	0.554464	0.471519	0.470500	0.373052	0.317224
0.976810	0.776829	0.659805	0.720654	0.684388	0.690284	0.570140	0.548219	0.461075	0.393253	0.316558
0.822488	0.700605	0.745849	0.681694	0.603162	0.702742	0.503772	0.474818	0.459113	0.395165	0.320543
0.764287	0.854994	0.879677	0.835662	0.575992	0.714599	0.583864	0.483576	0.475420	0.398888	0.320573
0.816171	0.748463	0.633980	0.606185	0.704523	0.705241	0.625220	0.451441	0.447242	0.380523	0.319902
0.753453	0.906788	0.680941	0.740912	0.658569	0.581884	0.575144	0.565009	0.487596	0.399961	0.321927
0.732380	0.826425	0.820350	0.823267	0.659183	0.640507	0.517376	0.488464	0.435875	0.397704	0.321128
0.832387	0.797509	0.668331	0.827996	0.702875	0.584976	0.627177	0.526166	0.486612	0.403358	0.322941
0.921066	0.821725	0.807849	0.809522	0.568059	0.621334	0.597651	0.465052	0.417026	0.411589	0.322242
0.760861	0.915968	0.645267	0.708614	0.665969	0.620001	0.563057	0.476279	0.449673	0.368694	0.317185
0.984612	0.771577	0.891847	0.721344	0.703984	0.636867	0.495980	0.531868	0.466265	0.387557	0.318530
0.971895	0.870289	0.687565	0.826897	0.551599	0.577831	0.624989	0.574914	0.419792	0.375968	0.321887
0.676350	0.626195	0.754479	0.607405	0.746794	0.617886	0.596285	0.534065	0.495993	0.382126	0.323558
0.802493	0.651389	0.793882	0.822733	0.737001	0.711438	0.600201	0.551400	0.488963	0.370757	0.317644
0.809409	0.640349	0.853141	0.722762	0.682551	0.524374	0.535241	0.519035	0.424094	0.393456	0.316718
0.799313	0.892528	0.805296	0.685382	0.654256	0.698540	0.509529	0.465089	0.490499	0.368361	0.317399
0.924184	0.939844	0.715904	0.698714	0.598281	0.594288	0.642734	0.531949	0.425279	0.385938	0.323237
0.706863	0.825884	0.795932	0.814583	0.563211	0.652604	0.566967	0.515536	0.424041	0.402072	0.324333
0.919143	0.907460	0.758783	0.696440	0.572021	0.624067	0.618255	0.500970	0.413273	0.405814	0.317400
0.963484	0.691829	0.788250	0.811313	0.565280	0.581476	0.624336	0.470943	0.470485	0.370919	0.318141
0.952135	0.822528	0.635247	0.755138	0.608594	0.699448	0.638169	0.516794	0.450844	0.394674	0.321621
0.759219	0.763753	0.892052	0.807074	0.741370	0.535182	0.626714	0.529303	0.472078	0.379737	0.322181
0.691867	0.783748	0.846798	0.744157	0.693807	0.660797	0.571328	0.551169	0.454892	0.371731	0.315404
0.916069	0.807332	0.884460	0.790668	0.690999	0.654678	0.604128	0.479152	0.490188	0.372975	0.321628
0.677706	0.747274	0.825664	0.647318	0.678873	0.542034	0.578466	0.472855	0.425098	0.412125	0.318850
0.730176	0.853975	0.706909	0.661826	0.697690	0.674752	0.537758	0.473982	0.486607	0.387493	0.321413
0.719605	0.691567	0.716355	0.739055	0.664732	0.618233	0.543664	0.562741	0.473715	0.371404	0.317273
0.749017	0.726094	0.685254	0.803965	0.711441	0.619245	0.614340	0.504543	0.464354	0.410960	0.322517
0.747915	0.746995	0.742105	0.649478	0.689206	0.530363	0.601794	0.541524	0.448719	0.376108	0.321612
0.731344	0.845545	0.740659	0.714829	0.562688	0.620161	0.596513	0.483120	0.493930	0.404347	0.318347
0.890362	0.754039	0.644567	0.790587	0.751525	0.615006	0.517028	0.486709	0.490559	0.390831	0.319666
0.809610	0.870580	0.607349	0.712981	0.592282	0.640989	0.641914	0.450142	0.471807	0.399599	0.319549
0.940571	0.779119	0.632039	0.830182	0.670587	0.671115	0.590633	0.498067	0.459783	0.397872	0.324880
0.967391	0.810862	0.773627	0.801486	0.579044	0.518757	0.489189	0.460098	0.425657	0.410400	0.322148
0.988701	0.846870	0.682215	0.827717	0.732961	0.600108	0.543779	0.544128	0.477162	0.385172	0.318845
0.956958	0.843224	0.620538	0.689573	0.642912	0.581462	0.640500	0.470888	0.449949	0.375361	0.320209
0.701097	0.692960	0.671154	0.689367	0.691788	0.554139	0.610416	0.518684	0.489427	0.405347	0.323916
0.850490	0.691042	0.865853	0.677405	0.753451	0.579423	0.525520	0.449594	0.490047	0.398721	0.318819
0.810236	0.823653	0.852296	0.724728	0.570644	0.553815	0.525338	0.538279	0.426657	0.390724	0.323498
0.871465	0.689200	0.766927	0.760210	0.699147	0.526370	0.563325	0.539996	0.484963	0.398516	0.319879
0.680347	0.823622	0.718524	0.756729	0.702171	0.704242	0.637680	0.460978	0.439539	0.412546	0.324603
0.872720	0.900521	0.653827	0.683199	0.558283	0.586459	0.552754	0.541043	0.469353	0.397712	0.316490
0.666351	0.815013	0.789895	0.794881	0.648645	0.572394	0.560666	0.564892	0.489009	0.381355	0.321474
0.825206	0.734046	0.753118	0.624872	0.683964	0.579404	0.552277	0.566601	0.454202	0.407772	0.321715
0.787241	0.801194	0.651010	0.646330	0.611183	0.674013	0.607648	0.477403	0.440594	0.413231	0.321770
0.941469	0.840797	0.820634	0.710757	0.686368	0.523570	0.534123	0.537944	0.427146	0.408829	0.321374
0.702976	0.807683	0.610000	0.789919	0.670435	0.642152	0.615040	0.525311	0.441184	0.395761	0.317972
0.951273	0.813145	0.880926	0.602148	0.596817	0.623748	0.601777	0.566251	0.485807	0.394581	0.319818
0.935291	0.810751	0.682759	0.597619	0.699641	0.628435	0.635625	0.560166	0.426705	0.399206	0.319256
0.893519	0.675028	0.762891	0.657124	0.715338	0.537857	0.528286	0.502344	0.413147	0.404110	0.321858
0.671135	0.881568	0.627783	0.687044	0.675511	0.666712	0.528907	0.534531	0.435785	0.392084	0.321924
0.992622	0.839886	0.844945	0.664004	0.578816	0.586481	0.605572	0.486252	0.448766	0.403638	0.317766
0.739519	0.643874	0.805094	0.780802	0.629587	0.703026	0.576079	0.531055	0.463425	0.405936	0.321991
0.917693	0.726784	0.716586	0.831447	0.605232	0.579584	0.540654	0.567606	0.448429	0.413156	0.321206
0.946654	0.729654	0.710240	0.639131	0.568192	0.654393	0.614116	0.462478	0.494501	0.407050	0.320245
0.992787	0.856153	0.677771	0.712224	0.740476	0.525337	0.514136	0.487165	0.478941	0.367923	0.320189
0.913424	0.878996	0.881707	0.718942	0.688058	0.587294	0.599883	0.536893	0.447954	0.400517	0.320109
0.741436	0.794709	0.750799	0.736629	0.592567	0.640874	0.570038	0.476662	0.479914	0.381018	0.320218
0.732365	0.763720	0.696208	0.626328	0.698809	0.690097	0.533536	0.567817	0.487017	0.391169	0.320285
0.847491	0.788471	0.854147	0.684572	0.635960	0.636444	0.582127	0.507264	0.448907	0.384655	0.317969
0.897450	0.839497	0.777324	0.581974	0.547043	0.545660	0.514979	0.545202	0.454287	0.372123	0.320751
0.896930	0.860241	0.651703	0.834756	0.746334	0.555262	0.624437	0.514234	0.486870	0.397636	0.318046
0.808893	0.706892	0.777128	0.626640	0.615659	0.619280	0.585254	0.500536	0.437217	0.379361	0.322217
0.680544	0.707702	0.831000	0.659966	0.644962	0.654865	0.568684	0.559798	0.483885	0.379809	0.319685
0.896925	0.664251	0.724491	0.835496	0.577125	0.651039	0.599555	0.573847	0.421294	0.394313	0.319051
0.740179	0.661682	0.728533	0.595935	0.620063	0.529371	0.557082	0.488619	0.427839	0.388702	0.320799
0.744160	0.876902	0.667596	0.789712	0.598991	0.611397	0.530792	0.453639	0.415647	0.413850	0.320816
0.906103	0.903920	0.644532	0.799722	0.692332	0.642462	0.624419	0.549396	0.470084	0.394956	0.316664
0.778989	0.748387	0.652993	0.632006	0.749500	0.695697	0.579166	0.526153	0.431641	0.373575	0.320838
0.772570	0.846680	0.850603	0.621419	0.695789	0.671571	0.603067	0.524300	0.489551	0.412756	0.319441
0.915568	0.853526	0.786216	0.639119	0.753412	0.714200	0.490661	0.495792	0.456352	0.410770	0.320607
0.847110	0.760468	0.805001	0.752670	0.660545	0.590579	0.570599	0.563659	0.462116	0.386514	0.321979
0.871778	0.819108	0.885261	0.640392	0.586389	0.610851	0.527836	0.561842	0.458422	0.386663	0.320912
0.707630	0.676510	0.797315	0.795360	0.601457	0.554268	0.518508	0.506380	0.434792	0.374618	0.319056
0.706903	0.670722	0.623556	0.713995	0.684594	0.702187	0.592535	0.452613	0.490929	0.393442	0.322107
0.807151	0.652703	0.754814	0.798487	0.603779	0.530744	0.603795	0.518448	0.475137	0.399345	0.321079
0.982327	0.852309	0.865343	0.600079	0.753159	0.691320	0.580876	0.526028	0.462442	0.412896	0.319595
0.935024	0.897343	0.640394	0.802633	0.571483	0.584866	0.507907	0.536050	0.450272	0.399831	0.318613
0.848784	0.847581	0.843957	0.805139	0.688281	0.698800	0.503190	0.552009	0.441523	0.408814	0.321309
0.957846	0.770334	0.650625	0.821096	0.600687	0.664345	0.488484	0.529216	0.484922	0.388285	0.320366
0.721507	0.763656	0.793053	0.708213	0.688743	0.620007	0.500000	0.557882	0.429898	0.372461	0.319521
0.989881	0.712999	0.887245	0.821481	0.591734	0.541684	0.571169	0.563741	0.443593	0.392333	0.320710
0.977055	0.808717	0.670858	0.824300	0.616699	0.627792	0.582222	0.544712	0.419051	0.399739	0.319178
0.739527	0.652587	0.801997	0.766873	0.552795	0.525996	0.494685	0.523410	0.445811	0.391767	0.319858
0.923438	0.632877	0.791321	0.740143	0.629484	0.637071	0.491049	0.523644	0.472338	0.399133	0.321593
0.797168	0.853237	0.736787	0.669871	0.656985	0.706856	0.589205	0.536458	0.468857	0.396729	0.320426
0.717423	0.712653	0.732658	0.715617	0.574143	0.568785	0.489317	0.568489	0.462349	0.387336	0.318114
0.700082	0.901404	0.724031	0.693962	0.624593	0.575339	0.637949	0.472106	0.488883	0.395094	0.319272
0.648934	0.833970	0.705874	0.736957	0.637404	0.542739	0.537663	0.534187	0.489605	0.409801	0.320145
0.873915	0.683292	0.782262	0.748560	0.676296	0.576308	0.597469	0.509598	0.494340	0.405453	0.319692
0.893412	0.926706	0.861628	0.803531	0.728924	0.627749	0.515567	0.517936	0.497728	0.392363	0.318362
0.980885	0.865494	0.760977	0.578738	0.709674	0.569339	0.593920	0.557497	0.475212	0.407720	0.321939
0.775238	0.939240	0.684430	0.626680	0.619544	0.627140	0.601210	0.493952	0.450421	0.397448	0.316623
0.814717	0.762271	0.742150	0.603039	0.563916	0.649665	0.628932	0.527986	0.458811	0.386074	0.319154
0.671187	0.851641	0.747485	0.749696	0.558683	0.614425	0.610941	0.495224	0.422754	0.390036	0.317463
0.767632	0.880996	0.738518	0.744063	0.553985	0.646734	0.532351	0.527516	0.494210	0.374749	0.320407
0.955433	0.672879	0.607545	0.733218	0.744154	0.699657	0.634858	0.487414	0.446630	0.409308	0.318139
0.948362	0.919474	0.770496	0.671021	0.637773	0.648707	0.605682	0.473251	0.465749	0.391433	0.319475
0.749901	0.783879	0.857837	0.745526	0.594493	0.577598	0.634231	0.502972	0.436793	0.395268	0.318871
0.747044	0.852294	0.659337	0.832191	0.616802	0.626983	0.629095	0.461855	0.434439	0.374766	0.321583
0.892857	0.911556	0.805305	0.624047	0.592967	0.566524	0.512234	0.517431	0.439244	0.368656	0.318203
0.763000	0.699248	0.814834	0.652804	0.674119	0.604912	0.520942	0.508594	0.472420	0.396529	0.317131
0.734912	0.764090	0.774092	0.619596	0.702641	0.668474	0.607144	0.479992	0.485929	0.399827	0.318104
0.833269	0.630073	0.614762	0.801135	0.711523	0.632918	0.521000	0.554713	0.480773	0.381897	0.313697
0.774095	0.871168	0.603994	0.750197	0.757081	0.715007	0.578102	0.472228	0.425563	0.381218	0.316004
0.884265	0.760076	0.841394	0.696728	0.670542	0.691429	0.606370	0.447388	0.456276	0.379369	0.317189
0.709442	0.798600	0.601366	0.746397	0.622027	0.656850	0.537641	0.522735	0.493758	0.369397	0.320176
0.725445	0.794139	0.652476	0.749892	0.604958	0.679731	0.530291	0.534801	0.453972	0.371242	0.319832
0.973153	0.937296	0.746467	0.583202	0.700487	0.557537	0.602289	0.540470	0.490005	0.406092	0.318932
0.880076	0.860373	0.723480	0.642667	0.738813	0.714257	0.549687	0.546968	0.436605	0.397767	0.319031
0.824497	0.834807	0.647962	0.731659	0.603828	0.546993	0.496168	0.524706	0.468492	0.406802	0.318868
0.721044	0.789466	0.675393	0.805743	0.610697	0.608898	0.500201	0.483980	0.475825	0.371522	0.321612
0.965411	0.839112	0.614322	0.731714	0.658668	0.679833	0.601142	0.457630	0.486559	0.376000	0.321534
0.777798	0.802647	0.772492	0.685405	0.612507	0.578183	0.632216	0.481103	0.419062	0.385026	0.321684
0.846646	0.742377	0.771317	0.819943	0.652463	0.556799	0.578963	0.451927	0.481686	0.397352	0.321211
0.975302	0.925237	0.606585	0.818051	0.612185	0.643478	0.530769	0.483641	0.416739	0.402077	0.321153
0.795565	0.848417	0.814672	0.768983	0.562509	0.654291	0.497975	0.530351	0.476211	0.409900	0.317578
0.990428	0.750655	0.650828	0.745734	0.680403	0.573099	0.634005	0.519968	0.420531	0.397640	0.316773
0.836887	0.732020	0.808051	0.637141	0.754682	0.690953	0.560082	0.527753	0.469957	0.386553	0.320480
0.897771	0.682807	0.801258	0.714134	0.727838	0.522444	0.492453	0.556361	0.440692	0.392192	0.317039
0.797598	0.756503	0.712155	0.636920	0.576283	0.580501	0.556631	0.457703	0.478595	0.381813	0.318265
0.758115	0.732287	0.608424	0.650623	0.646664	0.610236	0.590199	0.542639	0.419915	0.398872	0.322849
0.742676	0.896356	0.651924	0.734466	0.722263	0.615756	0.499544	0.522907	0.418017	0.386473	0.320479
0.947051	0.631220	0.722424	0.750939	0.556306	0.667984	0.642314	0.484266	0.458723	0.405778	0.320571
0.707509	0.926833	0.721542	0.721140	0.636183	0.598977	0.552092	0.516222	0.412955	0.387280	0.319620
0.924426	0.768783	0.657498	0.733969	0.564124	0.638742	0.536340	0.531029	0.497483	0.376468	0.315260
0.756796	0.721345	0.747373	0.641986	0.665937	0.694848	0.586410	0.530164	0.479318	0.409364	0.320695
0.773857	0.858417	0.851292	0.648083	0.556084	0.684534	0.621582	0.564219	0.438943	0.393958	0.320358
0.829726	0.816178	0.678534	0.641770	0.610343	0.596864	0.567975	0.558188	0.460859	0.372878	0.321704
0.890533	0.898936	0.828631	0.682105	0.609171	0.639961	0.634557	0.576106	0.467466	0.402003	0.322077
0.818612	0.916516	0.628319	0.821895	0.619430	0.666744	0.624342	0.495626	0.495833	0.377351	0.322717
0.800076	0.628262	0.857589	0.771605	0.696363	0.675256	0.592321	0.555766	0.434196	0.392703	0.322048
0.743952	0.902260	0.809481	0.615970	0.658276	0.630242	0.554390	0.556632	0.458449	0.379573	0.323881
0.671120	0.795449	0.668255	0.592518	0.612701	0.667606	0.485928	0.456636	0.490958	0.384959	0.322988
0.691383	0.714811	0.891077	0.579768	0.612347	0.695502	0.564939	0.528252	0.493803	0.376870	0.320865
0.750544	0.840966	0.693495	0.723423	0.554348	0.620864	0.520496	0.536158	0.434968	0.382685	0.320640
0.743764	0.647119	0.625411	0.686488	0.620419	0.692392	0.630894	0.539057	0.481011	0.401114	0.324283
0.796461	0.768636	0.758643	0.626332	0.774364	0.556417	0.525214	0.549179	0.421921	0.391639	0.319161
0.977060	0.881673	0.616917	0.583077	0.611441	0.685446	0.607742	0.544679	0.423463	0.392774	0.321271
0.750656	0.670038	0.795489	0.686862	0.698249	0.699431	0.555921	0.535552	0.478016	0.403097	0.319996
0.925685	0.764046	0.636707	0.755684	0.665217	0.621783	0.539515	0.564067	0.491984	0.406612	0.321252
0.723590	0.755640	0.641788	0.627300	0.621808	0.588556	0.593561	0.526931	0.446199	0.397418	0.320113
0.753394	0.924664	0.729009	0.730267	0.550106	0.606605	0.636264	0.460575	0.486782	0.401952	0.318527
0.977897	0.786937	0.815885	0.589419	0.568275	0.657288	0.595293	0.560734	0.454079	0.411553	0.322974
0.849366	0.737693	0.873027	0.675482	0.647723	0.667283	0.588258	0.479762	0.423351	0.379382	0.321135
0.799675	0.690030	0.863181	0.700006	0.632971	0.615974	0.628477	0.470593	0.490674	0.409553	0.318530
0.881957	0.711972	0.739578	0.707398	0.738929	0.563477	0.484485	0.481380	0.469345	0.378697	0.318476
0.780785	0.678635	0.801381	0.723528	0.701863	0.640708	0.531405	0.523015	0.442243	0.408467	0.321176
0.866841	0.846901	0.731672	0.827254	0.669793	0.610927	0.622307	0.491475	0.419059	0.379178	0.322541
0.714465	0.940326	0.715582	0.739239	0.571691	0.572633	0.496253	0.549011	0.453324	0.399119	0.320050
0.814255	0.714006	0.653014	0.756567	0.579648	0.648278	0.560777	0.471320	0.439719	0.398253	0.321538
0.653828	0.942563	0.709179	0.617958	0.660484	0.685189	0.562642	0.454373	0.476440	0.372883	0.324790
0.726126	0.943120	0.655085	0.706665	0.700088	0.684671	0.600333	0.527193	0.471699	0.382090	0.316249
0.927836	0.790195	0.787687	0.738994	0.551132	0.585008	0.595781	0.535660	0.455863	0.407702	0.323642
0.813727	0.841092	0.822048	0.704343	0.575355	0.594807	0.553723	0.543137	0.490872	0.374750	0.321257
0.749006	0.924448	0.664493	0.675096	0.609861	0.694371	0.554103	0.520028	0.412663	0.375227	0.315572
0.819912	0.927889	0.877299	0.736263	0.754849	0.571545	0.521374	0.535455	0.459234	0.394376	0.320985
0.863022	0.934911	0.642327	0.585283	0.734472	0.605743	0.597762	0.496147	0.450168	0.404400	0.320191
0.912073	0.658320	0.767117	0.739976	0.700606	0.594749	0.597631	0.488864	0.500281	0.372389	0.322675
0.673550	0.869743	0.741328	0.831536	0.557028	0.537017	0.593650	0.508820	0.458054	0.411868	0.319904
0.745987	0.723072	0.792532	0.759653	0.629912	0.555058	0.591549	0.471182	0.424373	0.387496	0.318490
0.847384	0.855457	0.856252	0.639468	0.633711	0.700305	0.588279	0.560431	0.427622	0.378032	0.318889
0.818297	0.839859	0.783492	0.754857	0.611691	0.605488	0.536042	0.488947	0.466382	0.383493	0.322027
0.693034	0.931982	0.850008	0.650586	0.702124	0.638232	0.585102	0.531286	0.457458	0.378635	0.316235
0.925032	0.783497	0.668197	0.589574	0.754657	0.568493	0.565542	0.546401	0.475181	0.372816	0.321498
0.812558	0.726696	0.884682	0.732016	0.602823	0.639155	0.613482	0.515107	0.489478	0.382867	0.317825
0.961403	0.665409	0.848895	0.826858	0.601408	0.707417	0.531159	0.460507	0.442030	0.403824	0.323029
0.889681	0.938418	0.647535	0.830764	0.573464	0.613750	0.573149	0.515419	0.464342	0.387284	0.317975
0.747498	0.912853	0.860771	0.699158	0.584810	0.695268	0.589478	0.458345	0.442624	0.412745	0.322656
0.814191	0.878571	0.712664	0.631794	0.592500	0.554613	0.632860	0.570166	0.491274	0.388736	0.320217
0.689832	0.639832	0.716121	0.734365	0.593942	0.625252	0.502534	0.464694	0.460232	0.376442	0.322401
0.987320	0.826813	0.662548	0.732881	0.770461	0.532761	0.558299	0.534508	0.455416	0.394556	0.319634
0.702264	0.851676	0.725409	0.631577	0.624252	0.652098	0.582519	0.555245	0.489208	0.408839	0.320406
0.866335	0.842815	0.743599	0.724271	0.754366	0.589635	0.620895	0.499246	0.431190	0.393770	0.321318
0.652455	0.836284	0.654099	0.585274	0.646848	0.638095	0.597685	0.490607	0.429047	0.407166	0.316130
0.833965	0.633350	0.770980	0.629114	0.578995	0.692999	0.570393	0.474012	0.492820	0.381536	0.326182
0.885746	0.853182	0.793824	0.588062	0.620908	0.518793	0.537329	0.456658	0.468073	0.385081	0.319180
0.797307	0.929618	0.731649	0.609716	0.653471	0.524996	0.486683	0.532477	0.450119	0.402593	0.324106
0.880625	0.868553	0.771024	0.591647	0.577361	0.566373	0.538123	0.453036	0.407919	0.376312	0.318114
0.917014	0.744557	0.732054	0.708000	0.769088	0.592760	0.597949	0.520955	0.478009	0.419358	0.320467
0.836122	0.865188	0.803032	0.614829	0.730972	0.600019	0.503998	0.557799	0.472400	0.388694	0.323937
0.901793	0.724460	0.613517	0.639647	0.599162	0.597437	0.571960	0.490075	0.408713	0.369580	0.318258
0.887208	0.810407	0.811458	0.809167	0.551722	0.592150	0.584361	0.488350	0.461845	0.374625	0.319904
0.810702	0.867816	0.671818	0.742006	0.552258	0.615779	0.624938	0.511361	0.485588	0.381035	0.323697
0.740088	0.883834	0.702540	0.818868	0.578133	0.534247	0.611228	0.546913	0.470415	0.401956	0.319027
0.762647	0.808781	0.646320	0.719033	0.693228	0.607414	0.537151	0.461702	0.438105	0.398697	0.320040
0.788705	0.906865	0.806155	0.814945	0.639968	0.553895	0.535084	0.494656	0.448463	0.395381	0.319213
0.963457	0.852379	0.651071	0.591872	0.638098	0.656874	0.547819	0.569620	0.428430	0.398718	0.320371
0.911076	0.660736	0.871195	0.697658	0.708597	0.573934	0.582163	0.541106	0.435552	0.408060	0.317095
0.883535	0.729511	0.673812	0.698316	0.592740	0.568411	0.581249	0.514789	0.417118	0.409949	0.320914
0.862865	0.739374	0.714399	0.654491	0.692654	0.682871	0.620474	0.524372	0.434588	0.389830	0.318768
0.862343	0.627924	0.730129	0.612827	0.691869	0.552483	0.517493	0.558697	0.421875	0.404790	0.314322
0.832791	0.786396	0.706694	0.834233	0.763809	0.664383	0.505500	0.482446	0.465876	0.379288	0.320246
0.869959	0.924199	0.845569	0.684797	0.701774	0.583235	0.569693	0.536698	0.436423	0.371892	0.321772
0.848763	0.922472	0.802139	0.717311	0.717808	0.648439	0.633141	0.492630	0.417302	0.396391	0.317096
0.994962	0.877715	0.751862	0.593932	0.687425	0.578776	0.643049	0.514982	0.436603	0.404261	0.319905
0.807504	0.907351	0.876741	0.800007	0.708158	0.532693	0.515158	0.525387	0.447534	0.378774	0.320868
0.681925	0.851001	0.775531	0.579934	0.576826	0.578888	0.547432	0.566587	0.423334	0.404925	0.321778
0.808407	0.914988	0.635634	0.691369	0.745266	0.637752	0.506501	0.497328	0.422403	0.408149	0.320085
0.652520	0.810206	0.839207	0.737782	0.643275	0.537950	0.596965	0.523649	0.441920	0.397392	0.320906
0.713607	0.797573	0.801778	0.615695	0.667141	0.547788	0.507850	0.533604	0.425027	0.370093	0.321863
0.999297	0.759745	0.761679	0.805535	0.703629	0.676410	0.606275	0.513235	0.449187	0.399483	0.319994
0.660633	0.914749	0.677569	0.759385	0.590154	0.644758	0.514919	0.497126	0.460201	0.400835	0.319601
0.754902	0.900863	0.843035	0.806439	0.572256	0.542771	0.536887	0.560219	0.476204	0.408060	0.317432
0.672671	0.906174	0.730464	0.819266	0.660028	0.678454	0.639504	0.555129	0.430161	0.408521	0.319430
0.815578	0.625713	0.643656	0.818048	0.656546	0.582071	0.536214	0.566610	0.487203	0.368502	0.321614
0.762460	0.646427	0.719790	0.615654	0.718603	0.580557	0.556081	0.557257	0.442806	0.412888	0.319833
0.954366	0.663249	0.690232	0.586308	0.676794	0.576866	0.534464	0.527703	0.460960	0.395298	0.321894
0.859800	0.756329	0.795976	0.676285	0.670244	0.640736	0.572801	0.567053	0.469351	0.389107	0.319517
0.727701	0.639828	0.782916	0.752895	0.691326	0.534096	0.497148	0.474528	0.475341	0.374389	0.321077
0.925147	0.629943	0.634676	0.820282	0.765040	0.671417	0.628224	0.454011	0.449679	0.382185	0.315217
0.911914	0.818498	0.650129	0.797062	0.623326	0.578123	0.631970	0.556439	0.487607	0.367655	0.322549
0.654264	0.689181	0.639602	0.736107	0.658955	0.554755	0.626011	0.506541	0.469269	0.397634	0.318936
0.780702	0.857729	0.779218	0.602168	0.666735	0.571849	0.542578	0.479049	0.412392	0.386153	0.317568
0.882284	0.764475	0.697227	0.798929	0.559272	0.521555	0.486855	0.536681	0.439206	0.392629	0.319033
0.858170	0.765000	0.851168	0.808585	0.660229	0.547806	0.629851	0.556466	0.487119	0.384652	0.317925
0.852915	0.937837	0.721690	0.683937	0.658963	0.559874	0.631080	0.526691	0.421605	0.394978	0.318660
0.992233	0.890728	0.800302	0.735900	0.690122	0.606200	0.612053	0.569125	0.419516	0.393580	0.321648
0.967991	0.717366	0.616543	0.752902	0.698891	0.604057	0.621401	0.539515	0.409678	0.395629	0.321694
0.933417	0.917440	0.852194	0.806571	0.749746	0.613674	0.632066	0.544010	0.427476	0.379976	0.322406
0.856464	0.712283	0.678796	0.650033	0.591699	0.636978	0.625717	0.468454	0.491616	0.377599	0.326831
0.855016	0.738102	0.845968	0.614311	0.748367	0.560123	0.546035	0.498427	0.411979	0.399274	0.320872
0.860966	0.935806	0.775685	0.671997	0.759167	0.659309	0.492939	0.569960	0.447154	0.373800	0.317516
0.940323	0.827957	0.887674	0.811316	0.701895	0.707767	0.494877	0.469720	0.422883	0.384009	0.321466
0.850042	0.927768	0.842759	0.652978	0.590843	0.519639	0.590208	0.485631	0.434299	0.397818	0.316948
0.685730	0.744963	0.715596	0.699440	0.683822	0.684655	0.505794	0.491639	0.479804	0.378485	0.318864
0.685207	0.652580	0.879525	0.785641	0.769997	0.591199	0.624441	0.511812	0.443666	0.376721	0.321705
0.871349	0.809089	0.744481	0.729333	0.589606	0.545331	0.512057	0.563653	0.444869	0.395810	0.317683
0.897315	0.849108	0.793578	0.834696	0.619376	0.619478	0.495011	0.557694	0.489600	0.368194	0.319223
0.752870	0.762688	0.716038	0.580356	0.690727	0.537093	0.508077	0.493523	0.472614	0.406521	0.318728
0.906699	0.755927	0.686040	0.769866	0.733940	0.590157	0.630957	0.553012	0.468519	0.371346	0.314943
0.851154	0.742008	0.803579	0.725557	0.685799	0.679039	0.496506	0.559215	0.493458	0.370799	0.320560
0.973150	0.933380	0.725548	0.795864	0.732846	0.609179	0.594022	0.462115	0.485798	0.379416	0.318635
0.681492	0.909733	0.714809	0.596242	0.575481	0.541348	0.635926	0.477796	0.446754	0.375727	0.319296
0.723073	0.895743	0.880526	0.813013	0.696945	0.546470	0.592016	0.512053	0.433883	0.381713	0.322325
0.727865	0.667946	0.883917	0.737087	0.774578	0.634355	0.549185	0.570244	0.447312	0.384956	0.320590
0.823795	0.695938	0.692430	0.821654	0.731484	0.640814	0.634442	0.549068	0.423235	0.412064	0.317873
0.921803	0.709441	0.716262	0.647079	0.590675	0.674672	0.510165	0.565618	0.469009	0.369059	0.320093
0.866868	0.798738	0.691812	0.694344	0.653614	0.655424	0.552647	0.487557	0.450667	0.384444	0.320413
0.795807	0.851292	0.659229	0.700447	0.612358	0.644925	0.546796	0.547077	0.478834	0.389726	0.321828
0.925243	0.841783	0.884866	0.670924	0.737685	0.629108	0.535173	0.499285	0.467134	0.409156	0.318156
0.740039	0.907028	0.831357	0.763895	0.765810	0.649947	0.582929	0.478333	0.437797	0.374680	0.323102
0.960339	0.676079	0.681368	0.688468	0.704397	0.707444	0.575209	0.480822	0.432153	0.409177	0.321525
0.740155	0.850622	0.747017	0.737141	0.552286	0.614005	0.577408	0.461449	0.419764	0.399095	0.321195
0.870945	0.651512	0.787374	0.831747	0.662217	0.699457	0.559608	0.501907	0.425258	0.404494	0.321062
0.855450	0.745594	0.651272	0.826893	0.747850	0.544492	0.636761	0.513836	0.483898	0.367894	0.321325
0.904055	0.783094	0.798185	0.812338	0.625344	0.600303	0.509637	0.522635	0.427325	0.411145	0.319040
0.668079	0.832553	0.870294	0.758458	0.695797	0.549647	0.587498	0.532463	0.456411	0.410021	0.317487
0.964082	0.637652	0.654175	0.615357	0.626781	0.644496	0.550446	0.535359	0.436503	0.398242	0.317885
0.853781	0.904508	0.632055	0.592742	0.677117	0.667087	0.492946	0.452501	0.459127	0.386697	0.324506
0.887194	0.778320	0.677747	0.624999	0.576933	0.662132	0.641419	0.471194	0.412463	0.407756	0.314076
0.959802	0.875788	0.870417	0.647744	0.583187	0.654597	0.588748	0.543163	0.439505	0.391478	0.318258
0.800720	0.936226	0.743004	0.654608	0.681190	0.638479	0.487119	0.558616	0.433444	0.401473	0.321346
0.653702	0.760523	0.803736	0.775679	0.693819	0.536253	0.574975	0.533098	0.489288	0.372726	0.318920
0.884666	0.671652	0.708431	0.702061	0.621807	0.557042	0.557788	0.473057	0.445703	0.414614	0.320713
0.759709	0.922135	0.792315	0.789244	0.741615	0.555589	0.612725	0.488063	0.439619	0.412481	0.322636
0.995323	0.939108	0.650231	0.677025	0.637998	0.586908	0.537781	0.573424	0.441330	0.376614	0.316863
0.962005	0.912378	0.811140	0.725474	0.581837	0.680021	0.628095	0.540786	0.461554	0.371335	0.318265
0.891373	0.790936	0.875582	0.708612	0.772765	0.578603	0.567451	0.548911	0.435689	0.404690	0.318249
0.912696	0.847554	0.669658	0.749763	0.694484	0.603515	0.590374	0.509144	0.416798	0.377420	0.321218
0.685816	0.738918	0.646492	0.721576	0.611478	0.695192	0.555238	0.492393	0.443701	0.383446	0.323202
0.802815	0.656063	0.778893	0.809884	0.571731	0.599302	0.486783	0.514543	0.425479	0.392421	0.321097
0.887495	0.742053	0.756374	0.600257	0.718331	0.530138	0.558992	0.485166	0.488121	0.411945	0.321884
0.871608	0.761701	0.647253	0.753282	0.583753	0.652991	0.586333	0.540935	0.469348	0.407273	0.320189
0.989612	0.836535	0.862750	0.664530	0.591763	0.540201	0.492733	0.535136	0.466630	0.382843	0.320527
0.929380	0.833983	0.715549	0.724579	0.658798	0.670461	0.512155	0.515577	0.424697	0.412513	0.320276
0.805937	0.756358	0.659361	0.746870	0.645645	0.573988	0.633502	0.524108	0.433244	0.376874	0.321161
0.782374	0.714920	0.735774	0.751334	0.647092	0.636228	0.591340	0.552692	0.482182	0.397508	0.324227
0.863142	0.913896	0.869550	0.806608	0.723072	0.633116	0.623689	0.552451	0.483292	0.397307	0.319973
0.775151	0.648157	0.717310	0.801029	0.699337	0.576819	0.603435	0.487723	0.415270	0.402851	0.317363
0.817363	0.835415	0.688577	0.685826	0.748541	0.576435	0.515584	0.456184	0.423319	0.366940	0.322170
0.886246	0.873395	0.870122	0.828369	0.766203	0.622600	0.535444	0.577176	0.434136	0.381152	0.319034
0.652184	0.658753	0.694726	0.638541	0.701296	0.614113	0.504760	0.519664	0.472710	0.382833	0.320508
0.970257	0.876855	0.886513	0.601596	0.689118	0.555669	0.536162	0.565885	0.436170	0.397448	0.318934
0.967483	0.790207	0.861880	0.605736	0.643125	0.697284	0.588707	0.514527	0.476219	0.411096	0.318968
0.849315	0.645923	0.828242	0.660524	0.701977	0.697166	0.631898	0.474482	0.406567	0.395828	0.313702
0.821140	0.800646	0.784875	0.752397	0.615007	0.536180	0.629464	0.450836	0.467927	0.374532	0.320246
0.718733	0.669263	0.814340	0.757122	0.675995	0.704135	0.542427	0.565630	0.480553	0.386855	0.320393
0.669890	0.927512	0.694411	0.666881	0.748457	0.693034	0.620956	0.526356	0.488954	0.389714	0.315426
0.863172	0.919118	0.633191	0.646875	0.665401	0.639963	0.617633	0.566563	0.451374	0.405361	0.320103
0.857415	0.825323	0.684825	0.603394	0.647677	0.635350	0.534226	0.564796	0.437295	0.396459	0.319243
0.930420	0.671608	0.611257	0.828538	0.718143	0.645683	0.494214	0.481173	0.461452	0.388868	0.319495
0.947164	0.870206	0.753078	0.625144	0.582999	0.705523	0.556114	0.540401	0.473280	0.405537	0.319413
0.654449	0.773502	0.629710	0.757338	0.618585	0.656588	0.618969	0.530061	0.414550	0.390786	0.323457
0.817579	0.785458	0.671782	0.603821	0.696996	0.613618	0.493918	0.546632	0.459420	0.370655	0.318902
0.995527	0.627822	0.621384	0.750468	0.566093	0.557202	0.621063	0.535569	0.455498	0.379818	0.316660
0.729764	0.896135	0.605227	0.685770	0.691362	0.574801	0.560899	0.447774	0.484858	0.368813	0.318828
0.705117	0.727784	0.783832	0.745016	0.621717	0.576981	0.615746	0.452784	0.494299	0.396865	0.320129
0.696769	0.724712	0.762048	0.749231	0.665293	0.585986	0.567391	0.491947	0.487019	0.396848	0.322239
0.728223	0.728772	0.670479	0.738474	0.590307	0.542134	0.499957	0.467904	0.443854	0.413153	0.319203
0.920903	0.721297	0.635573	0.722350	0.616819	0.644860	0.569980	0.457847	0.455951	0.396383	0.324793
0.797036	0.744374	0.779130	0.660186	0.551157	0.574694	0.523031	0.543479	0.431738	0.369482	0.322156
0.693101	0.650806	0.667659	0.749677	0.773275	0.619004	0.627760	0.559367	0.463985	0.375531	0.319594
0.954935	0.833618	0.683314	0.811890	0.593152	0.677219	0.581379	0.525877	0.495204	0.406787	0.320170
0.676027	0.675203	0.762093	0.635559	0.676867	0.541184	0.489491	0.535930	0.472233	0.400683	0.320415
0.705678	0.787625	0.726233	0.588891	0.592451	0.559496	0.537137	0.475258	0.482696	0.391419	0.318406
0.751223	0.934750	0.780484	0.808615	0.674354	0.579950	0.554049	0.488979	0.425703	0.398666	0.320358
0.732659	0.798138	0.832643	0.683575	0.750713	0.656498	0.609964	0.527531	0.488980	0.398925	0.318609
0.722648	0.710674	0.606685	0.715072	0.763334	0.523036	0.561507	0.546968	0.430339	0.400847	0.319196
0.836614	0.801422	0.732118	0.601545	0.745115	0.629132	0.606191	0.475037	0.449439	0.374968	0.320812
0.782376	0.940844	0.813293	0.804800	0.558446	0.692264	0.549697	0.474850	0.437500	0.397862	0.320015
0.874297	0.651865	0.691606	0.730907	0.708320	0.529821	0.594276	0.514200	0.426791	0.385875	0.318803
0.687790	0.743972	0.795282	0.649012	0.705971	0.578679	0.609499	0.570175	0.442748	0.412156	0.319992
0.980106	0.746246	0.815078	0.763009	0.765808	0.631138	0.646602	0.477462	0.434592	0.399543	0.319678
0.955336	0.842650	0.842647	0.657641	0.747602	0.594186	0.581225	0.462580	0.452770	0.404926	0.319604
0.915097	0.842514	0.880618	0.748502	0.623258	0.622625	0.487036	0.500870	0.451110	0.401348	0.321287
0.867501	0.644618	0.670633	0.621569	0.683964	0.620897	0.545375	0.481166	0.491095	0.397574	0.321582
0.707561	0.757039	0.829513	0.686794	0.721255	0.666334	0.643208	0.498343	0.430951	0.399922	0.320170
0.862374	0.857686	0.800468	0.830565	0.565951	0.594405	0.586744	0.518713	0.450255	0.409848	0.317798
0.891103	0.658790	0.645055	0.593508	0.659996	0.700918	0.525095	0.526228	0.468971	0.403012	0.318122
0.955401	0.929442	0.809794	0.654260	0.576551	0.521125	0.512727	0.526842	0.445434	0.396713	0.319175
0.961938	0.833665	0.623002	0.750784	0.588211	0.593278	0.528007	0.555159	0.474233	0.384231	0.321301
0.883918	0.691869	0.851322	0.828854	0.621120	0.657299	0.587984	0.545000	0.489486	0.386717	0.317236
0.919752	0.847098	0.831361	0.655203	0.598837	0.618615	0.526910	0.557948	0.469829	0.408836	0.321550
0.883519	0.718028	0.734077	0.752426	0.769480	0.658570	0.541337	0.562053	0.416390	0.371968	0.321890
0.925920	0.810288	0.735492	0.648288	0.647708	0.641888	0.527761	0.536120	0.496942	0.410999	0.322735
0.710782	0.947180	0.770125	0.724197	0.595060	0.684984	0.531575	0.459707	0.474424	0.387324	0.317932
0.867209	0.823468	0.676766	0.651472	0.628642	0.678888	0.580968	0.515938	0.433904	0.387073	0.321166
0.857881	0.686172	0.678219	0.655040	0.718817	0.705750	0.629212	0.536873	0.478867	0.408699	0.317159
0.760819	0.935671	0.867698	0.769635	0.749045	0.543608	0.594756	0.538108	0.441857	0.391224	0.321589
0.975037	0.879485	0.879792	0.760788	0.739036	0.655432	0.597883	0.513756	0.489604	0.398520	0.322494
0.709475	0.690901	0.729387	0.754319	0.581897	0.583785	0.565538	0.464280	0.472804	0.377621	0.319850
0.853289	0.817782	0.625929	0.630154	0.681712	0.606671	0.513809	0.535129	0.487821	0.408225	0.318276
0.695725	0.836178	0.858606	0.707212	0.751182	0.523098	0.591179	0.463056	0.450804	0.395877	0.318586
0.820730	0.845646	0.678322	0.622942	0.750464	0.660184	0.529072	0.489977	0.432198	0.390855	0.318001
0.964570	0.836701	0.604288	0.828646	0.560028	0.562761	0.606629	0.505256	0.454096	0.395923	0.321368
0.722428	0.821921	0.728429	0.661717	0.656587	0.707727	0.485598	0.499254	0.483626	0.404401	0.321714
0.753546	0.804834	0.664652	0.834032	0.769657	0.708850	0.568295	0.564098	0.436213	0.405717	0.318708
0.698558	0.769990	0.862902	0.695795	0.614970	0.692652	0.595743	0.478450	0.471853	0.411311	0.320992
0.739520	0.847912	0.843596	0.590130	0.699997	0.678370	0.585854	0.527198	0.466732	0.396584	0.320121
0.915735	0.846803	0.879403	0.629616	0.555864	0.663368	0.550075	0.498272	0.500590	0.414972	0.321179
0.858608	0.693571	0.650585	0.652443	0.718069	0.644690	0.560895	0.502377	0.446940	0.405522	0.317849
0.889104	0.705147	0.696250	0.832287	0.700753	0.533722	0.602367	0.503232	0.465689	0.386888	0.323116
0.798004	0.901107	0.882522	0.738250	0.554897	0.623190	0.556561	0.515135	0.456205	0.390577	0.318637
0.909180	0.804538	0.614614	0.739621	0.684517	0.521807	0.573309	0.465545	0.474219	0.402993	0.319203
0.912029	0.665035	0.781233	0.625793	0.750271	0.687106	0.578112	0.552991	0.459157	0.401550	0.320288
0.822711	0.789555	0.779224	0.642517	0.553953	0.591771	0.584708	0.548341	0.451305	0.390360	0.323608
0.681097	0.941388	0.720093	0.738197	0.700322	0.566261	0.634670	0.519456	0.490820	0.406735	0.322361
0.980168	0.703310	0.764616	0.582683	0.765902	0.644991	0.592893	0.514346	0.478116	0.375115	0.319351
0.768639	0.763313	0.774232	0.748861	0.708229	0.567227	0.609453	0.484585	0.466793	0.365640	0.320229
0.888778	0.826977	0.628411	0.805952	0.586624	0.651238	0.511445	0.571850	0.432775	0.395156	0.319841
0.964200	0.809984	0.871990	0.804596	0.691048	0.548743	0.562657	0.499376	0.434179	0.393810	0.318838
0.908256	0.831964	0.853722	0.586321	0.763667	0.709446	0.519353	0.499978	0.493555	0.395515	0.319113
0.869198	0.839801	0.876490	0.642240	0.697871	0.533057	0.531019	0.515707	0.494904	0.398100	0.320991
0.741607	0.828995	0.826148	0.801850	0.685931	0.609966	0.635757	0.529591	0.459727	0.397657	0.317896
0.843371	0.701050	0.888778	0.692687	0.667564	0.559308	0.536693	0.542483	0.467085	0.384004	0.320998
0.850765	0.833129	0.629984	0.645980	0.628160	0.569896	0.609803	0.538960	0.492065	0.377259	0.322405
0.822393	0.753909	0.800049	0.576167	0.590471	0.689137	0.637407	0.564024	0.460032	0.387817	0.325574
0.882560	0.811343	0.770295	0.738133	0.755860	0.516280	0.612180	0.549204	0.444890	0.398549	0.321956
0.996035	0.696500	0.677645	0.642060	0.706532	0.542640	0.562852	0.469906	0.446326	0.368114	0.319500
0.756769	0.852080	0.847800	0.756458	0.757656	0.693726	0.640525	0.498278	0.492228	0.389974	0.318244
0.787154	0.683661	0.633180	0.811879	0.649110	0.708581	0.516286	0.556925	0.455944	0.406242	0.319493
0.733641	0.752930	0.733594	0.725739	0.679847	0.703397	0.494605	0.473417	0.466581	0.397817	0.319959
0.893488	0.706635	0.874547	0.821374	0.731962	0.606911	0.610153	0.568408	0.474021	0.377987	0.318323
0.820761	0.856320	0.613325	0.814611	0.656796	0.543420	0.594881	0.471626	0.430086	0.384710	0.319192
0.831662	0.841722	0.801589	0.731992	0.614114	0.684137	0.491096	0.505236	0.439138	0.384112	0.315213
0.753575	0.772876	0.789567	0.688164	0.571669	0.604506	0.522136	0.488282	0.433585	0.393523	0.319684
0.673051	0.721559	0.844691	0.606839	0.721693	0.687665	0.576640	0.520712	0.437929	0.410434	0.321385
0.947496	0.730669	0.723054	0.829716	0.576487	0.609047	0.580232	0.512909	0.442948	0.381486	0.318896
0.782692	0.761784	0.634802	0.823580	0.706127	0.596200	0.597053	0.475857	0.424768	0.378048	0.323600
0.971164	0.673058	0.656529	0.616021	0.749570	0.550249	0.642634	0.537738	0.430088	0.390652	0.322578
0.836650	0.938991	0.628968	0.648461	0.737377	0.631754	0.491178	0.539274	0.489750	0.392925	0.317485
0.716834	0.708772	0.660640	0.739914	0.630233	0.573569	0.597614	0.531030	0.415566	0.369952	0.320967
0.712920	0.695828	0.605961	0.652601	0.711196	0.647430	0.622842	0.507043	0.492965	0.391298	0.317711
0.659961	0.727997	0.680310	0.799573	0.757503	0.662330	0.615088	0.506533	0.433324	0.383999	0.320777
0.991777	0.909411	0.823977	0.740740	0.709265	0.546454	0.514930	0.447599	0.436617	0.392386	0.317713
0.756219	0.748862	0.749718	0.722095	0.754688	0.529463	0.501010	0.482812	0.466641	0.412370	0.316849
0.857590	0.655637	0.646588	0.824938	0.566540	0.669783	0.538000	0.559469	0.408859	0.389300	0.322809
0.726782	0.869756	0.725414	0.807061	0.771713	0.551388	0.613554	0.498119	0.462629	0.375441	0.315297
0.970701	0.762948	0.747608	0.628890	0.610220	0.592256	0.607340	0.484223	0.437207	0.385278	0.320615
0.684031	0.906429	0.632948	0.797959	0.577208	0.589176	0.575054	0.524313	0.486385	0.372770	0.321444
0.681412	0.906873	0.707981	0.642419	0.680211	0.669279	0.594391	0.537770	0.474814	0.411923	0.320314
0.956796	0.798387	0.811507	0.783241	0.686196	0.568270	0.528421	0.474273	0.464546	0.395746	0.324190
0.979347	0.773831	0.643368	0.720685	0.751085	0.632670	0.507297	0.504589	0.462786	0.400052	0.320577
0.949482	0.860438	0.819324	0.682234	0.746267	0.645214	0.621681	0.537077	0.442512	0.386973	0.317467
0.755853	0.861049	0.886308	0.652052	0.568783	0.631734	0.645210	0.474136	0.423868	0.411175	0.320087
0.825295	0.866062	0.644948	0.616125	0.667313	0.670869	0.488650	0.566293	0.476925	0.403311	0.322077
0.800961	0.827545	0.647519	0.806773	0.624486	0.697891	0.550985	0.500014	0.482722	0.391437	0.322657
0.988663	0.855076	0.686884	0.735586	0.694717	0.629022	0.539156	0.462140	0.443460	0.402033	0.319291
0.792018	0.788842	0.635834	0.743821	0.711053	0.711508	0.553869	0.470890	0.490093	0.372067	0.321906
0.992130	0.720533	0.874096	0.707120	0.690262	0.707564	0.535941	0.559052	0.476091	0.389582	0.318597
0.680628	0.867212	0.853930	0.690787	0.574057	0.658496	0.622652	0.527892	0.431883	0.396340	0.323066
0.908924	0.664261	0.837200	0.790071	0.611286	0.626243	0.514722	0.560284	0.451141	0.400406	0.316615
0.654266	0.672079	0.803104	0.806528	0.635946	0.526117	0.495452	0.481320	0.412893	0.382185	0.319098
0.902318	0.840431	0.869931	0.579098	0.589277	0.558253	0.531902	0.480226	0.492339	0.378573	0.317718
0.869786	0.711261	0.732418	0.833306	0.654540	0.600408	0.588847	0.486316	0.447693	0.398887	0.319853
0.914165	0.747069	0.658224	0.829569	0.653382	0.556510	0.538227	0.561587	0.459760	0.403847	0.322078
0.850217	0.681877	0.719651	0.679135	0.589391	0.684962	0.620997	0.533374	0.416487	0.391287	0.319455
0.903882	0.826951	0.667244	0.672533	0.744282	0.681680	0.533177	0.473364	0.434232	0.389258	0.318948
0.737633	0.910921	0.823064	0.761654	0.582760	0.658043	0.487529	0.563383	0.415264	0.402275	0.323380
0.752015	0.888190	0.747129	0.742993	0.731361	0.614170	0.540305	0.561043	0.466547	0.403587	0.319726
0.906674	0.835997	0.832209	0.769853	0.584547	0.594659	0.582003	0.528921	0.454565	0.376286	0.317879
0.950534	0.882382	0.782709	0.667451	0.752879	0.539389	0.529733	0.574229	0.421623	0.369344	0.319628
0.959729	0.936049	0.760429	0.712073	0.549833	0.654744	0.553628	0.504478	0.457179	0.392993	0.318580
0.714216	0.792427	0.745200	0.748070	0.608055	0.596036	0.500323	0.473028	0.452892	0.398648	0.319375
0.893185	0.813646	0.857258	0.816050	0.704626	0.605185	0.582228	0.526634	0.429593	0.377044	0.322464
0.881045	0.904965	0.793638	0.663390	0.638292	0.563730	0.539168	0.531936	0.473989	0.379434	0.319906
0.757051	0.677833	0.797492	0.600487	0.596697	0.659553	0.577188	0.476004	0.444962	0.373564	0.320846
0.850228	0.730176	0.736648	0.643160	0.717331	0.618485	0.599068	0.485194	0.433294	0.406066	0.319085
0.844663	0.900037	0.688909	0.648924	0.583042	0.573824	0.577020	0.560320	0.442819	0.411923	0.324227
0.912845	0.766385	0.796141	0.762651	0.673816	0.596208	0.572754	0.524780	0.465545	0.380363	0.321188
0.713070	0.706259	0.725609	0.642884	0.713037	0.652264	0.594322	0.479951	0.456365	0.388907	0.318374
0.910361	0.702286	0.790515	0.785966	0.742299	0.689077	0.533146	0.532824	0.496707	0.395019	0.320417
0.749140	0.888424	0.798469	0.668139	0.660485	0.608816	0.568847	0.533964	0.493844	0.404895	0.323885
0.855307	0.915638	0.794554	0.731021	0.554160	0.701411	0.643337	0.517761	0.410593	0.404301	0.321142
0.866389	0.660158	0.666710	0.683046	0.738700	0.621754	0.519884	0.468137	0.462407	0.401527	0.323036
0.674237	0.749985	0.719227	0.662527	0.646950	0.673611	0.494327	0.542058	0.458331	0.386652	0.320894
0.941033	0.688177	0.676181	0.735787	0.693884	0.575802	0.563091	0.512052	0.488394	0.391367	0.320951
0.972065	0.711286	0.752546	0.825071	0.557560	0.634606	0.580095	0.494209	0.449839	0.408811	0.320429
0.753474	0.867154	0.866173	0.599287	0.563891	0.700416	0.557954	0.546283	0.469503	0.384935	0.320829
0.657170	0.693063	0.632326	0.600712	0.651474	0.551872	0.563634	0.449194	0.485215	0.401613	0.324881
0.753311	0.789800	0.632393	0.654961	0.747802	0.579016	0.574790	0.518644	0.443276	0.395191	0.317112
0.864939	0.938773	0.889052	0.762668	0.579401	0.686285	0.548481	0.569710	0.488786	0.408519	0.320531
0.895542	0.907895	0.849312	0.653573	0.721657	0.671699	0.566874	0.557536	0.467211	0.403652	0.318505
0.823248	0.875605	0.673691	0.690161	0.602507	0.643110	0.632142	0.485905	0.417752	0.367316	0.319748
0.656993	0.653672	0.682719	0.805785	0.626765	0.547501	0.566132	0.465440	0.455951	0.403351	0.323353
0.843753	0.829275	0.745659	0.699628	0.662339	0.636180	0.501546	0.544986	0.429131	0.395887	0.319350
0.825684	0.913748	0.754919	0.690501	0.742554	0.634087	0.645858	0.453685	0.422643	0.416496	0.322422
0.960330	0.780124	0.753137	0.625646	0.768737	0.606249	0.534014	0.514168	0.473932	0.407905	0.316366
0.760991	0.817241	0.741790	0.754217	0.712548	0.682536	0.599122	0.513217	0.434690	0.405002	0.317374
0.867571	0.848316	0.671053	0.781247	0.765279	0.559756	0.623108	0.523178	0.421267	0.380683	0.319559
0.729620	0.854101	0.653504	0.831279	0.573678	0.608716	0.502190	0.488531	0.486107	0.402478	0.318837
0.984825	0.794126	0.741168	0.657782	0.620243	0.615349	0.557555	0.499424	0.493869	0.373642	0.321611
0.829929	0.718071	0.750375	0.806313	0.728826	0.641289	0.495750	0.559220	0.468614	0.387310	0.321840
0.961331	0.820928	0.635085	0.655298	0.647348	0.681656	0.511062	0.522706	0.452506	0.385909	0.316391
0.788415	0.720843	0.762893	0.666540	0.641737	0.641341	0.627807	0.561426	0.483276	0.381612	0.321932
0.721916	0.632419	0.862416	0.600356	0.744411	0.634755	0.604920	0.532928	0.445488	0.370056	0.317634
0.679200	0.767531	0.625660	0.813119	0.710072	0.565856	0.604995	0.504160	0.467510	0.398645	0.318901
0.995560	0.901142	0.734402	0.604276	0.749459	0.644569	0.633390	0.523328	0.418403	0.411081	0.321165
0.815744	0.697450	0.806102	0.779016	0.702897	0.572717	0.602130	0.448991	0.476179	0.415606	0.321452
0.730370	0.721407	0.688536	0.803076	0.574542	0.701811	0.509223	0.561234	0.449137	0.397888	0.319877
0.925255	0.916049	0.732388	0.694412	0.653541	0.685350	0.589656	0.526676	0.431105	0.367960	0.319339
0.697260	0.822851	0.669142	0.596431	0.736053	0.569884	0.587842	0.540111	0.419092	0.409202	0.317627
0.848627	0.839362	0.696071	0.752249	0.601356	0.552739	0.588462	0.491598	0.439079	0.378298	0.318913
0.694859	0.691469	0.680826	0.583725	0.710229	0.606091	0.516131	0.505303	0.471895	0.406572	0.320274
0.890939	0.745192	0.775678	0.831557	0.564364	0.653356	0.568116	0.536701	0.411516	0.402319	0.317222
0.709551	0.810976	0.613102	0.655656	0.669774	0.689020	0.568616	0.544514	0.438837	0.410618	0.321636
0.999759	0.846208	0.647191	0.734838	0.732002	0.700525	0.501196	0.563394	0.465771	0.399349	0.320896
0.887742	0.897480	0.693103	0.639506	0.692275	0.668041	0.633865	0.474880	0.412982	0.392965	0.318640
0.834151	0.766049	0.604347	0.583515	0.638313	0.627580	0.491880	0.546103	0.420094	0.408969	0.318540
0.994946	0.828597	0.726072	0.807044	0.612669	0.613606	0.496880	0.475600	0.425842	0.377042	0.320611
0.760421	0.874698	0.872494	0.832508	0.723486	0.532753	0.553723	0.530156	0.483602	0.387794	0.316512
0.749012	0.915171	0.873108	0.764632	0.620039	0.665674	0.556022	0.501055	0.437150	0.394925	0.321396
0.824219	0.807196	0.738295	0.685666	0.631029	0.570733	0.551961	0.503654	0.435089	0.415141	0.318940
0.845320	0.734962	0.615955	0.804723	0.677769	0.645644	0.570944	0.525026	0.456594	0.398940	0.321871
0.974550	0.754796	0.789421	0.729295	0.671443	0.673955	0.573786	0.536820	0.476074	0.397332	0.319563
0.744360	0.850026	0.737734	0.825200	0.678951	0.649054	0.526276	0.577377	0.490634	0.408188	0.321255
0.813034	0.866894	0.687391	0.734958	0.683896	0.519144	0.495573	0.491196	0.488061	0.398513	0.318608
0.719893	0.668275	0.857231	0.731761	0.697912	0.518819	0.618299	0.478101	0.469334	0.382443	0.321290
0.689454	0.934652	0.888366	0.829760	0.726794	0.648860	0.629490	0.504797	0.429785	0.406876	0.317953
0.652961	0.647035	0.891871	0.663751	0.749887	0.562923	0.619212	0.457396	0.447924	0.402151	0.322181
0.974784	0.791791	0.802062	0.640289	0.563009	0.692360	0.488858	0.565676	0.447316	0.383942	0.322518
0.885434	0.734079	0.783202	0.797853	0.729950	0.689642	0.619626	0.550058	0.468293	0.377982	0.319165
0.805501	0.689936	0.620806	0.705309	0.633620	0.600299	0.513096	0.520645	0.480801	0.375581	0.319675
0.908751	0.817631	0.806349	0.602540	0.611779	0.602140	0.507321	0.517385	0.417892	0.401745	0.316355
0.991680	0.720091	0.849972	0.641328	0.679483	0.589439	0.534337	0.488333	0.487944	0.397277	0.320194
0.751150	0.707358	0.813005	0.751531	0.770668	0.667377	0.642076	0.494634	0.465092	0.375011	0.322339
0.831504	0.825146	0.774102	0.637614	0.665536	0.682898	0.597879	0.531058	0.446576	0.414732	0.319000
0.905532	0.860900	0.715565	0.675097	0.672809	0.619227	0.568878	0.569732	0.460103	0.367374	0.317618
0.825292	0.899309	0.855462	0.667455	0.739723	0.538360	0.626504	0.494960	0.435811	0.414966	0.320163
0.830080	0.850005	0.807236	0.703872	0.753704	0.584935	0.589646	0.566088	0.452651	0.390553	0.319835
0.927544	0.739077	0.865108	0.821167	0.755269	0.528180	0.599147	0.467457	0.455180	0.402411	0.317812
0.933563	0.939836	0.863677	0.772484	0.771073	0.571239	0.595503	0.520651	0.486119	0.396878	0.318758
0.888387	0.927266	0.847007	0.608655	0.623909	0.523895	0.522111	0.532592	0.452569	0.407183	0.320235
0.885489	0.823039	0.688848	0.729295	0.760411	0.587365	0.520139	0.517378	0.463857	0.405073	0.320893
0.890203	0.718304	0.723144	0.774989	0.721047	0.609358	0.503144	0.466882	0.417952	0.381193	0.317172
0.877118	0.830249	0.890766	0.796904	0.695786	0.686640	0.623786	0.504761	0.439380	0.398907	0.316851
0.988920	0.702681	0.640516	0.696228	0.674846	0.519869	0.494656	0.523587	0.458027	0.374303	0.317780
0.880550	0.735787	0.751198	0.625794	0.709573	0.607267	0.597902	0.511717	0.473350	0.390069	0.321420
0.990478	0.798463	0.891570	0.668413	0.601355	0.538668	0.619505	0.518590	0.442793	0.410229	0.315199
0.703708	0.843350	0.635120	0.645061	0.751307	0.576746	0.535267	0.501978	0.419682	0.377434	0.319169
0.836402	0.761539	0.750540	0.676097	0.588321	0.672354	0.630569	0.545148	0.468348	0.395128	0.322320
0.870007	0.921245	0.775355	0.673536	0.620815	0.582223	0.569021	0.484566	0.453017	0.399171	0.320547
0.689468	0.830512	0.681003	0.662942	0.567697	0.585541	0.554707	0.489790	0.480404	0.374056	0.318646
0.787905	0.921292	0.704797	0.713726	0.721471	0.704144	0.615526	0.487599	0.460824	0.410060	0.318971
0.868368	0.851981	0.888981	0.689728	0.671051	0.524586	0.550977	0.480985	0.469457	0.412772	0.321240
0.830960	0.906784	0.783703	0.625693	0.587199	0.531415	0.625670	0.473709	0.493466	0.369358	0.319530
0.941008	0.776461	0.821001	0.806487	0.730407	0.640089	0.516504	0.556777	0.437817	0.388985	0.319960
0.686431	0.678264	0.743101	0.817376	0.756247	0.584157	0.534386	0.536639	0.491884	0.390179	0.320277
0.860072	0.710716	0.759822	0.828281	0.709986	0.601231	0.549146	0.494789	0.488859	0.378030	0.318943
0.835880	0.721888	0.725881	0.799337	0.701451	0.594058	0.573543	0.524064	0.457296	0.384333	0.320700
0.980469	0.909555	0.823722	0.806448	0.652486	0.662042	0.618670	0.468363	0.466100	0.403603	0.320564
0.676475	0.814433	0.847790	0.785041	0.719961	0.568565	0.618901	0.569252	0.445350	0.388495	0.314673
0.694215	0.694735	0.621736	0.658854	0.667712	0.694473	0.560156	0.455680	0.434005	0.403613	0.318916
0.783072	0.814762	0.632716	0.824221	0.700958	0.701297	0.543348	0.473295	0.434331	0.389632	0.319464
0.699657	0.842081	0.791330	0.686261	0.707920	0.600144	0.626009	0.479410	0.428667	0.398005	0.319777
0.815402	0.916928	0.763256	0.803994	0.643648	0.658888	0.538246	0.571415	0.429491	0.384847	0.318538
0.950441	0.738491	0.884399	0.768618	0.654364	0.540335	0.511478	0.534809	0.426001	0.387273	0.317438
0.789071	0.845746	0.686532	0.753037	0.636686	0.550875	0.586369	0.504091	0.480647	0.380730	0.321660
0.746936	0.919123	0.795995	0.790618	0.658654	0.547761	0.486910	0.544409	0.455057	0.385995	0.322263
0.787900	0.774629	0.795940	0.773490	0.677053	0.581264	0.517993	0.539861	0.470145	0.380063	0.320436
0.855677	0.733017	0.679900	0.713701	0.694729	0.657464	0.592496	0.477471	0.441716	0.385986	0.315513
0.934520	0.919771	0.860918	0.815499	0.767093	0.636444	0.598830	0.464582	0.474352	0.398163	0.323151
0.821595	0.686500	0.745552	0.624924	0.738058	0.604045	0.633226	0.459401	0.408318	0.366036	0.317564
0.852300	0.900795	0.757761	0.621862	0.613560	0.710778	0.643501	0.510917	0.471158	0.403803	0.319419
0.720626	0.720522	0.755934	0.690943	0.589187	0.637649	0.611324	0.531468	0.479794	0.383439	0.320707
0.757669	0.799687	0.678176	0.685799	0.617646	0.697695	0.517932	0.480574	0.417625	0.404571	0.321307
0.673407	0.772387	0.864774	0.705454	0.719409	0.642773	0.482925	0.485814	0.456143	0.386669	0.318540
0.766581	0.723346	0.774649	0.686771	0.692253	0.624144	0.573608	0.469897	0.469717	0.375204	0.321846
0.923416	0.704873	0.617475	0.736479	0.647186	0.572940	0.579141	0.570358	0.466550	0.400118	0.316528
0.963721	0.878197	0.782767	0.675517	0.740993	0.561085	0.610593	0.522579	0.487123	0.400137	0.319563
0.925487	0.868734	0.681525	0.623422	0.765046	0.614422	0.502391	0.529260	0.492867	0.400103	0.317640
0.740534	0.734710	0.856275	0.581275	0.675957	0.517858	0.522460	0.449843	0.474104	0.387616	0.323513
0.858337	0.717808	0.628943	0.728368	0.666519	0.699133	0.502721	0.478229	0.466770	0.409996	0.321276
0.676044	0.690238	0.778795	0.783655	0.753283	0.609057	0.563394	0.563428	0.455940	0.369404	0.317353
0.753253	0.703423	0.681685	0.584255	0.698033	0.613291	0.578907	0.482207	0.428853	0.377492	0.314636
0.887491	0.736095	0.827378	0.783533	0.643978	0.625630	0.546313	0.495800	0.467130	0.374824	0.318078
0.965374	0.661806	0.721086	0.807488	0.678542	0.706972	0.512894	0.498870	0.449442	0.374093	0.317756
0.738984	0.861153	0.847207	0.714990	0.572410	0.526201	0.585279	0.480320	0.471819	0.402115	0.320019
0.885413	0.889153	0.863756	0.833612	0.617625	0.636669	0.565556	0.558180	0.450973	0.382138	0.321064
0.820710	0.736729	0.739168	0.743419	0.681282	0.632426	0.595167	0.560507	0.420113	0.380867	0.321922
0.673695	0.822328	0.877279	0.671996	0.684637	0.702341	0.626441	0.515007	0.491960	0.387304	0.322170
0.977787	0.680978	0.820367	0.769418	0.619173	0.553522	0.590725	0.503962	0.479345	0.370944	0.320790
0.721562	0.834085	0.676937	0.752885	0.755924	0.702481	0.578646	0.534033	0.441191	0.405436	0.320627
0.764706	0.667328	0.615822	0.738148	0.637395	0.597469	0.593409	0.533113	0.446447	0.395616	0.317201
0.651776	0.895952	0.810539	0.700563	0.720418	0.554136	0.569275	0.469929	0.482770	0.397075	0.317669
0.972342	0.906482	0.820092	0.684807	0.624319	0.683254	0.496030	0.561057	0.487880	0.402106	0.317753
0.974120	0.765633	0.684767	0.611706	0.757972	0.565680	0.606874	0.538615	0.491189	0.407204	0.321054
0.685762	0.658876	0.803676	0.814350	0.708179	0.701896	0.630765	0.512301	0.482645	0.412097	0.321484
0.788580	0.699897	0.719430	0.729634	0.753833	0.669086	0.566055	0.463348	0.485770	0.388410	0.317021
0.775125	0.873859	0.659504	0.822488	0.776454	0.674660	0.569907	0.474482	0.497541	0.412345	0.322353
0.863275	0.702178	0.855391	0.804883	0.688056	0.618445	0.588959	0.556053	0.451052	0.390150	0.320693
0.764650	0.862852	0.818197	0.620729	0.554460	0.611213	0.593610	0.570428	0.467021	0.405736	0.323118
0.714538	0.845854	0.856240	0.773791	0.664916	0.660392	0.600352	0.451041	0.461395	0.398686	0.320295
0.742262	0.828268	0.779403	0.812707	0.663317	0.622449	0.544170	0.533599	0.432333	0.383139	0.321335
0.868573	0.772853	0.772352	0.734641	0.745332	0.588523	0.626341	0.489470	0.461662	0.386939	0.320582
0.889069	0.859230	0.746611	0.615781	0.665036	0.686838	0.524867	0.457621	0.459411	0.401436	0.322494
0.973664	0.808910	0.795347	0.670109	0.753297	0.557811	0.510166	0.548899	0.450216	0.401872	0.323062
0.706100	0.762730	0.834496	0.635801	0.766527	0.631841	0.525113	0.559044	0.459035	0.366746	0.316117
0.967776	0.793794	0.797731	0.729162	0.665464	0.646862	0.642434	0.571777	0.475044	0.402970	0.318009
0.740393	0.865495	0.751854	0.670451	0.744887	0.610072	0.548748	0.485668	0.472962	0.394055	0.321136
0.817562	0.808901	0.735917	0.831068	0.743712	0.563846	0.512515	0.480764	0.473270	0.392750	0.319713
0.893135	0.857227	0.676082	0.716635	0.609041	0.573945	0.506284	0.566683	0.433565	0.407752	0.323402
0.688086	0.931893	0.818369	0.665600	0.706830	0.622937	0.578225	0.518605	0.480680	0.369716	0.320641
0.950879	0.938401	0.764507	0.744985	0.659079	0.577607	0.574425	0.473743	0.481898	0.398821	0.323580
0.681364	0.662302	0.623049	0.692534	0.618229	0.561699	0.535908	0.559077	0.440994	0.384651	0.321222
0.880901	0.899208	0.873452	0.780599	0.622254	0.636649	0.517328	0.492324	0.431546	0.400088	0.319179
0.925250	0.694514	0.873747	0.654279	0.760601	0.639123	0.578625	0.525603	0.475116	0.400970	0.316592
0.720455	0.824348	0.848818	0.769278	0.730828	0.587789	0.547817	0.464935	0.446561	0.376729	0.319150
0.774499	0.942734	0.860516	0.714218	0.584345	0.572151	0.516888	0.564024	0.442267	0.398948	0.321510
0.867988	0.839027	0.664593	0.690526	0.595232	0.666139	0.557962	0.569665	0.428909	0.367754	0.316613
0.957249	0.791437	0.788808	0.606883	0.663294	0.672897	0.498485	0.462714	0.449572	0.404982	0.316736
0.782018	0.690345	0.640235	0.657566	0.547371	0.558085	0.645433	0.559536	0.438803	0.411009	0.321668
0.674319	0.885115	0.884943	0.686510	0.552175	0.640839	0.509038	0.474225	0.487955	0.367373	0.320181
0.939943	0.844305	0.701197	0.752013	0.558739	0.628082	0.601327	0.569854	0.437903	0.396857	0.322003
0.682523	0.681607	0.629938	0.653021	0.614376	0.705195	0.616097	0.525705	0.494054	0.396142	0.317147
0.947822	0.803982	0.600548	0.594868	0.708120	0.558821	0.491014	0.451397	0.453115	0.397797	0.317998
0.694028	0.766127	0.702786	0.626594	0.616871	0.651117	0.553111	0.471862	0.481719	0.400370	0.315962
0.769779	0.848097	0.631720	0.617227	0.696049	0.528465	0.593134	0.548240	0.489692	0.396942	0.316830
0.815803	0.802405	0.792345	0.720202	0.581160	0.600139	0.502740	0.524046	0.438827	0.379650	0.318531
0.965515	0.789501	0.794153	0.694385	0.666690	0.644369	0.529940	0.454623	0.475152	0.388714	0.320084
0.783027	0.937714	0.820768	0.642327	0.729834	0.601047	0.628689	0.487954	0.428316	0.375583	0.320841
0.954112	0.912154	0.647297	0.737086	0.752568	0.584904	0.627252	0.488490	0.433984	0.411313	0.317900
0.928156	0.715025	0.784778	0.703152	0.629285	0.544659	0.582520	0.535654	0.425697	0.382443	0.320955
0.894066	0.654964	0.791590	0.645214	0.609210	0.556944	0.633377	0.483186	0.440395	0.401088	0.320791
0.679863	0.734142	0.771744	0.669071	0.665434	0.694912	0.567629	0.501267	0.484279	0.400762	0.316627
0.810757	0.646747	0.725327	0.643558	0.576684	0.574152	0.519798	0.546119	0.472311	0.374961	0.319962
0.955589	0.635054	0.820746	0.804757	0.566278	0.703612	0.490797	0.462595	0.416373	0.405332	0.319042
0.811191	0.943619	0.819962	0.780553	0.613623	0.613834	0.566176	0.474716	0.437364	0.371426	0.319571
0.895544	0.640390	0.738932	0.604507	0.646645	0.712874	0.636515	0.513332	0.447669	0.383198	0.320461
0.919578	0.704281	0.828090	0.628400	0.690407	0.589248	0.606817	0.540604	0.476004	0.367942	0.318255
0.750767	0.916565	0.798503	0.830908	0.729518	0.630456	0.580701	0.526650	0.437368	0.407935	0.322744
0.798613	0.813585	0.656345	0.739350	0.715345	0.635012	0.600112	0.534922	0.435397	0.399639	0.320715
0.652269	0.932075	0.740798	0.655460	0.584559	0.577699	0.515377	0.497707	0.494251	0.412018	0.318253
0.669952	0.720961	0.647142	0.763015	0.581467	0.686070	0.570020	0.508158	0.481810	0.401502	0.322798
0.856418	0.650208	0.684975	0.613740	0.615960	0.618796	0.529587	0.539598	0.466758	0.392565	0.321678
0.750914	0.836421	0.881351	0.702903	0.751452	0.687499	0.594379	0.499437	0.476372	0.381965	0.317833
0.791576	0.836640	0.726179	0.668501	0.669094	0.623829	0.528479	0.533910	0.450675	0.413093	0.321302
0.789022	0.668810	0.791551	0.770372	0.607750	0.663565	0.627567	0.533258	0.432779	0.378391	0.320082
0.711692	0.922512	0.716714	0.830269	0.681328	0.711158	0.632744	0.564992	0.432570	0.390400	0.321278
0.948535	0.784501	0.762266	0.774566	0.740182	0.645934	0.589427	0.575529	0.493100	0.376603	0.320761
0.935563	0.800954	0.873293	0.708438	0.556303	0.676273	0.511961	0.565874	0.461811	0.400729	0.323657
0.791462	0.733368	0.670869	0.597939	0.582016	0.630569	0.525218	0.479908	0.457270	0.399081	0.317731
0.686126	0.811785	0.850340	0.747362	0.613295	0.557436	0.538179	0.531964	0.496280	0.399304	0.321782
0.654745	0.682661	0.745399	0.807491	0.764744	0.600949	0.596863	0.501209	0.442652	0.396759	0.321786
0.926884	0.703922	0.631745	0.794583	0.610808	0.690869	0.599743	0.536507	0.483428	0.383070	0.321101
0.972531	0.734846	0.792595	0.746115	0.743242	0.560788	0.644083	0.483313	0.420551	0.393421	0.319296
0.885965	0.907050	0.800433	0.736445	0.595072	0.543151	0.549914	0.452328	0.489513	0.407213	0.321326
0.751844	0.783719	0.613100	0.804781	0.624610	0.542686	0.523022	0.460627	0.480641	0.377091	0.322599
0.706426	0.840491	0.771092	0.817934	0.698531	0.637420	0.502741	0.530564	0.478697	0.373146	0.319634
0.950788	0.707563	0.851584	0.809604	0.687249	0.578357	0.499704	0.527844	0.488882	0.368635	0.318650
0.841636	0.822646	0.741969	0.751307	0.657878	0.580406	0.554610	0.555578	0.487676	0.405784	0.319657
0.808782	0.846696	0.823835	0.783777	0.679314	0.571731	0.520384	0.544109	0.467897	0.375163	0.320949
0.751828	0.787810	0.848083	0.651644	0.665760	0.638775	0.596393	0.567762	0.497389	0.406179	0.318973
0.819818	0.684457	0.804807	0.813570	0.606692	0.573012	0.552713	0.570403	0.466274	0.380988	0.318290
0.925378	0.791451	0.858138	0.630164	0.774286	0.622306	0.497431	0.526683	0.453695	0.399337	0.318900
0.980432	0.800785	0.783827	0.808140	0.722952	0.710403	0.505927	0.504202	0.449227	0.407281	0.321161
0.699818	0.780233	0.695542	0.598744	0.697968	0.616299	0.537506	0.527461	0.447261	0.411247	0.319425
0.749126	0.839398	0.681911	0.823145	0.600005	0.690078	0.571541	0.453523	0.442307	0.404200	0.319662
0.865619	0.664843	0.673036	0.653272	0.557917	0.654567	0.627371	0.467354	0.466086	0.376773	0.318121
0.857873	0.644516	0.660267	0.601113	0.688100	0.528832	0.527626	0.487429	0.481610	0.385231	0.322512
0.902977	0.879897	0.711476	0.748718	0.753063	0.698981	0.633756	0.560791	0.461252	0.377117	0.318416
0.980151	0.789535	0.808668	0.616439	0.573366	0.522709	0.631528	0.473396	0.487077	0.375123	0.321526
0.788621	0.701008	0.857721	0.762016	0.707331	0.552108	0.502929	0.485344	0.475669	0.370130	0.321575
0.865286	0.717153	0.763888	0.607451	0.716952	0.604636	0.627423	0.557522	0.415563	0.385470	0.322300
0.797234	0.896316	0.863149	0.800210	0.691573	0.668789	0.483641	0.545683	0.422094	0.396686	0.317170
0.825856	0.920570	0.862575	0.621040	0.765002	0.652775	0.602108	0.520331	0.491278	0.413971	0.324411
0.760513	0.737217	0.649541	0.640661	0.765549	0.675364	0.633112	0.574504	0.472907	0.388213	0.318882
0.848125	0.791648	0.668872	0.800499	0.763230	0.627561	0.632949	0.519243	0.489297	0.383906	0.322467
0.781833	0.892479	0.858019	0.581518	0.682401	0.611795	0.513535	0.560577	0.485436	0.403203	0.322362
0.841552	0.696426	0.756848	0.799189	0.576797	0.650314	0.565020	0.501560	0.470117	0.415566	0.321335
0.681816	0.812618	0.688909	0.580100	0.721663	0.582522	0.552259	0.556114	0.476566	0.377890	0.320482
0.917232	0.628796	0.877734	0.657057	0.744830	0.522552	0.553389	0.462165	0.419792	0.384802	0.323245
0.681777	0.633593	0.805232	0.811133	0.768233	0.598872	0.627420	0.485060	0.429044	0.395993	0.319436
0.803181	0.632607	0.690811	0.696708	0.580323	0.579455	0.558125	0.450534	0.497687	0.401161	0.317753
0.977430	0.850797	0.775858	0.745746	0.705872	0.547665	0.546477	0.454571	0.458086	0.409276	0.317722
0.800751	0.928839	0.657519	0.702869	0.622758	0.662007	0.617237	0.471162	0.472767	0.386479	0.317750
0.711285	0.703278	0.744129	0.623474	0.580141	0.640639	0.509723	0.481459	0.426006	0.393556	0.320895
0.677122	0.784602	0.880351	0.778854	0.750192	0.649385	0.636506	0.508676	0.418353	0.366554	0.318837
0.716614	0.630311	0.774775	0.754284	0.602216	0.666814	0.508397	0.519077	0.471032	0.382302	0.324139
0.791778	0.935881	0.817036	0.741818	0.696188	0.663413	0.573809	0.568472	0.418129	0.364649	0.316847
0.919597	0.686416	0.862199	0.588537	0.750760	0.659332	0.512253	0.460494	0.413420	0.397129	0.322663
0.797728	0.783259	0.836824	0.822026	0.698151	0.685242	0.537979	0.469366	0.458843	0.409860	0.320543
0.964193	0.908304	0.676316	0.746228	0.665920	0.551817	0.642765	0.511032	0.492594	0.401325	0.320129
0.932981	0.792714	0.628997	0.800628	0.607508	0.577483	0.569164	0.490682	0.478605	0.387396	0.318564
0.653022	0.811785	0.795276	0.679261	0.698984	0.692839	0.561335	0.565121	0.484027	0.398309	0.320762
0.766707	0.811405	0.768530	0.661742	0.552082	0.556703	0.620555	0.476115	0.488190	0.373188	0.319131
0.832499	0.775979	0.634729	0.687509	0.729121	0.560193	0.574787	0.467801	0.458778	0.399397	0.321120
0.654781	0.776365	0.866273	0.575774	0.667528	0.609366	0.592689	0.471035	0.416720	0.403408	0.320088
0.675665	0.720380	0.694625	0.604780	0.643309	0.587910	0.587926	0.539065	0.478350	0.408177	0.314347
0.996047	0.651782	0.803976	0.738330	0.708216	0.570238	0.633595	0.483590	0.472014	0.366585	0.321677
0.652409	0.732523	0.625459	0.688225	0.576059	0.658687	0.597018	0.485535	0.490438	0.409005	0.317942
0.689453	0.739650	0.634715	0.700531	0.621966	0.595739	0.579902	0.452486	0.472192	0.371762	0.318262
0.830604	0.728831	0.876440	0.688975	0.759065	0.551972	0.483699	0.482503	0.446099	0.375018	0.319551
0.742294	0.928199	0.855378	0.780238	0.599785	0.664757	0.608594	0.561781	0.417063	0.369042	0.321081
0.951322	0.806120	0.699684	0.620179	0.588860	0.608358	0.635797	0.532320	0.465851	0.397452	0.319835
0.934066	0.655034	0.858257	0.810847	0.769753	0.581211	0.628395	0.539122	0.440359	0.377444	0.320900
0.878454	0.881371	0.672669	0.597312	0.581497	0.676964	0.498093	0.495096	0.483365	0.400190	0.321489
0.784054	0.689326	0.770789	0.790984	0.693437	0.546652	0.524336	0.536753	0.452553	0.413174	0.321164
0.904003	0.658410	0.858228	0.767048	0.643789	0.627996	0.522649	0.453017	0.490589	0.402582	0.321660
0.691206	0.667642	0.685159	0.785248	0.732857	0.712027	0.581008	0.535865	0.481312	0.399698	0.322382
0.649325	0.647790	0.780891	0.811072	0.717319	0.572194	0.569809	0.558705	0.482982	0.374188	0.319250
0.819789	0.866758	0.663947	0.685704	0.751032	0.688762	0.612919	0.502460	0.410434	0.393308	0.321508
0.897143	0.672960	0.759031	0.804852	0.575744	0.568806	0.626993	0.463457	0.438615	0.387278	0.322174
0.957586	0.672462	0.850007	0.653308	0.763452	0.649423	0.595466	0.450040	0.491246	0.386193	0.321054
0.926272	0.899168	0.862783	0.698124	0.677263	0.653662	0.553429	0.481024	0.425415	0.408213	0.317629
0.811693	0.818654	0.696962	0.582096	0.588571	0.642197	0.624011	0.533488	0.488815	0.400133	0.318548
0.718671	0.724689	0.604677	0.629449	0.622245	0.579541	0.634754	0.449191	0.440298	0.401929	0.319849
0.901738	0.825021	0.693469	0.585107	0.660585	0.659669	0.567921	0.453070	0.468111	0.379181	0.321544
0.965014	0.848198	0.752563	0.832563	0.549146	0.686847	0.592565	0.488608	0.433872	0.384666	0.322884
0.932891	0.937264	0.759030	0.742524	0.672546	0.683883	0.518513	0.538845	0.439619	0.393957	0.320328
0.800977	0.882469	0.735819	0.792256	0.690498	0.558942	0.575635	0.486765	0.421017	0.406347	0.324947
0.683960	0.654415	0.672700	0.757149	0.659493	0.579614	0.556287	0.494654	0.432469	0.369784	0.319328
0.988628	0.699779	0.692743	0.763491	0.731977	0.697154	0.567378	0.542807	0.448260	0.365368	0.324016
0.806940	0.923804	0.858317	0.671616	0.623741	0.567409	0.628406	0.529578	0.467590	0.391036	0.317963
0.888309	0.923278	0.743836	0.603279	0.706901	0.642821	0.561995	0.560978	0.425567	0.406556	0.321297
0.813711	0.685144	0.780317	0.659300	0.755763	0.706442	0.591825	0.541101	0.434347	0.402801	0.322851
0.914530	0.812479	0.772580	0.727059	0.698208	0.712255	0.523188	0.502490	0.413924	0.411855	0.315780
0.694401	0.914783	0.664419	0.773176	0.705306	0.675793	0.603742	0.478152	0.439351	0.394109	0.321612
0.939745	0.807230	0.709888	0.626988	0.618322	0.686993	0.625990	0.512488	0.418081	0.372021	0.318701
0.749865	0.724447	0.710093	0.641318	0.724624	0.578657	0.597308	0.522991	0.485087	0.384942	0.325932
0.840703	0.743328	0.660421	0.589682	0.607402	0.536798	0.555217	0.534196	0.448967	0.381677	0.319068
0.656592	0.914546	0.801406	0.656005	0.611619	0.684925	0.644315	0.509832	0.495197	0.382934	0.319917
0.905013	0.685735	0.691477	0.692025	0.753243	0.619716	0.553078	0.563224	0.449568	0.395647	0.318672
0.780439	0.811887	0.799857	0.790358	0.690099	0.609693	0.644806	0.515514	0.426169	0.403374	0.323654
0.958095	0.909647	0.624922	0.742083	0.550560	0.644026	0.560603	0.569261	0.469193	0.384625	0.319669
0.795940	0.823526	0.604934	0.738843	0.665753	0.706798	0.588285	0.521912	0.485143	0.396149	0.317985
0.807387	0.818158	0.725004	0.805103	0.724032	0.652474	0.528825	0.556621	0.447873	0.407040	0.318407
0.693588	0.942015	0.861625	0.751440	0.594936	0.558930	0.609263	0.560676	0.467995	0.396434	0.318654
0.682005	0.726298	0.618032	0.656029	0.677300	0.615370	0.530687	0.451929	0.474881	0.400992	0.321787
0.802109	0.694995	0.685221	0.612582	0.679196	0.577622	0.618740	0.505439	0.423571	0.374100	0.320397
0.870594	0.709497	0.778414	0.630900	0.643407	0.690756	0.543201	0.496835	0.416661	0.371832	0.322300
0.875058	0.654483	0.733613	0.740533	0.704392	0.579089	0.501200	0.569799	0.444934	0.377421	0.317374
0.949696	0.841702	0.682336	0.783922	0.732655	0.569491	0.605411	0.529699	0.496823	0.372971	0.317944
0.655996	0.777591	0.658235	0.659015	0.620583	0.667057	0.575976	0.493360	0.488879	0.373625	0.317441
0.842907	0.658820	0.722287	0.784581	0.732891	0.655295	0.595576	0.554114	0.448034	0.392181	0.321734
0.810414	0.708131	0.801932	0.752470	0.565553	0.673008	0.554394	0.567801	0.493337	0.394966	0.321016
0.824106	0.941890	0.627590	0.823009	0.769390	0.551504	0.599709	0.490234	0.451366	0.369669	0.323434
0.930773	0.681380	0.861673	0.641363	0.644814	0.589239	0.594852	0.520165	0.472402	0.409685	0.320073
0.761978	0.672184	0.773353	0.716881	0.651434	0.516345	0.621479	0.510566	0.455490	0.389780	0.319774
0.742029	0.681544	0.858884	0.629303	0.672754	0.583952	0.609311	0.529478	0.419569	0.403974	0.322264
0.896140	0.700851	0.832681	0.596022	0.726530	0.556153	0.525652	0.536444	0.490025	0.394140	0.319250
0.672967	0.658556	0.644071	0.829101	0.679924	0.548249	0.499062	0.528847	0.487956	0.403337	0.319705
0.658999	0.944069	0.622905	0.654754	0.652259	0.697043	0.608682	0.464734	0.472324	0.390707	0.318051
0.655087	0.763491	0.798303	0.829029	0.570994	0.601568	0.489028	0.475777	0.453750	0.397866	0.317272
0.950552	0.884369	0.770182	0.744641	0.769982	0.645751	0.507238	0.549931	0.453823	0.408485	0.319458
0.747471	0.722740	0.858837	0.612515	0.643698	0.641402	0.534690	0.531495	0.489878	0.401888	0.319414
0.925531	0.628669	0.690042	0.606658	0.573405	0.590422	0.516946	0.544363	0.479757	0.403404	0.319688
0.980853	0.917883	0.622598	0.753621	0.730624	0.624300	0.638730	0.553525	0.418019	0.410655	0.318322
0.960263	0.752359	0.805488	0.807439	0.613511	0.643029	0.482360	0.507888	0.436520	0.376369	0.323405
0.731981	0.874255	0.763342	0.686343	0.615219	0.644391	0.496724	0.500155	0.425508	0.378704	0.323475
0.931734	0.814374	0.823693	0.831965	0.647447	0.613810	0.494096	0.466937	0.418192	0.369525	0.320850
0.822324	0.840112	0.788348	0.813916	0.724237	0.639053	0.623441	0.474505	0.487119	0.394815	0.318782
0.746204	0.656811	0.822303	0.832201	0.618401	0.564193	0.524514	0.466827	0.425381	0.386199	0.318720
0.700330	0.915706	0.883114	0.728787	0.611571	0.652085	0.492800	0.479686	0.415261	0.383676	0.319886
0.883481	0.692386	0.781409	0.765117	0.615041	0.711575	0.588511	0.506046	0.494044	0.411324	0.318104
0.797261	0.878169	0.700028	0.723572	0.761050	0.658350	0.595438	0.570073	0.454495	0.374137	0.317482
0.656528	0.760389	0.718227	0.597775	0.575689	0.545061	0.549333	0.522611	0.470203	0.389411	0.323368
0.849444	0.895820	0.722005	0.794136	0.580680	0.547183	0.557201	0.524676	0.466861	0.402464	0.323636
0.881614	0.703186	0.781280	0.613010	0.615346	0.554423	0.526475	0.534199	0.467258	0.374071	0.321930
0.873489	0.684239	0.719038	0.753738	0.682588	0.571752	0.518525	0.496342	0.427867	0.369565	0.319212
0.719931	0.674051	0.629787	0.665767	0.571917	0.633311	0.486647	0.506075	0.493776	0.381297	0.320594
0.948610	0.693382	0.871615	0.726073	0.734415	0.687114	0.642428	0.523013	0.469186	0.404359	0.315841
0.837731	0.922489	0.772352	0.688052	0.759199	0.653649	0.492027	0.455426	0.491068	0.397971	0.324602
0.894874	0.907318	0.708597	0.777561	0.579235	0.561641	0.624400	0.555042	0.487200	0.389110	0.317317
0.898232	0.815388	0.781852	0.823535	0.646367	0.602082	0.540943	0.481243	0.485944	0.407680	0.322167
0.855940	0.748297	0.680480	0.656647	0.618063	0.699605	0.556192	0.533729	0.469580	0.411475	0.318420
0.910127	0.809886	0.657416	0.585368	0.568903	0.578936	0.627720	0.474971	0.433550	0.404653	0.321701
0.770486	0.823510	0.706754	0.805782	0.687877	0.656122	0.511656	0.490226	0.476518	0.394546	0.323381
0.703983	0.805014	0.780345	0.609394	0.771742	0.615391	0.627843	0.523330	0.492094	0.377192	0.318593
0.848225	0.867755	0.884144	0.809915	0.575168	0.639738	0.617263	0.521117	0.427195	0.380356	0.317596
0.682038	0.706806	0.825445	0.658195	0.547181	0.572518	0.552907	0.523679	0.437575	0.401144	0.317635
0.653119	0.899936	0.776878	0.809614	0.568571	0.531145	0.534634	0.502264	0.459003	0.410488	0.321521
0.829347	0.862145	0.845802	0.708123	0.747810	0.688031	0.532596	0.472966	0.481390	0.388535	0.316771
0.800853	0.877947	0.750556	0.636827	0.625826	0.667722	0.517329	0.502935	0.427082	0.390808	0.320447
0.754669	0.839821	0.640123	0.655051	0.746652	0.595784	0.577009	0.474795	0.424456	0.390847	0.318401
0.825132	0.683856	0.767820	0.738538	0.712319	0.690700	0.546770	0.566926	0.498081	0.381474	0.322394
0.678464	0.746241	0.813577	0.591088	0.683128	0.597057	0.495126	0.538235	0.458260	0.382157	0.317965
0.779769	0.764284	0.805664	0.643477	0.701323	0.533758	0.625442	0.519954	0.425535	0.405241	0.320023
0.997379	0.648886	0.676885	0.614836	0.597923	0.549317	0.547297	0.452456	0.467304	0.372192	0.320195
0.850971	0.762010	0.796822	0.776249	0.555490	0.567682	0.595194	0.556568	0.488742	0.387348	0.320748
0.872753	0.685723	0.850426	0.832874	0.613110	0.604816	0.554377	0.529171	0.486720	0.387687	0.318088
0.757765	0.936962	0.655279	0.794737	0.671915	0.587534	0.543351	0.523099	0.471045	0.392766	0.322566
0.986400	0.834995	0.629387	0.825770	0.620977	0.612664	0.572867	0.497792	0.476020	0.385818	0.319106
0.979936	0.831528	0.786636	0.795679	0.726983	0.631441	0.579311	0.463834	0.417087	0.409162	0.322047
0.874281	0.716488	0.722910	0.690494	0.742563	0.525283	0.575709	0.566401	0.455402	0.367066	0.314299
0.966068	0.816170	0.722026	0.625997	0.667943	0.525773	0.637618	0.539180	0.452227	0.366889	0.316469
0.808395	0.829511	0.663979	0.803610	0.547586	0.596370	0.516671	0.454535	0.491023	0.381453	0.316642
0.868593	0.769728	0.822783	0.575173	0.687348	0.554281	0.529978	0.505049	0.421410	0.398190	0.321379
0.780841	0.706447	0.694602	0.614740	0.586295	0.613431	0.516868	0.545163	0.422344	0.366457	0.320931
0.889588	0.841751	0.810928	0.814024	0.746199	0.682459	0.582127	0.470711	0.427094	0.395633	0.318848
0.770012	0.702418	0.802422	0.755823	0.703868	0.632962	0.565476	0.468260	0.434655	0.399439	0.317815
0.915267	0.876024	0.661028	0.722629	0.768915	0.681103	0.492064	0.483822	0.412207	0.370383	0.320065
0.985674	0.663498	0.768521	0.756389	0.575980	0.593224	0.485443	0.473073	0.439531	0.408553	0.317838
0.879277	0.773228	0.813835	0.781309	0.645471	0.520254	0.588961	0.512846	0.482336	0.408711	0.319911
0.964951	0.790679	0.862104	0.591329	0.742642	0.606513	0.624959	0.528796	0.488742	0.372190	0.321463
0.873200	0.695937	0.690341	0.780538	0.667518	0.660740	0.629053	0.568493	0.477430	0.393932	0.320826
0.879036	0.928899	0.628463	0.783782	0.773137	0.520785	0.588361	0.507299	0.466359	0.366813	0.318748
0.914442	0.649853	0.647840	0.671344	0.550907	0.600627	0.638319	0.545186	0.411920	0.407907	0.319545
0.795411	0.826513	0.746651	0.573132	0.750197	0.612690	0.533646	0.502537	0.421603	0.393028	0.318944
0.813094	0.729074	0.796154	0.808336	0.725414	0.633276	0.504115	0.473014	0.473151	0.390557	0.320723
0.861272	0.928027	0.712683	0.578854	0.664943	0.555117	0.599591	0.484511	0.491242	0.396369	0.320712
0.962284	0.920664	0.726802	0.763434	0.727393	0.703935	0.541101	0.538682	0.414764	0.380035	0.323205
0.976214	0.742530	0.627550	0.808481	0.689510	0.673162	0.549561	0.558115	0.456825	0.382198	0.320910
0.805937	0.710176	0.890728	0.691114	0.680546	0.631078	0.487966	0.497802	0.474934	0.367825	0.318058
0.811857	0.818777	0.825804	0.738918	0.561184	0.540936	0.588126	0.568374	0.479284	0.379783	0.319034
0.982420	0.936866	0.806698	0.593072	0.757326	0.709291	0.537289	0.539171	0.477932	0.369541	0.319241
0.700340	0.826185	0.794154	0.796391	0.752173	0.604968	0.626683	0.531436	0.477381	0.401180	0.322782
0.814090	0.830856	0.805710	0.670783	0.586757	0.686176	0.632373	0.517471	0.462655	0.401102	0.316000
0.947766	0.873461	0.851718	0.743605	0.678160	0.561677	0.544075	0.472536	0.430277	0.369550	0.317298
0.959283	0.784861	0.768771	0.828380	0.591278	0.675651	0.528539	0.528933	0.454680	0.381825	0.323982
0.957903	0.922690	0.726476	0.808191	0.744469	0.663328	0.634551	0.513390	0.488812	0.396361	0.322249
0.703658	0.698245	0.768970	0.812366	0.573520	0.676807	0.539825	0.479350	0.429272	0.397343	0.320218
0.830714	0.920795	0.727650	0.825623	0.773148	0.600040	0.536268	0.534825	0.428512	0.373856	0.320170
0.956660	0.814912	0.884902	0.618628	0.690030	0.706464	0.515373	0.545482	0.488788	0.384574	0.322361
0.708550	0.872633	0.682526	0.646797	0.621196	0.537970	0.501777	0.482637	0.441014	0.413803	0.322725
0.795198	0.929003	0.876687	0.582383	0.649297	0.600133	0.551922	0.570553	0.440008	0.396508	0.323311
0.849034	0.872093	0.703763	0.773712	0.573176	0.532901	0.580311	0.527120	0.444001	0.407572	0.320294
0.824317	0.673125	0.816858	0.752483	0.703528	0.521139	0.518725	0.483150	0.415837	0.375751	0.322731
0.721200	0.922191	0.748171	0.621035	0.770027	0.572539	0.621008	0.488456	0.425135	0.396722	0.321447
0.711306	0.906408	0.854671	0.597215	0.614567	0.665067	0.571270	0.540716	0.488729	0.379647	0.318975
0.739896	0.917680	0.705149	0.757379	0.739885	0.530175	0.597166	0.548295	0.425993	0.402081	0.319538
0.933494	0.828976	0.797120	0.803212	0.656055	0.608970	0.493835	0.453806	0.464200	0.388890	0.319709
0.956011	0.675508	0.848913	0.765140	0.766663	0.671372	0.556292	0.525955	0.429280	0.395514	0.316176
0.757787	0.737289	0.657262	0.727785	0.763518	0.617687	0.577412	0.474562	0.469493	0.383952	0.321957
0.869708	0.798297	0.823834	0.739139	0.650671	0.663107	0.528018	0.479468	0.473118	0.411778	0.321582
0.651725	0.653121	0.695978	0.729719	0.676307	0.632426	0.559098	0.470847	0.440127	0.392750	0.317424
0.946566	0.870883	0.667270	0.802079	0.566419	0.615216	0.572798	0.473688	0.467942	0.398894	0.320901
0.858262	0.786337	0.885504	0.831558	0.697650	0.712605	0.542101	0.468431	0.424743	0.365894	0.321510
0.907414	0.853702	0.685932	0.794312	0.713544	0.525116	0.559079	0.489077	0.446487	0.380428	0.323780
0.814137	0.865616	0.683380	0.755274	0.550715	0.619265	0.629969	0.491866	0.469035	0.382288	0.321141
0.858594	0.932044	0.660236	0.665057	0.724471	0.584692	0.606122	0.542684	0.451377	0.403566	0.321802
0.880438	0.738489	0.741274	0.578592	0.763716	0.580620	0.579430	0.478889	0.419548	0.375692	0.320647
0.909047	0.722516	0.815004	0.693159	0.658562	0.536706	0.530029	0.453768	0.464694	0.393360	0.319095
0.911427	0.847731	0.655118	0.740882	0.773949	0.668508	0.571388	0.475161	0.474675	0.380487	0.325201
0.908391	0.785103	0.829593	0.644530	0.636074	0.518891	0.555949	0.536631	0.472881	0.384199	0.318927
0.714785	0.920572	0.849128	0.707972	0.684391	0.699129	0.593973	0.448410	0.488433	0.396943	0.321492
0.835274	0.669911	0.766221	0.812884	0.753238	0.641055	0.639598	0.564632	0.453997	0.401379	0.319346
0.832499	0.682108	0.882902	0.582815	0.679893	0.579581	0.630423	0.502384	0.473850	0.370134	0.317336
0.680035	0.809331	0.885969	0.729582	0.587763	0.621410	0.622019	0.484474	0.453070	0.371558	0.319194
0.940299	0.655181	0.859701	0.799640	0.725234	0.623076	0.603216	0.566393	0.442826	0.387487	0.321517
0.777460	0.907826	0.876442	0.742203	0.702151	0.689632	0.601400	0.475016	0.493406	0.379896	0.316049
0.745131	0.913078	0.819744	0.679005	0.693804	0.577996	0.584366	0.476685	0.417836	0.389160	0.321474
0.983045	0.938690	0.602250	0.835287	0.688256	0.611097	0.627961	0.506062	0.490473	0.400248	0.320537
0.781171	0.830342	0.663428	0.598948	0.601215	0.610101	0.512587	0.473518	0.418847	0.372312	0.317694
0.962097	0.762172	0.791443	0.800498	0.649922	0.572548	0.624129	0.505799	0.458971	0.372074	0.316740
0.800592	0.861526	0.720471	0.685034	0.666366	0.619981	0.571379	0.527180	0.489465	0.406886	0.317892
0.879624	0.652024	0.638025	0.645624	0.578463	0.651402	0.592358	0.569642	0.441629	0.368402	0.320573
0.988961	0.772634	0.666099	0.821258	0.712287	0.712224	0.552658	0.565844	0.475313	0.385678	0.323154
0.668432	0.810449	0.649315	0.802151	0.727551	0.646064	0.568235	0.538679	0.486353	0.391032	0.320501
0.879826	0.804783	0.834515	0.768056	0.648543	0.682877	0.572820	0.487322	0.474754	0.392345	0.321328
0.744540	0.880545	0.725247	0.630399	0.625370	0.572390	0.565017	0.504125	0.470305	0.404375	0.320949
0.873627	0.815226	0.868487	0.600088	0.630317	0.555104	0.589295	0.471310	0.453956	0.385641	0.319975
0.872877	0.689492	0.783065	0.795378	0.591481	0.539649	0.588796	0.560415	0.473593	0.399839	0.318567
0.705640	0.701311	0.831512	0.774651	0.727948	0.629398	0.526005	0.537190	0.467846	0.394592	0.317790
0.905978	0.631334	0.608695	0.802993	0.621386	0.614008	0.532569	0.532957	0.428185	0.383292	0.322410
0.940383	0.808654	0.869638	0.685891	0.758476	0.593875	0.562712	0.532505	0.482983	0.399903	0.320547
0.942611	0.759586	0.740679	0.680996	0.719419	0.591161	0.621444	0.523971	0.432596	0.408223	0.318380
0.995044	0.922500	0.888004	0.603042	0.560917	0.547930	0.492271	0.504608	0.477760	0.393806	0.322756
0.909838	0.822900	0.798545	0.647668	0.575470	0.584344	0.503608	0.472192	0.466837	0.401429	0.319998
```
