## Supplementary File 3 for "Novel Comparison of Evaluation Metrics for Gene Ontology Classifiers Reveals Drastic Performance Differences": max_AJacc_score_C.elab

```
# goa_pos:  data/mouseFunc.genego.sc
# goa_neg:  data/mouseFunc.genego.neg.sc
# obo_file: data/go.obo
# ic_file:  data/ic.ext.tab
# prop_par: F
# rot_pos:  T
# R:        4
# rseed:    1
# mode:     LIST=go,TH=th,SUMF1=mean,SUMF2=max,SF=score_C,SIMF=pJacc,MINCS=10,GOC=46316
0.000000	0.100011	0.200022	0.300033	0.400000	0.500011	0.600022	0.700033	0.800000	0.900011	0.999978
0.655317	1.000000	0.800000	1.000000	0.666667	0.750000	0.592354	0.465856	0.450325	0.456419	0.384416
0.800000	1.000000	1.000000	0.679716	0.651698	0.765972	0.517768	0.660524	0.560438	0.455419	0.352787
1.000000	1.000000	0.800000	0.666667	1.000000	0.800000	1.000000	0.575556	0.403722	0.468513	0.463171
1.000000	1.000000	0.836364	1.000000	1.000000	0.800000	1.000000	1.000000	1.000000	0.395978	0.353158
1.000000	1.000000	1.000000	0.680556	0.800000	0.666667	0.548128	1.000000	1.000000	1.000000	0.442564
0.755556	0.700000	1.000000	0.822222	0.666020	0.664997	0.565000	0.559505	0.518932	0.492078	0.437898
1.000000	1.000000	1.000000	1.000000	1.000000	1.000000	0.600000	0.566474	0.527928	0.481733	0.422898
0.703201	0.918651	0.878628	0.621790	0.786426	0.666726	0.627979	0.512096	0.509008	0.511198	0.600000
1.000000	1.000000	1.000000	0.647270	0.666667	1.000000	1.000000	0.462153	0.440135	0.444771	0.441860
1.000000	1.000000	0.678344	1.000000	1.000000	1.000000	0.733333	0.512878	0.750000	0.600000	0.413141
1.000000	0.800000	1.000000	0.626150	0.531911	0.539094	0.688889	0.554249	0.523986	0.500860	0.500000
0.700004	0.800000	1.000000	1.000000	1.000000	1.000000	1.000000	1.000000	1.000000	0.442110	1.000000
1.000000	1.000000	1.000000	1.000000	1.000000	0.666667	0.506295	0.666667	1.000000	0.666667	0.414253
0.723732	0.755556	1.000000	1.000000	1.000000	1.000000	0.600000	1.000000	1.000000	0.600000	0.540541
1.000000	1.000000	1.000000	0.775899	0.846123	0.662501	0.520858	0.481416	0.504884	0.476335	0.438214
1.000000	1.000000	1.000000	1.000000	1.000000	1.000000	1.000000	1.000000	1.000000	0.572224	0.525107
1.000000	1.000000	1.000000	1.000000	0.737415	0.665986	0.548756	0.512114	0.636667	0.622815	0.626376
0.700000	1.000000	0.656597	0.722222	1.000000	0.800000	1.000000	1.000000	0.426808	0.426618	0.434772
1.000000	1.000000	1.000000	1.000000	0.643377	0.663315	0.626819	0.566720	0.441154	0.411119	0.353000
1.000000	0.800000	1.000000	0.629868	1.000000	1.000000	0.697143	0.540386	0.449910	0.425483	0.361385
1.000000	1.000000	1.000000	0.666667	0.578975	0.692308	0.692308	0.692308	0.692308	0.692308	0.392574
1.000000	1.000000	1.000000	1.000000	0.561009	1.000000	0.750000	0.666667	1.000000	0.750000	0.750000
0.777778	0.800000	1.000000	0.755061	0.581396	0.656696	0.691492	0.589438	0.470290	0.474012	0.431397
0.693708	1.000000	0.893661	0.759240	0.758178	0.900000	0.900000	0.599519	0.544444	0.900000	0.387206
1.000000	1.000000	0.800000	1.000000	1.000000	0.666667	1.000000	0.666667	1.000000	0.464978	0.433884
0.800000	1.000000	1.000000	0.800000	0.800000	1.000000	1.000000	1.000000	0.463073	0.650000	0.666667
1.000000	1.000000	0.642117	0.686412	0.756097	0.696211	0.631579	0.631579	0.631579	0.631579	0.631579
0.800000	1.000000	1.000000	0.618230	0.800000	1.000000	0.526496	0.600000	0.500000	0.600000	0.600000
1.000000	0.800000	0.677502	0.666667	0.666667	1.000000	0.666667	1.000000	1.000000	0.642857	0.473684
0.758646	0.777778	1.000000	0.716307	1.000000	0.800000	0.678464	0.632411	0.515820	0.529472	0.443625
1.000000	1.000000	0.800000	1.000000	1.000000	0.777216	0.555960	0.467628	0.546919	0.398921	0.383430
1.000000	0.826667	1.000000	1.000000	0.588042	1.000000	1.000000	0.800000	1.000000	0.489352	0.347074
1.000000	1.000000	0.686250	0.705854	0.635362	0.712612	0.668962	0.619931	0.585672	0.454710	0.411750
0.723442	0.800000	1.000000	1.000000	0.643157	0.600080	0.574314	0.547821	0.444212	0.700000	0.625000
0.755101	0.733333	0.711718	1.000000	1.000000	0.637500	1.000000	0.800000	1.000000	1.000000	0.642857
1.000000	1.000000	0.675272	1.000000	0.678479	0.646825	0.599765	0.559458	0.508835	0.457348	0.395692
1.000000	1.000000	0.755556	0.643516	1.000000	0.766885	0.663206	0.575706	0.481522	0.503608	0.476150
1.000000	0.674783	1.000000	1.000000	1.000000	0.593946	0.487098	0.574651	0.472378	0.423699	0.381724
1.000000	0.666667	1.000000	0.800000	1.000000	0.666667	0.593465	0.515992	0.502597	0.453726	0.476587
1.000000	0.800000	1.000000	0.695238	0.572840	1.000000	0.516633	0.666667	1.000000	0.642857	0.454806
0.800000	0.705674	0.842992	0.632887	0.640252	0.568984	0.626051	0.559422	0.499864	0.412123	0.360193
0.761233	1.000000	0.800000	1.000000	0.755556	0.670833	0.800000	1.000000	0.521557	0.531278	0.449823
1.000000	1.000000	1.000000	0.688888	0.819728	0.559396	0.767657	0.545420	0.607143	0.469296	0.517857
1.000000	1.000000	1.000000	1.000000	1.000000	1.000000	0.755556	0.691667	1.000000	0.666667	0.457122
1.000000	1.000000	1.000000	1.000000	1.000000	0.800000	0.547939	0.540836	0.500944	0.517988	0.441860
0.777778	1.000000	0.900406	0.872267	0.718781	0.567000	0.549894	0.505225	0.460566	0.409302	0.409551
0.800000	1.000000	0.665029	1.000000	1.000000	0.800000	0.600000	1.000000	0.666667	0.633636	0.666667
1.000000	1.000000	0.693977	1.000000	0.611111	1.000000	0.643802	0.547476	0.512045	0.453902	0.374066
1.000000	0.881498	0.844572	0.574447	0.784851	0.588334	0.722222	0.722222	0.554545	0.523333	0.510965
1.000000	0.701363	0.805556	0.928571	0.704381	0.666667	0.666667	1.000000	0.577789	0.600000	0.750000
0.786667	0.822222	0.800000	0.777778	1.000000	1.000000	0.519439	0.526376	0.511905	0.415781	0.349803
0.722222	1.000000	1.000000	0.643966	1.000000	1.000000	1.000000	0.666667	0.666667	1.000000	1.000000
1.000000	1.000000	1.000000	0.638039	0.647124	0.673434	0.631579	0.540760	0.554363	0.418133	0.375178
1.000000	1.000000	1.000000	0.800000	1.000000	0.800000	0.800000	1.000000	0.449156	0.700000	0.363393
1.000000	1.000000	0.691775	1.000000	0.644444	1.000000	1.000000	1.000000	1.000000	0.694444	1.000000
1.000000	1.000000	0.925595	0.722222	0.892857	0.670959	0.650000	0.559524	0.467228	0.484375	0.812500
0.822222	1.000000	0.635611	0.722222	0.800000	0.800000	1.000000	0.506725	0.470389	0.500000	0.387437
1.000000	1.000000	1.000000	1.000000	1.000000	0.641176	0.583927	0.579710	0.607843	0.700000	0.518586
0.717433	1.000000	1.000000	1.000000	1.000000	1.000000	1.000000	1.000000	1.000000	0.800000	0.412303
0.777778	1.000000	1.000000	1.000000	0.596732	0.875000	0.875000	0.750000	0.630102	0.600000	0.506536
1.000000	1.000000	1.000000	1.000000	1.000000	0.536535	0.552269	0.521955	0.474927	0.451128	0.361647
0.713191	1.000000	0.700000	0.777778	0.883871	0.557289	0.701649	0.634982	0.598170	0.508282	0.502748
1.000000	1.000000	1.000000	0.800000	1.000000	0.666667	0.600000	1.000000	0.787781	0.696970	0.696970
0.777778	0.669150	1.000000	1.000000	0.769075	0.569706	0.626853	0.513894	0.496668	0.455889	0.367402
1.000000	0.852381	0.602686	0.655556	0.900000	0.566667	0.733333	1.000000	1.000000	0.733333	0.700000
0.755849	1.000000	1.000000	1.000000	1.000000	1.000000	0.666667	0.688116	0.666667	0.414155	0.439542
1.000000	1.000000	0.755556	1.000000	0.652528	0.695565	0.688142	0.721612	0.482099	0.449662	0.355724
0.800000	1.000000	1.000000	1.000000	0.730536	0.615084	0.507567	0.664762	0.464610	0.456555	0.441246
0.700000	1.000000	0.800000	0.755556	0.777778	1.000000	1.000000	0.638761	0.539222	0.466260	0.368010
1.000000	1.000000	0.800000	0.606939	0.822222	0.666667	0.624171	0.528821	0.503787	0.535277	0.411640
1.000000	1.000000	0.800000	0.763631	0.595152	0.554656	0.758333	0.580412	0.602148	0.459017	0.455543
1.000000	0.800000	1.000000	1.000000	1.000000	0.579986	0.517182	0.513015	0.540990	0.420533	0.394682
0.782064	1.000000	1.000000	1.000000	1.000000	1.000000	1.000000	1.000000	1.000000	1.000000	1.000000
0.838131	1.000000	0.819541	0.806867	0.888889	0.800000	0.666667	0.666667	0.666667	1.000000	1.000000
1.000000	1.000000	1.000000	0.573921	1.000000	1.000000	0.607407	1.000000	0.459567	0.561404	0.439181
1.000000	0.668215	1.000000	1.000000	1.000000	0.800000	1.000000	0.666667	0.411144	0.400122	0.631579
1.000000	1.000000	1.000000	0.666667	1.000000	1.000000	1.000000	1.000000	0.438838	0.455047	0.503897
1.000000	0.688623	0.873973	0.706066	0.578054	0.565094	0.569597	0.500000	0.545786	0.600000	0.500000
0.722222	1.000000	1.000000	1.000000	0.607451	0.657840	0.628333	0.625494	0.630131	0.569267	0.500000
1.000000	0.710672	0.666667	1.000000	1.000000	0.800000	1.000000	1.000000	1.000000	1.000000	0.409014
1.000000	0.666667	1.000000	0.666667	0.597007	0.576450	0.595948	0.511285	0.406751	0.409469	0.379855
0.781934	1.000000	1.000000	1.000000	0.679658	1.000000	1.000000	1.000000	1.000000	0.408559	1.000000
0.734452	1.000000	0.625162	0.566040	0.715573	0.530756	0.535544	0.492763	0.471332	0.443793	0.386540
0.779557	1.000000	0.707957	1.000000	0.722222	1.000000	1.000000	1.000000	1.000000	1.000000	0.397397
1.000000	0.702968	0.794412	0.673784	0.659433	0.590529	0.676667	0.481985	0.581813	0.556710	0.500860
1.000000	0.783143	0.939394	0.747107	0.857576	0.626572	0.648990	0.606247	0.500000	0.777778	0.777778
1.000000	0.904762	0.774979	0.738095	0.643433	0.833333	0.648783	0.551282	0.498247	0.714286	0.714286
1.000000	1.000000	0.659484	0.689679	0.593103	0.699479	0.638269	0.502190	0.483433	0.433463	0.412822
0.691746	1.000000	0.800000	1.000000	1.000000	0.554236	1.000000	0.945946	0.783784	0.783784	0.945946
0.770820	1.000000	1.000000	0.621380	0.532373	0.552480	0.639329	0.586023	0.580212	0.587740	0.487952
1.000000	1.000000	0.786667	1.000000	1.000000	0.559034	1.000000	0.672057	0.556381	0.448460	0.469284
1.000000	1.000000	1.000000	1.000000	0.771813	0.565651	0.516314	0.488828	0.510272	0.444975	0.424103
1.000000	0.599073	0.680902	0.764433	0.713324	0.579349	0.511845	0.543408	0.519192	0.410539	0.378546
1.000000	1.000000	1.000000	1.000000	1.000000	1.000000	0.541592	0.524333	0.507334	0.460613	0.408948
0.777778	0.746858	0.800000	1.000000	1.000000	1.000000	0.554414	0.526259	0.478301	0.403402	0.500000
1.000000	1.000000	0.777778	1.000000	0.666667	1.000000	0.800000	0.559573	0.545284	0.613333	0.449437
0.800000	1.000000	1.000000	0.636175	0.800000	0.920000	0.779091	0.538662	0.484107	0.631818	0.683934
0.822222	1.000000	1.000000	0.666667	1.000000	1.000000	0.666667	0.600000	1.000000	1.000000	0.416823
1.000000	0.687896	0.596557	1.000000	1.000000	0.600000	0.600000	0.666667	0.750000	0.750000	0.600000
0.800000	0.707240	1.000000	1.000000	0.634277	0.812500	0.577778	0.525000	0.552961	0.482895	0.464412
0.819674	0.748852	1.000000	0.665796	0.666667	1.000000	1.000000	0.800000	1.000000	1.000000	0.636364
1.000000	0.691696	1.000000	1.000000	0.627770	0.750000	0.581585	0.666667	0.600000	1.000000	0.413884
1.000000	1.000000	0.666667	1.000000	0.800000	0.614132	1.000000	1.000000	0.666667	1.000000	0.800000
1.000000	1.000000	1.000000	1.000000	0.700855	0.680653	0.686508	0.764237	0.752026	0.492857	0.443386
1.000000	1.000000	0.800000	0.769259	0.772381	0.782372	0.643298	0.750000	0.750000	0.600000	0.750000
0.785134	1.000000	0.800000	1.000000	1.000000	0.611111	0.818182	0.662338	0.576018	0.600000	0.442857
1.000000	1.000000	1.000000	1.000000	1.000000	1.000000	1.000000	1.000000	0.453038	1.000000	1.000000
1.000000	1.000000	1.000000	1.000000	0.627856	0.597552	0.735574	0.605071	0.526637	0.530536	0.466667
0.713998	1.000000	0.657959	0.680424	0.658367	0.735255	0.549842	0.600000	0.449938	0.478927	0.454969
1.000000	1.000000	0.760141	0.692279	0.703333	0.604167	0.728431	0.785539	0.583333	0.583333	0.583333
1.000000	1.000000	1.000000	0.706445	1.000000	0.698413	1.000000	1.000000	0.583612	0.535264	0.544859
1.000000	0.713581	0.786905	0.791455	0.729436	0.557048	0.585610	0.494928	0.491516	0.426084	0.418092
0.800000	0.686786	1.000000	1.000000	0.615277	1.000000	1.000000	0.600000	0.800000	0.459453	0.379635
0.819048	1.000000	0.684782	1.000000	0.647193	1.000000	1.000000	1.000000	1.000000	0.395016	0.642857
0.809426	1.000000	1.000000	1.000000	0.666667	0.690066	0.587395	0.535447	0.524138	0.471644	0.470588
0.800000	1.000000	0.788889	0.861905	0.655556	0.548639	0.900000	0.515357	0.479499	0.900000	0.700000
1.000000	1.000000	0.722222	0.800000	1.000000	1.000000	0.624650	0.511765	0.466755	0.600302	0.390504
1.000000	0.800000	1.000000	1.000000	0.644444	1.000000	0.600000	1.000000	1.000000	0.447323	0.400361
0.800000	1.000000	1.000000	0.666667	1.000000	1.000000	1.000000	1.000000	1.000000	0.656250	0.625000
1.000000	1.000000	1.000000	0.795387	0.638753	0.591422	0.843006	0.791058	0.725260	0.633681	0.500347
0.800000	0.732532	1.000000	0.732013	0.853363	0.624183	0.513072	0.512870	0.494641	0.418157	0.419582
1.000000	0.666667	0.698768	0.775510	0.574076	0.530043	0.515236	0.500962	0.418689	0.402446	0.405620
0.742950	1.000000	1.000000	1.000000	0.600000	0.800000	0.554175	0.538654	1.000000	1.000000	1.000000
1.000000	1.000000	1.000000	1.000000	1.000000	0.666667	1.000000	1.000000	1.000000	0.391210	1.000000
1.000000	1.000000	1.000000	0.599034	0.773999	0.637620	0.698093	0.578079	0.586544	0.456037	0.577644
1.000000	0.732476	0.683314	0.818182	0.666667	0.607143	0.648268	0.529467	0.474037	0.382104	0.389489
0.696955	0.666667	1.000000	0.644444	1.000000	1.000000	1.000000	1.000000	0.666667	0.441034	0.435408
1.000000	1.000000	1.000000	1.000000	1.000000	0.623810	0.538087	0.666667	1.000000	1.000000	0.700000
1.000000	1.000000	0.762068	0.875000	0.833333	0.561794	0.833333	0.504283	0.462649	0.500000	0.500000
1.000000	0.774126	0.843211	0.801089	0.629182	0.576096	0.603886	0.606870	0.585417	0.442322	0.413077
1.000000	1.000000	0.636481	0.687949	0.810397	0.757576	0.599987	0.548959	0.499207	0.439876	0.421217
1.000000	0.800000	0.771709	0.633121	0.629322	0.666667	1.000000	0.544070	0.516844	0.432436	0.465830
0.822222	1.000000	0.666667	1.000000	1.000000	1.000000	1.000000	0.621217	0.750000	0.750000	0.666667
0.802681	1.000000	0.700775	0.893684	0.590602	0.584524	0.597567	0.485459	0.560636	0.479835	0.447914
1.000000	1.000000	0.612666	0.624370	0.800000	0.600000	0.666667	0.800000	1.000000	1.000000	0.500000
0.700000	1.000000	0.666667	1.000000	0.643063	0.540794	0.632423	0.562002	0.527927	0.473978	0.394628
1.000000	1.000000	1.000000	0.800000	0.647515	1.000000	1.000000	0.666667	0.468098	0.449052	0.411626
0.800000	1.000000	0.810832	0.864662	0.831303	0.750769	0.658930	0.608079	0.568312	0.489024	0.403780
0.705966	1.000000	0.800000	0.812500	0.962500	0.711589	0.812500	0.620056	0.688574	0.478675	0.588235
1.000000	0.700000	0.777778	0.583333	0.827206	0.661616	0.600000	0.827206	0.527778	0.516322	0.443037
1.000000	1.000000	1.000000	0.666667	1.000000	1.000000	1.000000	1.000000	1.000000	0.525830	0.750000
0.716463	1.000000	0.777778	0.670688	0.712239	0.542279	0.645696	0.589687	0.517988	0.416326	0.376993
1.000000	1.000000	0.711111	1.000000	0.900000	0.647619	0.704082	0.642262	0.717087	0.570833	0.402262
0.687907	1.000000	0.822222	0.800000	0.800000	1.000000	1.000000	0.800000	0.633333	0.944444	1.000000
1.000000	1.000000	1.000000	1.000000	1.000000	0.698100	0.647059	0.659392	0.454047	0.464055	0.435058
1.000000	1.000000	0.800000	1.000000	1.000000	1.000000	1.000000	0.800000	1.000000	0.800000	0.626987
1.000000	1.000000	0.722222	1.000000	1.000000	0.666667	1.000000	1.000000	1.000000	0.800000	0.409091
1.000000	1.000000	0.651920	0.755556	0.600000	0.603243	0.600000	0.644444	0.644444	0.600000	0.600000
1.000000	1.000000	1.000000	0.801921	0.557796	0.677451	0.546206	0.505628	0.554118	0.523118	0.470588
0.701351	0.640151	0.666667	1.000000	0.763487	0.680184	0.737857	0.566625	0.514654	0.464029	0.402329
1.000000	0.822222	1.000000	1.000000	0.606246	0.581301	0.747967	0.749630	0.604076	0.747967	0.455205
0.711011	1.000000	1.000000	1.000000	0.644444	0.607410	1.000000	1.000000	1.000000	0.666667	0.432469
1.000000	0.777778	0.676163	0.612845	1.000000	0.666667	0.558960	0.511436	0.414798	0.900000	0.425761
1.000000	1.000000	1.000000	1.000000	0.800000	0.764411	0.658099	0.637663	0.462357	0.482224	0.380276
0.712132	0.800000	1.000000	0.800000	1.000000	0.531250	0.800000	0.800000	0.624702	0.578666	0.509960
1.000000	1.000000	1.000000	0.800000	1.000000	0.613672	0.733298	0.543434	0.468108	0.525699	0.421620
1.000000	0.675323	1.000000	1.000000	0.755556	1.000000	1.000000	1.000000	1.000000	1.000000	1.000000
1.000000	1.000000	1.000000	0.649276	0.833333	0.833333	0.745614	0.600000	0.449285	0.577908	0.393423
1.000000	1.000000	0.610742	0.666667	0.733333	1.000000	1.000000	1.000000	0.600000	0.800000	0.426661
0.772604	0.757720	0.671837	1.000000	0.666667	0.800000	1.000000	0.666667	1.000000	0.478855	0.391953
1.000000	1.000000	1.000000	1.000000	0.784031	0.627840	0.712725	0.647223	0.587347	0.521667	0.414568
1.000000	0.666645	1.000000	0.666667	0.691775	0.773810	0.600000	0.529397	0.526308	0.600000	0.666667
0.800000	1.000000	1.000000	0.666667	1.000000	0.800000	0.617508	1.000000	0.666667	0.394672	0.396901
1.000000	0.666667	1.000000	0.614588	1.000000	1.000000	1.000000	0.800000	1.000000	0.422329	0.437500
1.000000	0.668794	1.000000	0.611964	0.866667	0.952381	1.000000	0.866667	0.950000	0.952381	0.866667
0.800000	0.755556	0.666667	1.000000	0.777778	0.761364	0.750000	0.604701	0.515368	0.687500	0.583333
1.000000	0.632922	1.000000	0.800000	1.000000	1.000000	1.000000	0.600000	0.666667	0.465696	0.452381
1.000000	1.000000	1.000000	0.620915	1.000000	0.666667	0.800000	0.519188	0.478633	0.384719	0.377935
0.800000	0.777778	0.711111	0.687484	0.590594	0.627762	0.590754	0.574465	0.539256	0.606211	0.365467
0.703394	1.000000	1.000000	0.800621	0.764907	0.667143	0.627312	0.596667	0.599437	0.555036	0.554005
1.000000	0.675568	1.000000	0.715010	0.691671	0.696610	0.674268	0.511569	0.601322	0.464712	0.381086
0.729460	0.684682	1.000000	1.000000	0.825000	0.545880	0.559424	0.545331	0.494315	0.490933	0.475000
0.777778	0.737294	1.000000	1.000000	1.000000	0.800000	1.000000	1.000000	0.540856	0.404653	0.434181
1.000000	0.858105	0.853447	0.681264	0.600000	0.614865	0.678618	0.577672	0.539277	0.600000	0.430147
0.789754	1.000000	1.000000	0.870536	0.738389	0.806122	0.521906	0.640320	0.558161	0.512363	0.508908
0.721009	0.666667	1.000000	1.000000	0.666667	1.000000	1.000000	1.000000	1.000000	0.666667	0.900000
0.822222	0.775107	0.677485	0.621541	0.876190	0.565902	0.652680	0.520666	0.455556	0.431083	0.455556
0.764064	1.000000	1.000000	1.000000	0.622275	0.587925	0.948718	0.948718	0.948718	1.000000	0.948718
0.674312	1.000000	0.663433	0.600959	0.769826	0.572396	0.675949	0.690235	0.523347	0.570428	0.500000
1.000000	1.000000	1.000000	0.606275	1.000000	1.000000	1.000000	1.000000	1.000000	1.000000	0.356202
0.777778	0.777778	1.000000	0.700000	0.813550	0.586823	0.560185	0.663965	0.444726	0.498296	0.501984
1.000000	0.700000	1.000000	0.600263	1.000000	1.000000	1.000000	0.549458	0.600000	0.625000	0.600000
0.800000	0.666667	0.916667	1.000000	0.630976	0.566600	0.750000	0.492511	0.666667	0.750000	0.666667
0.777654	1.000000	1.000000	0.622091	0.920000	0.837838	0.740909	0.879167	0.600000	0.600000	0.540541
0.755556	1.000000	1.000000	1.000000	1.000000	0.645181	0.634040	0.553302	0.544622	0.538129	0.529038
1.000000	0.800000	0.906469	0.764800	0.657406	0.809822	0.560752	0.593526	0.472555	0.500983	0.437303
1.000000	1.000000	0.962406	0.812500	0.912281	0.912281	0.736842	0.496892	0.736842	0.736842	0.736842
1.000000	0.801452	0.703692	0.665674	0.701014	0.794118	0.666667	0.716667	0.538482	0.458333	0.377623
1.000000	1.000000	0.800000	1.000000	1.000000	1.000000	1.000000	0.666667	1.000000	1.000000	0.383367
1.000000	1.000000	0.623345	0.642775	0.650382	0.687098	0.593369	0.503215	0.452548	0.393569	0.373023
0.800000	0.637883	1.000000	0.769048	0.836364	0.755000	0.735664	0.592994	0.557895	0.588450	0.563777
1.000000	1.000000	1.000000	1.000000	1.000000	0.644766	0.560986	0.697818	0.600776	0.553679	0.521765
0.693875	1.000000	0.600756	1.000000	0.665899	0.642024	0.484601	0.508578	0.476688	0.506557	0.392432
1.000000	0.800000	1.000000	1.000000	0.600000	0.666667	0.518163	0.666667	0.588235	0.722222	0.722222
1.000000	1.000000	0.800000	1.000000	1.000000	1.000000	0.800000	0.575695	0.604167	0.479707	0.436414
1.000000	0.680979	0.861472	0.634231	0.710730	0.783123	0.547542	0.569728	0.528005	0.425482	0.364789
1.000000	1.000000	0.913265	0.857904	0.746324	0.616199	0.600000	0.500000	0.529167	0.586667	0.548214
1.000000	0.716656	0.910543	0.635106	0.878049	0.756620	0.637602	0.577381	0.493164	0.460946	0.413334
0.721331	1.000000	1.000000	0.739719	0.540604	1.000000	0.585759	0.448543	0.554741	0.448433	0.413495
1.000000	1.000000	0.700000	1.000000	1.000000	1.000000	0.600000	0.800000	1.000000	0.535907	0.406314
1.000000	1.000000	0.672905	0.596510	1.000000	0.520326	1.000000	0.750000	0.750000	0.750000	0.750000
0.719935	1.000000	1.000000	0.805556	0.775462	0.666667	0.723372	0.723372	0.723372	0.750000	1.000000
0.698624	1.000000	0.676167	0.685939	0.583333	0.702381	0.726190	0.750000	0.452567	0.411018	0.381307
0.682274	0.712528	1.000000	1.000000	0.672066	0.711837	0.523784	0.431925	0.483851	0.452752	0.412891
1.000000	0.652995	1.000000	1.000000	1.000000	1.000000	0.600000	0.583077	0.437400	0.429167	0.500321
1.000000	0.682186	1.000000	0.635977	0.599451	0.708791	0.548077	0.529759	0.708791	0.482482	0.411290
0.681989	1.000000	1.000000	1.000000	0.800000	0.666667	1.000000	1.000000	0.616667	0.436501	0.401380
1.000000	0.836027	0.869110	0.700577	0.605440	0.657842	0.619604	0.471075	0.423751	0.442377	0.440160
0.721409	1.000000	1.000000	0.666667	0.666667	1.000000	1.000000	1.000000	1.000000	1.000000	0.503472
0.800000	0.613387	1.000000	1.000000	0.850000	0.850000	0.666667	0.750000	0.711111	0.750000	0.477778
1.000000	1.000000	1.000000	1.000000	0.640474	1.000000	1.000000	0.564706	1.000000	0.417087	0.423336
1.000000	1.000000	0.800000	1.000000	1.000000	1.000000	1.000000	1.000000	1.000000	0.573737	0.484848
1.000000	0.822222	1.000000	1.000000	0.800000	0.687500	0.535675	0.468997	0.456891	0.398159	0.500000
0.785300	1.000000	1.000000	1.000000	0.666667	1.000000	1.000000	0.600000	1.000000	0.750000	0.750000
1.000000	1.000000	0.648564	0.755556	1.000000	1.000000	1.000000	0.666667	1.000000	0.441011	0.384690
0.765057	1.000000	0.800000	1.000000	1.000000	0.550849	1.000000	1.000000	1.000000	0.414634	0.414634
0.723410	1.000000	1.000000	0.856902	0.671634	0.662347	0.496350	0.517811	0.424269	0.448618	0.376174
1.000000	1.000000	0.674605	1.000000	1.000000	0.800000	1.000000	1.000000	0.678269	0.528731	0.600000
1.000000	1.000000	1.000000	1.000000	0.666667	0.575716	1.000000	0.457519	0.436620	1.000000	0.666667
0.801164	1.000000	0.656887	1.000000	1.000000	1.000000	1.000000	0.467404	1.000000	0.600000	0.377398
1.000000	1.000000	0.906241	0.694442	0.679719	0.643212	0.522317	0.551154	0.512412	0.465920	0.415855
1.000000	1.000000	0.684333	1.000000	0.666667	0.666667	1.000000	1.000000	0.800000	0.395202	0.378966
0.800000	0.621797	1.000000	0.800000	1.000000	1.000000	1.000000	1.000000	0.637710	0.470220	0.411231
1.000000	0.650000	1.000000	1.000000	0.738095	1.000000	0.593096	0.669377	0.479925	0.666667	0.666667
1.000000	0.641419	1.000000	1.000000	1.000000	0.722222	0.666667	1.000000	0.437662	0.386021	0.376466
1.000000	1.000000	1.000000	1.000000	1.000000	0.784611	0.823529	0.687500	0.777778	0.642857	0.823529
1.000000	1.000000	1.000000	1.000000	0.800000	0.716571	1.000000	1.000000	0.510846	0.476741	0.453823
0.822222	1.000000	1.000000	1.000000	0.625000	0.736769	0.597177	0.555556	0.555556	0.555556	0.555556
1.000000	1.000000	1.000000	1.000000	0.600000	1.000000	1.000000	1.000000	0.800000	0.552619	0.448629
1.000000	0.703045	1.000000	1.000000	0.658331	0.800000	0.725767	0.536708	0.562382	0.469730	0.571429
1.000000	1.000000	0.800000	1.000000	0.777778	1.000000	1.000000	1.000000	1.000000	1.000000	0.437545
0.820168	1.000000	1.000000	1.000000	1.000000	0.600000	1.000000	1.000000	0.482289	0.423611	0.416667
0.800000	1.000000	1.000000	1.000000	0.754762	0.764881	0.625000	0.666667	0.714286	0.857143	0.625000
1.000000	1.000000	1.000000	1.000000	0.697178	0.725258	0.656994	0.488727	0.482511	0.407095	0.358804
0.708246	0.773756	1.000000	0.677108	1.000000	0.666667	1.000000	0.504616	0.480885	0.437300	0.450106
0.733739	1.000000	0.730757	0.777778	1.000000	1.000000	0.604667	0.547536	0.536861	0.475712	0.401745
0.754726	0.777778	1.000000	1.000000	0.671941	1.000000	0.708065	0.822449	0.671941	0.507179	1.000000
0.800000	0.723554	0.675534	1.000000	1.000000	1.000000	1.000000	1.000000	1.000000	0.488204	0.466667
0.747556	0.776796	1.000000	0.800000	1.000000	0.617212	1.000000	1.000000	0.800000	0.451726	0.490570
0.726116	1.000000	1.000000	1.000000	0.673333	0.702650	0.908791	0.692308	0.908791	0.692918	0.700000
1.000000	1.000000	0.653025	1.000000	1.000000	1.000000	0.666667	0.600000	1.000000	1.000000	0.365255
1.000000	1.000000	0.606114	1.000000	0.600000	1.000000	1.000000	0.430782	1.000000	0.425418	0.401433
1.000000	1.000000	0.777778	1.000000	1.000000	1.000000	0.792105	0.700000	0.627436	0.588345	0.500000
1.000000	1.000000	1.000000	1.000000	0.615925	0.527562	0.552754	0.507791	0.482320	0.514374	0.394439
1.000000	1.000000	0.775000	1.000000	0.863664	0.774775	0.699775	0.805180	0.821206	0.699238	0.649238
1.000000	1.000000	0.755556	1.000000	1.000000	0.666667	0.587690	0.441432	0.424543	0.436371	0.385474
0.822222	0.699975	0.755556	1.000000	1.000000	0.586761	1.000000	1.000000	1.000000	0.425484	0.385632
1.000000	0.666667	0.878014	0.665306	0.765150	0.538744	0.516371	0.539062	0.677778	0.468337	0.435817
1.000000	1.000000	0.892857	0.696079	0.583333	0.638889	0.548204	0.672222	0.456020	0.410533	0.361045
1.000000	0.709588	1.000000	1.000000	1.000000	0.800000	1.000000	0.545628	0.512587	0.420611	0.386362
0.695902	1.000000	1.000000	1.000000	1.000000	1.000000	1.000000	0.523250	0.666667	1.000000	1.000000
1.000000	1.000000	0.755556	1.000000	0.800000	0.600000	1.000000	1.000000	1.000000	1.000000	0.676471
0.712842	1.000000	1.000000	1.000000	1.000000	0.800000	1.000000	1.000000	0.587601	0.500000	0.400000
1.000000	0.782138	1.000000	0.700000	0.700315	0.606561	0.544243	0.556045	0.481767	0.440528	0.366921
1.000000	1.000000	0.728753	1.000000	0.690832	1.000000	1.000000	1.000000	0.866667	1.000000	1.000000
1.000000	1.000000	1.000000	1.000000	1.000000	0.508979	0.600000	1.000000	0.800000	0.609317	0.826087
0.702359	0.826840	0.635354	0.898268	0.766218	0.665200	0.762626	0.548948	0.595960	0.484848	0.457071
1.000000	1.000000	1.000000	0.653333	0.611111	1.000000	1.000000	0.528218	0.453320	0.403915	0.372121
1.000000	1.000000	0.657112	0.600000	0.679493	0.634615	0.620463	0.540845	0.700000	0.500000	0.700000
1.000000	0.648140	1.000000	0.652730	1.000000	0.600000	0.800000	0.699164	0.536513	1.000000	0.364417
0.665409	1.000000	0.755556	1.000000	1.000000	0.778711	0.573879	0.612745	0.509491	0.455882	0.345662
1.000000	1.000000	1.000000	0.667585	0.800000	0.604718	1.000000	0.800000	1.000000	0.434449	0.356017
0.713754	0.777778	0.909774	0.877182	0.690368	0.873684	0.758772	0.570720	0.564498	0.611336	0.617105
1.000000	0.715325	1.000000	1.000000	0.666667	0.666667	0.606667	0.826087	1.000000	0.826087	0.826087
1.000000	0.722986	0.705987	0.624374	0.581967	0.754386	0.754386	0.458808	0.525061	0.443274	0.427855
1.000000	0.903358	0.666667	0.733333	0.821429	0.574074	0.716239	0.611111	0.766667	0.494737	0.500128
1.000000	1.000000	1.000000	1.000000	1.000000	0.609191	1.000000	0.598673	0.523240	0.465665	0.625000
0.822222	0.826780	0.795586	0.801547	0.633333	0.778355	0.624957	0.511111	0.581480	0.514340	0.481006
0.755556	1.000000	0.800000	0.623026	0.886957	0.962500	0.580825	0.812500	0.627349	0.593890	0.434783
1.000000	1.000000	1.000000	1.000000	1.000000	1.000000	1.000000	1.000000	0.474697	0.436260	0.396160
1.000000	1.000000	0.772438	0.575530	0.512877	0.528221	0.493220	0.590196	0.494039	0.427446	0.414018
1.000000	0.874701	0.621789	0.824687	0.738837	0.546769	0.630000	0.535937	0.503244	0.454545	0.500000
1.000000	0.800000	1.000000	0.800000	0.777778	1.000000	1.000000	0.755556	0.527947	0.425056	0.379461
0.662697	0.777778	1.000000	0.696333	1.000000	0.725541	0.593275	0.618886	0.589621	0.464376	0.469709
1.000000	0.777778	1.000000	1.000000	0.667965	1.000000	0.634211	0.591685	0.549361	0.469087	0.418187
0.748120	0.666667	1.000000	0.610238	0.622299	0.577188	0.606283	0.491924	0.458844	0.420844	0.362603
0.731931	1.000000	0.800000	0.787709	0.637615	0.622107	0.633333	0.519529	0.488204	0.448322	0.403143
1.000000	1.000000	0.665049	0.869424	0.784289	0.750871	0.768766	0.740435	0.597506	0.637601	0.548474
0.778814	1.000000	0.650000	0.700000	0.835556	0.835556	0.735556	0.711111	0.520611	0.439912	0.440274
0.800000	1.000000	1.000000	0.667009	1.000000	1.000000	1.000000	1.000000	0.526992	0.465830	0.395960
1.000000	1.000000	1.000000	0.800000	1.000000	1.000000	0.666667	0.666667	0.614879	0.538462	0.538462
1.000000	0.768537	0.833333	0.833333	1.000000	0.690000	0.644444	0.574777	0.666667	1.000000	1.000000
1.000000	0.799630	0.917333	0.617018	0.630769	0.642619	0.555459	0.754562	0.543955	0.452826	0.433470
0.687647	0.800000	1.000000	1.000000	0.666667	0.666667	0.557144	1.000000	0.490125	0.441646	0.500077
0.684751	0.722222	0.672865	1.000000	1.000000	1.000000	1.000000	0.666667	1.000000	1.000000	0.809524
1.000000	0.653487	1.000000	1.000000	0.800000	0.555556	1.000000	0.605392	0.486917	0.487744	0.405000
1.000000	1.000000	1.000000	0.800000	0.779863	0.730689	0.581373	0.560948	0.502147	0.472401	0.446674
1.000000	1.000000	0.659696	0.790928	0.666667	0.572650	0.587607	0.582296	0.527498	0.507336	0.598291
1.000000	1.000000	1.000000	1.000000	1.000000	1.000000	0.800000	1.000000	1.000000	1.000000	0.377431
1.000000	1.000000	0.645508	1.000000	0.800000	1.000000	0.552521	0.594413	0.575929	0.471754	0.430070
0.706289	1.000000	1.000000	0.689069	0.652443	0.576087	0.482215	0.505292	0.436480	0.384246	0.440404
1.000000	0.706559	1.000000	0.823630	0.582024	0.536344	0.562595	0.565086	0.500642	0.450527	0.378369
1.000000	1.000000	0.800000	1.000000	0.600000	1.000000	1.000000	0.550363	0.481118	0.484103	0.364985
0.736603	0.700000	1.000000	1.000000	0.600000	0.644444	0.800000	1.000000	0.600000	0.401842	0.583333
1.000000	0.683098	0.887982	0.845181	0.694898	0.775000	0.573333	0.550084	0.641667	0.469986	0.514236
1.000000	1.000000	1.000000	0.718211	1.000000	1.000000	1.000000	0.666667	0.540850	0.500232	0.500000
0.700000	0.735063	1.000000	0.721390	0.552419	0.550820	0.541034	0.588437	0.476862	0.404767	0.402594
0.800000	1.000000	1.000000	1.000000	0.800000	0.700000	1.000000	0.722222	1.000000	1.000000	0.503931
0.800000	1.000000	0.714872	1.000000	0.630652	0.666667	0.545504	0.528043	0.548787	0.521739	0.571429
1.000000	0.822222	1.000000	1.000000	0.764151	0.556329	0.714475	0.641039	0.642368	0.562230	0.449375
1.000000	1.000000	0.864443	0.845865	0.817293	0.596977	0.677243	0.663203	0.702103	0.500000	0.500000
1.000000	1.000000	1.000000	0.576942	0.732385	0.606581	0.647636	0.610961	0.580283	0.502533	0.372197
0.786355	1.000000	0.682326	0.616057	0.604147	0.618370	0.583180	0.516651	0.437999	0.395900	0.387095
1.000000	1.000000	1.000000	0.800000	0.564459	1.000000	1.000000	1.000000	0.575365	0.534004	0.549903
0.676860	1.000000	1.000000	1.000000	0.800000	1.000000	1.000000	0.800000	0.600000	1.000000	0.588235
0.781788	1.000000	1.000000	1.000000	0.700000	1.000000	0.722222	0.546599	0.549506	0.500000	0.500000
1.000000	0.687184	0.633235	1.000000	0.813907	0.717035	0.696753	0.517602	0.517130	0.642857	0.500000
1.000000	1.000000	1.000000	0.800000	1.000000	1.000000	0.663733	0.545297	0.564303	0.527739	0.499214
0.755556	1.000000	1.000000	1.000000	0.653333	0.562449	0.635122	0.609923	0.545014	0.489780	0.488289
0.731666	1.000000	0.674823	0.818071	0.642376	0.656818	0.683075	0.604566	0.551373	0.547699	0.491860
1.000000	1.000000	1.000000	0.607361	0.567356	0.666667	0.666667	1.000000	0.540534	0.482736	0.594995
0.760598	0.704823	1.000000	0.652195	1.000000	1.000000	0.558437	0.559994	0.557732	0.436757	0.459549
0.800000	1.000000	1.000000	0.822222	1.000000	1.000000	1.000000	0.800000	1.000000	0.526365	0.481137
1.000000	0.681635	0.640862	1.000000	1.000000	1.000000	0.562929	0.618781	0.562500	0.492063	0.455922
0.800000	1.000000	0.800000	1.000000	1.000000	1.000000	1.000000	0.800000	0.490909	0.666667	0.666667
1.000000	1.000000	1.000000	1.000000	1.000000	1.000000	1.000000	0.456555	0.483276	0.426524	0.394393
0.800000	1.000000	0.589537	1.000000	0.671650	1.000000	0.614414	0.527582	0.495010	1.000000	1.000000
0.728593	1.000000	0.609016	1.000000	0.800000	1.000000	0.666667	1.000000	1.000000	0.700000	0.387385
1.000000	0.969697	0.757113	1.000000	0.880952	0.666667	0.833333	0.666667	0.666667	0.666667	1.000000
1.000000	0.898906	0.731718	0.671614	0.747464	0.748503	0.655303	0.581502	0.521718	0.451207	0.555109
1.000000	1.000000	0.822222	0.702914	0.605865	0.618959	0.553233	0.581070	0.543508	0.504821	0.447964
0.748876	1.000000	0.666667	1.000000	0.800000	0.674603	1.000000	0.800000	0.666667	1.000000	0.666667
1.000000	1.000000	0.800000	1.000000	1.000000	0.631823	0.544732	0.418105	0.517103	0.513514	0.341601
0.784564	1.000000	1.000000	1.000000	0.720000	0.800000	0.705102	0.531787	0.546848	0.537139	0.498203
1.000000	0.718924	1.000000	1.000000	1.000000	0.800000	1.000000	0.818182	0.642857	0.642857	0.692308
1.000000	1.000000	0.677778	0.816424	0.647054	0.672826	0.540929	0.517521	0.577967	0.655857	0.539367
1.000000	0.942857	0.904762	0.904762	0.620131	0.942857	0.546770	0.755952	0.602211	0.600000	0.666667
1.000000	1.000000	0.675312	0.873016	0.717688	0.580305	0.778846	0.652778	0.468798	0.600962	0.467949
1.000000	0.777778	1.000000	0.611357	1.000000	0.805556	0.607143	0.603524	0.653668	0.536934	0.510022
1.000000	0.689827	0.890693	0.840136	0.892857	0.611111	0.638889	0.887755	0.520833	0.666667	0.507557
1.000000	1.000000	0.767620	0.666667	0.549220	0.580092	1.000000	0.800000	0.857143	0.530303	0.714286
0.758072	0.762827	0.777778	0.822222	1.000000	1.000000	1.000000	0.656049	0.503158	0.499862	0.438492
0.724574	1.000000	0.800000	1.000000	0.876190	0.600755	0.519864	0.553041	0.458859	0.482228	0.414076
1.000000	0.664444	1.000000	0.850000	0.556994	0.723342	0.705372	0.562500	0.645833	0.527778	0.378015
0.697634	1.000000	1.000000	1.000000	0.644352	1.000000	1.000000	1.000000	0.437500	0.519444	0.500000
1.000000	1.000000	0.800000	0.705545	0.567297	0.611755	0.510460	0.531743	0.517386	0.502904	0.368739
0.800000	0.822222	1.000000	0.644444	1.000000	1.000000	1.000000	1.000000	1.000000	0.576667	0.500000
0.774242	1.000000	1.000000	0.800000	0.666667	1.000000	1.000000	1.000000	0.600000	1.000000	1.000000
1.000000	1.000000	0.672715	0.621667	0.609485	0.629167	0.682500	0.600000	0.600000	1.000000	0.600000
1.000000	1.000000	1.000000	1.000000	0.666667	1.000000	1.000000	0.571414	0.504177	0.423397	0.401695
1.000000	0.895307	0.607598	0.786088	0.584119	0.644918	0.586726	0.486889	0.517933	0.426327	0.390761
1.000000	0.800000	1.000000	1.000000	1.000000	1.000000	1.000000	1.000000	0.515446	0.432405	0.397815
0.755556	1.000000	1.000000	0.652025	0.727250	0.782811	0.687733	0.715447	0.577683	0.500674	0.515758
0.683188	1.000000	0.668726	0.666667	0.805128	1.000000	0.534410	0.800000	0.578639	0.592821	0.473939
0.822222	0.740741	0.953030	0.590152	0.652778	0.750000	0.625000	0.625000	0.533333	0.666667	0.533333
0.822222	1.000000	0.822222	1.000000	0.687500	1.000000	0.800000	1.000000	0.800000	0.482755	0.444147
0.800000	0.722222	0.822222	1.000000	0.639310	0.747789	0.695538	0.613578	0.516595	0.477432	0.439983
1.000000	1.000000	1.000000	0.800000	0.830762	0.651333	0.570646	0.588151	0.477605	0.426582	0.417062
1.000000	1.000000	0.822222	0.822222	0.800000	1.000000	1.000000	0.833333	0.638889	0.666667	0.509244
0.767477	0.659015	1.000000	1.000000	1.000000	0.767898	0.592593	0.711712	0.508217	0.473616	0.360984
1.000000	0.778423	0.664682	0.868481	0.676743	0.697886	0.620072	0.611275	0.581221	0.534396	0.442045
0.707038	1.000000	0.822222	0.666667	0.800000	0.800000	1.000000	1.000000	0.541667	1.000000	1.000000
0.744203	1.000000	1.000000	1.000000	0.600000	1.000000	1.000000	0.666667	1.000000	1.000000	0.750000
1.000000	1.000000	0.840844	0.600165	0.608824	0.766667	0.711111	0.711111	0.517108	0.466554	0.566848
1.000000	0.768653	1.000000	1.000000	1.000000	0.691573	0.662945	0.553895	0.455331	0.448452	0.423204
1.000000	0.722222	1.000000	1.000000	0.713279	1.000000	1.000000	0.666667	1.000000	1.000000	0.620698
1.000000	0.722222	0.851852	0.851852	0.851852	0.851852	0.928571	0.851852	0.851852	0.851852	0.851852
1.000000	0.800000	1.000000	1.000000	1.000000	1.000000	0.666667	1.000000	0.760591	0.655439	0.697105
1.000000	1.000000	1.000000	1.000000	0.857143	1.000000	0.942857	0.710145	1.000000	0.750000	0.471014
0.800000	1.000000	1.000000	1.000000	0.822222	0.644444	0.700000	1.000000	0.611111	0.583333	0.500000
1.000000	0.800000	0.800000	1.000000	0.600000	0.646712	0.535596	0.461887	0.410649	0.393549	0.343397
0.702263	1.000000	0.690744	0.800000	0.643039	0.649455	0.542509	0.448973	0.496142	0.384070	0.364073
0.746466	1.000000	0.666667	1.000000	1.000000	1.000000	1.000000	0.657276	0.656642	0.574074	0.423758
1.000000	1.000000	1.000000	1.000000	0.666667	0.645408	1.000000	1.000000	0.508374	0.500000	0.392004
1.000000	1.000000	1.000000	1.000000	0.694624	0.613674	0.633704	0.811162	0.665085	0.520152	0.458015
0.726481	0.959524	0.652194	0.666280	0.601919	0.719957	0.550865	0.521371	0.451645	0.420619	0.435321
1.000000	1.000000	1.000000	1.000000	1.000000	0.557877	0.544727	0.552160	0.510141	0.442061	0.381337
1.000000	1.000000	0.650000	0.591919	1.000000	1.000000	1.000000	0.550000	1.000000	1.000000	0.557692
1.000000	0.648290	0.739654	0.716274	0.698599	0.581354	0.570128	0.485529	0.512516	0.404293	0.467125
0.667338	1.000000	1.000000	1.000000	0.666667	0.666667	1.000000	0.526365	0.454933	0.624263	0.439365
0.822222	0.710988	1.000000	1.000000	0.700000	0.574074	0.687500	0.475880	0.435005	0.434556	0.387278
1.000000	1.000000	1.000000	0.800000	1.000000	1.000000	0.607242	0.599933	0.463654	0.462180	0.385054
1.000000	1.000000	1.000000	0.712017	0.587673	0.564767	0.508608	0.493328	0.455536	0.427778	0.354220
0.800000	1.000000	1.000000	0.626743	0.727109	0.703269	0.635757	0.672814	0.573257	0.622126	0.477151
1.000000	0.794518	0.695835	0.678604	0.859116	0.570344	0.633753	0.715733	0.696124	0.482328	0.461240
1.000000	0.746707	1.000000	1.000000	0.666667	1.000000	1.000000	0.583333	0.583333	0.583333	0.399123
1.000000	0.645991	0.826796	0.803577	0.570996	0.688015	0.518451	0.491075	0.440045	0.391761	0.333246
1.000000	1.000000	0.638221	1.000000	0.742222	1.000000	1.000000	1.000000	1.000000	1.000000	0.518177
0.800000	0.907082	0.839304	0.749170	0.555137	0.649562	0.585329	0.536462	0.455782	0.441848	0.381929
1.000000	1.000000	0.719921	0.687130	0.648301	0.613661	0.871429	0.651940	0.531046	0.551094	0.534436
0.700000	0.822222	1.000000	1.000000	0.611865	1.000000	0.529921	0.600000	1.000000	0.528834	0.600000
1.000000	1.000000	0.685737	1.000000	1.000000	0.604762	1.000000	1.000000	1.000000	1.000000	0.393133
0.692099	0.857143	0.708958	0.621502	0.624748	0.640558	0.565703	0.543825	0.508658	0.508658	0.370530
1.000000	1.000000	1.000000	1.000000	1.000000	0.666667	1.000000	0.540935	0.473530	0.455426	0.419355
0.657778	1.000000	0.800000	0.596182	1.000000	1.000000	1.000000	0.600000	0.600000	1.000000	0.436054
1.000000	0.666667	0.795455	0.614306	0.669444	0.816667	0.694444	0.475707	0.683333	0.496212	0.613712
1.000000	1.000000	1.000000	0.661590	0.720000	0.666667	0.766667	0.755556	0.713379	0.472957	0.456785
1.000000	1.000000	1.000000	0.755556	1.000000	0.643932	0.666667	0.600000	0.666667	0.600000	0.600000
1.000000	1.000000	1.000000	0.700000	0.666667	0.641975	0.586420	0.666667	0.611111	0.407923	0.376991
1.000000	0.765592	0.764266	0.826584	0.933333	0.766667	0.933333	0.866667	0.933333	0.916667	0.666667
1.000000	1.000000	1.000000	0.722222	1.000000	1.000000	0.800000	0.577659	0.533516	0.419025	0.385607
1.000000	0.725535	0.755556	0.650000	0.800000	1.000000	1.000000	0.880952	0.634451	0.880952	0.880952
1.000000	1.000000	1.000000	1.000000	0.822222	0.600000	1.000000	0.539216	0.492720	1.000000	0.800000
1.000000	1.000000	0.683658	0.753210	0.548809	0.624436	0.707866	0.544095	0.622725	0.456177	0.434990
0.735175	1.000000	0.666964	0.914286	0.588889	0.588889	0.629804	0.600592	0.605804	0.571429	0.800000
0.777778	1.000000	0.662960	1.000000	1.000000	1.000000	0.610256	0.591345	0.506441	0.469188	0.466394
1.000000	1.000000	1.000000	1.000000	1.000000	0.666667	0.536761	0.493732	0.509879	0.414139	0.418737
1.000000	1.000000	0.671610	0.800000	1.000000	1.000000	0.544584	0.708333	0.433022	0.424203	0.404241
1.000000	0.699464	0.862907	0.703719	0.812500	0.600000	0.666667	0.812500	0.518519	0.560458	0.432679
1.000000	0.741125	0.822222	1.000000	0.598949	0.800000	1.000000	1.000000	0.489194	1.000000	0.465611
1.000000	0.745365	0.694290	0.800000	1.000000	1.000000	0.588903	0.515417	0.481146	0.473961	0.472917
1.000000	0.666667	1.000000	0.600000	1.000000	0.800000	0.866667	0.851852	0.866667	0.851852	0.851852
1.000000	1.000000	0.740663	1.000000	1.000000	1.000000	0.593333	0.611111	0.777778	0.777778	0.481410
1.000000	1.000000	1.000000	1.000000	1.000000	0.666667	1.000000	1.000000	0.520243	0.700000	0.487865
1.000000	0.935964	0.826079	0.724789	0.764255	0.758447	0.707730	0.548550	0.510684	0.614379	0.555556
1.000000	1.000000	1.000000	0.666667	1.000000	0.666667	1.000000	1.000000	0.486515	0.502782	0.405317
1.000000	0.955769	0.856274	0.847411	0.774390	0.552003	0.564922	0.650000	0.515709	0.459759	0.404665
0.800000	1.000000	1.000000	0.800000	0.666667	0.598092	0.800000	0.767432	0.642857	0.562500	0.562500
1.000000	0.957773	0.638889	0.712103	0.759643	0.710559	0.520299	0.591449	0.583333	0.538462	0.538462
0.643093	1.000000	1.000000	1.000000	1.000000	0.583333	1.000000	0.706667	0.659214	0.617333	0.474000
0.711207	0.842587	0.843452	0.585894	0.687326	0.523169	0.491584	0.552469	0.456313	0.410831	0.382007
1.000000	1.000000	1.000000	1.000000	1.000000	0.945946	0.945946	0.641441	0.570721	0.945946	0.540541
0.755556	1.000000	0.800000	1.000000	0.800000	1.000000	0.800000	0.616425	1.000000	0.647059	0.666667
0.800000	1.000000	1.000000	1.000000	0.708333	0.788889	0.625000	0.900000	0.637798	0.900000	0.440250
0.703098	1.000000	1.000000	1.000000	1.000000	1.000000	0.639052	0.575706	0.463439	0.446468	0.416422
1.000000	0.655877	0.639158	1.000000	1.000000	0.637553	0.661315	0.630689	0.589051	0.458944	0.432415
0.776595	0.669325	0.754195	0.573838	0.706096	0.590628	0.558973	0.516115	0.488490	0.461604	0.412283
1.000000	0.800000	0.800000	0.791667	1.000000	0.866667	0.614969	0.636108	0.643251	0.565147	0.554381
1.000000	1.000000	1.000000	1.000000	1.000000	1.000000	1.000000	1.000000	1.000000	1.000000	1.000000
0.733799	0.777778	1.000000	1.000000	1.000000	0.513970	1.000000	1.000000	0.750000	0.666667	0.750000
1.000000	0.800000	0.648123	1.000000	1.000000	1.000000	1.000000	0.642857	0.451429	0.421947	0.366371
1.000000	1.000000	0.666667	0.857133	0.665080	0.601201	0.740741	0.616124	0.551237	0.425039	0.387738
0.800000	0.800000	0.658069	0.767827	0.694431	0.548884	0.735865	0.573544	0.514126	0.456417	0.413229
0.820987	1.000000	1.000000	0.800000	1.000000	0.666667	0.666667	0.514933	0.441026	0.465380	0.432116
1.000000	1.000000	0.715168	0.849206	0.597222	0.590278	0.485959	0.796296	0.574074	0.543771	0.543771
1.000000	1.000000	0.828888	0.782069	0.636792	0.543030	0.766667	0.766667	0.766667	0.466667	0.591919
1.000000	1.000000	1.000000	1.000000	1.000000	0.528724	0.590767	0.519999	0.463515	0.468229	0.378726
1.000000	1.000000	0.874564	0.777199	0.742557	0.636122	0.658972	0.645839	0.503541	0.519869	0.415438
1.000000	0.726576	0.593185	0.755490	0.697328	0.605315	0.597063	0.545239	0.435218	0.435691	0.405600
1.000000	1.000000	1.000000	1.000000	1.000000	1.000000	1.000000	0.520352	0.430768	0.416649	0.423503
1.000000	0.800000	0.800000	0.800000	0.585942	1.000000	1.000000	0.600000	1.000000	0.449427	0.424212
1.000000	0.765125	0.920912	0.587500	0.809792	0.558161	0.604799	0.604496	0.491960	0.475158	0.376149
1.000000	0.927239	0.768234	0.712418	0.823529	0.823529	0.611111	0.823529	0.528658	0.470588	0.500000
1.000000	1.000000	1.000000	1.000000	1.000000	1.000000	0.539519	0.513514	0.475000	0.487805	0.513514
1.000000	1.000000	0.918532	0.666667	0.666667	0.509511	0.673764	0.583333	0.522222	0.583333	0.500000
0.670970	0.752782	1.000000	1.000000	1.000000	1.000000	0.557299	0.666667	1.000000	0.389596	0.368765
0.800000	0.700000	1.000000	1.000000	0.810606	0.593595	0.810606	0.514940	0.452835	0.412108	0.372567
1.000000	1.000000	0.763076	0.816234	0.606122	0.569801	0.591242	0.685714	0.600000	0.600000	0.600000
1.000000	1.000000	1.000000	0.935065	0.763889	0.562793	0.477283	0.545455	0.545455	0.404613	0.500000
0.742703	1.000000	1.000000	0.652556	0.735899	0.594937	0.554339	0.631026	0.595647	0.560066	0.451292
1.000000	1.000000	0.671330	1.000000	1.000000	1.000000	1.000000	0.557786	0.542907	0.449750	0.421825
1.000000	0.775240	1.000000	1.000000	1.000000	1.000000	0.666667	1.000000	0.571266	0.461429	0.466861
1.000000	1.000000	1.000000	1.000000	1.000000	1.000000	1.000000	0.600000	0.632565	0.516451	0.479005
0.667335	1.000000	0.777778	0.614034	0.611111	0.692308	0.665090	0.692308	0.692308	0.692308	0.406340
0.800000	1.000000	1.000000	1.000000	1.000000	0.625000	1.000000	1.000000	0.475597	0.466667	0.402945
0.727185	0.668105	1.000000	1.000000	1.000000	1.000000	0.535264	0.596612	0.501667	0.474444	0.412393
1.000000	0.711928	0.728553	1.000000	1.000000	1.000000	1.000000	1.000000	0.452898	0.436633	0.490663
1.000000	0.822222	0.813853	0.628514	0.595960	0.677196	0.545959	0.572261	0.523349	0.555556	0.454545
1.000000	1.000000	0.698223	1.000000	1.000000	1.000000	1.000000	0.521442	0.511471	0.511471	0.517939
1.000000	1.000000	0.800000	0.716507	0.623060	0.645062	0.619353	0.630952	0.592919	0.475237	0.438826
1.000000	1.000000	1.000000	0.697176	1.000000	1.000000	0.548469	0.537409	0.510477	0.515630	0.423427
0.737198	1.000000	1.000000	1.000000	0.841708	0.805102	0.703144	0.544515	0.496840	0.475571	0.451190
1.000000	0.686926	0.800000	1.000000	1.000000	1.000000	1.000000	0.538889	0.511778	0.504637	0.574405
0.822222	1.000000	1.000000	0.716192	0.555951	0.592223	0.570793	0.528480	0.445613	0.470885	0.405476
1.000000	0.642798	1.000000	1.000000	1.000000	0.792929	0.630119	0.480926	0.444213	0.438648	0.420181
1.000000	1.000000	0.755556	1.000000	1.000000	0.621703	1.000000	1.000000	1.000000	0.666667	0.350048
1.000000	0.800022	0.801322	0.829545	0.636405	0.621237	0.520733	0.605159	0.459928	0.495000	0.421204
0.800000	1.000000	1.000000	1.000000	1.000000	0.625000	0.676229	0.636667	0.605769	0.641880	0.564103
1.000000	0.722222	0.699711	0.800000	0.700000	1.000000	1.000000	1.000000	0.666667	0.483402	0.390789
1.000000	1.000000	0.722222	0.666667	1.000000	1.000000	0.581320	0.666667	0.546156	0.470202	0.437857
1.000000	0.768181	0.683912	0.636417	0.630769	0.751938	0.751938	0.498498	0.577778	0.587410	0.411136
1.000000	1.000000	1.000000	0.822222	0.688270	1.000000	1.000000	0.636566	0.485143	0.473096	0.393841
1.000000	1.000000	1.000000	0.666667	1.000000	0.698769	0.532353	0.606922	0.649678	0.478271	0.421286
0.693682	1.000000	1.000000	1.000000	1.000000	0.666667	1.000000	1.000000	0.510207	0.625000	0.454941
1.000000	0.681299	0.800000	1.000000	0.722222	0.800000	1.000000	0.501527	0.462653	0.500057	0.504265
0.791491	0.978175	0.934524	0.859707	0.788060	0.541667	0.624086	0.541667	0.541667	0.541667	0.541667
1.000000	1.000000	0.650683	0.800000	0.800000	1.000000	0.522876	0.800000	0.517965	1.000000	1.000000
1.000000	1.000000	0.823900	0.745326	0.606468	0.707093	0.669104	0.599622	0.484979	0.404217	0.383289
1.000000	1.000000	1.000000	1.000000	1.000000	0.566513	1.000000	1.000000	0.651740	0.550906	0.551440
1.000000	1.000000	0.673337	0.811508	0.725164	0.601611	0.556238	0.503422	0.446053	0.423437	0.349298
0.822222	0.747603	0.665522	1.000000	0.750000	0.704515	0.666667	0.666667	0.666667	0.666667	0.750000
1.000000	0.700000	1.000000	1.000000	0.593621	1.000000	0.666667	1.000000	0.666667	1.000000	0.521739
1.000000	0.800000	1.000000	0.618033	1.000000	0.800000	0.667325	0.563509	0.563412	0.501142	0.428287
1.000000	1.000000	0.755556	1.000000	0.600000	1.000000	1.000000	1.000000	0.513514	0.475000	0.513514
1.000000	1.000000	1.000000	0.722222	0.625000	0.755556	0.555556	1.000000	0.600000	0.600000	0.600000
1.000000	1.000000	1.000000	1.000000	0.677546	0.701060	0.534969	0.561519	0.435795	0.427665	0.380508
1.000000	1.000000	0.667998	1.000000	1.000000	0.666667	1.000000	0.567056	0.523593	0.456832	0.438706
0.803147	0.822222	1.000000	1.000000	1.000000	1.000000	1.000000	1.000000	1.000000	1.000000	0.406196
1.000000	1.000000	1.000000	1.000000	1.000000	1.000000	1.000000	0.925000	0.800000	0.900000	0.700000
0.782221	0.724805	1.000000	1.000000	1.000000	0.800000	1.000000	0.555556	0.476533	1.000000	0.454545
1.000000	1.000000	0.750000	1.000000	1.000000	0.766667	0.735417	0.800000	0.491365	0.648674	0.474729
1.000000	0.919643	0.898062	0.860808	0.814910	0.685425	0.562500	0.654172	0.464307	0.437500	0.437500
0.649566	0.685764	0.800000	0.666667	1.000000	1.000000	0.651111	1.000000	1.000000	0.663462	0.681189
1.000000	1.000000	1.000000	0.800000	1.000000	0.592556	0.626713	0.560992	0.467365	0.414364	0.355822
1.000000	1.000000	1.000000	0.800000	1.000000	1.000000	1.000000	0.566146	0.548611	0.521136	0.437500
1.000000	0.664444	1.000000	0.713333	1.000000	1.000000	1.000000	0.800000	0.600000	1.000000	0.490432
1.000000	1.000000	1.000000	1.000000	0.640377	0.547592	1.000000	0.525044	0.515204	0.436192	0.400128
0.720727	0.678878	1.000000	1.000000	1.000000	1.000000	0.534853	1.000000	1.000000	0.455437	0.600000
0.664526	0.966801	0.722183	0.715812	0.813752	0.779317	0.701947	0.599556	0.596909	0.559524	0.605263
1.000000	1.000000	0.638713	0.624730	0.639439	0.586386	0.591735	0.576029	0.460787	0.473322	0.442995
1.000000	0.887755	0.702978	0.637693	0.880952	0.880952	0.611240	0.880952	0.567310	0.880952	0.487805
1.000000	0.755556	0.666667	1.000000	1.000000	1.000000	0.491984	0.460145	0.488671	0.419807	0.359900
1.000000	0.917648	0.760173	0.633145	0.588550	0.694584	0.533954	0.542733	0.489224	0.423808	0.366696
0.640367	0.757130	0.624967	0.783530	0.605057	0.770833	0.595758	0.600000	0.600000	0.477883	0.500000
1.000000	1.000000	0.653911	0.605128	1.000000	1.000000	0.482111	0.530870	0.461355	0.512626	0.454777
1.000000	0.800000	0.777778	1.000000	0.830952	0.678571	0.608970	0.581710	0.599768	0.581016	0.412987
0.739745	1.000000	0.630492	1.000000	1.000000	0.563043	0.569299	0.579584	0.582683	0.444444	0.393441
0.800000	0.721750	0.771164	0.816017	0.656080	0.562537	0.641834	0.480068	0.611801	0.482402	0.397453
0.800000	0.721390	0.752114	0.729839	0.717271	0.608623	0.622136	0.496726	0.529008	0.476128	0.419173
0.724536	0.822222	0.670066	1.000000	0.577616	0.614583	0.505959	0.497159	0.496212	0.613853	0.396365
1.000000	0.743374	0.660054	0.823810	0.633553	0.826531	0.788095	0.672222	0.514993	0.448551	0.583333
1.000000	0.753419	1.000000	0.739971	0.664444	0.666667	0.605725	1.000000	0.477610	0.600000	0.600000
0.822222	0.700000	0.800000	1.000000	1.000000	1.000000	1.000000	1.000000	1.000000	0.666667	0.500000
1.000000	1.000000	0.662467	1.000000	0.777778	1.000000	1.000000	1.000000	1.000000	1.000000	0.451917
0.800000	0.714286	1.000000	0.944444	1.000000	0.866667	0.642857	1.000000	1.000000	1.000000	1.000000
0.694593	1.000000	1.000000	0.588432	0.584537	0.527426	0.512701	0.489788	0.556183	0.412337	0.352439
0.800000	1.000000	1.000000	0.950000	0.800000	1.000000	0.573682	0.498214	0.454337	0.666667	0.666667
0.712036	1.000000	0.827048	0.684517	0.720124	0.630010	0.603126	0.555556	0.555556	0.555556	0.500000
0.722222	0.707297	0.800000	0.714738	0.777778	0.567982	0.525066	0.683236	0.438649	0.685185	0.361618
1.000000	1.000000	1.000000	0.585992	1.000000	1.000000	1.000000	0.800000	0.501809	0.455385	0.373544
0.825195	1.000000	1.000000	1.000000	0.600924	1.000000	1.000000	0.666667	0.800000	1.000000	0.500000
1.000000	0.681184	0.718311	1.000000	1.000000	0.555556	0.779412	0.572744	0.532468	0.508351	0.353257
0.822222	0.788705	1.000000	0.673691	0.753707	0.587198	0.637263	0.609883	0.612689	0.537972	0.524698
1.000000	0.788875	1.000000	1.000000	1.000000	1.000000	1.000000	0.479121	0.666667	0.421192	0.666667
1.000000	1.000000	1.000000	0.822222	1.000000	1.000000	1.000000	0.800000	1.000000	1.000000	0.395828
1.000000	1.000000	1.000000	1.000000	0.702703	0.656277	0.602778	0.643393	0.485507	0.446525	0.513514
1.000000	0.656232	0.800000	0.652478	1.000000	1.000000	0.611111	0.822222	0.601244	0.500000	0.625000
0.755556	1.000000	1.000000	1.000000	1.000000	1.000000	1.000000	0.800000	0.950000	0.952381	1.000000
1.000000	1.000000	1.000000	1.000000	0.566290	0.619960	0.569029	0.520070	0.472727	0.454749	0.396399
1.000000	0.691775	0.800000	0.595183	0.663027	0.729167	0.529498	0.558353	0.554938	0.505985	0.425238
1.000000	1.000000	1.000000	0.653450	0.805556	0.666667	0.529597	1.000000	1.000000	0.461777	0.346922
1.000000	1.000000	0.722222	1.000000	0.644444	0.592163	0.510645	0.631579	0.631579	0.513514	0.631579
1.000000	0.755556	1.000000	0.805682	0.750000	0.708333	0.599459	0.539883	0.534510	0.600000	0.750000
1.000000	1.000000	1.000000	0.632949	0.596491	1.000000	0.666667	1.000000	1.000000	1.000000	1.000000
1.000000	0.777778	1.000000	1.000000	1.000000	1.000000	0.800000	1.000000	0.485036	0.422925	0.428939
1.000000	1.000000	1.000000	0.663667	1.000000	0.619744	0.516400	0.536557	0.491217	0.447396	0.361729
0.800000	1.000000	1.000000	1.000000	0.625660	0.726322	0.581289	0.452392	0.518750	0.461722	0.518750
1.000000	1.000000	0.800000	0.641758	0.800000	1.000000	1.000000	1.000000	0.580208	1.000000	0.459740
1.000000	0.687104	0.673968	0.700000	1.000000	1.000000	1.000000	1.000000	1.000000	1.000000	0.412373
0.800000	1.000000	1.000000	1.000000	0.717279	0.573658	0.616764	0.547055	0.472542	0.435376	0.379413
1.000000	1.000000	1.000000	1.000000	1.000000	1.000000	1.000000	1.000000	1.000000	1.000000	0.427865
0.721564	0.777778	1.000000	1.000000	0.800000	0.612591	1.000000	0.800000	1.000000	0.600000	0.458242
1.000000	1.000000	0.672222	0.613664	1.000000	1.000000	1.000000	1.000000	1.000000	1.000000	1.000000
0.755556	1.000000	1.000000	1.000000	1.000000	0.511208	1.000000	0.496761	0.554196	0.541841	0.502031
1.000000	1.000000	0.666667	0.644444	0.724245	0.687991	0.517338	1.000000	0.464850	0.666667	0.404235
1.000000	0.904762	0.629321	0.907692	0.653333	0.767677	0.846154	0.656566	0.646465	0.408608	0.600000
0.800000	1.000000	0.717367	0.651613	0.634859	0.851613	0.465451	0.632005	0.698672	0.637133	0.500291
0.772186	1.000000	0.822222	1.000000	1.000000	1.000000	1.000000	1.000000	0.463129	0.458961	0.369178
0.800000	1.000000	1.000000	1.000000	0.713874	1.000000	1.000000	0.630159	0.669657	0.699589	0.484120
0.725890	1.000000	1.000000	0.588882	0.725974	0.702917	0.624473	0.590514	0.482792	0.482564	0.444235
1.000000	1.000000	0.914286	0.602129	0.552885	0.673334	0.625641	0.561298	0.560870	0.450976	0.400000
1.000000	0.727212	0.680313	0.652079	0.773016	0.699990	0.636635	0.550894	0.492063	0.515043	0.391645
1.000000	0.681536	0.715839	1.000000	0.698343	0.518855	0.592355	0.491707	0.496895	0.428312	0.372082
1.000000	1.000000	1.000000	1.000000	0.729167	1.000000	1.000000	1.000000	0.700000	0.700000	0.700000
1.000000	1.000000	0.666667	1.000000	1.000000	0.613781	1.000000	0.666667	1.000000	0.750000	0.666667
1.000000	0.657152	1.000000	0.666667	1.000000	1.000000	1.000000	1.000000	1.000000	0.506149	0.427869
1.000000	1.000000	1.000000	0.666667	0.666667	0.570902	0.583324	0.629870	0.444581	0.449062	0.428571
0.703920	1.000000	1.000000	1.000000	1.000000	0.614554	1.000000	1.000000	0.625000	0.625000	0.625000
1.000000	0.671600	1.000000	0.800000	1.000000	1.000000	0.688176	0.650000	0.811966	0.687500	0.666667
0.759656	1.000000	1.000000	1.000000	0.751232	0.576291	0.619507	0.460722	0.510918	0.469341	0.416719
1.000000	1.000000	0.674087	1.000000	0.734164	0.738294	0.575000	0.664951	0.583333	0.583333	0.583333
1.000000	1.000000	1.000000	1.000000	1.000000	0.800000	1.000000	0.543161	0.444003	0.525055	0.511585
1.000000	0.889610	0.876219	0.631313	0.815636	0.736262	0.537074	0.524194	0.566853	0.560309	0.362504
1.000000	1.000000	1.000000	0.666667	1.000000	0.666667	0.800000	0.900000	0.900000	0.900000	0.900000
0.742682	1.000000	1.000000	0.789046	0.739979	0.642195	0.761122	0.586241	0.574269	0.490263	0.413781
1.000000	0.777778	1.000000	1.000000	0.673680	0.562330	0.584163	0.561460	0.493050	0.578947	0.453419
1.000000	1.000000	0.631149	0.621306	0.615472	0.551407	0.714858	0.558533	0.498287	0.443100	0.406968
1.000000	1.000000	1.000000	0.644792	0.800000	1.000000	1.000000	0.774390	0.557157	0.450960	0.410573
1.000000	1.000000	1.000000	1.000000	1.000000	0.666667	1.000000	1.000000	0.800000	1.000000	0.408890
1.000000	0.800000	0.652035	0.743961	0.691994	0.548166	0.583026	0.522536	0.457444	0.417590	0.373066
0.764323	1.000000	1.000000	1.000000	1.000000	0.718720	0.674286	0.544514	0.599496	0.453073	0.389564
1.000000	0.700147	0.777778	1.000000	1.000000	1.000000	0.555556	0.773333	0.641667	0.718750	0.389321
0.755556	1.000000	1.000000	1.000000	1.000000	1.000000	0.800000	0.666667	0.614354	0.461931	0.560311
1.000000	0.822222	1.000000	1.000000	1.000000	1.000000	1.000000	1.000000	1.000000	0.438889	1.000000
1.000000	1.000000	0.685799	1.000000	1.000000	0.555556	1.000000	0.666667	0.600000	0.600000	0.428571
1.000000	1.000000	1.000000	1.000000	0.800000	1.000000	0.501341	0.502831	0.493505	0.482250	0.395962
0.758453	1.000000	1.000000	1.000000	0.800000	1.000000	0.600000	0.600000	0.600000	0.800000	1.000000
0.722222	0.698942	1.000000	0.800000	1.000000	0.634454	0.590630	0.533333	0.555556	0.533333	0.566667
1.000000	0.800000	1.000000	1.000000	0.764444	1.000000	1.000000	0.630206	0.718967	0.642517	0.502655
1.000000	1.000000	0.800000	1.000000	1.000000	1.000000	1.000000	0.509898	0.700855	0.666667	1.000000
1.000000	0.691400	0.731489	0.722222	1.000000	0.712500	1.000000	1.000000	0.471364	0.485014	0.454563
1.000000	1.000000	0.800000	0.835417	0.782424	0.747743	0.619048	0.740628	0.533420	0.525864	0.516849
0.800000	0.755556	0.719843	1.000000	0.822222	0.548298	0.625861	0.559748	0.496117	0.410785	0.387673
0.718306	0.800000	0.600000	0.649973	1.000000	0.662066	0.631725	0.532001	0.517483	0.461538	0.461538
0.700000	0.755556	0.709085	1.000000	1.000000	1.000000	1.000000	0.582821	0.499777	0.535238	0.459375
1.000000	1.000000	0.952381	0.904762	0.952381	0.800000	0.800000	1.000000	0.750000	0.692982	0.666667
0.755793	0.766786	1.000000	1.000000	1.000000	0.566913	0.666667	0.600000	0.485623	0.448597	0.437246
1.000000	0.710112	0.800000	1.000000	0.666667	1.000000	0.666667	1.000000	0.777778	1.000000	0.454545
0.755556	1.000000	0.748038	0.816978	0.758213	0.529268	0.615592	0.537244	0.522437	0.523871	0.490000
1.000000	1.000000	1.000000	0.822222	0.800000	0.766667	0.835938	0.635802	0.631250	0.550000	0.383053
0.800000	1.000000	0.664444	1.000000	0.549809	0.662585	1.000000	1.000000	0.609903	0.508865	0.450215
0.685370	1.000000	0.708111	0.637420	1.000000	1.000000	1.000000	0.764579	0.754762	0.750000	1.000000
1.000000	1.000000	0.920849	0.820849	0.702684	0.750000	0.600000	1.000000	0.750000	0.762500	0.686486
1.000000	1.000000	0.777778	1.000000	1.000000	0.752525	0.511369	0.509035	0.508094	0.514076	0.351841
1.000000	1.000000	1.000000	1.000000	1.000000	1.000000	1.000000	1.000000	0.900000	0.538636	0.414583
0.758525	1.000000	1.000000	0.670817	0.590470	0.730392	0.692604	0.588235	0.866667	0.684211	0.398347
1.000000	1.000000	0.657998	0.597614	0.656882	0.687967	0.515187	0.645180	0.553363	0.447134	0.392254
1.000000	1.000000	0.666667	1.000000	0.666667	1.000000	1.000000	0.532192	1.000000	1.000000	0.415783
1.000000	1.000000	0.777778	1.000000	1.000000	1.000000	0.706667	0.567251	0.636364	0.545894	0.474382
1.000000	1.000000	0.654697	1.000000	1.000000	0.736842	0.866667	0.666667	0.736842	0.823529	0.736842
1.000000	0.693884	1.000000	0.714096	0.691196	0.665468	0.547236	0.538698	0.470563	0.446175	0.433423
0.677811	1.000000	1.000000	1.000000	0.644444	1.000000	1.000000	1.000000	0.666667	0.468624	0.385860
1.000000	0.656141	1.000000	1.000000	0.638889	0.727859	0.539689	0.625356	0.542993	0.465807	0.415326
0.669953	0.822222	1.000000	1.000000	1.000000	0.600000	0.459754	0.481141	0.417244	0.418956	0.418956
1.000000	1.000000	1.000000	0.800000	0.722222	0.666667	0.636905	0.666667	1.000000	0.800000	0.407712
1.000000	0.711113	0.745460	0.910454	0.650636	0.626781	0.667857	0.563988	0.510281	0.500000	0.495238
1.000000	0.739846	0.662327	1.000000	0.655736	0.607189	0.594715	0.646686	0.502238	0.473464	0.413346
1.000000	0.700000	1.000000	1.000000	0.676768	1.000000	1.000000	1.000000	0.800000	0.650000	0.612821
1.000000	1.000000	0.666667	0.800000	1.000000	0.962963	0.920000	0.920000	0.866667	0.866667	0.851852
0.723689	0.948413	0.912585	0.873965	0.567830	0.816128	0.530509	0.667493	0.453738	0.528808	0.410145
0.751572	0.967159	0.771560	0.852292	0.862069	0.660563	0.587855	0.706705	0.577372	0.550350	0.408360
1.000000	1.000000	1.000000	1.000000	0.578682	0.646994	1.000000	0.525714	0.452902	0.446179	0.461088
1.000000	1.000000	1.000000	0.718280	0.825714	0.589799	0.529602	0.636525	0.456809	0.489815	0.484815
1.000000	1.000000	1.000000	1.000000	0.600000	1.000000	1.000000	1.000000	0.561111	0.501620	0.457778
0.777778	1.000000	1.000000	1.000000	0.777778	1.000000	0.800000	0.800000	1.000000	0.519039	0.391485
1.000000	1.000000	0.879126	0.804955	0.709467	0.607801	0.645801	0.687166	0.460140	0.409157	0.406831
1.000000	1.000000	0.770998	0.632151	0.631196	0.530207	0.518028	0.519602	0.478712	0.394874	0.391362
0.768348	0.777778	1.000000	0.800000	0.700000	1.000000	1.000000	0.497672	1.000000	0.800000	0.400350
1.000000	0.772037	1.000000	0.630372	1.000000	1.000000	1.000000	0.666667	0.417278	0.441667	0.360298
1.000000	1.000000	0.671473	0.628299	0.558948	0.600000	1.000000	1.000000	0.600000	1.000000	0.407619
1.000000	1.000000	1.000000	1.000000	1.000000	0.578103	0.646610	0.685838	0.641531	0.426885	0.473693
0.722443	0.800000	1.000000	0.650000	1.000000	1.000000	1.000000	0.600000	1.000000	0.434704	0.421298
1.000000	0.706656	1.000000	1.000000	1.000000	0.696970	0.576270	0.536894	0.478843	0.413911	0.409714
0.741809	1.000000	1.000000	0.672028	1.000000	1.000000	1.000000	1.000000	1.000000	0.500000	0.600000
1.000000	1.000000	0.925000	0.759864	0.900000	1.000000	1.000000	0.900000	0.559722	1.000000	1.000000
1.000000	0.636153	0.676184	0.731478	0.705707	0.606496	0.519427	0.463568	0.466018	0.422514	0.400330
0.822222	1.000000	1.000000	0.800000	1.000000	1.000000	0.600000	1.000000	0.475198	0.460282	0.500000
1.000000	0.722222	0.646741	1.000000	1.000000	0.650000	1.000000	0.761905	0.750000	0.714286	0.500000
1.000000	0.694713	1.000000	1.000000	0.650000	1.000000	1.000000	0.800000	1.000000	0.503959	0.458144
0.756985	1.000000	1.000000	0.635248	0.630262	1.000000	0.746905	0.722180	0.722180	0.500000	0.500000
0.666667	0.722222	0.722221	0.677938	0.730795	0.603905	0.651277	0.539468	0.625179	0.528772	0.449988
0.748801	1.000000	0.722222	0.722222	1.000000	0.644444	0.660567	0.594338	0.600000	0.562245	0.452211
1.000000	1.000000	1.000000	0.823141	0.900000	0.675969	0.900000	1.000000	0.496165	0.490909	0.363391
1.000000	1.000000	1.000000	0.666667	1.000000	0.745055	0.686107	0.569807	0.562821	0.538462	0.545455
1.000000	1.000000	0.705604	1.000000	0.668717	1.000000	1.000000	0.649531	0.684072	0.581709	0.684615
0.670907	0.676661	0.711862	1.000000	0.656650	0.800000	0.671859	0.567062	0.501534	0.564741	0.445649
1.000000	0.845671	0.735311	0.686299	0.657058	0.643326	0.515995	0.625000	0.436658	0.401125	0.433102
1.000000	1.000000	1.000000	1.000000	1.000000	1.000000	1.000000	0.666667	0.666667	1.000000	0.394858
1.000000	1.000000	1.000000	0.666667	1.000000	1.000000	0.727273	0.777778	0.538462	0.538462	0.614141
0.759284	1.000000	1.000000	1.000000	1.000000	1.000000	1.000000	1.000000	0.560606	0.550606	0.450303
1.000000	1.000000	0.637924	1.000000	1.000000	0.531565	1.000000	1.000000	0.666667	0.393845	0.381796
0.727511	0.935559	0.648995	0.874535	0.666667	0.612831	0.535565	0.535760	0.588038	0.523801	0.378687
1.000000	0.850394	0.730810	0.626196	0.592947	0.622339	0.607157	0.567674	0.622609	0.451098	0.400884
1.000000	0.777778	1.000000	1.000000	1.000000	1.000000	0.666667	1.000000	0.469337	0.418589	0.465205
1.000000	0.820118	0.665702	0.678401	0.671271	0.737500	0.520417	0.544043	0.477130	0.426431	0.389916
1.000000	0.800000	1.000000	0.826667	1.000000	0.635164	0.709677	0.601290	0.601290	0.437585	0.509048
0.753093	0.666667	0.846454	0.658325	0.800000	0.646508	0.686827	0.512617	0.517326	0.411953	0.439023
0.800000	1.000000	0.722222	0.907895	0.907895	0.555558	0.713450	0.676471	0.522096	0.566975	0.513514
1.000000	0.928185	0.728993	0.594150	0.787075	0.629544	0.603543	0.569030	0.435596	0.493586	0.425020
1.000000	0.777778	1.000000	1.000000	1.000000	0.666667	1.000000	0.477639	0.518477	0.467378	0.423675
0.800000	0.800000	0.658669	1.000000	0.800000	0.676989	0.501496	0.555556	0.555556	0.594276	0.555556
1.000000	1.000000	1.000000	1.000000	1.000000	1.000000	1.000000	1.000000	0.440630	0.401415	0.370370
0.688286	1.000000	0.680717	0.722222	1.000000	0.700000	1.000000	1.000000	0.800000	0.809524	0.809524
1.000000	1.000000	0.800000	1.000000	0.668502	0.636755	1.000000	0.522320	0.483927	0.499021	0.400000
0.684843	0.691121	0.800000	0.600000	1.000000	0.573999	0.571429	0.532574	0.571429	0.474162	0.390680
1.000000	0.800000	1.000000	1.000000	0.583146	1.000000	1.000000	1.000000	0.666667	1.000000	0.363834
0.722222	1.000000	0.800000	0.662996	1.000000	1.000000	1.000000	1.000000	0.476566	0.435036	0.384655
1.000000	1.000000	0.648255	1.000000	1.000000	1.000000	0.578205	0.597514	0.628808	0.499167	0.491385
1.000000	1.000000	0.695890	0.822222	1.000000	0.719472	0.596885	0.491558	0.500000	0.417043	0.441193
1.000000	1.000000	0.713333	0.722222	1.000000	0.711565	0.583333	0.640860	0.554167	0.502417	0.433333
1.000000	1.000000	1.000000	1.000000	0.755556	1.000000	0.511702	0.666667	0.482572	0.481752	0.522613
0.792928	1.000000	1.000000	1.000000	1.000000	0.600000	1.000000	1.000000	0.616612	0.526160	0.666667
0.748024	1.000000	1.000000	1.000000	0.609577	1.000000	0.597292	0.607576	0.700000	0.583333	0.777778
1.000000	1.000000	1.000000	1.000000	0.650747	0.800000	0.513985	0.539216	0.446933	0.434603	0.390205
1.000000	0.800000	0.641821	1.000000	1.000000	1.000000	0.729252	0.800788	0.542895	0.605129	0.607855
1.000000	1.000000	1.000000	1.000000	1.000000	1.000000	1.000000	0.769444	0.661283	0.588235	0.379565
0.742227	1.000000	1.000000	1.000000	1.000000	1.000000	1.000000	1.000000	1.000000	1.000000	1.000000
1.000000	1.000000	0.822222	1.000000	1.000000	0.713131	0.800000	0.800000	1.000000	1.000000	0.880952
0.736170	0.777778	1.000000	1.000000	1.000000	0.800000	1.000000	0.866667	0.766667	0.920000	0.920000
0.722222	1.000000	1.000000	1.000000	1.000000	1.000000	1.000000	0.884615	0.695652	0.884615	0.386232
0.666667	0.673359	1.000000	0.747512	1.000000	0.606584	0.748540	0.722222	0.492267	0.522222	0.400000
1.000000	1.000000	1.000000	0.663312	0.586280	1.000000	0.822222	1.000000	1.000000	0.600000	0.750000
1.000000	0.755556	0.764889	0.767672	0.714966	0.691314	0.624236	0.555399	0.498772	0.571429	0.571429
1.000000	0.777778	0.755556	1.000000	0.699476	1.000000	0.554728	1.000000	1.000000	0.536360	0.833333
1.000000	1.000000	1.000000	0.777778	0.608266	1.000000	0.666667	0.579853	0.443623	0.502222	0.374650
1.000000	0.777778	1.000000	0.731429	1.000000	0.800000	0.586429	0.570294	0.583960	0.503627	0.503627
0.755556	0.755556	1.000000	1.000000	1.000000	1.000000	0.644086	0.521123	0.493572	0.507613	0.452214
1.000000	1.000000	1.000000	0.698902	0.741347	0.794345	0.666802	0.546580	0.497469	0.478128	0.408926
1.000000	1.000000	1.000000	1.000000	1.000000	1.000000	1.000000	1.000000	0.568138	0.531261	0.449229
1.000000	1.000000	1.000000	0.800000	0.740741	0.532348	0.625895	0.490242	0.479469	0.528620	0.461303
1.000000	1.000000	1.000000	1.000000	1.000000	0.800000	1.000000	1.000000	1.000000	0.433795	0.353764
1.000000	0.724256	1.000000	1.000000	1.000000	0.617507	0.707716	0.532496	0.543447	0.526046	0.396669
1.000000	1.000000	1.000000	1.000000	1.000000	0.800000	1.000000	1.000000	1.000000	0.611111	0.671919
1.000000	1.000000	1.000000	0.639198	0.650543	0.541667	0.722857	0.537898	0.598462	0.432668	0.442828
1.000000	1.000000	0.693529	1.000000	1.000000	0.666667	0.600000	1.000000	0.842105	0.842105	0.842105
1.000000	0.822222	1.000000	1.000000	1.000000	0.633553	0.521262	0.499746	0.476190	0.476190	0.406242
1.000000	0.820642	0.888316	0.824219	0.734129	0.737875	0.638558	0.515203	0.453997	0.451362	0.413219
1.000000	0.679484	0.666667	1.000000	1.000000	0.600000	0.516347	0.554312	0.483074	0.407956	0.414482
1.000000	0.800000	1.000000	0.614222	1.000000	1.000000	1.000000	0.574300	0.560358	0.529382	0.430939
1.000000	1.000000	1.000000	0.666850	0.666667	0.666667	1.000000	0.582979	0.507322	1.000000	1.000000
0.822222	1.000000	0.622341	0.638034	1.000000	0.552594	0.666667	1.000000	0.600000	0.800000	0.399944
1.000000	1.000000	1.000000	0.800000	0.666667	1.000000	1.000000	1.000000	1.000000	0.555556	0.555556
1.000000	1.000000	1.000000	0.692467	0.640487	0.615843	0.591889	0.525858	0.517406	0.561176	0.561176
0.681285	1.000000	0.668498	0.749020	0.567977	0.662227	0.563595	0.583084	0.598709	0.498093	0.535728
1.000000	1.000000	0.777778	0.716751	0.720368	0.659840	0.654440	0.583447	0.587963	0.471467	0.428130
1.000000	1.000000	1.000000	1.000000	1.000000	0.600000	0.579911	0.800000	0.576015	0.492899	0.470855
1.000000	1.000000	1.000000	0.644444	1.000000	0.666667	0.666667	1.000000	0.666667	1.000000	0.800000
1.000000	1.000000	1.000000	1.000000	1.000000	1.000000	0.513709	1.000000	0.484305	1.000000	0.500000
0.822222	0.648192	0.743231	0.878261	0.878261	0.611594	0.692308	0.630435	0.630435	0.516969	0.404932
1.000000	0.722222	1.000000	0.860682	0.860682	0.694226	0.670706	0.661905	0.600304	0.507826	0.435325
1.000000	0.719468	0.703886	0.764617	0.678162	0.576309	0.577553	0.526629	0.473742	0.428692	0.441835
1.000000	1.000000	0.872544	0.883838	0.737807	0.753535	0.762626	0.474028	0.583669	0.612906	0.495049
0.678500	1.000000	1.000000	1.000000	1.000000	0.555556	0.783626	0.783626	0.563492	0.528766	0.402941
0.800000	0.755556	0.800000	0.777778	0.695862	0.727273	0.555043	0.471316	0.474734	0.428721	0.383374
1.000000	1.000000	0.691556	1.000000	1.000000	1.000000	0.666667	0.505481	0.543413	0.504450	0.492592
0.822222	1.000000	0.815401	0.710352	0.783307	0.627248	0.608341	0.490039	0.459074	0.435475	0.361074
1.000000	1.000000	1.000000	1.000000	1.000000	1.000000	0.538802	1.000000	0.600000	0.412228	0.378965
1.000000	0.800000	1.000000	1.000000	1.000000	0.600000	0.600000	0.523564	0.483462	0.450453	0.666667
1.000000	1.000000	0.800000	1.000000	1.000000	0.722222	1.000000	1.000000	1.000000	0.800000	0.490645
0.800000	1.000000	1.000000	1.000000	0.668521	0.558133	0.493151	0.562465	0.485424	0.459764	0.441200
1.000000	1.000000	1.000000	1.000000	1.000000	0.800000	0.607960	1.000000	1.000000	0.496169	0.400000
1.000000	0.705267	0.702396	0.766370	0.730232	0.709562	0.624474	0.529984	0.549607	0.491788	0.407804
1.000000	1.000000	1.000000	1.000000	1.000000	1.000000	0.708727	0.554528	0.686504	0.473371	0.435827
1.000000	0.664372	1.000000	0.586878	1.000000	1.000000	0.723105	0.478445	0.451623	0.395001	0.437434
1.000000	1.000000	1.000000	0.657871	0.587268	0.734807	0.672381	0.540080	0.545093	0.499400	0.401961
0.800000	0.708711	1.000000	1.000000	0.562159	0.716667	0.805556	0.499700	0.519062	0.384218	0.348963
0.761432	1.000000	0.654174	0.701094	0.590176	0.705865	0.533708	0.491914	0.549812	0.518483	0.534356
0.678427	1.000000	1.000000	1.000000	0.700000	0.597398	0.600000	0.600000	0.500000	0.500000	0.500000
0.787762	0.714410	1.000000	1.000000	1.000000	1.000000	1.000000	0.555556	0.766667	0.493105	0.402072
1.000000	0.676874	0.627451	0.710806	0.639478	0.629630	0.577448	0.712121	0.468298	0.474074	0.407066
1.000000	1.000000	1.000000	0.669697	1.000000	0.602273	1.000000	0.505963	0.583333	0.421594	0.353207
1.000000	1.000000	0.722222	0.666667	0.782866	0.628662	0.508596	0.554852	0.703704	0.526984	0.464783
0.740381	0.740823	1.000000	0.666667	1.000000	0.600000	0.600000	0.502976	0.524487	0.412018	0.395011
1.000000	0.721967	0.747475	0.799377	0.741319	0.769309	0.691919	0.486733	0.692412	0.521193	0.567412
0.674434	0.658428	1.000000	1.000000	0.769448	0.615836	0.578794	0.592155	0.477758	0.403521	0.454688
0.748930	0.677124	0.666667	0.722222	1.000000	1.000000	0.578431	0.464619	0.435374	0.423469	0.372263
1.000000	0.722222	1.000000	1.000000	1.000000	1.000000	0.666667	0.666667	0.678363	0.725000	0.714654
1.000000	0.800000	1.000000	1.000000	1.000000	1.000000	0.666667	1.000000	1.000000	0.423423	0.367038
0.721349	0.872968	0.853387	0.726288	0.581540	0.547259	0.596128	0.511211	0.504229	0.425842	0.402595
1.000000	1.000000	1.000000	1.000000	0.600000	1.000000	1.000000	1.000000	1.000000	0.470440	0.454545
1.000000	0.768888	1.000000	1.000000	1.000000	1.000000	0.666667	0.633333	0.520217	0.622222	0.800000
0.653931	1.000000	0.859596	0.658370	0.709394	0.684455	0.611615	0.486931	0.510678	0.501891	0.525974
1.000000	0.777778	0.863248	0.863248	0.641026	0.534479	0.619167	0.589744	0.654915	0.437882	0.589744
0.720149	1.000000	0.800000	1.000000	1.000000	1.000000	1.000000	0.888889	0.857143	0.666667	0.857143
0.767396	0.800000	0.700000	1.000000	1.000000	1.000000	1.000000	0.523835	0.446319	0.410089	0.396431
0.711111	1.000000	1.000000	1.000000	1.000000	0.666667	1.000000	0.666667	1.000000	1.000000	0.425946
1.000000	1.000000	1.000000	1.000000	0.675611	0.675329	0.513279	0.564136	0.534470	0.479909	0.453193
1.000000	1.000000	0.650627	0.573044	0.777819	0.550015	0.599786	0.521951	0.469698	0.466621	0.384615
0.704388	0.666996	0.896104	0.896104	0.896104	0.854545	0.741502	0.552735	0.605189	0.472795	0.378853
1.000000	0.693818	1.000000	1.000000	1.000000	1.000000	1.000000	0.481506	0.531074	0.436175	0.372161
0.794180	1.000000	0.800000	1.000000	1.000000	1.000000	1.000000	0.666667	0.561472	0.494591	0.495513
1.000000	0.674948	1.000000	1.000000	1.000000	1.000000	0.787415	1.000000	0.604167	0.556548	0.666667
0.822465	1.000000	1.000000	0.635705	0.569774	0.608886	0.785714	0.785714	0.511111	0.492063	0.492063
0.712211	1.000000	1.000000	1.000000	1.000000	1.000000	1.000000	0.496838	1.000000	1.000000	0.700000
0.800000	0.879174	0.843506	0.926252	0.772995	0.688616	0.580752	0.602381	0.531746	0.462956	0.407865
1.000000	1.000000	0.767536	0.707571	0.714074	0.600476	0.637656	0.518392	0.533175	0.446274	0.454167
1.000000	1.000000	1.000000	0.611111	1.000000	1.000000	0.519723	0.468847	0.475901	0.403501	0.403597
1.000000	0.786349	0.809780	0.650137	0.709151	0.533387	0.494644	0.550828	0.444299	0.453268	0.409836
0.711732	1.000000	1.000000	0.677778	0.868750	0.702083	0.510285	0.825000	0.713889	0.402261	0.513514
1.000000	1.000000	0.800401	0.725122	0.666667	1.000000	0.800000	0.800000	1.000000	1.000000	0.375275
0.777778	0.928571	0.793018	0.676274	0.751166	0.625000	0.538394	0.625000	0.625000	0.625000	0.555556
1.000000	1.000000	1.000000	1.000000	1.000000	0.592915	0.561689	0.548324	0.511030	0.486895	0.384052
1.000000	1.000000	0.822222	1.000000	0.611111	0.666667	0.600000	1.000000	0.700000	0.700000	0.700000
0.701523	1.000000	1.000000	0.733333	1.000000	0.742623	0.719945	0.636612	0.637083	0.450297	0.406431
1.000000	1.000000	1.000000	1.000000	0.659790	0.573529	0.603144	0.581310	0.554627	0.469482	0.460305
0.822222	0.800000	0.800000	1.000000	0.604143	0.800000	0.593598	1.000000	0.600000	0.666667	0.666667
1.000000	1.000000	0.894539	0.836171	0.620959	0.669952	0.569712	0.592773	0.638393	0.496676	0.480272
1.000000	0.738524	1.000000	0.800000	0.984000	0.920000	0.920000	0.920000	0.920000	0.920000	0.920000
0.710089	1.000000	1.000000	1.000000	1.000000	0.666667	1.000000	0.800000	1.000000	0.557908	0.537420
0.785991	1.000000	0.867436	0.706357	0.542237	0.546080	0.499228	0.571198	0.437182	0.404608	0.400475
1.000000	1.000000	0.755556	1.000000	0.800000	1.000000	0.542857	0.543307	0.547619	0.461538	0.547619
1.000000	1.000000	1.000000	0.666667	1.000000	1.000000	0.666667	0.477226	1.000000	0.800000	0.800000
1.000000	0.800000	0.654089	0.693975	0.601407	0.591119	0.664273	0.561216	0.486037	0.478518	0.420244
0.722222	1.000000	1.000000	1.000000	0.800000	1.000000	0.666667	0.600000	0.551973	0.448268	0.428571
1.000000	1.000000	0.759033	1.000000	0.631769	1.000000	1.000000	1.000000	0.666667	0.448580	0.422989
0.696684	0.800000	0.620295	0.658269	0.603970	0.775000	0.728018	0.603872	0.692982	0.500000	0.500000
1.000000	1.000000	0.603233	0.666667	1.000000	0.800000	0.594872	0.900000	0.492015	0.900000	0.499984
0.800000	1.000000	0.671703	0.900000	0.900000	1.000000	0.700000	0.700000	1.000000	1.000000	0.900000
0.797234	1.000000	0.800000	0.631678	1.000000	0.558748	0.750000	0.750000	0.750000	0.750000	1.000000
1.000000	1.000000	0.782386	0.705034	0.575414	0.579023	0.591532	0.565856	0.588484	0.576550	0.446162
1.000000	1.000000	1.000000	1.000000	1.000000	1.000000	0.562075	0.471655	0.702381	0.591919	0.378722
1.000000	1.000000	1.000000	0.777778	1.000000	0.571452	0.770833	0.533333	0.445441	0.396718	0.338796
1.000000	1.000000	0.800000	1.000000	1.000000	0.691429	1.000000	0.582540	0.514620	0.468908	0.413921
1.000000	0.800000	1.000000	1.000000	0.677873	0.604878	0.670196	0.579213	0.456600	0.438111	0.400689
1.000000	0.777778	1.000000	0.625682	0.578107	0.625000	0.605280	0.481215	0.441667	0.625000	0.625000
0.677474	0.755556	1.000000	0.659635	0.672636	0.817460	0.605351	0.516543	0.595238	0.457181	0.423251
1.000000	0.663383	0.735796	0.633349	0.575332	0.612212	0.559660	0.614513	0.521818	0.464350	0.417617
1.000000	0.666667	1.000000	1.000000	0.777778	1.000000	0.629630	0.526283	0.584604	0.504829	0.455525
1.000000	1.000000	1.000000	1.000000	0.800000	1.000000	1.000000	0.700000	0.582222	0.441800	0.406888
1.000000	0.675541	0.732786	0.593505	0.652856	0.703834	0.658837	0.610863	0.594367	0.397023	0.414106
1.000000	0.682697	1.000000	0.822222	1.000000	0.722222	0.656926	0.656926	0.542569	0.654122	0.447222
0.740402	0.970256	0.925962	0.893597	0.871480	0.785167	0.783333	0.691667	0.629167	0.679167	0.600000
1.000000	1.000000	0.800000	1.000000	1.000000	1.000000	1.000000	1.000000	0.800000	0.448077	0.370720
0.689090	1.000000	1.000000	0.627149	0.800000	0.800000	0.600000	0.800000	1.000000	0.428696	0.377010
0.800000	0.701859	0.649310	0.900000	0.698413	0.747619	0.580000	0.652381	0.542269	0.466384	0.447686
1.000000	0.700000	0.777778	0.591862	0.800000	1.000000	0.700000	0.758547	0.692308	0.692308	0.692308
0.800000	1.000000	1.000000	1.000000	0.796786	0.715500	0.728000	0.590722	0.644375	0.486372	0.437500
1.000000	1.000000	1.000000	0.662787	1.000000	0.794831	0.678623	0.696970	0.550275	0.572423	0.499551
1.000000	0.734619	1.000000	1.000000	0.777778	1.000000	1.000000	0.747386	0.620265	0.627083	0.511350
0.722222	1.000000	0.712968	0.810260	0.740883	0.803545	0.767831	0.748783	0.477756	0.577295	0.482886
1.000000	1.000000	1.000000	1.000000	1.000000	1.000000	0.549999	0.544586	0.482190	0.425074	0.435778
1.000000	1.000000	1.000000	1.000000	0.800000	1.000000	0.573983	0.671078	0.546276	0.612395	0.777778
1.000000	0.735011	0.666667	0.683492	0.710784	1.000000	0.700000	0.538479	0.512907	0.539015	0.479015
0.755556	1.000000	1.000000	1.000000	0.800000	0.600000	0.528307	1.000000	1.000000	0.436398	0.382366
0.660262	0.687368	0.779197	0.801940	0.785227	0.657576	0.636049	0.531821	0.505493	0.599793	0.456421
1.000000	0.800000	0.666667	1.000000	0.800000	1.000000	1.000000	0.857143	0.857143	0.506289	0.857143
1.000000	0.740360	1.000000	1.000000	1.000000	0.800000	1.000000	0.666667	0.509630	0.576994	0.521429
1.000000	0.948617	0.937500	0.812500	0.575038	0.812500	0.530263	0.696078	0.657748	0.461592	0.434783
0.747460	1.000000	0.658730	0.934783	0.825397	0.772727	0.769841	0.658730	0.913043	0.866667	0.772727
0.706522	1.000000	1.000000	1.000000	1.000000	1.000000	0.600000	1.000000	1.000000	0.528861	0.455870
1.000000	0.707872	1.000000	1.000000	0.754099	0.587440	0.621795	0.670343	0.753676	0.449259	0.372156
1.000000	1.000000	1.000000	1.000000	1.000000	0.800000	1.000000	1.000000	0.636239	0.530378	0.482398
1.000000	1.000000	1.000000	1.000000	0.677530	0.570905	0.532592	0.562424	0.455116	0.402888	0.368421
0.800000	0.785261	0.838185	0.666667	0.654791	0.692593	0.692593	0.605025	0.524169	0.444444	0.500000
1.000000	0.777778	0.891986	0.834673	0.593688	0.568780	0.526960	0.571575	0.571575	0.394739	0.346920
1.000000	1.000000	1.000000	0.800000	1.000000	1.000000	0.800000	1.000000	1.000000	1.000000	0.484375
1.000000	1.000000	1.000000	1.000000	1.000000	1.000000	0.497404	0.520862	0.532527	0.499766	0.378880
0.718627	1.000000	0.685542	0.755556	1.000000	1.000000	0.800000	1.000000	1.000000	0.465000	0.420928
0.800000	1.000000	0.700000	1.000000	0.777778	1.000000	1.000000	0.947368	1.000000	0.947368	0.866667
1.000000	0.755556	0.777778	0.800000	0.800000	1.000000	0.825758	0.857143	0.857143	0.714286	0.500000
1.000000	0.800000	0.800000	0.581732	1.000000	0.666667	0.666667	0.666667	1.000000	0.500000	0.500000
1.000000	1.000000	0.690134	1.000000	1.000000	1.000000	0.809917	0.755372	0.642857	0.562500	0.562500
1.000000	1.000000	1.000000	0.722222	0.722222	0.800000	1.000000	0.666667	1.000000	0.398062	0.403416
1.000000	0.722222	1.000000	1.000000	1.000000	0.700000	0.666667	0.722222	0.634091	0.473073	0.444086
1.000000	0.710379	0.804738	0.617490	0.811255	0.588895	0.623428	0.548764	0.437012	0.445570	0.418679
1.000000	1.000000	1.000000	1.000000	1.000000	1.000000	0.600000	1.000000	0.600000	0.525119	0.407881
1.000000	1.000000	1.000000	0.637856	0.816667	0.816667	0.593523	0.523627	0.498393	0.450000	0.450000
0.769647	0.750054	0.800000	0.615193	1.000000	1.000000	1.000000	1.000000	0.507952	0.466982	0.456795
1.000000	1.000000	0.822222	1.000000	0.911111	0.725000	0.687363	0.580948	0.593145	0.449627	0.551100
0.797559	1.000000	1.000000	0.800000	1.000000	0.570294	0.512758	0.524150	0.509235	0.471154	0.469597
1.000000	0.724043	1.000000	1.000000	0.800000	1.000000	1.000000	0.679167	1.000000	1.000000	0.438974
0.678446	1.000000	0.725897	0.611125	0.858756	0.685533	0.601943	0.638174	0.578350	0.406083	0.495703
1.000000	0.715278	1.000000	0.642454	1.000000	0.571009	0.574461	0.474248	0.432304	0.429110	0.366160
0.822222	0.620174	0.885714	0.840000	0.840000	0.649362	0.740000	0.471747	0.444998	0.411324	0.378653
1.000000	0.599614	0.688373	0.683969	0.568714	0.573327	0.629059	0.455052	0.532485	0.454053	0.377315
1.000000	1.000000	1.000000	1.000000	1.000000	0.600000	0.633333	0.447602	1.000000	0.588889	0.426727
1.000000	1.000000	0.655371	1.000000	0.666667	1.000000	1.000000	0.666667	1.000000	0.542876	0.507958
0.705560	0.722222	1.000000	0.626548	0.618689	1.000000	0.532037	0.551797	0.524819	0.462814	0.443443
0.800000	1.000000	0.852888	0.787302	0.768889	0.813333	0.648413	0.527373	0.500000	0.500000	0.444444
0.712721	0.673611	1.000000	1.000000	1.000000	0.772560	0.800000	0.666667	0.666667	0.666667	0.800000
1.000000	1.000000	0.915741	0.801199	0.817623	0.811688	0.602448	0.641551	0.466943	0.414047	0.340588
1.000000	0.800000	0.835892	0.602834	0.745067	0.695742	0.563448	0.500000	0.453458	0.478540	0.425920
1.000000	1.000000	1.000000	0.855644	0.824875	0.790628	0.608939	0.553571	0.777778	0.538462	0.538462
1.000000	1.000000	0.800000	1.000000	1.000000	0.800000	1.000000	1.000000	1.000000	0.468687	0.474872
1.000000	1.000000	0.604774	1.000000	0.800000	0.574747	0.554441	0.496426	0.471598	0.433445	0.384615
0.800000	1.000000	1.000000	1.000000	1.000000	1.000000	1.000000	1.000000	1.000000	1.000000	0.631579
0.800000	1.000000	1.000000	0.673676	0.591328	0.594035	0.772081	0.543452	0.613479	0.626786	0.479551
1.000000	1.000000	0.623959	1.000000	1.000000	0.569183	1.000000	0.800000	0.515697	0.428064	0.397308
0.682500	1.000000	0.928049	0.592200	0.742033	0.594595	0.709677	0.439705	0.424880	0.493342	0.430877
0.822222	0.800000	0.743028	0.666667	1.000000	0.800000	1.000000	0.712204	0.622727	0.622727	0.400815
1.000000	0.659699	1.000000	1.000000	1.000000	0.600000	1.000000	0.800000	1.000000	0.800000	0.415630
0.671140	0.800000	0.800000	0.708658	0.573948	0.680201	0.682850	0.520334	0.561349	0.522800	0.398106
0.701728	0.754920	0.653104	1.000000	0.605110	0.609579	0.577729	0.496155	0.499466	0.479274	0.373045
1.000000	0.782807	1.000000	1.000000	1.000000	0.531802	0.600000	0.600000	1.000000	0.600000	0.412579
0.755556	1.000000	1.000000	1.000000	0.611111	1.000000	1.000000	1.000000	0.644444	0.750000	0.600000
1.000000	1.000000	0.727315	0.800000	0.800000	1.000000	1.000000	1.000000	0.571546	0.575275	0.589736
1.000000	0.654652	1.000000	1.000000	1.000000	0.642857	1.000000	0.937500	0.937500	0.687500	0.937500
1.000000	1.000000	0.653758	0.624931	0.592923	0.798918	0.487685	0.544792	0.537866	0.438371	0.375131
1.000000	0.800000	1.000000	1.000000	1.000000	0.546578	0.600000	1.000000	1.000000	1.000000	0.600000
1.000000	0.673053	1.000000	1.000000	0.650000	0.719608	0.638889	0.527778	0.659274	0.441945	0.416219
0.697968	0.676271	0.755556	1.000000	1.000000	0.664953	0.566986	0.541132	0.541132	0.432715	0.394606
0.800000	0.666667	1.000000	1.000000	1.000000	0.600000	0.551612	0.639356	0.600000	0.483563	0.500000
1.000000	1.000000	0.777778	1.000000	0.776484	0.787847	0.787847	0.602067	0.558435	0.622833	0.502175
1.000000	0.676048	1.000000	1.000000	0.600000	0.536192	0.634913	0.480000	0.480000	0.609756	0.595238
1.000000	0.755556	1.000000	0.666667	1.000000	1.000000	1.000000	0.666667	1.000000	0.500000	1.000000
1.000000	0.963636	0.963636	0.755556	0.649959	0.640511	0.600000	0.600000	0.600000	0.600000	0.750000
1.000000	1.000000	0.800000	0.666667	0.611111	1.000000	0.758899	0.686338	0.571718	0.554140	0.415154
0.722006	0.715938	0.666667	0.652040	0.676228	0.628620	0.612808	0.467711	0.464414	0.442171	0.436479
1.000000	1.000000	0.706586	0.592521	0.648503	0.858696	0.700483	0.642857	0.811594	0.447068	0.621118
1.000000	0.890578	0.762428	0.868665	0.635301	0.764103	0.642368	0.491648	0.447990	0.380736	0.374742
1.000000	1.000000	1.000000	1.000000	1.000000	1.000000	0.666667	1.000000	0.538462	0.538462	0.410825
1.000000	1.000000	1.000000	1.000000	1.000000	0.822222	0.566450	0.489584	0.462744	0.502858	0.359163
0.681953	0.833333	0.683940	1.000000	1.000000	0.733333	1.000000	0.600000	0.718750	0.750000	0.680556
1.000000	0.715532	0.688075	1.000000	1.000000	1.000000	1.000000	1.000000	1.000000	0.390684	0.361485
1.000000	0.950713	0.910847	0.737037	0.762963	0.655820	0.830000	0.716667	0.783333	0.553704	0.524359
1.000000	1.000000	1.000000	0.666667	1.000000	1.000000	1.000000	1.000000	0.439228	0.481515	0.416634
1.000000	0.668635	0.787566	0.673937	0.796125	0.733675	0.611918	0.617093	0.512334	0.542756	0.607093
1.000000	1.000000	1.000000	1.000000	0.722119	0.712564	0.574230	0.558597	0.459400	0.465287	0.422442
0.692550	1.000000	0.707480	0.805094	0.729551	0.669529	0.630524	0.513608	0.488116	0.441506	0.393052
1.000000	1.000000	0.777778	0.722222	0.800000	0.950000	0.825000	0.800000	0.800000	0.800000	0.800000
0.800000	0.701125	0.700523	0.603076	0.699092	0.548687	0.618501	0.563922	0.479046	0.452303	0.405556
1.000000	0.800000	0.666667	0.589048	0.666667	0.600000	1.000000	1.000000	1.000000	0.600000	0.366825
0.689568	1.000000	1.000000	0.666331	0.800000	1.000000	0.653056	0.533217	0.503720	0.447503	0.430436
1.000000	0.737172	0.755556	1.000000	1.000000	1.000000	1.000000	1.000000	0.468272	0.467971	0.437916
0.804376	1.000000	1.000000	1.000000	1.000000	1.000000	1.000000	1.000000	0.666667	1.000000	0.632787
1.000000	1.000000	0.800000	1.000000	0.662135	0.686143	0.611306	0.777778	0.555556	0.505100	0.555556
1.000000	1.000000	0.638889	1.000000	1.000000	1.000000	1.000000	1.000000	1.000000	0.456106	0.377072
1.000000	1.000000	1.000000	1.000000	1.000000	1.000000	0.577673	0.554527	0.509567	0.437444	0.426252
0.705070	1.000000	1.000000	1.000000	0.800000	0.800000	0.674823	0.641153	0.725253	0.410935	0.500000
0.697993	0.710779	0.666667	0.676941	1.000000	1.000000	0.600000	0.666667	0.548097	0.600000	0.500000
1.000000	0.721441	0.716614	0.656079	1.000000	0.800000	1.000000	1.000000	0.600000	0.666667	0.421382
1.000000	0.755556	0.886744	0.617803	0.675565	0.783071	0.573494	0.556388	0.466686	0.540541	0.482378
1.000000	0.674794	1.000000	1.000000	0.979592	0.714286	0.733333	0.952381	0.764652	0.717857	0.802198
1.000000	1.000000	0.666667	1.000000	1.000000	0.616667	1.000000	1.000000	0.538403	0.428175	0.417410
0.661878	1.000000	0.666667	0.673843	0.666667	1.000000	1.000000	0.750366	0.797619	0.714286	0.857143
1.000000	0.693102	1.000000	1.000000	1.000000	1.000000	1.000000	1.000000	0.722222	1.000000	0.422141
1.000000	0.696325	0.880535	0.871140	0.626171	0.769321	0.552114	0.585447	0.585447	0.443992	0.426181
1.000000	0.951563	0.722222	0.922078	0.752639	0.625000	0.623459	0.555556	0.625000	0.625000	0.500000
1.000000	0.664009	1.000000	0.777778	1.000000	0.741667	0.633604	0.508758	0.487393	0.501533	0.555556
0.784207	0.678743	1.000000	1.000000	1.000000	0.666667	1.000000	1.000000	0.446480	0.416422	0.432030
0.800000	0.682408	1.000000	0.666667	1.000000	0.579166	1.000000	1.000000	0.800000	1.000000	0.443563
1.000000	0.722222	1.000000	0.722222	1.000000	0.574002	0.559363	0.586549	0.606957	0.514683	0.430518
0.755556	0.666667	0.666667	1.000000	1.000000	0.800000	0.493371	1.000000	1.000000	1.000000	0.900000
0.700000	1.000000	0.666667	0.709153	1.000000	1.000000	1.000000	0.666667	1.000000	1.000000	0.472222
0.666667	1.000000	1.000000	0.850840	0.625000	0.623038	0.501927	0.464895	0.485282	0.457413	0.396346
1.000000	1.000000	1.000000	1.000000	1.000000	1.000000	0.476559	0.552545	0.457792	0.411801	0.371332
0.766103	0.732330	0.866709	0.692308	0.639926	0.674270	0.584976	0.595604	0.622122	0.692308	0.408688
1.000000	0.666667	0.800000	0.602480	0.603362	0.633333	0.518511	0.630376	0.581357	0.554893	0.476225
1.000000	1.000000	0.800000	1.000000	0.956044	0.784615	0.765128	0.706410	0.900000	0.692308	0.692308
1.000000	1.000000	1.000000	0.924370	0.626502	0.819048	0.510796	0.666667	0.666667	0.533333	0.666667
0.714698	1.000000	1.000000	1.000000	0.666667	1.000000	0.666667	1.000000	1.000000	1.000000	0.750000
1.000000	1.000000	1.000000	1.000000	1.000000	1.000000	0.800000	0.666667	0.571429	0.500000	0.465559
1.000000	1.000000	1.000000	1.000000	1.000000	1.000000	0.616830	0.462186	0.519154	0.501300	0.395140
0.736098	0.675910	1.000000	1.000000	0.666667	0.578804	0.613137	0.666667	0.666667	0.666667	0.750000
0.726823	1.000000	1.000000	0.706374	0.604230	0.636798	0.750000	0.477273	0.750000	0.460606	0.379833
1.000000	0.822222	1.000000	0.804708	0.615707	0.653022	0.550077	0.494693	0.505126	0.491019	0.473923
1.000000	1.000000	0.691638	1.000000	1.000000	1.000000	1.000000	1.000000	1.000000	0.475910	0.404608
0.800000	1.000000	1.000000	0.822222	0.638306	0.597032	1.000000	1.000000	1.000000	1.000000	0.364672
1.000000	1.000000	1.000000	0.865614	0.573751	0.538411	0.598225	0.560948	0.523746	0.532015	0.383045
1.000000	0.800000	1.000000	0.685970	0.627121	0.558229	0.561829	0.638200	0.609412	0.452928	0.461892
1.000000	0.800000	1.000000	1.000000	1.000000	0.564473	0.587179	0.486551	0.440489	0.430289	0.451835
0.822222	0.687547	0.648424	0.722382	0.666667	1.000000	0.800000	1.000000	0.719785	0.477618	0.485615
1.000000	0.682514	0.857445	0.711918	0.750284	0.662510	0.632974	0.536298	0.477093	0.434616	0.408259
1.000000	1.000000	1.000000	1.000000	1.000000	1.000000	0.625000	0.747549	0.763889	0.687500	0.446481
1.000000	1.000000	0.800000	1.000000	0.666667	0.666667	1.000000	1.000000	1.000000	0.417333	0.750000
1.000000	1.000000	1.000000	1.000000	1.000000	1.000000	0.666667	0.666667	1.000000	1.000000	0.407368
1.000000	1.000000	0.675713	0.658639	0.623871	1.000000	1.000000	1.000000	1.000000	1.000000	0.426662
1.000000	1.000000	0.755556	0.604982	0.553344	0.621809	1.000000	0.666667	0.448305	0.702381	0.496230
0.776874	1.000000	0.744621	1.000000	1.000000	1.000000	0.800000	0.800000	0.655556	0.488889	0.429710
0.800000	1.000000	1.000000	0.800000	0.922395	0.698575	0.878049	0.638661	0.570517	0.430219	0.381237
1.000000	1.000000	1.000000	1.000000	0.800000	1.000000	1.000000	1.000000	0.544357	0.441581	0.666667
0.777778	0.800000	1.000000	0.786667	0.557778	0.642857	0.702381	0.642857	0.642857	0.642857	0.642857
0.703856	1.000000	1.000000	1.000000	0.800000	0.553144	0.600000	0.506674	0.459197	0.469510	0.449900
1.000000	1.000000	1.000000	1.000000	0.900000	0.958333	0.644444	0.611111	0.900000	0.510965	0.600000
1.000000	1.000000	1.000000	0.633526	0.800000	1.000000	0.666667	1.000000	0.611111	1.000000	0.569801
0.765097	1.000000	0.755556	0.800000	1.000000	1.000000	1.000000	0.525641	0.800000	1.000000	0.388629
1.000000	0.684641	1.000000	0.748838	0.726711	0.658156	0.642857	0.642857	0.642857	0.642857	0.642857
0.822222	0.789241	1.000000	0.666667	1.000000	1.000000	0.666667	1.000000	1.000000	0.600000	0.389782
0.800000	1.000000	1.000000	0.666667	1.000000	0.747475	1.000000	1.000000	0.811966	1.000000	0.525253
1.000000	0.639646	0.669852	0.626257	0.590576	0.596906	0.632982	0.545455	0.584233	0.538462	0.538462
1.000000	1.000000	1.000000	1.000000	0.648291	0.613755	0.723671	0.707522	0.628489	0.557392	0.500000
1.000000	0.695817	1.000000	1.000000	0.621259	1.000000	1.000000	1.000000	1.000000	1.000000	1.000000
0.822222	1.000000	0.652823	1.000000	0.744928	0.566353	0.509625	0.499306	0.454982	0.399674	0.353655
1.000000	1.000000	0.665136	1.000000	0.653333	1.000000	1.000000	0.561616	0.528618	0.478010	0.419569
1.000000	1.000000	1.000000	1.000000	1.000000	1.000000	1.000000	0.613542	0.509614	1.000000	0.398763
1.000000	0.800000	1.000000	1.000000	1.000000	0.600000	0.536415	0.535887	0.478377	0.427841	0.362594
1.000000	1.000000	1.000000	0.700000	0.678998	0.666667	0.709647	0.697917	0.666667	0.857143	0.600000
1.000000	1.000000	0.700000	1.000000	0.600000	1.000000	0.490879	0.429230	0.445967	0.413464	0.400133
1.000000	1.000000	1.000000	0.800000	0.672174	0.542162	0.528637	0.511872	0.499424	0.563234	0.472519
1.000000	0.800000	0.700000	0.677489	0.866667	1.000000	0.547147	1.000000	0.800000	0.516733	0.534625
1.000000	1.000000	1.000000	1.000000	1.000000	1.000000	1.000000	0.501444	0.491958	0.479926	0.403916
0.787758	0.800000	1.000000	1.000000	0.673343	0.607428	0.557734	0.471114	0.473737	0.477778	0.398873
1.000000	1.000000	0.650000	1.000000	1.000000	1.000000	0.463250	0.454463	1.000000	0.666667	0.750000
1.000000	0.800000	0.755546	0.801026	0.581126	0.615576	0.538462	0.488977	0.501086	0.466667	0.497854
1.000000	1.000000	1.000000	1.000000	1.000000	0.562500	1.000000	1.000000	1.000000	1.000000	1.000000
1.000000	1.000000	1.000000	0.605223	1.000000	1.000000	1.000000	0.528634	0.505952	0.449349	0.463788
1.000000	0.777778	0.692088	0.834332	0.755258	0.795215	0.641001	0.597393	0.559644	0.423330	0.366902
1.000000	1.000000	0.694329	1.000000	1.000000	0.625000	1.000000	1.000000	0.693182	0.509444	0.398531
1.000000	0.633191	0.634704	0.652882	0.531100	0.571718	0.625911	0.552650	0.443636	0.425483	0.353204
1.000000	1.000000	1.000000	0.573106	1.000000	1.000000	0.658333	1.000000	0.500000	0.454545	0.385786
1.000000	0.772914	0.927928	0.981982	0.945946	0.783784	0.783784	0.465056	0.540541	0.427912	0.540541
1.000000	0.926239	0.718798	0.597383	0.694709	0.558291	0.619828	0.545822	0.509612	0.452087	0.381864
1.000000	1.000000	1.000000	1.000000	1.000000	1.000000	0.678571	1.000000	0.666667	0.469408	0.467857
1.000000	0.727753	0.800000	1.000000	1.000000	1.000000	1.000000	1.000000	1.000000	1.000000	1.000000
1.000000	0.700822	1.000000	1.000000	1.000000	0.628269	0.464841	0.501741	0.478080	0.538462	0.411765
1.000000	1.000000	1.000000	1.000000	0.607784	0.605754	0.696828	0.621908	0.539464	0.513668	0.455830
1.000000	1.000000	0.900812	0.611111	0.867987	0.840476	0.577716	0.676667	0.522423	0.495833	0.480867
0.700000	1.000000	1.000000	1.000000	1.000000	0.626278	0.717073	0.600243	0.554816	0.611111	0.474509
1.000000	0.842893	0.900000	0.651175	0.600000	0.711590	0.709524	0.633506	0.600000	0.600000	0.600000
1.000000	1.000000	1.000000	1.000000	1.000000	0.600000	1.000000	0.666667	0.800000	0.800000	0.880952
1.000000	1.000000	1.000000	1.000000	0.666667	1.000000	0.585910	1.000000	1.000000	0.419699	0.402676
1.000000	1.000000	1.000000	1.000000	1.000000	1.000000	0.669264	0.589348	0.637446	0.549320	0.500000
0.691807	0.755556	1.000000	1.000000	0.800000	1.000000	0.650648	0.559627	0.543845	0.525794	0.425034
1.000000	1.000000	1.000000	1.000000	1.000000	1.000000	0.800000	1.000000	0.526895	0.505754	0.467652
1.000000	1.000000	1.000000	0.666667	1.000000	1.000000	0.505575	1.000000	1.000000	1.000000	1.000000
0.684694	1.000000	0.682855	0.665599	0.670134	0.777778	0.583333	0.680556	0.680556	0.761905	0.511905
1.000000	1.000000	1.000000	0.777778	1.000000	1.000000	0.609455	0.666350	0.508166	0.505320	0.484995
1.000000	0.973879	0.695404	0.866428	0.654762	0.623810	0.573207	0.566956	0.490078	0.526386	0.449001
1.000000	0.800000	1.000000	1.000000	1.000000	0.620765	0.539235	0.666667	0.486621	0.800000	0.388928
0.822222	1.000000	0.755241	1.000000	0.740421	1.000000	0.606457	1.000000	0.600000	1.000000	1.000000
0.699211	1.000000	1.000000	0.666667	0.800000	1.000000	1.000000	1.000000	1.000000	0.600000	0.944444
0.727399	1.000000	0.800000	0.785916	0.776668	0.578541	0.716305	0.714286	0.492720	0.570211	0.418571
1.000000	1.000000	1.000000	1.000000	1.000000	0.581879	0.550485	0.539583	0.509247	0.512720	0.402989
1.000000	0.693217	1.000000	1.000000	1.000000	1.000000	1.000000	1.000000	0.600000	1.000000	0.777778
0.800000	0.800000	0.755556	1.000000	1.000000	0.648287	0.672180	0.476326	0.575612	0.666667	0.545455
1.000000	1.000000	0.846939	0.717080	0.671170	0.660044	0.521317	0.531488	0.564581	0.507499	0.456321
0.707578	0.644444	0.677314	1.000000	1.000000	1.000000	1.000000	0.600000	0.600000	0.422172	0.372001
1.000000	1.000000	0.658323	0.834153	0.588024	0.638768	0.607321	0.615901	0.473519	0.497864	0.430247
1.000000	1.000000	1.000000	1.000000	1.000000	1.000000	0.550864	0.507143	0.480952	0.574762	0.514286
1.000000	1.000000	0.709437	0.892857	0.860000	0.564085	0.561144	0.558820	0.476865	0.435965	0.414343
1.000000	1.000000	0.694997	1.000000	0.666667	1.000000	1.000000	1.000000	1.000000	0.666667	1.000000
1.000000	1.000000	0.655597	0.689845	1.000000	0.666667	1.000000	1.000000	1.000000	1.000000	0.444444
1.000000	0.836387	1.000000	0.600000	1.000000	0.800000	0.642857	0.547812	0.496857	0.506971	0.500000
1.000000	0.715781	1.000000	1.000000	1.000000	0.822222	0.577778	0.628703	1.000000	1.000000	0.666667
1.000000	1.000000	0.652397	1.000000	1.000000	0.873950	0.663348	0.591919	0.570408	0.550595	0.361512
1.000000	1.000000	1.000000	0.605985	0.609067	0.483735	0.525644	0.499321	0.463841	0.401869	0.345930
0.718330	1.000000	1.000000	1.000000	1.000000	1.000000	1.000000	0.666667	0.457669	0.420069	0.405425
1.000000	0.822222	1.000000	1.000000	1.000000	1.000000	1.000000	0.787854	0.632749	0.631579	0.631579
1.000000	0.822222	1.000000	0.600000	1.000000	1.000000	1.000000	1.000000	0.666667	1.000000	0.666667
0.800000	1.000000	0.895500	0.745850	0.570782	0.698925	0.782258	0.496091	0.485564	0.408087	0.371778
1.000000	0.652529	1.000000	1.000000	1.000000	1.000000	1.000000	1.000000	0.666667	0.800000	0.442910
0.800000	1.000000	1.000000	1.000000	1.000000	1.000000	1.000000	0.500000	0.522657	0.420443	0.375245
0.777778	1.000000	1.000000	1.000000	1.000000	0.572088	0.636161	0.554310	0.467176	0.499534	0.411714
1.000000	0.971154	0.601667	0.850000	0.733333	0.616740	0.643351	0.531053	0.525381	0.438963	0.421399
0.783782	1.000000	0.722222	0.822222	0.666667	1.000000	0.600000	0.937500	0.642857	0.642857	1.000000
1.000000	1.000000	1.000000	1.000000	1.000000	0.822222	0.860319	0.500978	0.616366	0.505255	0.513514
1.000000	1.000000	1.000000	1.000000	1.000000	1.000000	1.000000	1.000000	1.000000	1.000000	0.487315
1.000000	0.800000	0.800000	0.666667	0.800000	1.000000	1.000000	1.000000	0.621053	0.588076	0.411817
1.000000	1.000000	0.626984	0.814992	0.722464	0.691918	0.564504	0.575091	0.506434	0.452645	0.435595
0.755556	1.000000	0.639480	0.796818	0.746399	0.640376	0.592999	0.561852	0.480963	0.425496	0.374888
1.000000	1.000000	1.000000	1.000000	1.000000	1.000000	1.000000	0.493021	1.000000	0.705128	0.621212
0.751139	1.000000	1.000000	0.666667	0.788889	0.626207	0.900000	0.709524	0.692308	0.692308	0.692308
1.000000	1.000000	1.000000	0.777778	0.644444	0.574690	0.621717	0.445556	0.499394	0.475186	0.437500
1.000000	0.685301	1.000000	1.000000	0.599587	0.521286	0.559445	0.538091	0.486551	0.428628	0.383871
0.777778	0.722222	1.000000	1.000000	1.000000	1.000000	0.585295	0.603338	0.493836	0.470907	0.533333
1.000000	0.800000	0.800000	1.000000	0.638597	1.000000	0.750000	0.916667	0.750000	0.750000	0.428464
1.000000	1.000000	1.000000	1.000000	1.000000	0.565689	0.558352	0.569234	0.516361	0.445273	0.440000
1.000000	0.794654	0.727345	0.666374	0.704444	0.605079	0.701176	0.567099	0.489351	0.496111	0.498051
1.000000	1.000000	1.000000	0.751373	0.700000	0.677778	0.650817	0.674706	0.826667	0.760000	0.657849
1.000000	1.000000	1.000000	0.638455	0.600000	0.646417	0.544444	0.517191	0.544444	0.431696	0.388452
```
