## Supplementary File 3 for "Novel Comparison of Evaluation Metrics for Gene Ontology Classifiers Reveals Drastic Performance Differences": max_AJacc_score_D.elab

```
# goa_pos:  data/mouseFunc.genego.sc
# goa_neg:  data/mouseFunc.genego.neg.sc
# obo_file: data/go.obo
# ic_file:  data/ic.ext.tab
# prop_par: F
# rot_pos:  T
# R:        4
# rseed:    1
# mode:     LIST=go,TH=th,SUMF1=mean,SUMF2=max,SF=score_D,SIMF=pJacc,MINCS=10,GOC=46316
0.000000	0.100011	0.200022	0.300033	0.400000	0.500011	0.600022	0.700033	0.800000	0.900011	0.999978
0.614890	0.694803	0.641963	0.630118	0.530080	0.555126	0.529398	0.404720	0.394011	0.357564	0.291190
0.633886	0.765914	0.820809	0.612788	0.552849	0.633761	0.433821	0.488602	0.390355	0.339486	0.292462
0.900015	0.703145	0.605229	0.520473	0.646913	0.472775	0.559300	0.492661	0.367569	0.365869	0.291104
0.859770	0.791003	0.646938	0.706730	0.674874	0.517469	0.538108	0.538108	0.538108	0.339404	0.292912
0.730473	0.845384	0.755256	0.566740	0.549190	0.502893	0.468666	0.538108	0.538108	0.538108	0.295384
0.639911	0.624677	0.789976	0.549638	0.589948	0.591767	0.491403	0.451286	0.386032	0.361227	0.293484
0.906456	0.786157	0.809038	0.627990	0.660475	0.574135	0.487766	0.508384	0.440031	0.351217	0.289564
0.662081	0.779341	0.723901	0.522702	0.676339	0.561337	0.539754	0.411322	0.392648	0.362441	0.338593
0.769025	0.803454	0.691124	0.585833	0.495377	0.632420	0.538108	0.420622	0.369025	0.334598	0.294699
0.852557	0.771858	0.637234	0.637737	0.628247	0.563695	0.533450	0.442725	0.396273	0.362150	0.292760
0.838961	0.656090	0.684393	0.553258	0.503231	0.498679	0.561890	0.407842	0.396462	0.366684	0.295908
0.663707	0.581377	0.802142	0.733403	0.648658	0.621987	0.559992	0.559992	0.559992	0.345058	0.559992
0.907103	0.875865	0.771697	0.754610	0.577341	0.528441	0.457996	0.446590	0.561733	0.382786	0.292597
0.672486	0.630556	0.675328	0.695446	0.647668	0.567118	0.443928	0.538108	0.538108	0.362640	0.292905
0.796388	0.850408	0.756340	0.601333	0.676191	0.536355	0.454446	0.432236	0.391685	0.345972	0.291765
0.896481	0.718148	0.801761	0.645388	0.580159	0.634635	0.538108	0.538108	0.538108	0.362328	0.299685
0.745138	0.711255	0.662594	0.686651	0.687079	0.587001	0.448488	0.403357	0.394012	0.361164	0.357386
0.637704	0.779800	0.580458	0.529261	0.636033	0.478737	0.538108	0.538108	0.380624	0.363827	0.293347
0.810385	0.730383	0.733309	0.667896	0.559251	0.555167	0.523006	0.475611	0.395727	0.343446	0.289957
0.837582	0.608578	0.683779	0.578885	0.569514	0.574149	0.530133	0.474025	0.387014	0.357723	0.292142
0.907303	0.778785	0.758875	0.598349	0.507365	0.605860	0.490911	0.476038	0.414926	0.394082	0.292976
0.764637	0.712435	0.825944	0.662672	0.496708	0.550537	0.513195	0.411803	0.561733	0.425839	0.425839
0.685179	0.582226	0.662255	0.686406	0.497301	0.577958	0.576926	0.470429	0.394456	0.361419	0.292417
0.652397	0.731870	0.753348	0.660944	0.642008	0.530742	0.549814	0.492746	0.426061	0.507356	0.294322
0.753556	0.728403	0.566394	0.630072	0.582509	0.494591	0.568824	0.438172	0.538108	0.334429	0.292181
0.703965	0.856839	0.720841	0.535057	0.569500	0.547273	0.538108	0.538108	0.376757	0.373167	0.377133
0.856982	0.846913	0.599251	0.620304	0.674519	0.637382	0.457712	0.411978	0.374557	0.362340	0.339447
0.671458	0.790908	0.670018	0.575711	0.519060	0.625380	0.429472	0.434574	0.369162	0.346050	0.337686
0.811156	0.607883	0.637003	0.527362	0.513753	0.614794	0.441814	0.538108	0.538108	0.356217	0.291755
0.708268	0.614244	0.779684	0.602938	0.703561	0.492472	0.540584	0.488032	0.391847	0.341788	0.291871
0.911732	0.761080	0.551815	0.747425	0.585821	0.633704	0.445508	0.401985	0.432746	0.363656	0.289983
0.731897	0.681745	0.664726	0.755001	0.507224	0.563926	0.538108	0.440456	0.538108	0.352469	0.292272
0.751987	0.698214	0.624012	0.667212	0.595911	0.582741	0.536373	0.500394	0.419070	0.365004	0.292380
0.653249	0.691771	0.675774	0.732637	0.593365	0.525412	0.550367	0.425006	0.391315	0.402702	0.363947
0.704295	0.679467	0.603518	0.650569	0.657351	0.464803	0.538108	0.439929	0.538108	0.538108	0.366896
0.752277	0.785056	0.626605	0.656548	0.611226	0.571815	0.520717	0.467010	0.423997	0.357419	0.292757
0.848939	0.780952	0.628807	0.551365	0.696755	0.623715	0.562479	0.468296	0.393739	0.366952	0.294147
0.776128	0.609250	0.758224	0.686663	0.667287	0.505743	0.435399	0.497208	0.373319	0.335514	0.292499
0.819538	0.600631	0.684278	0.551203	0.574684	0.481872	0.557671	0.435394	0.388493	0.338094	0.290877
0.831773	0.657010	0.740676	0.610763	0.549914	0.566716	0.434025	0.405310	0.538108	0.366896	0.294195
0.651144	0.654774	0.790140	0.594005	0.580720	0.475828	0.526399	0.465941	0.429473	0.349115	0.288883
0.699704	0.780400	0.638306	0.754634	0.560351	0.474919	0.492461	0.538108	0.376461	0.349360	0.294517
0.750447	0.791032	0.709026	0.621501	0.602193	0.495013	0.542650	0.435524	0.422707	0.344986	0.292932
0.779474	0.833840	0.656200	0.741904	0.581992	0.548335	0.451932	0.402259	0.538108	0.382786	0.290073
0.870359	0.834982	0.708651	0.663964	0.645104	0.482272	0.499024	0.459698	0.398715	0.344720	0.292702
0.647141	0.758548	0.818293	0.687486	0.570145	0.493305	0.503294	0.408357	0.416735	0.331475	0.291582
0.629407	0.709314	0.586754	0.758525	0.687417	0.487741	0.484134	0.538108	0.392304	0.363305	0.382786
0.914388	0.822188	0.636265	0.635838	0.522313	0.538108	0.567226	0.454557	0.411586	0.357028	0.292573
0.806172	0.796355	0.759945	0.541061	0.673395	0.517569	0.569066	0.478107	0.393752	0.343156	0.295045
0.890025	0.653091	0.625173	0.732376	0.582781	0.538855	0.505147	0.561733	0.428056	0.356742	0.426954
0.708779	0.664131	0.574121	0.554412	0.600701	0.575142	0.434053	0.437750	0.389654	0.343274	0.291955
0.640756	0.713935	0.730605	0.582636	0.688585	0.571430	0.562264	0.405330	0.382786	0.567284	0.567284
0.856816	0.866320	0.820239	0.560145	0.594370	0.622602	0.563032	0.467104	0.445110	0.342668	0.292505
0.775188	0.777663	0.818953	0.573248	0.582519	0.514980	0.484052	0.538108	0.373354	0.402702	0.292044
0.794705	0.757937	0.567026	0.679173	0.535738	0.595786	0.538108	0.561733	0.561733	0.391096	0.561733
0.737157	0.845309	0.719565	0.531535	0.681404	0.558087	0.509371	0.405395	0.383224	0.357549	0.463250
0.697029	0.768655	0.575890	0.538198	0.537390	0.465368	0.538108	0.434466	0.422917	0.335569	0.293257
0.795210	0.710192	0.796027	0.659777	0.605179	0.505314	0.536327	0.478603	0.400832	0.375082	0.295737
0.664757	0.757327	0.745745	0.714429	0.658641	0.565310	0.538108	0.538108	0.538108	0.439929	0.293041
0.643636	0.861861	0.665547	0.624312	0.536893	0.637256	0.544341	0.447840	0.422652	0.357601	0.292748
0.922597	0.845240	0.686514	0.639787	0.648001	0.497736	0.494324	0.476378	0.422939	0.338457	0.289525
0.668910	0.785101	0.580111	0.598469	0.639046	0.498610	0.523554	0.456517	0.403696	0.335647	0.290002
0.880353	0.765834	0.778803	0.522560	0.698396	0.483419	0.461990	0.538108	0.437236	0.397867	0.397867
0.649591	0.605319	0.655081	0.659854	0.568509	0.477975	0.524661	0.425015	0.396281	0.353912	0.293037
0.903355	0.756275	0.580033	0.627622	0.635278	0.507864	0.525186	0.569559	0.569559	0.421041	0.402702
0.701404	0.744485	0.708187	0.674913	0.646371	0.619082	0.458273	0.459813	0.382786	0.340996	0.292257
0.794658	0.841310	0.612622	0.638361	0.598991	0.577140	0.532784	0.507742	0.390381	0.346515	0.288595
0.713388	0.738752	0.756927	0.685884	0.618721	0.532687	0.436492	0.474621	0.389125	0.348868	0.290280
0.643582	0.866422	0.645019	0.562834	0.539833	0.545442	0.564487	0.504059	0.429517	0.348180	0.290547
0.744281	0.728449	0.583260	0.576725	0.539283	0.499522	0.563748	0.461003	0.409580	0.351432	0.293558
0.907082	0.840641	0.612815	0.683235	0.532031	0.468812	0.574444	0.419939	0.431565	0.349898	0.288787
0.750720	0.580024	0.746323	0.687199	0.621599	0.513670	0.457213	0.430096	0.412475	0.338229	0.292751
0.713001	0.705475	0.775537	0.645512	0.673171	0.589618	0.566324	0.535210	0.535210	0.535210	0.535210
0.712729	0.800221	0.689584	0.642918	0.679392	0.506271	0.531534	0.429599	0.403915	0.563278	0.563278
0.880930	0.864615	0.662375	0.563027	0.583970	0.589161	0.461447	0.538108	0.400630	0.361418	0.297342
0.902005	0.638786	0.708263	0.678162	0.616211	0.465473	0.558302	0.408062	0.383817	0.333323	0.339447
0.897788	0.806061	0.813539	0.561505	0.612444	0.586678	0.538108	0.538108	0.369168	0.334719	0.292184
0.737797	0.628835	0.786711	0.622976	0.532943	0.522379	0.517566	0.424249	0.423804	0.346757	0.293617
0.607478	0.740802	0.802110	0.696270	0.552913	0.543391	0.450324	0.471353	0.418830	0.346397	0.291490
0.848948	0.671891	0.636286	0.701936	0.638852	0.509377	0.538108	0.538108	0.538108	0.538108	0.291445
0.742665	0.594838	0.684642	0.540138	0.586950	0.550569	0.576230	0.486970	0.372387	0.338667	0.293384
0.721884	0.780177	0.721264	0.651900	0.571803	0.625277	0.538108	0.538108	0.538108	0.335393	0.559992
0.680632	0.719149	0.609937	0.549428	0.677929	0.487657	0.463873	0.462235	0.383876	0.364872	0.292013
0.725440	0.845665	0.631727	0.644370	0.517894	0.566213	0.562264	0.538108	0.538108	0.538108	0.290906
0.834341	0.648041	0.697379	0.603971	0.557977	0.487588	0.534766	0.431720	0.409582	0.341039	0.293080
0.909350	0.704663	0.754586	0.620280	0.636858	0.554027	0.464181	0.491233	0.432353	0.414612	0.414612
0.789991	0.814890	0.700938	0.557646	0.574503	0.490361	0.562467	0.408834	0.433868	0.390484	0.390484
0.850918	0.841756	0.619686	0.644972	0.549790	0.626469	0.561771	0.426350	0.407574	0.360829	0.293325
0.636069	0.691858	0.635733	0.659537	0.598129	0.478635	0.553379	0.494974	0.413397	0.413397	0.494974
0.680060	0.858793	0.783999	0.591633	0.518124	0.512419	0.560673	0.472158	0.430139	0.353240	0.292873
0.736247	0.770332	0.653737	0.666821	0.689179	0.498785	0.566970	0.470034	0.387150	0.335935	0.294085
0.812849	0.697061	0.672938	0.633592	0.631076	0.524377	0.489553	0.404651	0.394819	0.342539	0.288923
0.857487	0.576525	0.642045	0.738585	0.634204	0.541970	0.447712	0.491202	0.435372	0.345578	0.293475
0.818514	0.720810	0.720295	0.708712	0.589149	0.563926	0.491429	0.470936	0.416104	0.346697	0.290518
0.608763	0.679818	0.624827	0.761183	0.685772	0.589952	0.460430	0.480884	0.435553	0.355664	0.295350
0.751697	0.850610	0.568229	0.757930	0.496089	0.619547	0.440658	0.433144	0.375691	0.346625	0.294315
0.693666	0.727018	0.653295	0.583743	0.541506	0.605842	0.565138	0.456697	0.408572	0.369268	0.378795
0.620000	0.864692	0.655876	0.527342	0.605786	0.547504	0.445174	0.416236	0.538108	0.538108	0.289142
0.841514	0.609380	0.566307	0.681324	0.651149	0.472257	0.464569	0.427383	0.410139	0.410139	0.347010
0.622515	0.666798	0.708920	0.660185	0.595047	0.633725	0.436450	0.407902	0.427662	0.366063	0.293348
0.713505	0.674766	0.738129	0.601081	0.556027	0.616796	0.561618	0.442551	0.538108	0.538108	0.340400
0.807512	0.631736	0.690361	0.648457	0.543511	0.524093	0.445957	0.445473	0.428972	0.561733	0.292233
0.824364	0.755931	0.623716	0.729005	0.490658	0.488296	0.538108	0.563278	0.400201	0.561733	0.454938
0.817165	0.789803	0.796613	0.657429	0.508653	0.483278	0.504418	0.456850	0.421674	0.345520	0.292695
0.917699	0.781455	0.562350	0.600496	0.622752	0.591228	0.518282	0.430499	0.427085	0.347010	0.410139
0.719911	0.839262	0.568156	0.627071	0.585610	0.492415	0.534433	0.499908	0.431148	0.347125	0.291630
0.846144	0.731619	0.706779	0.661652	0.610952	0.564186	0.559992	0.559992	0.377990	0.559992	0.559992
0.876052	0.735765	0.654210	0.682741	0.557039	0.500778	0.536113	0.450258	0.395859	0.358384	0.291644
0.636046	0.798956	0.587239	0.616716	0.521583	0.638588	0.481823	0.445600	0.365535	0.345815	0.290708
0.817268	0.815058	0.689495	0.616784	0.567223	0.495509	0.511283	0.475675	0.378862	0.339761	0.312498
0.749429	0.829508	0.781596	0.582935	0.637419	0.472782	0.538108	0.538108	0.372091	0.339370	0.306623
0.779825	0.672386	0.712965	0.713702	0.692762	0.523316	0.554315	0.446656	0.413696	0.353902	0.291413
0.662930	0.630528	0.709987	0.675773	0.536936	0.599838	0.538108	0.428916	0.439929	0.337731	0.295041
0.716177	0.866800	0.629295	0.757022	0.562809	0.590735	0.545285	0.538108	0.538108	0.330487	0.381694
0.719896	0.838145	0.821622	0.683143	0.515786	0.619016	0.514972	0.459005	0.433024	0.351654	0.291472
0.667063	0.741866	0.597566	0.651076	0.521123	0.478007	0.521052	0.408331	0.403231	0.507356	0.402702
0.912771	0.795491	0.614893	0.546084	0.642772	0.623686	0.512110	0.437790	0.396095	0.363863	0.291644
0.898093	0.597406	0.766172	0.749424	0.522019	0.541604	0.468882	0.538108	0.538108	0.353342	0.293153
0.700162	0.734827	0.671121	0.545409	0.587210	0.623786	0.538108	0.538108	0.538108	0.385305	0.368503
0.929376	0.779136	0.724575	0.656805	0.579847	0.532870	0.553682	0.483658	0.435415	0.365777	0.297088
0.607265	0.667247	0.771510	0.632593	0.666019	0.488396	0.439548	0.443786	0.423136	0.338544	0.290054
0.935227	0.581386	0.667253	0.712161	0.542900	0.483396	0.478072	0.460101	0.372177	0.354407	0.293750
0.699237	0.879176	0.777792	0.732790	0.549648	0.503538	0.478774	0.423818	0.561733	0.561733	0.561733
0.834516	0.850998	0.786870	0.737849	0.582322	0.495430	0.561733	0.561733	0.561733	0.334605	0.561733
0.916549	0.837131	0.742473	0.547652	0.690110	0.550620	0.514879	0.471918	0.432577	0.343626	0.331061
0.824476	0.675817	0.632014	0.685057	0.580580	0.479772	0.526760	0.460995	0.410343	0.334375	0.294569
0.662205	0.597260	0.657310	0.568489	0.584841	0.591747	0.569581	0.538108	0.382786	0.362373	0.292752
0.832224	0.854159	0.696234	0.645042	0.641702	0.529853	0.480966	0.429037	0.538108	0.538108	0.373828
0.774954	0.810983	0.714382	0.714594	0.630347	0.502456	0.553077	0.421491	0.387455	0.350289	0.290668
0.818698	0.693570	0.738433	0.687382	0.567089	0.510276	0.502728	0.457686	0.408765	0.340714	0.292756
0.732504	0.693387	0.577338	0.594162	0.689088	0.590075	0.524006	0.426524	0.380477	0.364050	0.287567
0.771449	0.691178	0.645669	0.545374	0.548320	0.481228	0.538108	0.462883	0.436443	0.352895	0.292051
0.663538	0.766135	0.588644	0.686023	0.634182	0.573081	0.538108	0.456281	0.436985	0.425839	0.382786
0.711021	0.864156	0.603237	0.689940	0.542897	0.469389	0.564443	0.422011	0.430274	0.356592	0.291972
0.920789	0.752799	0.578253	0.530383	0.507040	0.469022	0.454501	0.439929	0.538108	0.538108	0.293651
0.642925	0.765200	0.588251	0.667962	0.577424	0.500934	0.562936	0.493676	0.423819	0.352290	0.293456
0.870388	0.875680	0.667570	0.544055	0.565643	0.607984	0.538108	0.419752	0.387555	0.346309	0.290346
0.719362	0.706203	0.728719	0.761461	0.662338	0.628414	0.509212	0.448153	0.411650	0.347661	0.292986
0.630850	0.851528	0.601970	0.571436	0.633159	0.568427	0.534877	0.437711	0.424923	0.344723	0.342641
0.816578	0.648305	0.586860	0.551869	0.639499	0.472945	0.455918	0.501261	0.378969	0.358040	0.294744
0.846351	0.698578	0.671451	0.558429	0.581570	0.595048	0.538108	0.538108	0.538108	0.351915	0.425839
0.673574	0.865581	0.566769	0.627451	0.640468	0.508027	0.566754	0.459749	0.395702	0.343613	0.291075
0.865200	0.873640	0.549195	0.729141	0.660226	0.499927	0.506685	0.413610	0.426700	0.335015	0.293648
0.637014	0.824416	0.634484	0.537249	0.510967	0.613802	0.538108	0.439929	0.373475	0.540626	0.567284
0.818539	0.843442	0.776755	0.696059	0.655887	0.534929	0.494240	0.494059	0.381697	0.342704	0.291308
0.816016	0.735372	0.606576	0.676691	0.673703	0.619077	0.552649	0.439929	0.538108	0.439929	0.340630
0.825212	0.698225	0.553458	0.739018	0.624796	0.473292	0.569276	0.538108	0.538108	0.439929	0.294257
0.791153	0.787151	0.604420	0.589591	0.542598	0.550358	0.437612	0.472593	0.436214	0.357080	0.330331
0.935261	0.747640	0.681468	0.685779	0.496740	0.561866	0.464920	0.429271	0.393561	0.349292	0.289893
0.663569	0.583212	0.562386	0.689471	0.571222	0.542111	0.517935	0.437304	0.392490	0.360749	0.291404
0.824732	0.665732	0.659070	0.691916	0.585311	0.516964	0.567624	0.479104	0.408690	0.431661	0.291424
0.678363	0.869744	0.722724	0.629333	0.497651	0.529414	0.538108	0.538108	0.538108	0.382786	0.294997
0.835953	0.622025	0.624397	0.570969	0.641385	0.518856	0.528008	0.477002	0.379453	0.507356	0.294575
0.883566	0.845283	0.681014	0.641540	0.563246	0.631740	0.520269	0.494894	0.376714	0.359316	0.289136
0.663229	0.683093	0.760642	0.562816	0.656981	0.465244	0.477833	0.439929	0.380791	0.358468	0.290431
0.932429	0.852444	0.678211	0.569511	0.589073	0.501662	0.554534	0.450148	0.417205	0.346018	0.294491
0.861980	0.616991	0.793797	0.663198	0.510593	0.572892	0.535210	0.535210	0.535210	0.535210	0.535210
0.938998	0.715006	0.808537	0.599937	0.660108	0.616981	0.519771	0.420342	0.365352	0.354411	0.292686
0.935657	0.872315	0.561093	0.532050	0.509916	0.598549	0.538108	0.538108	0.391517	0.439929	0.293988
0.727441	0.680000	0.598314	0.711252	0.513929	0.477518	0.552872	0.417421	0.538108	0.360304	0.286494
0.888970	0.841940	0.783961	0.659942	0.688850	0.501816	0.533432	0.484461	0.433673	0.359518	0.293531
0.796307	0.608297	0.785105	0.584994	0.600336	0.620522	0.558416	0.482892	0.407287	0.364586	0.382786
0.713233	0.723749	0.741485	0.591094	0.649723	0.480862	0.479717	0.538108	0.382786	0.332641	0.287785
0.776712	0.632807	0.809656	0.555169	0.584186	0.612716	0.538108	0.439929	0.538108	0.363463	0.293023
0.843024	0.629609	0.782753	0.547252	0.581498	0.634262	0.563334	0.500995	0.540192	0.536809	0.500995
0.669031	0.608674	0.551050	0.640016	0.532527	0.579769	0.460329	0.405363	0.365971	0.393352	0.330656
0.812572	0.593067	0.683288	0.601338	0.620341	0.554137	0.546415	0.438484	0.393745	0.370118	0.294128
0.929575	0.779091	0.756782	0.558187	0.619307	0.500728	0.470793	0.485073	0.435851	0.342261	0.290697
0.648347	0.587877	0.553172	0.624969	0.546750	0.549066	0.501673	0.491695	0.388423	0.371276	0.293547
0.664935	0.699607	0.749372	0.672067	0.625905	0.524332	0.453621	0.442053	0.380254	0.362802	0.313725
0.735007	0.630883	0.737710	0.627868	0.609427	0.629179	0.533171	0.420454	0.431755	0.362042	0.293950
0.664774	0.596972	0.655926	0.617203	0.636842	0.465466	0.437127	0.458425	0.409347	0.352724	0.291634
0.629640	0.665167	0.805255	0.642722	0.692999	0.468295	0.538108	0.538108	0.392674	0.337080	0.291769
0.935943	0.746860	0.692590	0.592406	0.524124	0.537047	0.560216	0.501810	0.431635	0.340419	0.292625
0.714741	0.871485	0.661745	0.715046	0.596638	0.586038	0.459897	0.494154	0.425973	0.336272	0.293341
0.684955	0.603537	0.820096	0.738151	0.556063	0.634453	0.538108	0.538108	0.538108	0.382786	0.513190
0.610224	0.680727	0.626555	0.549161	0.667038	0.502538	0.505649	0.453030	0.381165	0.364016	0.292806
0.703863	0.721612	0.728064	0.697558	0.534907	0.482636	0.548160	0.513562	0.495526	0.522140	0.495526
0.615548	0.699457	0.622677	0.542519	0.690974	0.475317	0.556038	0.504718	0.404418	0.351293	0.293298
0.931837	0.852772	0.804018	0.584685	0.697480	0.618125	0.538108	0.538108	0.538108	0.538108	0.292124
0.702092	0.682727	0.686780	0.523934	0.653562	0.474129	0.477819	0.512209	0.371995	0.341671	0.293796
0.795240	0.637934	0.811163	0.542341	0.622276	0.572366	0.568492	0.447645	0.402018	0.352750	0.338618
0.628638	0.575316	0.771608	0.623275	0.581463	0.508962	0.560438	0.445144	0.404215	0.426954	0.382786
0.717689	0.762829	0.665981	0.549870	0.643639	0.522025	0.519130	0.490911	0.425885	0.362798	0.295356
0.680552	0.729678	0.800075	0.762294	0.677055	0.595724	0.564750	0.467187	0.428181	0.367019	0.298501
0.808067	0.686249	0.810575	0.676328	0.578779	0.600814	0.496917	0.494131	0.388087	0.364716	0.293212
0.769209	0.875507	0.766549	0.541897	0.638492	0.639582	0.508208	0.420455	0.425390	0.418136	0.418136
0.910120	0.760353	0.645162	0.600144	0.605400	0.589820	0.464351	0.474213	0.412762	0.331111	0.291567
0.830476	0.802504	0.593609	0.729588	0.685913	0.548271	0.546790	0.426588	0.538108	0.538108	0.292739
0.868169	0.792283	0.597560	0.587818	0.590239	0.585660	0.533315	0.458782	0.405426	0.349777	0.293198
0.721002	0.576252	0.678737	0.650761	0.679447	0.578215	0.536665	0.508079	0.423261	0.356785	0.316977
0.743634	0.738977	0.772227	0.728943	0.635432	0.490999	0.436768	0.435862	0.391322	0.359675	0.291318
0.648268	0.723304	0.557325	0.669524	0.584076	0.564363	0.452669	0.449507	0.387857	0.354306	0.289105
0.809598	0.577757	0.689373	0.659224	0.549076	0.509143	0.473897	0.418657	0.385881	0.412496	0.412496
0.848884	0.707960	0.604769	0.618068	0.685631	0.558877	0.489235	0.443460	0.415990	0.348593	0.294131
0.919813	0.583790	0.728055	0.536535	0.568126	0.629242	0.473300	0.492139	0.421320	0.361880	0.292799
0.876749	0.693734	0.819571	0.700843	0.600699	0.571995	0.452437	0.432915	0.413558	0.344263	0.309791
0.867387	0.651693	0.755847	0.584633	0.654461	0.588843	0.490259	0.420728	0.418159	0.349162	0.290124
0.689690	0.730200	0.815213	0.606299	0.494530	0.639591	0.526771	0.401344	0.409290	0.346076	0.288219
0.894427	0.758793	0.582995	0.644008	0.668970	0.538623	0.439727	0.440741	0.538108	0.365220	0.291646
0.809453	0.782899	0.587132	0.563755	0.621962	0.468997	0.538108	0.501535	0.426954	0.426954	0.426954
0.636550	0.731333	0.665903	0.625575	0.669961	0.487254	0.567860	0.485924	0.433464	0.425839	0.561733
0.605190	0.877924	0.636968	0.643137	0.531962	0.557977	0.522527	0.461903	0.395167	0.328480	0.288242
0.605895	0.666904	0.750394	0.692237	0.591422	0.564018	0.457690	0.401541	0.415346	0.357059	0.292575
0.828432	0.602682	0.740020	0.639942	0.652930	0.589112	0.487637	0.500903	0.377492	0.335239	0.294121
0.768284	0.602111	0.739150	0.594324	0.519722	0.607043	0.447628	0.448108	0.418787	0.357629	0.292532
0.624680	0.750908	0.809926	0.701678	0.555893	0.473443	0.538108	0.538108	0.381740	0.361672	0.292217
0.873316	0.752134	0.783378	0.632305	0.539745	0.572570	0.553889	0.409447	0.386947	0.352597	0.293105
0.688896	0.778821	0.728263	0.524144	0.562186	0.630437	0.540385	0.538108	0.538108	0.538108	0.301120
0.709540	0.587403	0.796877	0.677465	0.658544	0.599603	0.496674	0.476245	0.423064	0.417962	0.290014
0.875807	0.875507	0.684831	0.709724	0.546555	0.591844	0.538108	0.418775	0.538108	0.335358	0.291775
0.918204	0.719098	0.603806	0.656272	0.618346	0.619504	0.538108	0.538108	0.538108	0.350864	0.292702
0.768926	0.646419	0.685094	0.619464	0.544263	0.633309	0.449572	0.421651	0.406147	0.352539	0.293643
0.711906	0.794105	0.812467	0.764279	0.517018	0.640766	0.538108	0.428340	0.538108	0.425839	0.425839
0.763189	0.691169	0.579618	0.550680	0.638032	0.634089	0.556524	0.402006	0.538108	0.340578	0.289456
0.701816	0.844166	0.623987	0.675578	0.594612	0.522603	0.538108	0.538108	0.538108	0.356829	0.293700
0.681806	0.767174	0.755344	0.751807	0.594408	0.573940	0.461767	0.434369	0.388271	0.354998	0.293729
0.778226	0.739072	0.610489	0.755930	0.634887	0.523711	0.558960	0.538108	0.430859	0.359259	0.343427
0.864725	0.763160	0.745095	0.741700	0.511445	0.557343	0.555187	0.413939	0.371729	0.555187	0.382786
0.708902	0.853171	0.590693	0.646252	0.602123	0.556435	0.538108	0.423443	0.538108	0.343296	0.289430
0.925616	0.714165	0.821950	0.654763	0.634874	0.570453	0.441741	0.471244	0.412718	0.346142	0.290363
0.913490	0.808550	0.629180	0.755393	0.495273	0.516817	0.555440	0.538108	0.439929	0.337749	0.294658
0.626748	0.575795	0.693317	0.550736	0.676831	0.553272	0.538108	0.538108	0.438322	0.342766	0.296192
0.748703	0.599333	0.730452	0.752478	0.668134	0.639917	0.534726	0.489643	0.432631	0.382786	0.382786
0.755532	0.588601	0.786712	0.657891	0.617231	0.468124	0.476381	0.538108	0.378568	0.352412	0.292678
0.746733	0.830141	0.741323	0.623907	0.590816	0.629376	0.464251	0.414787	0.438888	0.375059	0.464251
0.867416	0.875730	0.657140	0.636273	0.538116	0.531842	0.572935	0.538108	0.378346	0.346348	0.293225
0.656605	0.767438	0.733684	0.745648	0.507035	0.586597	0.505902	0.457775	0.377996	0.358084	0.317034
0.863030	0.844795	0.697249	0.633646	0.515003	0.560918	0.551499	0.538108	0.439929	0.361444	0.292216
0.905598	0.637449	0.724313	0.740454	0.508304	0.520660	0.556466	0.419012	0.416419	0.334324	0.320873
0.894158	0.762519	0.578900	0.688015	0.547117	0.627176	0.568328	0.538108	0.538108	0.538108	0.293140
0.707424	0.706952	0.824517	0.738509	0.672449	0.479249	0.559071	0.538108	0.418017	0.341434	0.293930
0.641926	0.726954	0.781308	0.678908	0.627575	0.592524	0.509507	0.489635	0.404031	0.467498	0.347322
0.859804	0.748537	0.816998	0.722343	0.624668	0.587650	0.538405	0.425237	0.433763	0.335699	0.291889
0.628681	0.692037	0.760808	0.587650	0.614162	0.485960	0.538108	0.420587	0.380001	0.366266	0.293006
0.679823	0.794457	0.648204	0.602479	0.631054	0.605303	0.479030	0.420657	0.429763	0.346606	0.294651
0.669276	0.638236	0.656348	0.674685	0.599450	0.561733	0.483784	0.498044	0.418177	0.334216	0.561733
0.697923	0.670843	0.627888	0.734635	0.643141	0.554826	0.547656	0.538108	0.538108	0.365203	0.293402
0.695922	0.690155	0.681640	0.588840	0.622610	0.473753	0.538108	0.538108	0.439929	0.338492	0.295371
0.681171	0.786004	0.679601	0.650036	0.505563	0.555068	0.530698	0.429983	0.510542	0.394082	0.402702
0.834280	0.697773	0.589606	0.722801	0.681850	0.551141	0.460287	0.432525	0.538108	0.538108	0.290447
0.755342	0.809293	0.553417	0.649818	0.533746	0.575094	0.572612	0.400805	0.538108	0.356422	0.291435
0.883020	0.721879	0.577159	0.760428	0.606573	0.603437	0.526347	0.442950	0.406949	0.354754	0.295007
0.909388	0.751741	0.711374	0.732781	0.521764	0.464466	0.436885	0.410565	0.379527	0.364828	0.294592
0.929620	0.786329	0.625356	0.756677	0.662818	0.537831	0.484339	0.482588	0.474958	0.410850	0.381987
0.899265	0.783564	0.565312	0.627489	0.580603	0.520552	0.571161	0.418578	0.400237	0.338387	0.293448
0.650887	0.639910	0.614877	0.627201	0.627102	0.497590	0.543888	0.538108	0.538108	0.360962	0.293817
0.796152	0.636970	0.799778	0.616202	0.683383	0.519755	0.467999	0.401413	0.434131	0.355987	0.293540
0.756731	0.763291	0.785642	0.660772	0.513628	0.495736	0.468587	0.477759	0.380392	0.350736	0.297380
0.815810	0.635677	0.703940	0.692871	0.631914	0.471914	0.538108	0.478782	0.429598	0.356148	0.294164
0.630751	0.764563	0.658962	0.689901	0.634267	0.631760	0.568261	0.410486	0.390712	0.538108	0.561733
0.817521	0.838650	0.597939	0.621063	0.501458	0.524490	0.538108	0.538108	0.538108	0.538108	0.363458
0.616784	0.755774	0.725982	0.724547	0.585565	0.513335	0.538108	0.538108	0.432888	0.342828	0.294238
0.771536	0.678433	0.691523	0.565691	0.617257	0.518903	0.492831	0.502517	0.403761	0.362847	0.292715
0.734809	0.742931	0.595093	0.589456	0.552408	0.605839	0.571990	0.559992	0.500995	0.567284	0.567284
0.883830	0.780729	0.754167	0.645792	0.619021	0.468028	0.476023	0.538108	0.439929	0.362849	0.471998
0.653983	0.749167	0.555939	0.722341	0.605126	0.576057	0.548990	0.465693	0.391942	0.353691	0.293069
0.893435	0.753353	0.812089	0.544237	0.536304	0.557399	0.562264	0.503022	0.431065	0.352319	0.293300
0.878469	0.751959	0.624004	0.540536	0.632389	0.564045	0.567553	0.497518	0.380957	0.357011	0.373828
0.838051	0.622827	0.701805	0.597150	0.648139	0.481843	0.469657	0.445506	0.369171	0.538108	0.294506
0.621431	0.819363	0.572312	0.623999	0.609411	0.596874	0.470603	0.473942	0.387736	0.350619	0.295803
0.933368	0.780287	0.779522	0.603223	0.520267	0.524465	0.538850	0.439929	0.538108	0.359226	0.291285
0.688894	0.591927	0.741818	0.712917	0.568569	0.631456	0.512334	0.469383	0.409591	0.360832	0.344966
0.860909	0.670022	0.656215	0.760243	0.545523	0.518801	0.482079	0.501840	0.567284	0.472487	0.472487
0.888888	0.673826	0.651024	0.579647	0.511258	0.585169	0.545061	0.411605	0.437397	0.362413	0.292438
0.933540	0.794671	0.620047	0.647919	0.669975	0.468854	0.458389	0.432169	0.439068	0.332073	0.292894
0.857276	0.817451	0.813130	0.653673	0.620272	0.524801	0.538108	0.475468	0.397038	0.356035	0.354812
0.691707	0.736118	0.689537	0.672115	0.533286	0.575374	0.507626	0.423843	0.425420	0.342701	0.293855
0.681485	0.706780	0.637889	0.568106	0.632747	0.619699	0.474774	0.502081	0.429753	0.348945	0.293518
0.793656	0.730874	0.788131	0.623721	0.574931	0.571067	0.538108	0.538108	0.398282	0.344486	0.288789
0.841439	0.779256	0.715860	0.526693	0.492773	0.489450	0.460575	0.483427	0.403391	0.335868	0.294384
0.841299	0.799508	0.594813	0.762773	0.675566	0.496082	0.558108	0.456499	0.431179	0.354493	0.292140
0.755854	0.651860	0.714856	0.567472	0.554820	0.554405	0.538108	0.443659	0.389069	0.340618	0.293887
0.631571	0.652849	0.765866	0.599282	0.580849	0.586383	0.505243	0.496685	0.428752	0.341806	0.293277
0.840912	0.611466	0.664700	0.764861	0.520331	0.584755	0.534871	0.508448	0.375770	0.351826	0.293434
0.689573	0.609025	0.668409	0.539681	0.558551	0.473444	0.495742	0.434097	0.382113	0.348023	0.293986
0.693272	0.815356	0.611367	0.722670	0.540705	0.549423	0.472851	0.404249	0.371345	0.367780	0.294625
0.850100	0.841350	0.588121	0.729677	0.624630	0.574742	0.553692	0.484797	0.415219	0.365570	0.311267
0.727315	0.692121	0.597381	0.573692	0.679449	0.625831	0.516487	0.467608	0.384843	0.336786	0.292496
0.720939	0.786326	0.783736	0.562223	0.628244	0.602462	0.538108	0.538108	0.433354	0.366447	0.293929
0.859600	0.792494	0.722061	0.579451	0.682343	0.641480	0.438183	0.440750	0.406127	0.365535	0.291510
0.792364	0.704324	0.740621	0.686061	0.595765	0.528308	0.507431	0.498419	0.408772	0.561733	0.561733
0.816710	0.759664	0.816719	0.579607	0.528181	0.546244	0.469413	0.497910	0.404806	0.345718	0.292085
0.658130	0.623361	0.733894	0.726745	0.541555	0.497675	0.464707	0.538108	0.388338	0.338478	0.302044
0.658600	0.618591	0.568009	0.650019	0.619120	0.630465	0.538108	0.403516	0.538108	0.538108	0.469351
0.754157	0.600612	0.693514	0.730697	0.544827	0.475374	0.539237	0.460538	0.419969	0.355684	0.294191
0.923276	0.791933	0.799539	0.543426	0.682225	0.621099	0.517532	0.465922	0.409427	0.366462	0.290171
0.878177	0.834551	0.585609	0.733705	0.514718	0.523703	0.452413	0.474548	0.399621	0.356120	0.336372
0.794786	0.787668	0.777302	0.735934	0.621338	0.627127	0.448017	0.538108	0.538108	0.548656	0.292542
0.900080	0.713704	0.595646	0.752229	0.542584	0.597837	0.435735	0.468787	0.428439	0.347617	0.295813
0.670813	0.706850	0.729423	0.645568	0.622011	0.555740	0.445812	0.494885	0.383318	0.336027	0.293668
0.930679	0.659330	0.820005	0.751484	0.534022	0.485662	0.508873	0.500400	0.393769	0.349902	0.290912
0.918401	0.750131	0.613977	0.755420	0.556362	0.563785	0.538108	0.482379	0.373942	0.356117	0.292360
0.689027	0.601440	0.738866	0.700371	0.497113	0.470932	0.441260	0.538108	0.396938	0.351189	0.313338
0.867370	0.580519	0.728044	0.673654	0.567059	0.570398	0.436960	0.463664	0.418036	0.355417	0.302365
0.743710	0.793073	0.676180	0.608049	0.592876	0.635068	0.538108	0.475217	0.415681	0.353899	0.294183
0.667122	0.658391	0.672500	0.652857	0.518143	0.510098	0.436970	0.505607	0.409882	0.346203	0.289241
0.651380	0.838633	0.664108	0.632201	0.562239	0.515033	0.568026	0.419712	0.562264	0.538108	0.293169
0.601067	0.774671	0.647124	0.672789	0.574918	0.486170	0.479265	0.473303	0.432305	0.363543	0.321679
0.818824	0.630300	0.719632	0.683718	0.611591	0.515685	0.532724	0.453555	0.437760	0.361106	0.291480
0.837814	0.862694	0.794926	0.734149	0.660723	0.563125	0.460451	0.459499	0.440114	0.350395	0.291498
0.922216	0.804195	0.698142	0.524665	0.641981	0.509455	0.529176	0.493830	0.420925	0.363193	0.294793
0.723948	0.875426	0.627824	0.569787	0.559160	0.563587	0.536741	0.438694	0.400733	0.354159	0.292287
0.760361	0.705606	0.682063	0.545187	0.507273	0.582570	0.560998	0.538108	0.405887	0.345486	0.313446
0.622010	0.790886	0.686749	0.682729	0.501873	0.550015	0.543586	0.439929	0.375532	0.538108	0.342641
0.716532	0.819224	0.676325	0.676844	0.497337	0.578193	0.472398	0.466080	0.436159	0.337840	0.290855
0.897257	0.620815	0.554253	0.668207	0.674975	0.629918	0.567359	0.433937	0.397883	0.366896	0.291164
0.890352	0.855895	0.705956	0.609190	0.574954	0.581051	0.539182	0.420781	0.412486	0.350078	0.292411
0.698430	0.724847	0.789981	0.678699	0.535093	0.516373	0.563477	0.446055	0.388169	0.352140	0.291884
0.695769	0.791712	0.601983	0.760561	0.555230	0.562002	0.560066	0.410775	0.386833	0.337618	0.292985
0.837063	0.848706	0.742093	0.567200	0.535103	0.508520	0.456997	0.538108	0.391093	0.333140	0.331649
0.711533	0.644742	0.750780	0.594059	0.609741	0.542843	0.465549	0.451667	0.418966	0.353976	0.292178
0.684235	0.706769	0.711067	0.561542	0.634923	0.599727	0.562264	0.439929	0.562264	0.355812	0.293399
0.778881	0.578797	0.559469	0.730867	0.643024	0.566173	0.463899	0.490513	0.424537	0.342290	0.290003
0.721805	0.810304	0.551545	0.685021	0.685395	0.642087	0.538108	0.439929	0.379078	0.382786	0.382786
0.828934	0.703069	0.775069	0.633616	0.605505	0.620225	0.539817	0.399177	0.404538	0.340510	0.288886
0.659699	0.740309	0.546560	0.679571	0.561270	0.588738	0.479861	0.463838	0.437820	0.542484	0.542484
0.674737	0.736063	0.596654	0.683465	0.545330	0.610009	0.472080	0.538108	0.538108	0.402702	0.293319
0.914668	0.874527	0.686432	0.563278	0.633128	0.499446	0.536171	0.479488	0.433544	0.382730	0.561733
0.824851	0.800614	0.663986	0.582766	0.667779	0.641444	0.488983	0.484523	0.387600	0.354224	0.316241
0.770384	0.774765	0.591676	0.666065	0.543909	0.490054	0.442041	0.465936	0.415250	0.362224	0.290422
0.671446	0.732156	0.618252	0.736897	0.549837	0.545078	0.563278	0.454938	0.421711	0.561733	0.382730
0.907433	0.779579	0.560544	0.666358	0.594069	0.610417	0.535239	0.407852	0.431409	0.338725	0.292858
0.725608	0.743884	0.709989	0.623340	0.551595	0.518040	0.563999	0.426849	0.373374	0.344862	0.293031
0.792286	0.686008	0.708720	0.750756	0.588041	0.497361	0.538108	0.431753	0.425426	0.353660	0.366214
0.916690	0.861454	0.552023	0.747610	0.552413	0.576618	0.471836	0.429226	0.371326	0.375332	0.319349
0.742686	0.787694	0.749568	0.701687	0.505215	0.586383	0.443111	0.469083	0.420398	0.363858	0.382786
0.931304	0.693393	0.593883	0.680197	0.614988	0.513582	0.567003	0.462591	0.375975	0.354430	0.292257
0.781854	0.676864	0.742391	0.577337	0.683502	0.619951	0.497812	0.467234	0.415437	0.345639	0.291733
0.842070	0.627356	0.737315	0.649770	0.658807	0.467447	0.439047	0.493829	0.390190	0.359670	0.287832
0.744333	0.700295	0.653176	0.578358	0.517725	0.519528	0.538108	0.439929	0.471723	0.341287	0.396451
0.706569	0.676285	0.554679	0.592535	0.584157	0.548346	0.538108	0.482077	0.375281	0.356480	0.294204
0.691703	0.833912	0.596627	0.670383	0.654165	0.553089	0.445774	0.464253	0.373075	0.345511	0.294168
0.889337	0.579950	0.661891	0.685429	0.499675	0.599265	0.573353	0.430097	0.407614	0.360841	0.291026
0.658122	0.863789	0.662565	0.657595	0.573511	0.538108	0.538108	0.538108	0.370062	0.347698	0.291221
0.867959	0.711218	0.600378	0.669600	0.507146	0.572458	0.477122	0.470756	0.439647	0.338336	0.291924
0.705981	0.666089	0.686589	0.582670	0.600396	0.622228	0.538108	0.538108	0.538108	0.363844	0.292501
0.721626	0.797773	0.785105	0.588641	0.500828	0.615816	0.553952	0.538108	0.390457	0.538108	0.561733
0.775531	0.757791	0.621312	0.583074	0.550520	0.536498	0.505376	0.493969	0.408087	0.561733	0.343427
0.834612	0.836233	0.763022	0.619076	0.548681	0.573027	0.564650	0.509594	0.413555	0.358821	0.292659
0.765324	0.853825	0.573763	0.750865	0.558421	0.597796	0.555544	0.440276	0.436670	0.338235	0.293111
0.746869	0.577097	0.790717	0.705245	0.630938	0.606358	0.538108	0.538108	0.386144	0.350656	0.292280
0.694019	0.839334	0.745560	0.557957	0.593465	0.565089	0.493118	0.493971	0.407479	0.341180	0.294436
0.621377	0.737149	0.611584	0.536932	0.552394	0.599423	0.434279	0.439929	0.435584	0.345555	0.293923
0.642542	0.659858	0.821931	0.525289	0.554121	0.626408	0.505763	0.470464	0.438907	0.381690	0.307774
0.700056	0.781333	0.635705	0.659341	0.499122	0.558431	0.464364	0.538108	0.439929	0.343300	0.294834
0.692356	0.594423	0.571336	0.624908	0.559790	0.622435	0.562229	0.476241	0.424452	0.355948	0.294536
0.743653	0.711965	0.697096	0.568295	0.702905	0.498786	0.468930	0.486928	0.376323	0.349444	0.292369
0.918187	0.820137	0.562290	0.527861	0.550967	0.614517	0.562264	0.482400	0.378071	0.370375	0.292252
0.698845	0.617290	0.732685	0.624765	0.631997	0.628868	0.494790	0.473835	0.421612	0.357932	0.291627
0.868641	0.706531	0.579368	0.688009	0.599956	0.556376	0.480098	0.499213	0.434112	0.361350	0.293302
0.672323	0.698867	0.586528	0.567851	0.561152	0.526851	0.538108	0.538108	0.396187	0.538108	0.555187
0.701371	0.860344	0.669161	0.663887	0.494185	0.543010	0.566831	0.409910	0.538108	0.538108	0.426954
0.919182	0.729938	0.752142	0.533907	0.511524	0.588871	0.529696	0.497067	0.403022	0.366140	0.305845
0.794290	0.682080	0.806226	0.614020	0.585062	0.600137	0.524145	0.424751	0.376451	0.340161	0.294491
0.747247	0.635339	0.796796	0.637129	0.570806	0.552882	0.561067	0.418305	0.538108	0.538108	0.342136
0.826475	0.656291	0.678910	0.643094	0.667548	0.503252	0.525561	0.484463	0.484463	0.484463	0.484463
0.729428	0.624715	0.736762	0.658613	0.634548	0.574745	0.473604	0.538108	0.429524	0.370314	0.390055
0.812319	0.786569	0.672575	0.757708	0.606036	0.561733	0.556770	0.438610	0.561733	0.425839	0.293908
0.664119	0.875753	0.655790	0.672351	0.513848	0.512330	0.441404	0.562963	0.401748	0.355678	0.293633
0.761608	0.658277	0.596527	0.690235	0.521427	0.581197	0.497482	0.417970	0.389758	0.354426	0.292295
0.605714	0.876736	0.648303	0.560802	0.595589	0.615666	0.501898	0.404736	0.421644	0.336037	0.295801
0.675715	0.879543	0.600216	0.642825	0.634146	0.615473	0.538108	0.467342	0.417512	0.342778	0.291778
0.871700	0.732636	0.725065	0.674706	0.494460	0.523941	0.538108	0.538108	0.404145	0.362289	0.294862
0.760043	0.780459	0.757928	0.641425	0.518368	0.533245	0.491919	0.480819	0.434231	0.337747	0.292336
0.697111	0.862176	0.609038	0.612968	0.550280	0.623105	0.492845	0.460917	0.368469	0.337641	0.290943
0.766441	0.865044	0.810797	0.671756	0.684933	0.512791	0.464923	0.474427	0.407162	0.352008	0.291795
0.807634	0.871194	0.587538	0.530067	0.666223	0.543485	0.538108	0.441336	0.538108	0.538108	0.324473
0.855245	0.606788	0.705765	0.675577	0.633309	0.532111	0.531765	0.433703	0.441310	0.335166	0.292482
0.624585	0.808719	0.680360	0.761187	0.501551	0.482002	0.538108	0.452482	0.407904	0.366994	0.295051
0.694939	0.667950	0.729115	0.693227	0.566113	0.495097	0.525887	0.417412	0.377614	0.345777	0.290387
0.793854	0.797082	0.790583	0.581179	0.572240	0.629111	0.523293	0.495834	0.380747	0.340078	0.291488
0.763987	0.779997	0.721727	0.689853	0.552058	0.543807	0.479847	0.436538	0.413698	0.343712	0.292364
0.643368	0.868350	0.783365	0.591623	0.636008	0.573383	0.521941	0.471030	0.405416	0.339628	0.291650
0.868223	0.726415	0.609983	0.533372	0.682669	0.508414	0.502871	0.483450	0.420454	0.335600	0.292412
0.758909	0.671482	0.815952	0.667174	0.543097	0.574093	0.547504	0.455942	0.433148	0.343169	0.292778
0.903462	0.612941	0.782417	0.756164	0.541871	0.635037	0.472031	0.409525	0.391798	0.358031	0.292640
0.834123	0.873180	0.592150	0.758978	0.516105	0.549601	0.538108	0.538108	0.538108	0.538108	0.289054
0.696549	0.850510	0.794596	0.636582	0.527041	0.624662	0.526064	0.409092	0.393976	0.367682	0.294467
0.760117	0.817125	0.653810	0.574695	0.533560	0.495954	0.563860	0.505020	0.434867	0.347612	0.302841
0.640013	0.587744	0.658252	0.670409	0.535514	0.559717	0.448188	0.414821	0.539354	0.339150	0.337815
0.928400	0.767068	0.606193	0.667728	0.697495	0.476265	0.538108	0.538108	0.538108	0.538108	0.293630
0.652817	0.790484	0.664440	0.571908	0.562351	0.584051	0.519305	0.493938	0.434837	0.364927	0.294711
0.811375	0.783370	0.682746	0.661523	0.684357	0.528577	0.554579	0.444158	0.384362	0.352803	0.294313
0.604896	0.777448	0.598834	0.530554	0.583448	0.571701	0.538108	0.436047	0.382100	0.538108	0.292914
0.780247	0.582149	0.708584	0.571468	0.520017	0.624364	0.507824	0.421731	0.435679	0.342103	0.359212
0.829798	0.793109	0.730093	0.529770	0.558736	0.462836	0.477913	0.433670	0.414706	0.344381	0.290100
0.744249	0.865602	0.670857	0.552148	0.588551	0.468157	0.432537	0.470300	0.399078	0.358592	0.343627
0.825170	0.807788	0.707530	0.535573	0.519108	0.507461	0.479721	0.403017	0.365143	0.338402	0.292230
0.860730	0.688853	0.671457	0.644652	0.696841	0.530203	0.532440	0.474517	0.512712	0.511781	0.364821
0.781984	0.804760	0.738821	0.556444	0.662203	0.538108	0.448817	0.495292	0.417614	0.347294	0.293202
0.846183	0.669757	0.558366	0.580292	0.540509	0.538108	0.538108	0.463285	0.364774	0.463285	0.463285
0.832093	0.752343	0.747672	0.740733	0.496254	0.530077	0.538108	0.434533	0.409907	0.542484	0.440716
0.756906	0.806541	0.614624	0.676451	0.496090	0.551627	0.557479	0.454508	0.430579	0.342945	0.297330
0.689893	0.822249	0.643784	0.749290	0.520995	0.478391	0.545404	0.485518	0.417121	0.358134	0.440716
0.711289	0.750594	0.590869	0.655290	0.626493	0.544178	0.479601	0.413097	0.391165	0.356124	0.294663
0.735766	0.844058	0.742103	0.745558	0.576795	0.494799	0.476725	0.439865	0.399127	0.353826	0.291359
0.905391	0.791698	0.595571	0.536928	0.576505	0.589998	0.488448	0.506224	0.381798	0.354595	0.293650
0.854979	0.608799	0.803203	0.634720	0.639908	0.513451	0.518743	0.479607	0.387276	0.362399	0.292586
0.828109	0.674017	0.616681	0.635411	0.534300	0.510532	0.538108	0.538108	0.372906	0.538108	0.293220
0.808168	0.682489	0.653708	0.594238	0.626359	0.613108	0.552142	0.464432	0.386199	0.348416	0.294260
0.806799	0.577363	0.669700	0.555799	0.625851	0.493729	0.500995	0.493835	0.500995	0.484463	0.484463
0.779238	0.729106	0.647339	0.763851	0.692839	0.596889	0.450863	0.428106	0.414612	0.414612	0.292012
0.815036	0.861182	0.779231	0.622343	0.634039	0.523442	0.538108	0.538108	0.389634	0.375082	0.292248
0.793870	0.858274	0.737861	0.653549	0.648866	0.581283	0.563569	0.435818	0.372526	0.352850	0.300987
0.935566	0.816860	0.690438	0.537986	0.622215	0.518415	0.573626	0.538108	0.388982	0.360240	0.290307
0.754655	0.843904	0.808075	0.730216	0.639821	0.476177	0.457537	0.465840	0.397063	0.340634	0.291304
0.633077	0.790692	0.713190	0.524721	0.519668	0.519326	0.487714	0.502060	0.377850	0.361174	0.322507
0.755193	0.851803	0.579061	0.628804	0.674322	0.571276	0.451857	0.441724	0.377025	0.363889	0.312051
0.603461	0.750554	0.772613	0.670869	0.579625	0.481459	0.538108	0.464606	0.392073	0.354611	0.293334
0.663528	0.738777	0.738888	0.557519	0.602616	0.489728	0.453091	0.473268	0.379242	0.334044	0.295240
0.939802	0.702955	0.701369	0.736295	0.636560	0.607929	0.541863	0.456044	0.398412	0.494974	0.293760
0.611236	0.852599	0.619984	0.692372	0.531657	0.578388	0.460119	0.441002	0.538108	0.358131	0.372194
0.703454	0.838037	0.777132	0.736292	0.513354	0.484454	0.477358	0.507356	0.421239	0.507356	0.292660
0.623427	0.842383	0.668441	0.749272	0.595722	0.608473	0.568396	0.491413	0.383252	0.363967	0.294117
0.761803	0.575387	0.587567	0.746853	0.592037	0.520584	0.476974	0.502349	0.431527	0.332330	0.294587
0.710746	0.593903	0.661117	0.559679	0.651936	0.521474	0.496330	0.494085	0.392674	0.366462	0.292696
0.896581	0.609241	0.631948	0.530045	0.611875	0.516036	0.475897	0.468433	0.409717	0.353414	0.310503
0.804765	0.699210	0.732212	0.614801	0.603719	0.573247	0.567284	0.567284	0.567284	0.567284	0.567284
0.677371	0.588267	0.719848	0.685778	0.624553	0.477275	0.561733	0.561733	0.428524	0.382786	0.428524
0.868764	0.580146	0.578452	0.751386	0.692959	0.603237	0.559486	0.403293	0.398674	0.342112	0.286947
0.855660	0.759170	0.592566	0.727794	0.562072	0.517411	0.563009	0.492629	0.430813	0.332855	0.293915
0.606164	0.636540	0.582780	0.669992	0.595453	0.495554	0.556680	0.448668	0.415142	0.354784	0.290431
0.728094	0.797389	0.717108	0.545932	0.602961	0.512550	0.482983	0.426594	0.368279	0.345875	0.293660
0.827212	0.706916	0.638343	0.729920	0.502157	0.465903	0.433309	0.475535	0.390650	0.351034	0.305123
0.803455	0.708070	0.784954	0.738719	0.595033	0.490386	0.559612	0.491819	0.430177	0.343382	0.336554
0.798105	0.873201	0.660880	0.622251	0.594782	0.501555	0.563285	0.467276	0.375714	0.352214	0.291086
0.933016	0.828192	0.735621	0.669695	0.623611	0.543776	0.544547	0.504441	0.374713	0.351369	0.294190
0.909642	0.662356	0.561953	0.686183	0.631082	0.540779	0.552277	0.477837	0.366851	0.353068	0.293279
0.876603	0.853646	0.785490	0.737048	0.679682	0.549957	0.563859	0.483067	0.381155	0.342046	0.293455
0.800809	0.657738	0.621738	0.591468	0.533487	0.570431	0.556604	0.415887	0.538108	0.339137	0.296986
0.799999	0.682282	0.779550	0.556079	0.677543	0.501673	0.486524	0.442850	0.368438	0.355929	0.294431
0.805890	0.871503	0.713123	0.610530	0.688401	0.592878	0.441036	0.507084	0.397831	0.338091	0.293093
0.882568	0.768136	0.819569	0.741119	0.634697	0.635627	0.440683	0.417598	0.377992	0.345261	0.296125
0.795567	0.863856	0.776757	0.593167	0.531857	0.464813	0.525528	0.430967	0.386373	0.353887	0.292838
0.636771	0.688603	0.655441	0.635764	0.617020	0.614509	0.450173	0.436395	0.538108	0.340473	0.290196
0.634865	0.600551	0.812895	0.718810	0.699006	0.530357	0.557116	0.454803	0.394788	0.338868	0.292191
0.815650	0.749679	0.682602	0.663827	0.530652	0.488072	0.455701	0.498641	0.394009	0.352959	0.322596
0.841470	0.788645	0.730384	0.763783	0.558646	0.554948	0.441157	0.494572	0.433994	0.332508	0.292722
0.701555	0.706101	0.657036	0.525172	0.624244	0.482290	0.452983	0.438240	0.419042	0.362392	0.290828
0.850609	0.699410	0.627516	0.702270	0.663490	0.538108	0.562265	0.490728	0.415269	0.334211	0.290153
0.796650	0.687266	0.739978	0.660404	0.619234	0.610116	0.442521	0.538108	0.436139	0.334538	0.293286
0.914536	0.869002	0.665425	0.727165	0.663752	0.546471	0.538108	0.412232	0.430709	0.341207	0.291927
0.631542	0.847759	0.654701	0.539162	0.516462	0.482928	0.567629	0.423562	0.396511	0.369640	0.292310
0.672851	0.832597	0.812742	0.743946	0.630613	0.489337	0.562264	0.538108	0.386042	0.342152	0.292720
0.676767	0.616152	0.816765	0.671388	0.701860	0.567086	0.487714	0.504267	0.397200	0.345401	0.293580
0.770287	0.641600	0.634656	0.750829	0.662589	0.576039	0.566909	0.538108	0.379155	0.366157	0.297975
0.865379	0.653968	0.656324	0.587143	0.531066	0.605082	0.454050	0.502101	0.416077	0.333021	0.290613
0.812113	0.739880	0.633341	0.631246	0.589309	0.587351	0.538108	0.433446	0.399496	0.345078	0.292691
0.742124	0.790790	0.602229	0.638297	0.551564	0.578170	0.487459	0.485026	0.423349	0.349283	0.292715
0.868471	0.782149	0.816131	0.608226	0.665965	0.560947	0.475553	0.441666	0.412782	0.362984	0.290090
0.688821	0.844348	0.765817	0.697315	0.694875	0.583213	0.518649	0.424335	0.388324	0.337070	0.294724
0.902527	0.622068	0.623804	0.626195	0.637213	0.634762	0.538108	0.426905	0.385766	0.363364	0.327063
0.689286	0.789966	0.685900	0.670929	0.495049	0.549722	0.513994	0.409922	0.374935	0.356078	0.295398
0.815692	0.598845	0.724359	0.759444	0.598027	0.627569	0.498125	0.445655	0.379634	0.360179	0.294274
0.800362	0.690259	0.594566	0.756040	0.676502	0.486917	0.567890	0.538108	0.538108	0.382786	0.292906
0.848028	0.726368	0.734709	0.742067	0.564210	0.536935	0.454336	0.463191	0.380150	0.365553	0.291202
0.618891	0.772681	0.801633	0.689264	0.627525	0.489997	0.522132	0.471317	0.403491	0.363628	0.309610
0.906180	0.585737	0.597175	0.556333	0.565057	0.577307	0.538108	0.538108	0.388878	0.354875	0.291022
0.798781	0.842164	0.576192	0.536158	0.611499	0.597601	0.439104	0.402371	0.407298	0.346226	0.294096
0.832073	0.719575	0.618893	0.566343	0.518626	0.592169	0.571305	0.419257	0.368590	0.363061	0.290663
0.901932	0.815334	0.802312	0.586947	0.523431	0.585766	0.538108	0.481103	0.390757	0.349453	0.289278
0.747400	0.872761	0.683343	0.595830	0.616380	0.574059	0.435699	0.495271	0.385411	0.357573	0.292233
0.604694	0.704281	0.740135	0.707774	0.626837	0.479115	0.538108	0.538108	0.433231	0.354812	0.290107
0.829060	0.618272	0.649600	0.639161	0.560833	0.499556	0.538108	0.421312	0.396216	0.368043	0.292158
0.707962	0.860149	0.730467	0.722957	0.673113	0.498062	0.546664	0.433762	0.390163	0.366290	0.315638
0.935947	0.876088	0.596116	0.617293	0.577044	0.563278	0.479450	0.508904	0.392315	0.561733	0.563278
0.904081	0.850445	0.748158	0.660840	0.524342	0.611833	0.562038	0.481341	0.410391	0.335631	0.290206
0.835290	0.732814	0.807905	0.644702	0.699597	0.517699	0.538108	0.538108	0.386950	0.360149	0.310275
0.856530	0.787485	0.612942	0.682986	0.626043	0.539821	0.525353	0.450704	0.371088	0.339142	0.291757
0.635258	0.683095	0.591224	0.658045	0.551503	0.624062	0.494995	0.438907	0.394851	0.369930	0.415942
0.750019	0.603207	0.716281	0.739679	0.514137	0.538108	0.434689	0.538108	0.382786	0.538108	0.291849
0.831596	0.686271	0.694704	0.543350	0.650184	0.474090	0.496922	0.430396	0.431633	0.365382	0.292456
0.816983	0.704554	0.590913	0.686853	0.525292	0.584336	0.538108	0.538108	0.415281	0.362326	0.292205
0.930485	0.777649	0.797185	0.603830	0.531994	0.483872	0.438914	0.562264	0.412416	0.343057	0.322909
0.872584	0.774291	0.656767	0.661355	0.595105	0.602464	0.457097	0.457824	0.378190	0.365879	0.293125
0.752541	0.700066	0.603080	0.682188	0.583318	0.514285	0.565326	0.464236	0.384604	0.339118	0.294330
0.730209	0.659842	0.676198	0.685206	0.583342	0.570671	0.538108	0.538108	0.538108	0.538108	0.296590
0.808397	0.851373	0.802416	0.738057	0.654775	0.568002	0.562264	0.521251	0.449185	0.507356	0.402702
0.723044	0.595593	0.658519	0.733946	0.633503	0.515709	0.562264	0.432443	0.370347	0.538108	0.288204
0.763884	0.775808	0.630632	0.622523	0.677366	0.516158	0.458802	0.439929	0.376533	0.366021	0.292049
0.831209	0.812383	0.802278	0.757491	0.693965	0.558596	0.477155	0.511414	0.386440	0.342318	0.289550
0.603697	0.606451	0.636051	0.579738	0.633693	0.550650	0.450917	0.538108	0.538108	0.378203	0.385994
0.911861	0.816396	0.818243	0.544506	0.621595	0.496460	0.477785	0.501042	0.388021	0.354092	0.292606
0.909380	0.733405	0.795875	0.549588	0.580913	0.626957	0.538108	0.455777	0.421684	0.365531	0.291440
0.793949	0.592919	0.762051	0.599332	0.633700	0.623095	0.560506	0.439929	0.363624	0.538108	0.290336
0.767131	0.742493	0.722781	0.686378	0.554040	0.479671	0.560605	0.401877	0.414524	0.337215	0.290481
0.668660	0.616989	0.750356	0.691001	0.609913	0.631996	0.482314	0.538108	0.538108	0.346448	0.330331
0.621047	0.864282	0.636847	0.607535	0.679506	0.623872	0.554507	0.467103	0.432888	0.348864	0.344400
0.808574	0.856746	0.578807	0.588493	0.600498	0.573668	0.550196	0.501955	0.400418	0.361159	0.294480
0.802603	0.766373	0.627344	0.547108	0.584324	0.568956	0.476405	0.500139	0.389076	0.463285	0.294550
0.873893	0.618313	0.556515	0.758169	0.650528	0.579369	0.440887	0.428134	0.408326	0.347511	0.293771
0.889585	0.808907	0.691211	0.567417	0.523974	0.633361	0.495439	0.478971	0.418928	0.360961	0.290644
0.607011	0.717498	0.575092	0.692568	0.559402	0.590182	0.552082	0.470444	0.371959	0.349256	0.293781
0.764262	0.727602	0.614186	0.547312	0.630957	0.549868	0.440730	0.483318	0.406485	0.333698	0.294022
0.936070	0.576770	0.566736	0.682734	0.507948	0.496592	0.551923	0.473573	0.403899	0.340866	0.288101
0.679243	0.833817	0.551194	0.623920	0.625730	0.515221	0.499920	0.400519	0.431053	0.333996	0.291456
0.655829	0.672609	0.720861	0.679471	0.560523	0.515132	0.547438	0.402464	0.437166	0.353442	0.292766
0.647172	0.670213	0.699651	0.683303	0.599840	0.524159	0.505402	0.437340	0.429518	0.353264	0.292288
0.678460	0.673625	0.613515	0.673749	0.530755	0.484447	0.444758	0.415754	0.394433	0.368318	0.294266
0.864558	0.667263	0.581743	0.658771	0.556586	0.578173	0.508561	0.406872	0.403981	0.353724	0.337375
0.744448	0.687856	0.716756	0.599545	0.495918	0.515733	0.467830	0.538108	0.385313	0.343296	0.338593
0.643700	0.597783	0.610327	0.683767	0.699947	0.554891	0.559580	0.538108	0.538108	0.382786	0.291438
0.897195	0.774176	0.625727	0.742799	0.534849	0.608154	0.538108	0.538108	0.538108	0.538108	0.291181
0.625860	0.622348	0.700336	0.576915	0.610310	0.500995	0.436260	0.567284	0.567284	0.567284	0.567284
0.656078	0.729805	0.666814	0.533378	0.534008	0.500246	0.479211	0.422693	0.427398	0.349596	0.288939
0.699641	0.871193	0.717322	0.739683	0.609635	0.561733	0.493047	0.435208	0.380366	0.382786	0.382786
0.682365	0.739806	0.768129	0.622356	0.681542	0.588405	0.543221	0.467235	0.433161	0.355367	0.293108
0.671769	0.655860	0.552426	0.652301	0.691837	0.467888	0.500327	0.484645	0.383352	0.388188	0.292496
0.782778	0.743283	0.671430	0.544569	0.673532	0.563613	0.539215	0.439929	0.399470	0.338146	0.291776
0.730132	0.876670	0.749331	0.735846	0.502138	0.622232	0.538108	0.422529	0.439929	0.538108	0.292797
0.819102	0.599567	0.634661	0.666389	0.640409	0.474292	0.529224	0.455980	0.379719	0.345644	0.290400
0.637773	0.688491	0.731880	0.589781	0.638629	0.518458	0.543020	0.505624	0.394171	0.366595	0.298950
0.921304	0.690064	0.750618	0.697220	0.695139	0.566461	0.576858	0.424553	0.387799	0.356022	0.382786
0.897227	0.783365	0.778013	0.598798	0.678819	0.538108	0.538108	0.439929	0.538108	0.538108	0.292993
0.858804	0.782602	0.812621	0.682279	0.562015	0.558504	0.435465	0.444107	0.400528	0.357976	0.292121
0.812463	0.591805	0.614505	0.564238	0.617752	0.556473	0.485134	0.465880	0.433964	0.354886	0.354812
0.657478	0.699814	0.763710	0.624290	0.651953	0.597129	0.571468	0.442576	0.540192	0.536809	0.567284
0.807332	0.797636	0.736867	0.760260	0.510153	0.532927	0.522267	0.459310	0.398639	0.363165	0.288840
0.835464	0.606427	0.589687	0.537717	0.596306	0.629923	0.467249	0.465888	0.414785	0.358365	0.288203
0.897465	0.865689	0.746173	0.594156	0.519660	0.467024	0.458549	0.561733	0.561733	0.354831	0.292342
0.903578	0.773704	0.568550	0.684489	0.530291	0.531562	0.470194	0.492544	0.419625	0.344124	0.339447
0.828580	0.639886	0.786757	0.759226	0.560602	0.590124	0.524283	0.482794	0.433553	0.346590	0.426954
0.863667	0.785844	0.764636	0.594771	0.537939	0.552634	0.467376	0.538108	0.538108	0.561733	0.561733
0.827195	0.662001	0.673888	0.686248	0.698304	0.591368	0.481603	0.538108	0.370821	0.335093	0.293477
0.869261	0.751091	0.674689	0.588451	0.584449	0.575491	0.468772	0.473734	0.438783	0.365262	0.295257
0.660955	0.882088	0.707444	0.658986	0.534359	0.612347	0.471496	0.408947	0.418428	0.346818	0.288619
0.812337	0.763789	0.619246	0.590652	0.566962	0.609507	0.538108	0.538108	0.388124	0.538108	0.292102
0.803252	0.632134	0.620260	0.594551	0.649857	0.633362	0.562264	0.562264	0.538108	0.538108	0.287815
0.709596	0.872692	0.801963	0.703574	0.679739	0.487562	0.531184	0.478280	0.393487	0.350497	0.292927
0.915995	0.817875	0.812266	0.694680	0.669831	0.588927	0.538108	0.538108	0.538108	0.538108	0.292519
0.659566	0.637149	0.669652	0.688624	0.523713	0.522991	0.538108	0.439929	0.538108	0.343296	0.291313
0.798216	0.759205	0.571365	0.571572	0.614141	0.561733	0.561733	0.561733	0.561733	0.561733	0.561733
0.645573	0.776538	0.792853	0.644911	0.680696	0.467645	0.538108	0.411774	0.399324	0.351984	0.290523
0.767262	0.784857	0.621330	0.565750	0.679775	0.591178	0.470363	0.561733	0.382355	0.382786	0.291853
0.906543	0.776026	0.551230	0.758320	0.504560	0.505078	0.540208	0.449282	0.404405	0.353851	0.322596
0.672716	0.762181	0.667843	0.601545	0.592043	0.634796	0.433247	0.443077	0.427419	0.359932	0.294334
0.703378	0.746168	0.607879	0.763532	0.697803	0.637450	0.538108	0.538108	0.389114	0.362588	0.290350
0.649622	0.712839	0.796209	0.632023	0.553081	0.622030	0.552088	0.425080	0.417221	0.384283	0.291457
0.689149	0.787267	0.777843	0.533763	0.633214	0.609478	0.521920	0.467989	0.414065	0.354411	0.291060
0.859633	0.786443	0.811186	0.570898	0.499577	0.594774	0.489769	0.442268	0.442028	0.368800	0.291587
0.803553	0.639276	0.594657	0.591869	0.649269	0.576365	0.497560	0.445417	0.397342	0.360939	0.288954
0.833572	0.650191	0.637137	0.759140	0.631960	0.475697	0.535094	0.446135	0.411492	0.346105	0.292951
0.745214	0.838046	0.813945	0.672250	0.497885	0.559027	0.538108	0.538108	0.405023	0.402702	0.402702
0.852808	0.746674	0.561265	0.674502	0.618933	0.466788	0.538108	0.414102	0.538108	0.425839	0.382786
0.855826	0.610767	0.717747	0.567535	0.680532	0.618385	0.538108	0.538108	0.538108	0.359420	0.292239
0.768670	0.730824	0.715595	0.583420	0.497969	0.530237	0.520083	0.485313	0.400432	0.347990	0.294661
0.631627	0.878039	0.661598	0.673867	0.634874	0.507165	0.566876	0.538108	0.434359	0.363947	0.363947
0.921288	0.648739	0.701896	0.526704	0.693054	0.577748	0.527712	0.456568	0.471319	0.393352	0.377133
0.717353	0.707109	0.711731	0.682980	0.640245	0.507014	0.542244	0.430216	0.414559	0.330933	0.292824
0.833657	0.766930	0.573498	0.735914	0.527716	0.584658	0.456017	0.507768	0.385964	0.352785	0.312498
0.906036	0.751164	0.804076	0.734328	0.622647	0.490479	0.538108	0.443823	0.386413	0.350318	0.293749
0.851928	0.773029	0.789357	0.531996	0.693760	0.638198	0.461826	0.444549	0.437582	0.352914	0.293154
0.814383	0.780096	0.809541	0.582128	0.630457	0.476267	0.472133	0.507356	0.507356	0.507356	0.507356
0.690569	0.769220	0.760467	0.732136	0.618774	0.545140	0.565802	0.468116	0.406703	0.353692	0.289760
0.789722	0.647408	0.820842	0.630191	0.602469	0.500561	0.478282	0.481130	0.414406	0.344442	0.294332
0.796956	0.773115	0.573387	0.585467	0.565936	0.510511	0.542592	0.477550	0.435406	0.339506	0.295580
0.768702	0.697648	0.737582	0.522242	0.532663	0.620154	0.568908	0.499086	0.407748	0.346504	0.296404
0.826876	0.751774	0.707867	0.672944	0.684626	0.461859	0.543775	0.538108	0.439929	0.538108	0.292123
0.936611	0.643591	0.621066	0.582864	0.638739	0.485097	0.500115	0.417327	0.395386	0.332214	0.291782
0.705280	0.791800	0.781279	0.689447	0.685887	0.623345	0.571535	0.442898	0.435121	0.348991	0.289068
0.734391	0.629882	0.578115	0.742035	0.586080	0.635445	0.460005	0.493044	0.404776	0.401100	0.290933
0.682648	0.695421	0.673017	0.660553	0.614746	0.633033	0.441088	0.421252	0.414457	0.355723	0.316631
0.838090	0.652306	0.806838	0.750489	0.661942	0.543628	0.543970	0.561733	0.561733	0.339593	0.561733
0.766763	0.796544	0.558948	0.744363	0.592766	0.486201	0.538108	0.418489	0.383400	0.345020	0.290027
0.777573	0.781876	0.737921	0.666338	0.553334	0.613380	0.436900	0.449261	0.391113	0.345039	0.291437
0.702439	0.714884	0.725897	0.624344	0.512484	0.540569	0.463194	0.432382	0.384548	0.453247	0.563278
0.623778	0.665974	0.778065	0.549890	0.652872	0.617436	0.513239	0.462475	0.388997	0.364191	0.337310
0.889826	0.675317	0.664354	0.759858	0.519781	0.545568	0.538108	0.454790	0.402775	0.369967	0.291283
0.730575	0.704996	0.581422	0.754160	0.639686	0.538108	0.570139	0.422824	0.404472	0.382786	0.561733
0.912833	0.619986	0.599505	0.558605	0.677784	0.491745	0.571929	0.538108	0.382316	0.348428	0.293714
0.781952	0.875258	0.574393	0.587689	0.667136	0.564826	0.437788	0.476784	0.431795	0.349376	0.298373
0.666745	0.654610	0.603211	0.674832	0.568250	0.511590	0.531318	0.470760	0.370850	0.333697	0.292204
0.663748	0.641596	0.552792	0.593634	0.643500	0.580815	0.555157	0.449460	0.435087	0.348940	0.292191
0.611670	0.672298	0.622632	0.730502	0.686183	0.594817	0.547419	0.448958	0.385575	0.344562	0.291916
0.932471	0.847809	0.759151	0.675449	0.640909	0.487241	0.458613	0.561733	0.432237	0.397339	0.379436
0.705160	0.692089	0.687967	0.656731	0.682653	0.473411	0.446437	0.428898	0.412783	0.367318	0.291551
0.802200	0.603183	0.590596	0.753925	0.509239	0.600188	0.478629	0.562264	0.446833	0.538108	0.293351
0.676918	0.808335	0.665096	0.737907	0.698857	0.491635	0.545436	0.441710	0.411012	0.337776	0.290712
0.912235	0.705891	0.687268	0.571026	0.548961	0.530729	0.540756	0.428783	0.388012	0.344010	0.290683
0.635198	0.842997	0.577431	0.728863	0.518794	0.526977	0.538108	0.538108	0.430189	0.335885	0.295366
0.632451	0.844331	0.649037	0.583708	0.614540	0.601627	0.561733	0.476074	0.425839	0.425839	0.561733
0.898962	0.739785	0.748442	0.716329	0.620092	0.508434	0.469479	0.561733	0.425839	0.435562	0.391495
0.920691	0.716187	0.589006	0.657398	0.680918	0.568234	0.451978	0.448841	0.410925	0.356113	0.293147
0.891660	0.799224	0.755314	0.620182	0.675841	0.578250	0.553794	0.538108	0.507356	0.346363	0.292722
0.704007	0.801524	0.818596	0.592920	0.512649	0.567867	0.575006	0.421363	0.500995	0.397214	0.294062
0.770986	0.805483	0.589581	0.558911	0.603044	0.602280	0.434585	0.500662	0.420865	0.358574	0.293723
0.747610	0.768118	0.592474	0.739356	0.563245	0.627111	0.538108	0.444392	0.538108	0.538108	0.294954
0.929490	0.794791	0.629653	0.671406	0.628515	0.565384	0.480815	0.412555	0.395164	0.358642	0.293023
0.740066	0.731625	0.580157	0.678083	0.642860	0.640035	0.500995	0.419206	0.433416	0.472009	0.423260
0.932882	0.665086	0.807264	0.644132	0.623540	0.635861	0.476198	0.495387	0.422084	0.348851	0.289536
0.631199	0.806491	0.787983	0.629782	0.517352	0.590419	0.562264	0.538108	0.384297	0.353443	0.295469
0.852997	0.611092	0.771232	0.721610	0.550409	0.560512	0.457832	0.496044	0.400133	0.356863	0.288075
0.605587	0.619595	0.739136	0.737521	0.573593	0.469501	0.440673	0.427969	0.369253	0.342280	0.293406
0.846463	0.779952	0.803069	0.523837	0.531263	0.500679	0.474874	0.426320	0.562264	0.439929	0.293520
0.814520	0.657661	0.672330	0.763195	0.590729	0.537745	0.525400	0.431786	0.397155	0.355260	0.294908
0.857591	0.690166	0.601020	0.756918	0.588488	0.497492	0.479910	0.498853	0.408038	0.360062	0.295021
0.795309	0.629132	0.660479	0.617611	0.532147	0.615983	0.553499	0.538108	0.439929	0.363630	0.345282
0.847456	0.766774	0.609709	0.611090	0.674765	0.613831	0.522523	0.522523	0.500995	0.500995	0.484463
0.686008	0.847539	0.757018	0.694374	0.524618	0.589379	0.434638	0.498279	0.370708	0.358477	0.294471
0.701051	0.826965	0.686139	0.677152	0.661644	0.549086	0.479729	0.495015	0.412384	0.357204	0.291243
0.850584	0.776603	0.767211	0.702896	0.526456	0.533043	0.538108	0.469167	0.403224	0.338059	0.292439
0.892723	0.820269	0.719254	0.605508	0.681062	0.481364	0.471637	0.509501	0.376505	0.332966	0.293066
0.901835	0.872037	0.698948	0.648951	0.494085	0.588180	0.538108	0.538108	0.406652	0.351658	0.292063
0.664857	0.733461	0.684950	0.682274	0.548001	0.538108	0.445654	0.439929	0.538108	0.354949	0.290001
0.837416	0.755398	0.791151	0.746241	0.635954	0.541654	0.519022	0.466540	0.382783	0.338694	0.293301
0.825522	0.842362	0.729559	0.603845	0.575376	0.504582	0.480449	0.470635	0.419263	0.340636	0.290266
0.705336	0.624145	0.732756	0.543203	0.536405	0.590867	0.538108	0.422918	0.538108	0.439929	0.291206
0.795173	0.675653	0.675746	0.584038	0.649426	0.553950	0.562264	0.431635	0.385799	0.361363	0.291040
0.790108	0.837831	0.631522	0.590294	0.524743	0.515056	0.538108	0.538108	0.395178	0.538108	0.295149
0.856324	0.709254	0.734596	0.695878	0.609076	0.533853	0.509923	0.466081	0.412199	0.340789	0.293040
0.663134	0.651919	0.665722	0.582572	0.644013	0.584307	0.538108	0.426272	0.538108	0.347559	0.293501
0.854387	0.647898	0.727634	0.717805	0.671682	0.618242	0.474293	0.471797	0.438280	0.351882	0.292450
0.697388	0.825888	0.733495	0.607301	0.595536	0.545477	0.538108	0.538108	0.538108	0.359194	0.339016
0.800582	0.852511	0.731017	0.666672	0.507356	0.630616	0.574489	0.507356	0.368167	0.559992	0.559992
0.811237	0.608201	0.611576	0.621449	0.668430	0.556404	0.463203	0.416483	0.408969	0.357562	0.294771
0.624116	0.694490	0.660506	0.603382	0.584432	0.603810	0.440414	0.538108	0.405650	0.345943	0.293986
0.883127	0.634049	0.618339	0.670363	0.625925	0.514755	0.538108	0.453722	0.432634	0.396451	0.293623
0.913551	0.656218	0.690505	0.753551	0.501250	0.568564	0.538108	0.439929	0.538108	0.363634	0.291399
0.702757	0.804941	0.798356	0.541642	0.506768	0.629025	0.496059	0.484125	0.414891	0.344716	0.294072
0.607964	0.639658	0.577209	0.544594	0.588282	0.494296	0.502559	0.399709	0.428204	0.356872	0.294263
0.702638	0.731689	0.575717	0.594559	0.675374	0.518296	0.511684	0.459509	0.393891	0.352197	0.293151
0.809610	0.875107	0.820809	0.695895	0.521127	0.615953	0.507356	0.559992	0.431781	0.363350	0.294170
0.839560	0.844381	0.783723	0.593158	0.653030	0.603837	0.505364	0.494475	0.414284	0.359214	0.293789
0.769178	0.814851	0.615401	0.627032	0.543114	0.576655	0.564334	0.431541	0.397569	0.334025	0.390458
0.607909	0.601805	0.623668	0.735497	0.565071	0.489749	0.503510	0.413810	0.403323	0.358129	0.293860
0.788838	0.770949	0.685562	0.638363	0.599642	0.571784	0.447474	0.483214	0.382227	0.353236	0.290352
0.772781	0.851039	0.693538	0.628396	0.672167	0.569057	0.574634	0.403467	0.382786	0.538108	0.293182
0.901761	0.722902	0.692101	0.568236	0.696843	0.547446	0.476377	0.455473	0.419200	0.362957	0.357449
0.709529	0.758507	0.680742	0.687040	0.643981	0.613264	0.538108	0.538108	0.387231	0.359917	0.293229
0.812917	0.787691	0.614566	0.713021	0.693848	0.501948	0.555699	0.538108	0.382786	0.342102	0.293747
0.678561	0.794691	0.596788	0.760631	0.515781	0.546440	0.447563	0.433910	0.429563	0.358275	0.293220
0.926032	0.735172	0.679150	0.596589	0.557736	0.549870	0.494171	0.442292	0.435284	0.336394	0.294403
0.775714	0.663191	0.688708	0.736970	0.658560	0.574378	0.442354	0.538108	0.414469	0.346688	0.293091
0.903494	0.761011	0.579124	0.593957	0.583187	0.612581	0.455893	0.462275	0.400207	0.344389	0.287600
0.735230	0.666696	0.701730	0.607330	0.579465	0.575495	0.559341	0.496589	0.426785	0.342160	0.295503
0.671761	0.580093	0.795820	0.543146	0.673483	0.568421	0.538281	0.471601	0.396208	0.333241	0.291525
0.629451	0.709314	0.571236	0.743701	0.641414	0.506142	0.539539	0.448017	0.413735	0.355311	0.291389
0.936164	0.839195	0.673530	0.546881	0.678695	0.578672	0.564886	0.464540	0.374057	0.366170	0.295648
0.761573	0.642548	0.741656	0.711441	0.635286	0.513123	0.538108	0.400170	0.420184	0.367762	0.293628
0.679985	0.665745	0.629982	0.732947	0.516619	0.630035	0.453939	0.497897	0.398911	0.354136	0.317034
0.868497	0.852175	0.672091	0.631691	0.589133	0.615125	0.538108	0.538108	0.384064	0.333227	0.293223
0.647685	0.763301	0.612391	0.537622	0.665115	0.508617	0.562264	0.538108	0.439929	0.469351	0.469351
0.793783	0.779780	0.639299	0.684511	0.541958	0.495542	0.538108	0.436258	0.390629	0.340499	0.290247
0.644661	0.638312	0.622394	0.526872	0.640215	0.542445	0.459360	0.448276	0.417549	0.362502	0.291494
0.835053	0.688966	0.712225	0.759965	0.506864	0.585503	0.538108	0.538108	0.382786	0.538108	0.288458
0.660282	0.753407	0.560037	0.596220	0.605309	0.620111	0.538108	0.538108	0.391605	0.365413	0.292520
0.940203	0.786564	0.590730	0.670210	0.663132	0.629770	0.447402	0.500419	0.413346	0.356441	0.293845
0.832163	0.834787	0.634215	0.580068	0.623563	0.598966	0.564981	0.423007	0.368477	0.351234	0.293373
0.779989	0.708129	0.550726	0.526521	0.575984	0.561398	0.437492	0.482444	0.374212	0.362754	0.292278
0.935455	0.770166	0.665959	0.738078	0.551495	0.548730	0.442387	0.422365	0.378673	0.338121	0.294924
0.709245	0.813379	0.805578	0.762010	0.654230	0.476063	0.538108	0.538108	0.426771	0.346567	0.357739
0.697381	0.851471	0.805308	0.696556	0.558051	0.597106	0.495105	0.444586	0.388334	0.351692	0.414612
0.770584	0.747288	0.677820	0.624158	0.569817	0.510779	0.491814	0.446480	0.387939	0.369114	0.293167
0.790576	0.679300	0.561356	0.734587	0.611408	0.578052	0.506758	0.464779	0.404723	0.355854	0.351048
0.915978	0.698274	0.725314	0.662945	0.604876	0.604002	0.538108	0.475127	0.420699	0.353061	0.292295
0.693011	0.789409	0.677883	0.756208	0.613829	0.582023	0.524473	0.557719	0.542382	0.524473	0.524473
0.759121	0.806823	0.629805	0.670190	0.618051	0.464451	0.441238	0.439929	0.538108	0.538108	0.463285
0.670178	0.615395	0.791132	0.667410	0.631322	0.465050	0.551222	0.500995	0.435425	0.522523	0.522523
0.640129	0.870805	0.821334	0.760225	0.658408	0.582583	0.560976	0.494857	0.399977	0.494857	0.292944
0.604133	0.595278	0.823875	0.603157	0.678589	0.503780	0.550719	0.412566	0.396668	0.357214	0.292724
0.916273	0.734479	0.738849	0.580059	0.503691	0.620897	0.465880	0.538108	0.538108	0.343296	0.425839
0.829865	0.678377	0.719132	0.729598	0.661256	0.620322	0.552747	0.488069	0.414200	0.338352	0.322456
0.751825	0.636398	0.567492	0.642346	0.573298	0.539270	0.457243	0.538108	0.538108	0.337860	0.469812
0.852357	0.757996	0.741850	0.545239	0.550713	0.539693	0.452438	0.459524	0.374212	0.358039	0.292412
0.932394	0.665902	0.784362	0.582910	0.614024	0.527657	0.474960	0.433854	0.432022	0.354754	0.290674
0.699599	0.652836	0.747993	0.685380	0.697705	0.598871	0.573116	0.440357	0.412690	0.337902	0.293297
0.778202	0.765561	0.711178	0.578853	0.601717	0.613464	0.532837	0.470470	0.397167	0.368466	0.290228
0.849598	0.799611	0.654811	0.613657	0.607632	0.554281	0.538108	0.538108	0.407032	0.331156	0.292518
0.771978	0.837390	0.789467	0.607279	0.669680	0.482306	0.560163	0.438938	0.388522	0.369377	0.291938
0.776136	0.789164	0.742096	0.639131	0.681480	0.521351	0.538108	0.538108	0.538108	0.349335	0.293888
0.870086	0.684750	0.799513	0.751406	0.684501	0.472839	0.533651	0.415919	0.402833	0.357865	0.291879
0.876335	0.876501	0.797684	0.705491	0.699845	0.511657	0.538108	0.538108	0.538108	0.353175	0.392637
0.832173	0.863573	0.780233	0.551362	0.563155	0.468267	0.465464	0.471139	0.401176	0.362301	0.294616
0.830205	0.764110	0.631367	0.663321	0.688908	0.525532	0.463699	0.538108	0.466759	0.466759	0.466759
0.833896	0.663940	0.663297	0.707705	0.652559	0.545815	0.447892	0.415505	0.372999	0.340894	0.292053
0.822176	0.771216	0.821950	0.727739	0.628755	0.616673	0.555214	0.448354	0.390769	0.355614	0.292200
0.929758	0.648186	0.584985	0.631844	0.608498	0.464204	0.439991	0.463603	0.405870	0.336796	0.292693
0.825498	0.680055	0.691301	0.567913	0.642009	0.545432	0.538108	0.454649	0.419916	0.349240	0.294548
0.931418	0.740337	0.822693	0.607352	0.542156	0.482296	0.561733	0.460629	0.392956	0.561733	0.561733
0.653289	0.783515	0.578556	0.586085	0.680422	0.516222	0.477556	0.538108	0.374614	0.439929	0.289430
0.782241	0.705127	0.689812	0.614708	0.529681	0.602772	0.560890	0.538108	0.538108	0.352286	0.304908
0.814799	0.858542	0.713695	0.613465	0.561144	0.522302	0.506245	0.429264	0.401291	0.354938	0.328386
0.639077	0.770418	0.622710	0.601901	0.508961	0.524815	0.494221	0.434994	0.424830	0.336419	0.313488
0.734425	0.857306	0.645397	0.648800	0.652529	0.631337	0.546306	0.431843	0.408591	0.364361	0.290456
0.813473	0.791919	0.821499	0.627630	0.606027	0.468014	0.491486	0.439929	0.414665	0.366439	0.293884
0.776784	0.844398	0.720099	0.566597	0.561733	0.474566	0.557113	0.561733	0.436201	0.561733	0.454938
0.883023	0.719865	0.757892	0.737351	0.661493	0.574646	0.461198	0.538108	0.389769	0.538108	0.290938
0.636461	0.624994	0.681912	0.746294	0.683776	0.523123	0.475664	0.475116	0.434901	0.348554	0.292519
0.805354	0.656854	0.698767	0.757673	0.641632	0.538119	0.488904	0.439899	0.432726	0.339808	0.292997
0.781226	0.666799	0.666735	0.731571	0.634706	0.531964	0.509853	0.464487	0.405278	0.344552	0.294974
0.921803	0.845739	0.757060	0.736039	0.587619	0.591637	0.549826	0.415880	0.412079	0.359418	0.291832
0.627152	0.756100	0.782736	0.717320	0.651919	0.509549	0.552442	0.505375	0.396562	0.348521	0.290860
0.644625	0.641146	0.567780	0.599717	0.603798	0.625215	0.498453	0.406534	0.387815	0.359851	0.294471
0.731281	0.755706	0.578529	0.755401	0.635149	0.630323	0.484796	0.420987	0.386240	0.348960	0.289973
0.649776	0.782195	0.729152	0.624374	0.640960	0.537897	0.558541	0.426637	0.382530	0.354887	0.291182
0.762647	0.854047	0.700961	0.735447	0.580869	0.590544	0.478607	0.538108	0.381975	0.343233	0.289832
0.893062	0.683024	0.816147	0.700048	0.589791	0.483194	0.455278	0.475304	0.381336	0.347272	0.382786
0.736178	0.784636	0.627857	0.687480	0.575801	0.494410	0.538108	0.538108	0.538108	0.439929	0.291367
0.695494	0.856200	0.731876	0.721087	0.592206	0.489752	0.434492	0.483225	0.404878	0.346391	0.295658
0.734790	0.716975	0.731424	0.705590	0.610813	0.521640	0.462652	0.538108	0.538108	0.340887	0.291545
0.800715	0.677549	0.622915	0.650518	0.628083	0.589423	0.526838	0.422622	0.392340	0.345679	0.291187
0.877728	0.856167	0.795060	0.745828	0.695239	0.570042	0.532658	0.413406	0.419667	0.354852	0.295316
0.768048	0.633517	0.683572	0.567026	0.667826	0.541038	0.563369	0.408341	0.364444	0.330611	0.289400
0.797474	0.837751	0.696001	0.563613	0.554485	0.639565	0.574541	0.453117	0.417083	0.359363	0.292943
0.669960	0.665779	0.694971	0.628082	0.530614	0.573097	0.545018	0.471844	0.425077	0.343537	0.291023
0.706192	0.741604	0.620243	0.622302	0.557100	0.627537	0.461679	0.428107	0.373612	0.360682	0.300337
0.624333	0.715180	0.797243	0.642259	0.651135	0.576186	0.430660	0.431604	0.403946	0.346812	0.293329
0.715010	0.667466	0.711758	0.623568	0.625070	0.557935	0.538108	0.417147	0.438344	0.336469	0.294701
0.866507	0.650854	0.562171	0.669749	0.583543	0.513455	0.516403	0.506669	0.414183	0.356485	0.292677
0.905673	0.816668	0.719610	0.613538	0.669119	0.500783	0.541951	0.463027	0.431079	0.357021	0.290590
0.868865	0.808006	0.623161	0.565807	0.693524	0.550971	0.447345	0.467691	0.435507	0.355836	0.292627
0.689744	0.679372	0.789929	0.526488	0.610941	0.463379	0.465610	0.401804	0.419912	0.347175	0.294678
0.803314	0.663264	0.574949	0.663868	0.602821	0.630034	0.449022	0.426105	0.415015	0.364920	0.346195
0.626610	0.635477	0.714637	0.715900	0.682001	0.545291	0.501541	0.499112	0.403875	0.333961	0.292480
0.701717	0.649834	0.624982	0.528998	0.630838	0.548767	0.515053	0.427869	0.381398	0.338744	0.290747
0.832178	0.680571	0.762841	0.715316	0.580417	0.560058	0.486927	0.439694	0.413313	0.408785	0.403404
0.907381	0.607732	0.661052	0.737275	0.612355	0.635565	0.457956	0.538108	0.538108	0.336197	0.291348
0.688255	0.799991	0.781246	0.650181	0.516638	0.470731	0.521974	0.427027	0.417944	0.357880	0.291269
0.829925	0.826801	0.797251	0.762801	0.557842	0.571894	0.538108	0.538108	0.538108	0.343209	0.291695
0.767064	0.682871	0.679484	0.678472	0.615840	0.567047	0.529070	0.495720	0.375464	0.350709	0.440716
0.624881	0.763758	0.810724	0.612130	0.618183	0.630156	0.557506	0.456962	0.434556	0.347164	0.308060
0.918985	0.628593	0.756311	0.704141	0.559541	0.496387	0.525807	0.447660	0.424117	0.334895	0.320807
0.670851	0.774653	0.619093	0.687236	0.686571	0.632818	0.538108	0.504502	0.467498	0.364821	0.467498
0.712983	0.613827	0.562760	0.673986	0.575862	0.538108	0.538108	0.473951	0.396185	0.352902	0.292603
0.602694	0.833696	0.746693	0.638002	0.651827	0.495583	0.538108	0.418045	0.538108	0.538108	0.291102
0.913803	0.842862	0.755111	0.621988	0.562180	0.614614	0.442196	0.497577	0.430946	0.358597	0.292914
0.915601	0.707646	0.627178	0.553806	0.686635	0.505421	0.540359	0.477153	0.435357	0.363145	0.293579
0.636283	0.606766	0.740463	0.745189	0.641451	0.631505	0.563813	0.454821	0.426882	0.366810	0.294606
0.735517	0.646116	0.659759	0.664765	0.682040	0.599090	0.538108	0.412265	0.429813	0.347471	0.292272
0.722806	0.813290	0.603305	0.754236	0.705591	0.607414	0.538108	0.422631	0.440363	0.366314	0.293731
0.808431	0.647605	0.789740	0.737062	0.623104	0.554934	0.525436	0.570139	0.400501	0.348339	0.382786
0.713023	0.801292	0.753040	0.562832	0.497726	0.546185	0.528038	0.504846	0.413205	0.360749	0.293381
0.664054	0.785879	0.790651	0.707231	0.599571	0.592897	0.538108	0.401438	0.538108	0.538108	0.402491
0.692181	0.768146	0.716778	0.743509	0.599755	0.559845	0.485703	0.473747	0.384771	0.343378	0.294365
0.813389	0.715165	0.710221	0.670002	0.674696	0.527482	0.558849	0.435717	0.408975	0.347579	0.291629
0.833776	0.798039	0.686069	0.558630	0.600242	0.618004	0.468864	0.407654	0.407705	0.358171	0.295417
0.915192	0.749856	0.731671	0.608136	0.680881	0.496944	0.453036	0.485211	0.398948	0.357234	0.294254
0.656312	0.706156	0.769241	0.577444	0.695329	0.566245	0.468105	0.496308	0.407193	0.330757	0.291052
0.909709	0.735696	0.734043	0.664210	0.600397	0.579839	0.572658	0.506535	0.563278	0.563278	0.288645
0.689851	0.805383	0.691912	0.610101	0.675176	0.547314	0.489962	0.432137	0.419376	0.352560	0.309064
0.763347	0.749730	0.675686	0.761881	0.675666	0.505265	0.457774	0.427675	0.419583	0.350989	0.291313
0.837524	0.797167	0.618159	0.652548	0.550012	0.512646	0.451738	0.538108	0.402491	0.402491	0.402491
0.638921	0.868020	0.752961	0.603895	0.638590	0.556953	0.514137	0.459789	0.425341	0.334095	0.293041
0.892836	0.875373	0.702444	0.679646	0.595493	0.517461	0.510717	0.420179	0.424940	0.354406	0.293947
0.631768	0.610469	0.570232	0.628818	0.557663	0.502635	0.477164	0.538108	0.391385	0.364821	0.364821
0.825982	0.837421	0.807657	0.713711	0.560655	0.570364	0.460867	0.438025	0.384506	0.356788	0.292934
0.868433	0.639909	0.806412	0.595933	0.688451	0.572341	0.514275	0.514275	0.514275	0.514275	0.514275
0.670754	0.765786	0.783770	0.702508	0.661179	0.526765	0.538108	0.439929	0.538108	0.338403	0.299331
0.722555	0.878503	0.794077	0.649835	0.525333	0.512119	0.460524	0.500438	0.394022	0.357211	0.295233
0.812496	0.779870	0.607323	0.628361	0.537533	0.598099	0.496387	0.504791	0.381942	0.331411	0.312321
0.899161	0.734005	0.726242	0.550811	0.600609	0.605564	0.445686	0.413279	0.538108	0.443846	0.443846
0.729697	0.636590	0.584920	0.597826	0.491923	0.499041	0.575975	0.496071	0.390246	0.365363	0.293895
0.624730	0.823095	0.816754	0.623516	0.496362	0.574460	0.453859	0.420930	0.431345	0.331403	0.292939
0.882555	0.784542	0.642181	0.685518	0.502100	0.562140	0.538108	0.538108	0.388342	0.353368	0.291543
0.633277	0.628523	0.574192	0.591829	0.551612	0.632486	0.547945	0.466003	0.436199	0.353078	0.291435
0.890432	0.745732	0.547291	0.537779	0.640748	0.500214	0.438345	0.507356	0.402348	0.507356	0.292157
0.645125	0.708709	0.644605	0.568319	0.555643	0.583994	0.491786	0.419014	0.559992	0.559992	0.507356
0.717833	0.787692	0.576221	0.559254	0.629046	0.472146	0.528373	0.486508	0.434144	0.425839	0.561733
0.762442	0.743194	0.729104	0.654615	0.522504	0.536416	0.447954	0.463985	0.390317	0.340795	0.289650
0.907383	0.730558	0.731118	0.632003	0.601989	0.577918	0.472714	0.404809	0.420921	0.347716	0.291185
0.731193	0.873690	0.757648	0.584041	0.662811	0.539819	0.560711	0.434219	0.382184	0.338508	0.292615
0.896446	0.848960	0.591698	0.671897	0.682136	0.523585	0.558759	0.434211	0.386326	0.366127	0.292449
0.871187	0.659320	0.721826	0.641177	0.568118	0.487107	0.519290	0.475811	0.380715	0.343231	0.292303
0.837949	0.602568	0.728830	0.587002	0.549179	0.499251	0.565537	0.429292	0.391041	0.356232	0.354812
0.631295	0.677986	0.708756	0.608003	0.600523	0.624277	0.505517	0.444534	0.428994	0.357921	0.292344
0.756401	0.593630	0.664652	0.584058	0.518557	0.515390	0.463944	0.484445	0.418827	0.339118	0.292976
0.897680	0.582997	0.756538	0.736426	0.509372	0.632731	0.437632	0.411223	0.371762	0.361422	0.290172
0.757954	0.879265	0.756684	0.715262	0.554056	0.551707	0.538108	0.422544	0.388311	0.334454	0.292911
0.839335	0.589344	0.680052	0.548220	0.583869	0.639791	0.566537	0.455612	0.397993	0.343810	0.290302
0.863296	0.648881	0.763245	0.570628	0.625292	0.529011	0.540716	0.479507	0.421762	0.379855	0.290230
0.699481	0.853530	0.734415	0.759818	0.660197	0.564887	0.516804	0.467221	0.389896	0.365907	0.326401
0.745281	0.754315	0.600384	0.673795	0.646101	0.568748	0.538108	0.538108	0.439929	0.355574	0.292310
0.604378	0.868197	0.679951	0.595020	0.526274	0.517483	0.458667	0.440877	0.538108	0.366609	0.290117
0.621297	0.666093	0.591111	0.695952	0.522685	0.615206	0.506858	0.450366	0.425393	0.357878	0.293863
0.801348	0.598433	0.628332	0.556164	0.556366	0.554292	0.472073	0.478288	0.414207	0.394082	0.394082
0.700541	0.776385	0.813456	0.641239	0.681595	0.617866	0.529580	0.442938	0.420655	0.342234	0.288731
0.739368	0.776887	0.666016	0.608300	0.604291	0.559078	0.470846	0.472538	0.399604	0.367128	0.296048
0.735994	0.614858	0.728595	0.701940	0.547175	0.594881	0.559435	0.472280	0.385658	0.370603	0.302129
0.660748	0.858537	0.656946	0.758868	0.614186	0.638637	0.564027	0.500346	0.384951	0.349997	0.292620
0.891036	0.725443	0.699874	0.706401	0.668916	0.577489	0.524273	0.508526	0.434738	0.338343	0.290931
0.878775	0.741593	0.804460	0.643458	0.499690	0.605539	0.455290	0.499945	0.407453	0.355586	0.414612
0.738885	0.677179	0.612956	0.540409	0.522414	0.563966	0.466730	0.425978	0.405692	0.355097	0.292070
0.637213	0.752983	0.784577	0.681735	0.552312	0.498685	0.479722	0.538108	0.538108	0.357281	0.293304
0.606740	0.628837	0.683491	0.736938	0.692423	0.537615	0.532104	0.444733	0.393260	0.354008	0.293799
0.870198	0.649621	0.575636	0.726059	0.550784	0.620196	0.538108	0.474705	0.467498	0.343445	0.467498
0.914428	0.678555	0.730071	0.679622	0.671876	0.502216	0.573736	0.429146	0.375623	0.351690	0.290687
0.830288	0.844440	0.737275	0.670903	0.535592	0.486650	0.489426	0.404063	0.432899	0.362395	0.291983
0.700459	0.725082	0.557962	0.735036	0.563555	0.485854	0.465906	0.411006	0.525873	0.500995	0.448233
0.656066	0.779380	0.708163	0.747567	0.631722	0.571883	0.447657	0.538108	0.538108	0.335899	0.292624
0.893100	0.652985	0.785939	0.740076	0.621562	0.518472	0.445519	0.467293	0.432660	0.332856	0.289394
0.787136	0.764533	0.682519	0.685956	0.594696	0.521536	0.538108	0.538108	0.432658	0.361482	0.291028
0.755640	0.786217	0.758721	0.716015	0.614008	0.511764	0.463386	0.481320	0.413452	0.336881	0.292066
0.700545	0.729877	0.782213	0.591594	0.600977	0.572422	0.531309	0.503594	0.439888	0.360948	0.293902
0.766144	0.631695	0.740723	0.743548	0.545923	0.512625	0.492182	0.505614	0.412889	0.342455	0.290125
0.868607	0.733849	0.791463	0.571398	0.701290	0.557613	0.442391	0.538108	0.538108	0.538108	0.290757
0.921699	0.741354	0.719733	0.738535	0.653506	0.638106	0.450691	0.447228	0.400064	0.363311	0.291990
0.650683	0.722871	0.637192	0.542257	0.631594	0.552851	0.479890	0.538108	0.538108	0.365914	0.293458
0.698042	0.779266	0.625484	0.752395	0.539970	0.619520	0.538108	0.539899	0.559992	0.539899	0.500995
0.810730	0.611975	0.614310	0.591341	0.500189	0.586846	0.558830	0.467498	0.467498	0.396451	0.293623
0.802726	0.592930	0.605455	0.546687	0.622818	0.471592	0.469675	0.433230	0.538108	0.344665	0.292623
0.846583	0.818829	0.652466	0.682652	0.682094	0.626553	0.563838	0.495844	0.408033	0.338412	0.298437
0.921514	0.730171	0.743542	0.557842	0.515200	0.467056	0.562456	0.420739	0.538108	0.337209	0.294099
0.734849	0.647286	0.792045	0.695539	0.639440	0.494435	0.449287	0.431998	0.421082	0.334348	0.291373
0.810515	0.662643	0.702566	0.550853	0.648620	0.541254	0.559060	0.493211	0.370697	0.345300	0.292376
0.744270	0.832734	0.794091	0.730238	0.624755	0.600070	0.431138	0.538108	0.375764	0.353169	0.291827
0.772371	0.856878	0.794578	0.563026	0.692162	0.584395	0.535755	0.461180	0.434132	0.368400	0.294143
0.710153	0.681720	0.594506	0.581431	0.693409	0.605163	0.563867	0.538108	0.416538	0.346623	0.289819
0.794028	0.733738	0.611656	0.730257	0.691061	0.561389	0.564672	0.460731	0.432720	0.343510	0.306422
0.728946	0.830836	0.792199	0.526054	0.616295	0.548016	0.456803	0.495669	0.428986	0.358309	0.294516
0.787041	0.641320	0.694552	0.729306	0.517305	0.581740	0.538108	0.443853	0.538108	0.538108	0.293776
0.631894	0.754204	0.632697	0.526094	0.653925	0.522857	0.492896	0.494545	0.423790	0.340554	0.292296
0.861026	0.578249	0.809109	0.596792	0.674413	0.467223	0.493335	0.412102	0.374476	0.345215	0.295003
0.632734	0.582115	0.741067	0.742231	0.696132	0.536160	0.558924	0.430780	0.382290	0.353300	0.291292
0.750083	0.581046	0.632787	0.634072	0.521358	0.519600	0.496788	0.400078	0.439536	0.357599	0.291061
0.918800	0.790210	0.712604	0.679223	0.637820	0.488954	0.487208	0.404720	0.538108	0.365124	0.289703
0.747881	0.866556	0.602634	0.639871	0.562168	0.594961	0.551395	0.419951	0.538108	0.347186	0.289648
0.660728	0.649461	0.682545	0.564487	0.522667	0.575164	0.454793	0.427494	0.380065	0.350550	0.290980
0.627722	0.726639	0.812731	0.711441	0.679415	0.582947	0.567993	0.451938	0.373338	0.331677	0.289306
0.666157	0.578837	0.712035	0.689164	0.561733	0.599407	0.453574	0.461724	0.417934	0.382786	0.453247
0.738723	0.872555	0.751408	0.676341	0.629439	0.596339	0.511264	0.504677	0.374024	0.329774	0.288303
0.863572	0.632775	0.795472	0.531498	0.680085	0.591001	0.456625	0.410167	0.369607	0.354838	0.294696
0.744580	0.725017	0.769820	0.750208	0.630504	0.614196	0.477266	0.417289	0.414612	0.363722	0.291142
0.906175	0.845492	0.619007	0.680406	0.601965	0.495216	0.574244	0.538108	0.538108	0.358596	0.293111
0.875990	0.734662	0.573411	0.731350	0.547846	0.517430	0.507551	0.436288	0.423187	0.345749	0.289738
0.603829	0.752502	0.731820	0.617447	0.631917	0.621465	0.538108	0.538108	0.538108	0.538108	0.339447
0.714968	0.752589	0.705663	0.602515	0.496753	0.497985	0.552559	0.423796	0.431773	0.346019	0.289521
0.778253	0.719960	0.580518	0.627048	0.661927	0.502739	0.538108	0.439929	0.407306	0.357107	0.292701
0.606178	0.719505	0.800376	0.521616	0.604028	0.546325	0.529271	0.419389	0.372271	0.360119	0.293357
0.626689	0.665178	0.636755	0.547328	0.580032	0.526382	0.538108	0.476873	0.421866	0.362255	0.291152
0.936730	0.598154	0.738768	0.672883	0.641403	0.512366	0.565757	0.439929	0.538108	0.439929	0.293013
0.603255	0.677629	0.570503	0.624962	0.517793	0.588312	0.531148	0.431585	0.432378	0.363682	0.289617
0.639596	0.684409	0.578504	0.636882	0.560904	0.534207	0.516556	0.403586	0.417938	0.334961	0.290926
0.776651	0.674351	0.809708	0.626680	0.687453	0.493479	0.431208	0.428405	0.538108	0.337328	0.290326
0.691537	0.865310	0.789263	0.712840	0.539866	0.595866	0.562264	0.562264	0.373172	0.428524	0.345826
0.893641	0.746972	0.640564	0.562420	0.529163	0.544630	0.566661	0.538108	0.413003	0.354084	0.337041
0.877022	0.602918	0.791774	0.740708	0.697082	0.521376	0.560533	0.522475	0.522475	0.393352	0.522475
0.823826	0.820521	0.615393	0.541413	0.524124	0.608779	0.445846	0.440679	0.428634	0.357160	0.294565
0.731839	0.636022	0.708105	0.721918	0.625288	0.489217	0.466575	0.538108	0.538108	0.538108	0.328767
0.847908	0.605642	0.791239	0.700643	0.581272	0.562904	0.465447	0.403579	0.433593	0.358757	0.292594
0.640984	0.614403	0.627949	0.716409	0.663026	0.638731	0.517103	0.473828	0.426305	0.356566	0.293445
0.601428	0.595628	0.716931	0.740212	0.649366	0.512221	0.506242	0.494961	0.426348	0.336345	0.290483
0.766267	0.806007	0.606716	0.623327	0.678310	0.618198	0.546476	0.446143	0.367128	0.354347	0.292277
0.841298	0.619661	0.696917	0.735316	0.519181	0.509562	0.559319	0.413119	0.390592	0.348052	0.337571
0.899767	0.620398	0.784721	0.594987	0.692329	0.582936	0.538108	0.402841	0.538108	0.347284	0.542484
0.869457	0.837249	0.796429	0.636257	0.613470	0.587801	0.493738	0.428574	0.379654	0.363261	0.396273
0.758000	0.759363	0.638322	0.526014	0.529655	0.574207	0.555485	0.472984	0.432133	0.356483	0.291592
0.668772	0.670099	0.553639	0.571574	0.562797	0.519848	0.567121	0.400683	0.392903	0.358008	0.293216
0.846242	0.765949	0.636256	0.529484	0.596714	0.592441	0.506653	0.404053	0.453847	0.340883	0.343893
0.906689	0.787750	0.690687	0.761681	0.494296	0.616276	0.527302	0.435278	0.387204	0.346335	0.295421
0.875710	0.873835	0.697986	0.677842	0.607684	0.614769	0.462162	0.538108	0.391014	0.352079	0.295180
0.747675	0.819917	0.674718	0.723100	0.624538	0.499254	0.512865	0.433091	0.377051	0.361989	0.296276
0.634996	0.600466	0.614598	0.689916	0.594660	0.519232	0.538108	0.438745	0.421180	0.434605	0.396676
0.929622	0.645199	0.635271	0.696241	0.662073	0.626403	0.538108	0.538108	0.538108	0.329824	0.295669
0.754165	0.859454	0.790733	0.609841	0.561819	0.506911	0.559129	0.468394	0.443737	0.348986	0.294825
0.832909	0.859779	0.681981	0.546803	0.638664	0.575596	0.538108	0.538108	0.379628	0.361615	0.292669
0.760053	0.630294	0.716102	0.598577	0.683816	0.633908	0.525192	0.478873	0.386451	0.358411	0.347214
0.857915	0.753009	0.709606	0.662445	0.631062	0.639851	0.467504	0.446556	0.370071	0.365393	0.291320
0.645792	0.851791	0.608354	0.706098	0.638922	0.606261	0.536776	0.424692	0.390773	0.351377	0.291813
0.882582	0.748511	0.651518	0.569133	0.556477	0.616797	0.557193	0.453935	0.453247	0.453247	0.453247
0.698304	0.669003	0.651069	0.580539	0.656878	0.518336	0.533144	0.464423	0.429034	0.344984	0.296676
0.786140	0.687066	0.602265	0.532059	0.545225	0.479625	0.538108	0.538108	0.538108	0.343296	0.290106
0.608168	0.852878	0.738162	0.595974	0.551601	0.615513	0.574205	0.451548	0.437323	0.343021	0.292718
0.849388	0.632592	0.634197	0.631410	0.683438	0.556102	0.538108	0.538108	0.399899	0.353578	0.290990
0.728946	0.753476	0.735955	0.721838	0.622541	0.545728	0.575307	0.538108	0.382786	0.538108	0.370352
0.900422	0.846889	0.569828	0.677221	0.495586	0.578918	0.500675	0.506444	0.417283	0.346128	0.300987
0.742666	0.763457	0.550774	0.673701	0.600940	0.636311	0.538108	0.538108	0.538108	0.353575	0.290107
0.753606	0.759735	0.665041	0.734780	0.654909	0.585990	0.472113	0.494251	0.398604	0.363498	0.292931
0.644203	0.878545	0.795730	0.686680	0.537500	0.500695	0.543833	0.497619	0.418650	0.354119	0.293174
0.632356	0.670836	0.562363	0.595878	0.611798	0.550871	0.472165	0.402596	0.419901	0.358351	0.294223
0.748507	0.640836	0.628467	0.555853	0.614324	0.517277	0.552591	0.538108	0.377112	0.382786	0.294789
0.815684	0.655572	0.717789	0.573073	0.580985	0.620161	0.485354	0.440725	0.372550	0.335719	0.292957
0.819778	0.601462	0.673602	0.674591	0.636531	0.518434	0.446694	0.538728	0.431814	0.404566	0.452823
0.891938	0.781743	0.624229	0.716375	0.662751	0.507962	0.539018	0.538108	0.439971	0.335901	0.293766
0.608637	0.720897	0.600961	0.598642	0.558692	0.597697	0.538108	0.438233	0.448972	0.396451	0.467498
0.788749	0.605936	0.661760	0.716453	0.662226	0.586152	0.562264	0.562264	0.415351	0.538108	0.292120
0.756597	0.653366	0.738840	0.687469	0.509295	0.603785	0.493915	0.502818	0.437004	0.352896	0.294756
0.769954	0.877360	0.572161	0.751369	0.695892	0.492043	0.532365	0.434049	0.400197	0.354812	0.293962
0.873544	0.628647	0.796225	0.582979	0.581744	0.529060	0.530843	0.462034	0.418834	0.365387	0.317034
0.711057	0.618610	0.710098	0.652825	0.588276	0.461981	0.553919	0.538108	0.405131	0.349136	0.291576
0.690855	0.628249	0.793163	0.572124	0.609266	0.524992	0.545026	0.538108	0.439929	0.538108	0.292164
0.840571	0.647025	0.767883	0.540297	0.657224	0.498811	0.467934	0.475626	0.434751	0.351463	0.290284
0.622641	0.605667	0.587827	0.758779	0.613929	0.490159	0.444758	0.559992	0.559992	0.559992	0.507356
0.610252	0.879689	0.569577	0.595544	0.588938	0.626036	0.561733	0.413846	0.561733	0.561733	0.291981
0.606411	0.705117	0.733338	0.756606	0.512054	0.536499	0.434242	0.421800	0.401542	0.353875	0.288964
0.892980	0.822573	0.707263	0.677565	0.696667	0.579708	0.451253	0.486859	0.402228	0.364351	0.291446
0.695909	0.668495	0.792127	0.555083	0.581978	0.576758	0.476630	0.472369	0.434321	0.376753	0.292270
0.869207	0.576979	0.631997	0.549512	0.514883	0.529062	0.460746	0.483488	0.424076	0.358753	0.290551
0.922185	0.855137	0.568888	0.689383	0.661891	0.559945	0.568624	0.489373	0.507356	0.394082	0.394082
0.901999	0.696692	0.742299	0.739294	0.554249	0.577846	0.432298	0.451071	0.388443	0.338538	0.381690
0.681587	0.813288	0.701252	0.624835	0.554382	0.578656	0.443290	0.561733	0.561733	0.561733	0.425839
0.875031	0.755613	0.759522	0.762606	0.585308	0.550348	0.440176	0.415326	0.372741	0.332990	0.293532
0.768493	0.779233	0.725451	0.743091	0.655089	0.574305	0.556518	0.421919	0.431650	0.352914	0.292850
0.694923	0.605180	0.757234	0.762197	0.558029	0.504522	0.466543	0.414271	0.382786	0.382786	0.425839
0.649179	0.852974	0.814280	0.663466	0.551388	0.584048	0.439336	0.425601	0.428524	0.344577	0.289961
0.828549	0.639109	0.718359	0.698382	0.554743	0.639042	0.524398	0.449811	0.437196	0.365134	0.293066
0.743560	0.817010	0.642222	0.658933	0.689713	0.590257	0.538108	0.538108	0.538108	0.336441	0.288522
0.606669	0.703842	0.658967	0.541215	0.518165	0.489096	0.538108	0.538108	0.538108	0.538108	0.293008
0.794711	0.833247	0.661504	0.725737	0.521617	0.488159	0.495042	0.464399	0.413190	0.357754	0.294512
0.825711	0.648850	0.718297	0.555489	0.555346	0.497436	0.469569	0.474196	0.413992	0.337047	0.293619
0.818771	0.631377	0.659211	0.687705	0.616907	0.511935	0.461921	0.440636	0.381044	0.333841	0.294626
0.669937	0.620036	0.575081	0.604844	0.514591	0.566797	0.439929	0.538108	0.435916	0.342953	0.293675
0.891151	0.639384	0.806275	0.662990	0.665722	0.615954	0.572904	0.464460	0.415527	0.360370	0.291421
0.783104	0.859491	0.710377	0.626819	0.688337	0.587379	0.437809	0.430723	0.439896	0.395165	0.295774
0.838884	0.845005	0.649028	0.710053	0.520654	0.501973	0.556285	0.538108	0.538108	0.347633	0.425839
0.842825	0.755861	0.718497	0.752472	0.582300	0.539254	0.482362	0.428480	0.548656	0.548656	0.293259
0.801127	0.691423	0.621709	0.595413	0.555564	0.627204	0.538108	0.538108	0.538108	0.538108	0.292838
0.854090	0.751271	0.600814	0.529564	0.511712	0.519249	0.560046	0.422501	0.386520	0.399909	0.292008
0.719167	0.764947	0.648130	0.737582	0.621941	0.590588	0.457665	0.439929	0.423215	0.353193	0.294868
0.654008	0.747117	0.717257	0.551247	0.698492	0.551208	0.560868	0.465523	0.435253	0.339095	0.289980
0.793230	0.805753	0.816304	0.740264	0.518080	0.573889	0.561733	0.561733	0.381142	0.341609	0.382786
0.631559	0.651584	0.760484	0.597709	0.491549	0.511174	0.491558	0.464388	0.388763	0.366896	0.366896
0.605003	0.836735	0.713473	0.739694	0.513054	0.474564	0.476553	0.445244	0.406558	0.364697	0.292982
0.774903	0.800761	0.779707	0.643617	0.675874	0.616313	0.473642	0.419931	0.504879	0.348246	0.337213
0.748046	0.816193	0.689470	0.577690	0.564053	0.598047	0.460971	0.538108	0.380431	0.538108	0.317034
0.703312	0.780260	0.584662	0.593991	0.676443	0.538108	0.538108	0.421506	0.439929	0.538108	0.291263
0.771858	0.629766	0.705653	0.671926	0.644234	0.619251	0.488164	0.502503	0.441772	0.366896	0.366896
0.629566	0.690541	0.749801	0.535285	0.619087	0.538108	0.442312	0.538108	0.538108	0.343296	0.289267
0.728220	0.707253	0.741350	0.584695	0.634259	0.477455	0.561733	0.561733	0.467966	0.561733	0.304363
0.937982	0.596841	0.619531	0.559038	0.539233	0.492175	0.488143	0.402595	0.414471	0.335031	0.291485
0.795879	0.705527	0.732365	0.710673	0.500721	0.509958	0.531180	0.493461	0.432375	0.346766	0.293305
0.817258	0.632117	0.784601	0.762309	0.554574	0.543217	0.538108	0.538108	0.563334	0.563334	0.563334
0.706711	0.872642	0.599376	0.725837	0.604994	0.526619	0.484386	0.463507	0.417327	0.352248	0.294840
0.927171	0.776076	0.573296	0.754713	0.559097	0.549710	0.538108	0.441932	0.421637	0.345311	0.290788
0.921112	0.771092	0.723063	0.725680	0.658008	0.565103	0.538108	0.412497	0.371568	0.538108	0.292451
0.818886	0.661953	0.663685	0.627433	0.672521	0.470029	0.513194	0.501305	0.403557	0.331022	0.290637
0.907990	0.756669	0.661855	0.567245	0.603026	0.470831	0.567658	0.477242	0.400689	0.467498	0.328767
0.755339	0.769454	0.605764	0.732758	0.491910	0.538108	0.459667	0.404597	0.432654	0.341567	0.289688
0.813587	0.713288	0.758689	0.519942	0.620869	0.495498	0.471625	0.449041	0.376756	0.355416	0.292622
0.728243	0.651230	0.637960	0.557983	0.528575	0.550560	0.461452	0.538108	0.439929	0.332273	0.293233
0.834539	0.781715	0.747483	0.745376	0.676149	0.613237	0.538108	0.419085	0.380301	0.352309	0.289821
0.717908	0.648152	0.737916	0.689195	0.635888	0.566607	0.502104	0.415156	0.385877	0.355060	0.289765
0.859280	0.815160	0.604493	0.657869	0.696334	0.611778	0.438693	0.430573	0.561733	0.382786	0.425839
0.926383	0.610036	0.706032	0.690018	0.518801	0.530890	0.432746	0.420021	0.389708	0.363263	0.291872
0.824075	0.716830	0.749480	0.713409	0.582706	0.466023	0.555187	0.561733	0.555187	0.555187	0.561733
0.906976	0.732483	0.796143	0.536088	0.671768	0.543444	0.556729	0.468225	0.431117	0.335436	0.292278
0.817762	0.641980	0.631923	0.712546	0.602516	0.592688	0.559971	0.503765	0.422305	0.351644	0.294235
0.824033	0.865587	0.573551	0.715811	0.699938	0.466167	0.538108	0.538108	0.412275	0.331236	0.291146
0.857722	0.597530	0.591688	0.610705	0.495967	0.537066	0.570022	0.483602	0.368332	0.363446	0.293234
0.741936	0.766782	0.685040	0.518668	0.679237	0.549417	0.474930	0.538108	0.375572	0.350990	0.293765
0.758879	0.673344	0.733088	0.739720	0.656326	0.567085	0.448539	0.419628	0.418844	0.349922	0.292512
0.807213	0.864358	0.653640	0.523790	0.600035	0.497890	0.533575	0.431580	0.434416	0.353863	0.294037
0.904189	0.857514	0.666980	0.697113	0.659790	0.632570	0.482751	0.562264	0.382786	0.341669	0.294837
0.917204	0.686809	0.571961	0.738808	0.623774	0.603736	0.559992	0.559992	0.559992	0.559992	0.559992
0.753129	0.655082	0.823518	0.630898	0.616665	0.569220	0.436275	0.443532	0.421854	0.332192	0.288729
0.757761	0.758563	0.761240	0.674042	0.505398	0.484971	0.524948	0.505082	0.424435	0.341250	0.289716
0.923658	0.872861	0.742649	0.536138	0.684537	0.634925	0.477831	0.476508	0.421857	0.333769	0.291839
0.650968	0.766791	0.730559	0.726686	0.680056	0.542138	0.558430	0.471329	0.422020	0.356643	0.294398
0.759739	0.771616	0.740807	0.609044	0.528862	0.616546	0.563631	0.459069	0.410768	0.356568	0.330331
0.889906	0.812360	0.784745	0.677413	0.612850	0.502634	0.538108	0.419426	0.439929	0.439929	0.463285
0.900935	0.726100	0.706327	0.757596	0.532029	0.605670	0.470051	0.538108	0.538108	0.343019	0.294490
0.899766	0.859133	0.665557	0.737800	0.672524	0.595709	0.564865	0.455761	0.432920	0.353619	0.294382
0.653526	0.644275	0.707674	0.742789	0.515454	0.608038	0.482245	0.427207	0.382811	0.353956	0.293000
0.776989	0.857033	0.666554	0.754738	0.700730	0.538108	0.477998	0.538108	0.382143	0.336885	0.291185
0.898484	0.756543	0.818263	0.561172	0.623642	0.634181	0.458890	0.561733	0.561733	0.561733	0.561733
0.658569	0.811774	0.626233	0.588059	0.561446	0.482623	0.447828	0.429831	0.392848	0.435766	0.294198
0.742657	0.866097	0.809714	0.526950	0.585973	0.538108	0.492512	0.506984	0.392275	0.354038	0.294390
0.794251	0.811437	0.644771	0.707072	0.515980	0.477298	0.517562	0.468767	0.395766	0.362942	0.292951
0.770409	0.621156	0.753219	0.686854	0.637706	0.466704	0.461974	0.430094	0.370770	0.439929	0.293626
0.670409	0.858435	0.686206	0.561841	0.698713	0.561733	0.553750	0.561733	0.378970	0.561733	0.561733
0.660476	0.843171	0.787334	0.540042	0.553437	0.596320	0.538108	0.538108	0.538108	0.343296	0.540626
0.688852	0.854263	0.646099	0.690938	0.669478	0.475044	0.532360	0.486998	0.380404	0.359020	0.291154
0.877085	0.769700	0.733397	0.733747	0.592718	0.546149	0.439889	0.403411	0.410609	0.347323	0.294130
0.898218	0.621614	0.782041	0.697701	0.694710	0.601923	0.538108	0.538108	0.382917	0.526171	0.413418
0.706267	0.682092	0.600428	0.663894	0.692041	0.554303	0.514676	0.421891	0.415831	0.357739	0.293789
0.814166	0.740866	0.759332	0.673973	0.587197	0.594408	0.469761	0.425654	0.417730	0.365836	0.292059
0.603081	0.601434	0.637612	0.664260	0.610440	0.566640	0.538108	0.419071	0.390809	0.350470	0.292900
0.888743	0.809943	0.609200	0.732914	0.510508	0.551913	0.511789	0.422068	0.414458	0.355110	0.292833
0.803237	0.728180	0.817140	0.759576	0.629875	0.639164	0.482157	0.416181	0.377424	0.329765	0.296380
0.850792	0.793594	0.628212	0.725332	0.644565	0.469723	0.498039	0.434306	0.396124	0.341920	0.295073
0.760465	0.804185	0.624628	0.688549	0.495494	0.561733	0.562563	0.561733	0.561733	0.382786	0.561733
0.803614	0.868087	0.603625	0.604857	0.655380	0.523865	0.540417	0.538108	0.538108	0.538108	0.293322
0.825403	0.682698	0.679317	0.523309	0.691237	0.519434	0.514977	0.425541	0.374909	0.337783	0.293147
0.852607	0.667747	0.750466	0.629946	0.594427	0.479563	0.472314	0.404611	0.538108	0.561733	0.382786
0.854924	0.787087	0.599378	0.677375	0.702324	0.601999	0.509810	0.422362	0.419747	0.341453	0.294499
0.852030	0.727800	0.765012	0.584678	0.573291	0.463412	0.493929	0.474163	0.417228	0.343318	0.289250
0.664619	0.857509	0.782491	0.644793	0.617555	0.627344	0.538108	0.399315	0.432138	0.353444	0.293004
0.780755	0.615737	0.703619	0.743113	0.682057	0.574314	0.569802	0.499748	0.401210	0.356704	0.339447
0.777992	0.629547	0.814377	0.526833	0.612932	0.561733	0.561733	0.561733	0.418924	0.561733	0.382786
0.630929	0.749913	0.817823	0.664982	0.529492	0.556004	0.554183	0.430771	0.402366	0.335127	0.291655
0.882766	0.602647	0.793868	0.731454	0.656649	0.559610	0.538327	0.538108	0.393509	0.439929	0.292116
0.725583	0.845580	0.808461	0.675858	0.633879	0.617085	0.538108	0.423376	0.436264	0.341330	0.291310
0.693567	0.849763	0.754768	0.616851	0.626960	0.518081	0.521549	0.424907	0.374288	0.347814	0.292875
0.924017	0.875236	0.549485	0.764260	0.620735	0.546645	0.559657	0.448279	0.435279	0.356957	0.291612
0.728546	0.769764	0.605267	0.542024	0.540202	0.545617	0.456012	0.522475	0.381694	0.381694	0.552414
0.904001	0.704376	0.727147	0.731288	0.586570	0.512514	0.556364	0.448983	0.407478	0.336769	0.288446
0.747180	0.801141	0.660999	0.622785	0.601793	0.555946	0.538108	0.538108	0.538108	0.538108	0.292676
0.824079	0.599768	0.582949	0.586051	0.520433	0.583797	0.562264	0.562264	0.392994	0.339214	0.294216
0.929781	0.715388	0.609866	0.752852	0.645412	0.641415	0.493974	0.502059	0.420278	0.346538	0.293350
0.618952	0.751436	0.591217	0.732271	0.656929	0.578189	0.505048	0.477681	0.429955	0.350228	0.291851
0.824455	0.746707	0.770481	0.700123	0.584913	0.613113	0.538108	0.431910	0.538108	0.392311	0.342393
0.693199	0.818845	0.665753	0.571747	0.565192	0.513384	0.507356	0.449039	0.416590	0.394082	0.394082
0.818264	0.755856	0.803136	0.544304	0.569573	0.497594	0.524869	0.419629	0.402410	0.345707	0.292528
0.817468	0.635862	0.720512	0.726877	0.533213	0.482788	0.525216	0.497289	0.418882	0.355982	0.289976
0.655639	0.646073	0.765727	0.706923	0.659185	0.563518	0.469271	0.476577	0.413660	0.351532	0.307774
0.849934	0.579271	0.555010	0.735171	0.561932	0.551249	0.474453	0.524841	0.425839	0.425839	0.292290
0.882682	0.749504	0.801624	0.622892	0.687438	0.531977	0.500738	0.471138	0.426375	0.355591	0.293926
0.885054	0.702559	0.680151	0.618883	0.649487	0.528017	0.552419	0.464142	0.384643	0.362773	0.298618
0.935547	0.859188	0.819561	0.546295	0.504074	0.491380	0.438665	0.448290	0.463844	0.429090	0.367996
0.853195	0.763562	0.733199	0.585584	0.516552	0.521383	0.447601	0.419470	0.412033	0.356312	0.291999
```
