## Supplementary File 3 for "Novel Comparison of Evaluation Metrics for Gene Ontology Classifiers Reveals Drastic Performance Differences": max_AJacc_score_E.elab

```
# goa_pos:  data/mouseFunc.genego.sc
# goa_neg:  data/mouseFunc.genego.neg.sc
# obo_file: data/go.obo
# ic_file:  data/ic.ext.tab
# prop_par: F
# rot_pos:  T
# R:        4
# rseed:    1
# mode:     LIST=go,TH=th,SUMF1=mean,SUMF2=max,SF=score_E,SIMF=pJacc,MINCS=10,GOC=46316
0.000000	0.100011	0.200022	0.300033	0.400000	0.500011	0.600022	0.700033	0.800000	0.900011	0.999978
0.586110	0.661830	0.607643	0.592079	0.491826	0.512680	0.485587	0.367536	0.356121	0.322722	0.265034
0.604809	0.731921	0.783762	0.574957	0.514430	0.587645	0.396133	0.445609	0.354954	0.308331	0.267135
0.867223	0.669890	0.570243	0.486285	0.605582	0.435163	0.514041	0.447838	0.333741	0.330272	0.265659
0.827709	0.756374	0.612766	0.667349	0.633142	0.478976	0.475089	0.430505	0.392348	0.307629	0.268166
0.700333	0.809990	0.718420	0.531121	0.513050	0.464540	0.430813	0.456883	0.366005	0.333082	0.270794
0.611879	0.593895	0.751535	0.514225	0.549631	0.548064	0.449621	0.410649	0.350083	0.326609	0.269688
0.873965	0.751498	0.770845	0.589248	0.618035	0.532665	0.447929	0.464709	0.397687	0.316598	0.264102
0.633158	0.745057	0.687301	0.487177	0.633009	0.520125	0.495087	0.373659	0.355967	0.327079	0.268877
0.737967	0.767664	0.654856	0.549061	0.459302	0.588406	0.473668	0.382333	0.334434	0.303224	0.267944
0.820344	0.737967	0.602800	0.599488	0.587453	0.521926	0.489469	0.402259	0.355053	0.326645	0.268325
0.807062	0.624491	0.648687	0.517399	0.466987	0.458961	0.517225	0.370522	0.359286	0.330199	0.267176
0.634589	0.551807	0.765047	0.693173	0.606381	0.577989	0.510776	0.454061	0.369435	0.313154	0.263472
0.874413	0.840985	0.735403	0.714677	0.536829	0.487234	0.418484	0.405551	0.389187	0.321170	0.268008
0.643280	0.598660	0.640024	0.655037	0.605856	0.525318	0.407243	0.435748	0.368587	0.327415	0.267853
0.764535	0.815464	0.719261	0.564583	0.635451	0.496126	0.415677	0.392218	0.354320	0.312254	0.264786
0.863809	0.684956	0.765158	0.608449	0.540492	0.589619	0.490512	0.461827	0.374642	0.326512	0.266795
0.714266	0.677485	0.628127	0.648169	0.645608	0.546801	0.412194	0.366801	0.357385	0.326269	0.267712
0.608995	0.745534	0.547818	0.495277	0.594326	0.441777	0.460318	0.440482	0.345294	0.327774	0.268958
0.778402	0.696945	0.697264	0.629296	0.521189	0.513495	0.480427	0.434124	0.358657	0.310947	0.262679
0.804857	0.577846	0.647957	0.542159	0.529968	0.531438	0.487070	0.431667	0.351079	0.322766	0.266134
0.874616	0.744809	0.722386	0.561801	0.470419	0.562711	0.449847	0.433938	0.376564	0.328775	0.268740
0.733683	0.678793	0.788153	0.623712	0.460386	0.508897	0.471153	0.373850	0.358510	0.319101	0.266649
0.655591	0.552145	0.627354	0.646837	0.461302	0.535042	0.531280	0.427656	0.358483	0.326121	0.267255
0.623089	0.698469	0.716980	0.622265	0.600939	0.491819	0.506227	0.448563	0.385451	0.307713	0.269008
0.722353	0.695864	0.533065	0.592834	0.541907	0.455800	0.523315	0.398308	0.372538	0.303397	0.265811
0.674284	0.821072	0.684169	0.499999	0.529055	0.504950	0.491380	0.446562	0.342477	0.315102	0.267500
0.824735	0.811945	0.564265	0.582026	0.630413	0.590485	0.418282	0.374741	0.339942	0.326880	0.263712
0.641859	0.757111	0.634874	0.539726	0.481229	0.580492	0.393160	0.395346	0.335478	0.314442	0.269060
0.779340	0.577634	0.602977	0.493384	0.476411	0.570149	0.404455	0.441107	0.380951	0.322921	0.266026
0.678592	0.583928	0.742199	0.565612	0.659933	0.453996	0.496667	0.443414	0.354549	0.310015	0.267613
0.879115	0.726146	0.519842	0.707831	0.545453	0.587853	0.406805	0.364986	0.390487	0.328101	0.264499
0.700932	0.650160	0.630534	0.715454	0.471728	0.521023	0.451033	0.400724	0.374782	0.317935	0.266353
0.721166	0.665092	0.589327	0.628731	0.555268	0.540695	0.492504	0.454922	0.378060	0.328619	0.268228
0.624344	0.659281	0.639491	0.693408	0.552772	0.484699	0.504887	0.386879	0.354912	0.318795	0.268334
0.674003	0.647477	0.569676	0.612762	0.614844	0.427198	0.465835	0.395530	0.388142	0.323603	0.267953
0.721185	0.749852	0.593108	0.617769	0.571255	0.530110	0.477939	0.425578	0.384320	0.323961	0.268044
0.816611	0.747441	0.594777	0.515994	0.653372	0.579244	0.517323	0.425223	0.356790	0.330670	0.268416
0.744610	0.577747	0.719141	0.645976	0.623321	0.466664	0.398545	0.454298	0.339399	0.304369	0.268240
0.787539	0.569014	0.647860	0.515272	0.535701	0.444118	0.512723	0.395420	0.350343	0.306396	0.267536
0.799089	0.624584	0.704204	0.573688	0.512274	0.524370	0.396280	0.367798	0.364156	0.329049	0.269745
0.622032	0.622371	0.753145	0.558295	0.543018	0.439090	0.483737	0.424707	0.389203	0.315986	0.263370
0.670528	0.745209	0.602902	0.713218	0.521922	0.437001	0.451120	0.441282	0.342233	0.317500	0.269664
0.719448	0.756969	0.674642	0.585468	0.562339	0.455893	0.498904	0.397056	0.382580	0.312046	0.266778
0.748434	0.797952	0.620527	0.700415	0.542391	0.508168	0.414999	0.366015	0.362179	0.312768	0.264127
0.837793	0.800947	0.672421	0.625052	0.603807	0.444587	0.458142	0.418181	0.360477	0.311233	0.267147
0.618516	0.723731	0.780008	0.648013	0.530715	0.454265	0.462982	0.372448	0.377437	0.301394	0.266082
0.601367	0.675860	0.553391	0.718167	0.644570	0.447529	0.442279	0.446679	0.354864	0.327337	0.269552
0.881650	0.787301	0.601887	0.598130	0.485153	0.492160	0.522911	0.414221	0.372502	0.321628	0.266908
0.774626	0.762396	0.724045	0.506118	0.630894	0.477793	0.524841	0.437007	0.357855	0.311536	0.269859
0.857552	0.621318	0.590549	0.691813	0.541798	0.496598	0.462233	0.440154	0.387898	0.322507	0.268734
0.678481	0.631458	0.540552	0.519834	0.560713	0.531978	0.396821	0.397059	0.352028	0.311062	0.265301
0.611274	0.680468	0.694654	0.545675	0.644763	0.530907	0.510476	0.368866	0.332357	0.322147	0.268806
0.824713	0.831094	0.782950	0.525276	0.553985	0.578037	0.518961	0.426006	0.404986	0.312208	0.268657
0.744161	0.743284	0.781575	0.536405	0.542273	0.474864	0.442939	0.418158	0.338983	0.321765	0.266116
0.762615	0.724504	0.535179	0.640972	0.498870	0.553417	0.486958	0.424355	0.373357	0.309046	0.261250
0.705463	0.810760	0.684074	0.497599	0.640246	0.518237	0.468404	0.368646	0.346597	0.323923	0.269679
0.667781	0.734478	0.543043	0.504558	0.499962	0.428891	0.481561	0.396236	0.383641	0.306308	0.267046
0.763195	0.677358	0.757770	0.620846	0.565174	0.466486	0.492682	0.434848	0.361608	0.304760	0.271083
0.635520	0.723938	0.709658	0.674045	0.615621	0.523551	0.489190	0.459563	0.383242	0.303838	0.266458
0.614696	0.826532	0.629654	0.585562	0.499844	0.591740	0.499249	0.407790	0.383848	0.323414	0.265525
0.889839	0.810770	0.650440	0.601834	0.605521	0.457485	0.452430	0.431915	0.381459	0.307321	0.263005
0.639898	0.750641	0.547382	0.561924	0.597434	0.459588	0.480024	0.415109	0.365674	0.304645	0.263794
0.847630	0.732453	0.741344	0.489130	0.655601	0.445858	0.421307	0.448770	0.391519	0.313211	0.265657
0.621195	0.573468	0.620001	0.622089	0.530439	0.440222	0.481912	0.387876	0.359686	0.320002	0.267608
0.870688	0.722597	0.545996	0.589406	0.593107	0.468121	0.480644	0.433090	0.388896	0.321335	0.267928
0.671145	0.710263	0.671142	0.635547	0.603358	0.573634	0.417937	0.417704	0.345609	0.309611	0.268849
0.763201	0.805736	0.579048	0.601045	0.558717	0.534418	0.488452	0.462805	0.354774	0.314131	0.263473
0.682954	0.704608	0.718606	0.645309	0.578625	0.491310	0.398491	0.431594	0.352118	0.314655	0.264223
0.614610	0.830904	0.610396	0.525716	0.500581	0.503886	0.518394	0.459791	0.388110	0.314091	0.265901
0.713173	0.694353	0.549704	0.540576	0.501185	0.461291	0.520268	0.420040	0.371296	0.318347	0.267855
0.874456	0.805486	0.578846	0.644118	0.494991	0.430741	0.528752	0.381365	0.389574	0.316840	0.262772
0.719660	0.549829	0.709901	0.647428	0.580592	0.473959	0.418114	0.391219	0.372014	0.307747	0.265848
0.682956	0.671361	0.737540	0.607192	0.630901	0.547389	0.521774	0.462013	0.365393	0.330646	0.268987
0.682640	0.764966	0.653520	0.604389	0.635872	0.467862	0.488564	0.391451	0.365368	0.305016	0.268987
0.848518	0.828723	0.625850	0.526955	0.543165	0.546849	0.421842	0.438911	0.362551	0.325668	0.272650
0.869336	0.608348	0.672522	0.638767	0.575762	0.428412	0.513339	0.371221	0.347851	0.302724	0.264426
0.865348	0.772301	0.776609	0.527989	0.572852	0.545311	0.466209	0.428772	0.335467	0.304203	0.265130
0.706959	0.597779	0.748832	0.585770	0.494504	0.481726	0.474955	0.386990	0.383059	0.315144	0.268650
0.579349	0.707626	0.764657	0.656723	0.515105	0.502316	0.412957	0.429698	0.379763	0.314948	0.266647
0.817021	0.640174	0.601343	0.662595	0.597653	0.468732	0.479672	0.457392	0.394451	0.320492	0.265018
0.712146	0.563837	0.648607	0.505430	0.547010	0.509102	0.529145	0.443270	0.337301	0.306256	0.269344
0.692137	0.745596	0.685231	0.613554	0.532232	0.580632	0.482002	0.406076	0.375498	0.303848	0.266303
0.651572	0.686024	0.576386	0.515052	0.634828	0.450247	0.423755	0.421016	0.348958	0.330138	0.265185
0.695508	0.809993	0.596502	0.605007	0.478879	0.522689	0.513527	0.427658	0.382124	0.322479	0.265090
0.802667	0.616821	0.660938	0.566605	0.519066	0.449287	0.489420	0.393406	0.371773	0.310308	0.266303
0.876849	0.672684	0.717455	0.582569	0.595208	0.511910	0.424832	0.446387	0.389586	0.306442	0.269308
0.758506	0.780276	0.664913	0.522790	0.533977	0.452391	0.516370	0.371706	0.392071	0.324872	0.268079
0.818615	0.806498	0.586296	0.608191	0.512700	0.582679	0.516381	0.387554	0.367620	0.325144	0.268271
0.607695	0.658864	0.600037	0.620758	0.557521	0.441434	0.509831	0.446958	0.355383	0.310929	0.266230
0.650946	0.823807	0.746601	0.555804	0.480587	0.472587	0.515378	0.428812	0.389270	0.319882	0.269497
0.705734	0.735865	0.619598	0.628459	0.648022	0.460836	0.522938	0.428254	0.350909	0.305491	0.268575
0.781603	0.664391	0.638210	0.594877	0.589791	0.484570	0.448724	0.368323	0.357432	0.309893	0.262523
0.825196	0.547187	0.607439	0.699474	0.594055	0.501005	0.409434	0.447615	0.393484	0.312658	0.267209
0.786581	0.687195	0.684123	0.669804	0.549254	0.521503	0.450211	0.428458	0.375599	0.313437	0.264136
0.580523	0.646754	0.590361	0.720479	0.643141	0.547829	0.422055	0.439109	0.394698	0.322382	0.271390
0.720356	0.816293	0.535119	0.717370	0.460496	0.574934	0.404247	0.394242	0.341026	0.313395	0.269079
0.663673	0.693201	0.617481	0.547756	0.503276	0.562996	0.521231	0.416044	0.369647	0.333600	0.269843
0.591302	0.828853	0.619696	0.491769	0.564381	0.504721	0.405884	0.377481	0.362689	0.318503	0.263072
0.809383	0.578360	0.533846	0.642767	0.610251	0.435650	0.427087	0.389293	0.351381	0.310423	0.265593
0.594313	0.635091	0.671587	0.620487	0.554605	0.588040	0.397637	0.369367	0.385184	0.330209	0.269133
0.683511	0.642602	0.701486	0.563535	0.516994	0.571496	0.515321	0.401735	0.363872	0.321968	0.268016
0.775521	0.600314	0.655134	0.610463	0.505693	0.483979	0.407538	0.405093	0.389034	0.306856	0.268195
0.791952	0.722758	0.589549	0.688860	0.454600	0.450360	0.458717	0.390258	0.361234	0.312208	0.264888
0.785432	0.756105	0.758655	0.618796	0.471402	0.443907	0.462403	0.415046	0.371985	0.313433	0.268019
0.885075	0.747684	0.528831	0.563117	0.581408	0.547627	0.475837	0.391348	0.385873	0.313452	0.263892
0.689431	0.804375	0.534959	0.589740	0.546567	0.453843	0.491429	0.455604	0.390212	0.304572	0.267548
0.813598	0.698405	0.669548	0.622446	0.569167	0.521950	0.509039	0.449576	0.343302	0.327203	0.265754
0.843795	0.702357	0.619532	0.643093	0.518266	0.460822	0.491368	0.409510	0.359146	0.322886	0.267718
0.608369	0.764778	0.553204	0.578792	0.484844	0.593718	0.441320	0.406212	0.332288	0.313532	0.265245
0.785265	0.779729	0.654335	0.580193	0.528519	0.457504	0.468453	0.432216	0.343418	0.307644	0.269241
0.718225	0.794468	0.743266	0.546133	0.595570	0.435670	0.494313	0.459429	0.337357	0.307954	0.263208
0.748518	0.640744	0.677940	0.674239	0.649496	0.484087	0.510702	0.406429	0.374053	0.319869	0.265510
0.633049	0.600041	0.674803	0.637897	0.499438	0.558087	0.460725	0.390196	0.346794	0.307591	0.268969
0.686252	0.831849	0.595858	0.716490	0.524826	0.547566	0.500183	0.435262	0.377133	0.300594	0.267532
0.689910	0.803746	0.784678	0.644495	0.479564	0.576328	0.473091	0.419690	0.392474	0.318256	0.265987
0.637942	0.708224	0.564363	0.613108	0.484541	0.442160	0.478583	0.372636	0.364943	0.317003	0.270326
0.880044	0.761862	0.581331	0.511524	0.603243	0.581260	0.471046	0.398529	0.359430	0.328086	0.265425
0.865367	0.566130	0.728287	0.708671	0.484522	0.500884	0.429108	0.407340	0.389998	0.319407	0.268296
0.670348	0.701516	0.635497	0.510347	0.547702	0.580077	0.456783	0.441065	0.364380	0.325816	0.269603
0.896743	0.745821	0.689146	0.618993	0.540535	0.492163	0.508738	0.439803	0.393668	0.315723	0.267382
0.579381	0.634349	0.733537	0.594462	0.622773	0.449351	0.401365	0.402442	0.382004	0.306281	0.263729
0.902500	0.550654	0.631682	0.672783	0.504725	0.446758	0.438004	0.418969	0.338661	0.321311	0.268723
0.669605	0.844030	0.741403	0.693598	0.511918	0.464204	0.439460	0.386452	0.381208	0.322571	0.270811
0.802496	0.816181	0.749342	0.697845	0.543031	0.456670	0.454658	0.407221	0.357387	0.304208	0.269236
0.883881	0.802017	0.706445	0.513219	0.647609	0.509671	0.472385	0.429572	0.390742	0.312021	0.265308
0.792239	0.642646	0.597646	0.644193	0.540713	0.441685	0.481861	0.418369	0.370673	0.303657	0.268105
0.632493	0.567144	0.623842	0.534131	0.545847	0.549448	0.525752	0.412505	0.343683	0.328681	0.268367
0.800247	0.818842	0.659331	0.606861	0.600284	0.490393	0.442249	0.391816	0.377671	0.321362	0.266669
0.743871	0.776136	0.677879	0.674189	0.588971	0.463552	0.508377	0.383082	0.350668	0.315692	0.264949
0.786776	0.660125	0.701441	0.649333	0.527787	0.469659	0.460001	0.415697	0.369458	0.308702	0.266695
0.701764	0.660623	0.542842	0.558577	0.647097	0.548628	0.482024	0.388997	0.345742	0.328200	0.261148
0.740212	0.657668	0.610236	0.510337	0.510748	0.444407	0.451018	0.423003	0.396890	0.320957	0.266476
0.633999	0.732614	0.556208	0.649184	0.595163	0.531839	0.452045	0.416650	0.397594	0.331708	0.269815
0.680417	0.828480	0.567924	0.649239	0.503751	0.430063	0.516973	0.383497	0.388687	0.321282	0.265284
0.888195	0.719216	0.544714	0.495274	0.470561	0.431114	0.415944	0.381492	0.397462	0.327464	0.269725
0.613870	0.730917	0.554638	0.628076	0.537037	0.462104	0.517515	0.449000	0.382072	0.318259	0.268398
0.837850	0.841052	0.632085	0.508006	0.527622	0.563001	0.454264	0.381237	0.350502	0.313511	0.265295
0.689092	0.673203	0.691477	0.720596	0.619645	0.582676	0.466651	0.407459	0.373779	0.313832	0.268508
0.602712	0.816067	0.568231	0.535580	0.590868	0.526092	0.492089	0.396959	0.384245	0.311347	0.267468
0.784506	0.617397	0.555004	0.517562	0.598678	0.436154	0.417938	0.457621	0.345025	0.324307	0.269929
0.814509	0.665600	0.635401	0.523044	0.541956	0.552434	0.457385	0.450203	0.385843	0.319821	0.267469
0.644392	0.830176	0.533866	0.588289	0.597253	0.467220	0.520129	0.417066	0.357236	0.311753	0.267760
0.833317	0.838933	0.517023	0.688397	0.617504	0.460595	0.464447	0.375181	0.385352	0.304590	0.270254
0.608427	0.789939	0.600260	0.500773	0.474247	0.570515	0.472427	0.380761	0.339130	0.307663	0.263340
0.786402	0.807490	0.738330	0.656240	0.612669	0.493566	0.451932	0.449702	0.345932	0.309593	0.264128
0.784021	0.701165	0.573451	0.637167	0.630700	0.573540	0.506287	0.366279	0.358653	0.301069	0.265076
0.793237	0.665584	0.520995	0.698504	0.583808	0.435829	0.523720	0.440156	0.396769	0.308175	0.270022
0.759279	0.753694	0.570817	0.553584	0.506373	0.508998	0.400307	0.430533	0.394501	0.322553	0.264257
0.902587	0.714269	0.646178	0.647387	0.461058	0.518787	0.425356	0.390459	0.356131	0.315849	0.264580
0.634491	0.551538	0.529670	0.650305	0.532138	0.500133	0.474372	0.397838	0.355075	0.325539	0.263912
0.793411	0.633188	0.624129	0.653344	0.547460	0.478572	0.522320	0.437471	0.369694	0.321529	0.267443
0.648987	0.834389	0.685637	0.591920	0.460887	0.488581	0.472144	0.436907	0.394285	0.307554	0.270742
0.803619	0.591336	0.590530	0.535055	0.600340	0.478192	0.483693	0.433721	0.344312	0.311138	0.270818
0.850466	0.810743	0.646443	0.604335	0.525716	0.588605	0.479415	0.451728	0.342350	0.324127	0.263569
0.634867	0.650914	0.723618	0.527335	0.615715	0.428236	0.437902	0.397219	0.346028	0.324566	0.265138
0.899780	0.816586	0.642207	0.534535	0.550074	0.463524	0.510531	0.410155	0.378795	0.313610	0.269920
0.829734	0.586356	0.755656	0.624496	0.474347	0.531015	0.479655	0.436103	0.375287	0.330757	0.268568
0.906374	0.681867	0.770294	0.563686	0.619430	0.574497	0.477779	0.383147	0.333354	0.320991	0.267953
0.902938	0.836958	0.528207	0.497043	0.472111	0.555669	0.468010	0.461174	0.354518	0.312110	0.267520
0.697078	0.646974	0.563315	0.669876	0.477154	0.439726	0.507735	0.379638	0.384841	0.325057	0.260773
0.856516	0.806498	0.746181	0.621089	0.645695	0.463916	0.489237	0.440231	0.391039	0.324813	0.268682
0.765082	0.576572	0.747668	0.548542	0.560309	0.575747	0.513822	0.439149	0.367133	0.328517	0.267802
0.682236	0.691027	0.704345	0.554871	0.606867	0.442152	0.438761	0.419553	0.342068	0.302819	0.261425
0.745819	0.601899	0.771492	0.519112	0.543480	0.566057	0.487338	0.377001	0.373474	0.328003	0.268601
0.810834	0.597922	0.744674	0.510719	0.541116	0.589210	0.458097	0.412476	0.364267	0.331333	0.268520
0.639449	0.578437	0.519722	0.601154	0.496031	0.539078	0.422997	0.369605	0.332631	0.300024	0.262775
0.780912	0.562694	0.648031	0.564262	0.578061	0.511452	0.501698	0.398367	0.356880	0.334412	0.267755
0.896942	0.744714	0.717867	0.522399	0.577508	0.460942	0.431303	0.442132	0.394662	0.310369	0.264343
0.619251	0.557068	0.521736	0.587063	0.508855	0.508114	0.460898	0.449480	0.352096	0.334646	0.266507
0.635930	0.668233	0.714204	0.635180	0.585744	0.485220	0.416522	0.403240	0.344101	0.327366	0.264467
0.703544	0.598513	0.699939	0.588002	0.568101	0.584418	0.488863	0.382753	0.392368	0.327779	0.268988
0.636026	0.567226	0.620990	0.580063	0.595403	0.429826	0.400806	0.416998	0.371009	0.318988	0.265665
0.601011	0.633068	0.768323	0.604553	0.650172	0.430359	0.480968	0.416398	0.355261	0.306448	0.264902
0.903267	0.712675	0.656656	0.555365	0.487309	0.495040	0.515200	0.458404	0.390405	0.308297	0.266562
0.684644	0.836217	0.626754	0.674733	0.556108	0.542309	0.420182	0.449243	0.385084	0.305768	0.268005
0.655584	0.573208	0.781987	0.698521	0.517428	0.590952	0.471986	0.447966	0.393920	0.310127	0.266662
0.582007	0.649374	0.592557	0.515782	0.626122	0.465653	0.466254	0.414376	0.346604	0.329387	0.269119
0.673953	0.688462	0.691302	0.657715	0.497611	0.444756	0.502621	0.443748	0.387729	0.310763	0.268162
0.587127	0.666659	0.588587	0.507858	0.649946	0.438407	0.511536	0.460331	0.366169	0.317470	0.269771
0.899044	0.817418	0.768353	0.548847	0.654828	0.573940	0.493044	0.415854	0.380718	0.331949	0.265866
0.671813	0.651404	0.651625	0.490453	0.612575	0.437967	0.438346	0.467725	0.337527	0.310413	0.269676
0.763784	0.605316	0.773255	0.506597	0.581112	0.529433	0.521939	0.405806	0.363595	0.319095	0.267832
0.600347	0.545664	0.733916	0.584719	0.540770	0.469612	0.515442	0.404870	0.365448	0.329326	0.271179
0.687329	0.729597	0.631718	0.515141	0.604161	0.482730	0.477617	0.443689	0.386010	0.326900	0.270142
0.651423	0.696448	0.762022	0.722448	0.634467	0.554012	0.520182	0.425228	0.388339	0.330776	0.264652
0.776607	0.653929	0.772989	0.636548	0.539299	0.557300	0.454952	0.449356	0.350987	0.327582	0.266139
0.737970	0.840820	0.730245	0.508161	0.597358	0.593716	0.465543	0.382757	0.383900	0.331546	0.264562
0.877368	0.727258	0.611935	0.563869	0.565819	0.548922	0.426488	0.433057	0.374855	0.301545	0.265813
0.798350	0.768032	0.560787	0.689607	0.642432	0.505927	0.502723	0.387875	0.387577	0.316264	0.268057
0.835578	0.758818	0.563848	0.551966	0.551567	0.544415	0.491636	0.419262	0.368580	0.317870	0.268642
0.691212	0.546279	0.642744	0.613709	0.637170	0.534386	0.493444	0.464249	0.383878	0.322405	0.264636
0.712514	0.704703	0.733783	0.688251	0.594360	0.452834	0.400346	0.396755	0.354482	0.323670	0.266832
0.618540	0.690501	0.524427	0.631424	0.544799	0.522100	0.414071	0.408736	0.351514	0.321092	0.262663
0.777849	0.547712	0.653727	0.620659	0.511983	0.470204	0.435123	0.381638	0.350168	0.323987	0.263737
0.816910	0.675211	0.571592	0.581391	0.643930	0.517782	0.448808	0.403672	0.376963	0.315155	0.269083
0.887282	0.555196	0.692172	0.502539	0.529628	0.586171	0.435663	0.449808	0.382331	0.327972	0.267274
0.844552	0.660574	0.781296	0.661340	0.560184	0.528213	0.412838	0.393993	0.373849	0.311550	0.260906
0.835125	0.620701	0.718266	0.547860	0.611801	0.545768	0.449367	0.383399	0.378560	0.316849	0.263842
0.660089	0.697196	0.778798	0.569416	0.457025	0.593212	0.483528	0.364766	0.370325	0.313887	0.262643
0.861850	0.724959	0.550377	0.606055	0.626941	0.499148	0.402615	0.400244	0.361453	0.328185	0.267860
0.777468	0.749250	0.553096	0.527964	0.582111	0.432665	0.462442	0.456564	0.360044	0.332287	0.265748
0.608355	0.697854	0.630080	0.587561	0.626324	0.448097	0.520870	0.441177	0.390742	0.314264	0.267112
0.577459	0.842099	0.601720	0.604151	0.493284	0.514813	0.478358	0.419849	0.357907	0.299694	0.263046
0.577922	0.633779	0.712482	0.651100	0.550537	0.522371	0.419134	0.366197	0.375544	0.323144	0.268629
0.796534	0.571767	0.703196	0.600753	0.610070	0.545770	0.445923	0.455879	0.342680	0.304651	0.268485
0.737212	0.571655	0.702817	0.558636	0.483143	0.563913	0.410055	0.407406	0.378876	0.322785	0.268155
0.596447	0.716949	0.771348	0.661884	0.516787	0.435153	0.483458	0.438209	0.344501	0.325577	0.265057
0.841106	0.718450	0.746565	0.594667	0.502938	0.530419	0.509840	0.372162	0.350247	0.318705	0.267353
0.659264	0.744587	0.691583	0.490199	0.523191	0.586491	0.496907	0.429881	0.392587	0.331090	0.269532
0.679323	0.557229	0.758882	0.638209	0.616306	0.557153	0.455723	0.434020	0.383722	0.322254	0.264241
0.843389	0.840695	0.649438	0.671579	0.509198	0.549469	0.453610	0.381238	0.377118	0.304827	0.267875
0.885408	0.684906	0.568962	0.615821	0.576585	0.574861	0.464027	0.441343	0.368857	0.316696	0.268690
0.737683	0.615094	0.648633	0.581427	0.505433	0.587444	0.410530	0.382329	0.366225	0.317910	0.267966
0.681592	0.760097	0.776342	0.724544	0.480173	0.596234	0.475928	0.389722	0.379823	0.320193	0.265868
0.732218	0.657622	0.546595	0.515938	0.596654	0.590091	0.510918	0.365274	0.357863	0.307737	0.262273
0.671993	0.808861	0.589814	0.637257	0.555089	0.482738	0.472413	0.459703	0.392757	0.323651	0.268448
0.652587	0.733619	0.717692	0.711162	0.553072	0.530338	0.423055	0.395755	0.351729	0.320938	0.268410
0.746810	0.705772	0.576131	0.715074	0.592608	0.483960	0.513878	0.423680	0.389927	0.324524	0.268278
0.832233	0.730224	0.709167	0.703688	0.475014	0.515804	0.490121	0.377822	0.337949	0.330189	0.269374
0.678784	0.817485	0.558038	0.608349	0.562639	0.515412	0.458277	0.385133	0.360555	0.303124	0.264154
0.892968	0.680693	0.783984	0.615727	0.593028	0.528176	0.404509	0.429271	0.373690	0.314139	0.265722
0.880873	0.774114	0.595481	0.714174	0.458456	0.477253	0.510950	0.463733	0.339330	0.306752	0.269562
0.598335	0.546295	0.657399	0.515416	0.633403	0.511655	0.487806	0.430175	0.396498	0.310773	0.270765
0.717364	0.568911	0.694181	0.712754	0.626767	0.595280	0.491844	0.446518	0.391001	0.303169	0.266872
0.724218	0.558845	0.749376	0.620129	0.576984	0.430646	0.436806	0.419458	0.343683	0.319474	0.269266
0.716074	0.794612	0.704155	0.585029	0.550617	0.584013	0.416654	0.376834	0.389975	0.302557	0.269296
0.835290	0.840497	0.622511	0.598955	0.499455	0.491724	0.528386	0.430333	0.343708	0.314981	0.267334
0.628433	0.732638	0.695649	0.705170	0.469436	0.543246	0.463407	0.415964	0.342848	0.322528	0.268505
0.830792	0.809066	0.660045	0.595530	0.478177	0.520555	0.507202	0.405786	0.337658	0.327349	0.267705
0.873014	0.605198	0.687083	0.699540	0.470384	0.481550	0.512151	0.381501	0.375976	0.302790	0.268064
0.861307	0.728414	0.545074	0.647836	0.508359	0.581864	0.523896	0.416712	0.363116	0.317075	0.266737
0.677289	0.673741	0.787035	0.697032	0.628396	0.440961	0.514385	0.427414	0.378693	0.310020	0.267839
0.613549	0.694164	0.743860	0.639937	0.586896	0.550185	0.467078	0.444431	0.364189	0.305079	0.267452
0.827544	0.715007	0.779270	0.681754	0.583217	0.543808	0.494236	0.384160	0.389838	0.303797	0.264690
0.600598	0.660348	0.724657	0.551238	0.574031	0.448802	0.474358	0.383358	0.345489	0.330831	0.268945
0.649571	0.760921	0.613899	0.565417	0.588431	0.560419	0.438544	0.382754	0.387103	0.313965	0.269589
0.640338	0.606470	0.620867	0.635820	0.558809	0.511453	0.442338	0.452786	0.377337	0.303842	0.268148
0.667923	0.639246	0.595257	0.695902	0.603874	0.514376	0.505623	0.408833	0.372811	0.330087	0.267045
0.665012	0.658337	0.646056	0.553743	0.581390	0.436555	0.491281	0.435944	0.360449	0.308029	0.270301
0.651179	0.752058	0.643886	0.611297	0.470241	0.513289	0.486515	0.390696	0.396036	0.324955	0.269252
0.801759	0.664806	0.556266	0.682403	0.639316	0.509472	0.420878	0.393992	0.392888	0.317495	0.264255
0.723821	0.774581	0.520806	0.612388	0.497843	0.534195	0.529069	0.365891	0.378219	0.322819	0.266753
0.850341	0.688717	0.544094	0.721966	0.567376	0.559919	0.484197	0.403851	0.368534	0.321447	0.268549
0.876804	0.718145	0.676532	0.693956	0.485577	0.427954	0.400349	0.374071	0.344154	0.329592	0.270116
0.897012	0.752264	0.589957	0.716855	0.621324	0.497272	0.443499	0.438100	0.381674	0.312345	0.264416
0.866683	0.749692	0.533558	0.589980	0.541415	0.481936	0.524449	0.379868	0.363126	0.308793	0.268464
0.622265	0.609158	0.581022	0.589456	0.586584	0.459894	0.501734	0.419373	0.393516	0.325676	0.266773
0.764616	0.605892	0.761877	0.579211	0.641314	0.480513	0.430368	0.365484	0.392929	0.321924	0.268929
0.725319	0.729742	0.748405	0.622935	0.477156	0.457616	0.429010	0.434989	0.345407	0.318160	0.272570
0.783571	0.605154	0.668550	0.654072	0.591887	0.434649	0.461063	0.435781	0.389429	0.321847	0.269879
0.601675	0.730505	0.623413	0.650588	0.591430	0.586200	0.522546	0.373353	0.353115	0.330273	0.269272
0.785831	0.803122	0.564020	0.583819	0.464581	0.484159	0.451193	0.434683	0.374381	0.319059	0.263832
0.588247	0.722090	0.690365	0.685033	0.546357	0.474392	0.457686	0.454825	0.391482	0.312186	0.269380
0.740272	0.646572	0.655948	0.529341	0.576174	0.479036	0.452388	0.458643	0.365784	0.326847	0.266183
0.704259	0.709796	0.561837	0.554109	0.514400	0.562847	0.498872	0.385934	0.353815	0.329781	0.264756
0.851122	0.745852	0.716436	0.606504	0.576670	0.429954	0.435983	0.433158	0.345607	0.326424	0.267920
0.625616	0.716301	0.523575	0.683839	0.565596	0.534986	0.505695	0.423842	0.354848	0.319740	0.269485
0.860795	0.718782	0.773744	0.509526	0.498368	0.514738	0.491611	0.458056	0.390409	0.317458	0.268711
0.845849	0.717715	0.588726	0.505626	0.590024	0.521135	0.521994	0.452344	0.346057	0.322491	0.266488
0.805836	0.592214	0.665880	0.560986	0.606928	0.444527	0.430351	0.405522	0.334223	0.323726	0.269318
0.592292	0.784864	0.540663	0.587317	0.570680	0.555503	0.431234	0.432954	0.352841	0.318703	0.270932
0.900757	0.746553	0.742272	0.566350	0.484437	0.483638	0.494195	0.390336	0.357953	0.323388	0.265893
0.659216	0.561499	0.703933	0.671096	0.528913	0.586415	0.468750	0.426541	0.369547	0.325501	0.266165
0.828556	0.637060	0.620020	0.718526	0.507102	0.478331	0.440844	0.457009	0.360016	0.330937	0.264655
0.856014	0.642278	0.616734	0.544623	0.475382	0.543276	0.502180	0.375190	0.396569	0.327936	0.267044
0.900900	0.759771	0.585381	0.609743	0.626622	0.429997	0.418916	0.391182	0.381379	0.302084	0.267518
0.825019	0.782704	0.775130	0.614650	0.579409	0.483783	0.491869	0.433433	0.359561	0.321950	0.268920
0.663409	0.702267	0.653619	0.633765	0.496551	0.533051	0.465855	0.384776	0.384705	0.311958	0.270143
0.651525	0.672733	0.602599	0.531564	0.591693	0.576523	0.435094	0.457605	0.388102	0.316167	0.268971
0.762071	0.698088	0.751377	0.586727	0.536646	0.530034	0.475770	0.409537	0.359441	0.311455	0.262075
0.809151	0.744570	0.680073	0.492133	0.455781	0.451316	0.422348	0.440762	0.365897	0.304979	0.269717
0.809302	0.766322	0.561242	0.722873	0.633727	0.458004	0.513794	0.416074	0.390329	0.320976	0.268057
0.725060	0.620377	0.678741	0.532677	0.517064	0.512544	0.478417	0.402470	0.352794	0.308858	0.268479
0.603937	0.621920	0.729308	0.562355	0.540883	0.543496	0.464198	0.453607	0.388683	0.310269	0.268133
0.808610	0.580026	0.629007	0.724837	0.483781	0.542732	0.492163	0.464679	0.340329	0.318348	0.269443
0.660273	0.577755	0.632954	0.504698	0.520268	0.436757	0.454408	0.395947	0.346721	0.314972	0.269171
0.663772	0.781514	0.577976	0.683956	0.503597	0.509182	0.433416	0.367754	0.338195	0.331603	0.270045
0.817946	0.807307	0.555458	0.689990	0.584070	0.532216	0.508510	0.442223	0.375899	0.319376	0.267705
0.696284	0.658938	0.564444	0.537881	0.636920	0.581816	0.474090	0.425112	0.349595	0.306509	0.266634
0.690890	0.752186	0.746947	0.527360	0.587676	0.560057	0.494384	0.425601	0.394010	0.332008	0.269710
0.827485	0.757631	0.685423	0.543982	0.639595	0.595786	0.400643	0.400748	0.367884	0.329387	0.264866
0.760407	0.670823	0.704578	0.647345	0.556378	0.488569	0.465270	0.454524	0.369572	0.313866	0.268578
0.785304	0.726296	0.779828	0.543816	0.491797	0.507029	0.430590	0.452948	0.365555	0.313067	0.266168
0.629430	0.592506	0.696762	0.685895	0.503261	0.459358	0.426655	0.412651	0.353009	0.307957	0.269875
0.630209	0.588283	0.534967	0.612215	0.578821	0.587020	0.484141	0.367845	0.394491	0.319675	0.267521
0.723087	0.571792	0.657769	0.690672	0.507418	0.437761	0.495559	0.420093	0.379138	0.321358	0.270165
0.890656	0.758128	0.761657	0.508834	0.637618	0.575459	0.474508	0.423887	0.369777	0.330385	0.263602
0.845714	0.799679	0.552046	0.694466	0.479214	0.483268	0.414438	0.434091	0.363372	0.322688	0.266987
0.763506	0.753501	0.740969	0.696717	0.580970	0.583362	0.410291	0.445345	0.355838	0.329367	0.266249
0.867322	0.679780	0.561983	0.712129	0.505034	0.554523	0.398628	0.426892	0.387046	0.315185	0.272856
0.641618	0.673981	0.693717	0.609753	0.582136	0.514735	0.408608	0.452182	0.348043	0.305931	0.269090
0.898091	0.626629	0.783215	0.710523	0.496292	0.446214	0.466228	0.455997	0.355904	0.314829	0.264687
0.885607	0.716298	0.580833	0.716103	0.518779	0.522730	0.476509	0.438872	0.338497	0.321207	0.267263
0.659450	0.571109	0.702644	0.661627	0.462248	0.435129	0.404619	0.425831	0.361115	0.319166	0.269266
0.835250	0.549885	0.689803	0.632884	0.527497	0.525334	0.398797	0.420188	0.377540	0.319851	0.269552
0.712532	0.759100	0.640585	0.570136	0.552782	0.590531	0.480083	0.431773	0.376501	0.319500	0.269886
0.637572	0.627117	0.637299	0.614951	0.481084	0.471163	0.399070	0.461297	0.371645	0.313120	0.262782
0.623608	0.803856	0.628751	0.594442	0.523426	0.475519	0.520876	0.380443	0.388564	0.317658	0.268188
0.574006	0.740667	0.613476	0.636266	0.536327	0.448930	0.440608	0.432985	0.391752	0.328569	0.269276
0.786590	0.599337	0.683106	0.646041	0.572122	0.477958	0.490749	0.413621	0.397193	0.326241	0.265722
0.805621	0.828097	0.757474	0.693150	0.618567	0.520247	0.422917	0.419369	0.399218	0.316946	0.266682
0.889451	0.770396	0.661760	0.489378	0.599876	0.468538	0.483499	0.448400	0.379676	0.327361	0.269316
0.692947	0.840290	0.593220	0.533984	0.521571	0.522741	0.492902	0.399325	0.363157	0.318907	0.267641
0.728891	0.672392	0.646511	0.509036	0.469460	0.538988	0.515195	0.424081	0.366362	0.312741	0.263312
0.594054	0.756766	0.651024	0.641427	0.463037	0.506286	0.497392	0.399816	0.340015	0.315125	0.262149
0.686685	0.784415	0.640536	0.637501	0.460659	0.535196	0.431661	0.423160	0.393879	0.306915	0.264975
0.864738	0.590061	0.522330	0.628633	0.631489	0.585193	0.522183	0.394503	0.360320	0.328917	0.265901
0.857847	0.820147	0.668924	0.572518	0.535984	0.538962	0.495370	0.383106	0.372992	0.316491	0.267850
0.668667	0.691078	0.752299	0.639781	0.496255	0.474778	0.515710	0.403897	0.350428	0.317919	0.267518
0.665113	0.757689	0.568228	0.719197	0.516592	0.520691	0.515287	0.374911	0.351455	0.306858	0.267579
0.804994	0.813921	0.706079	0.531777	0.496416	0.467547	0.417085	0.418852	0.354547	0.303109	0.264189
0.681442	0.612393	0.713402	0.557329	0.568257	0.500474	0.424833	0.411000	0.379379	0.319817	0.268369
0.654982	0.673035	0.675309	0.526583	0.595163	0.557333	0.497443	0.387904	0.391312	0.321681	0.270032
0.747292	0.548270	0.526114	0.689430	0.599950	0.522112	0.423691	0.445778	0.383079	0.311027	0.267141
0.691412	0.775539	0.519265	0.646319	0.642369	0.597492	0.472200	0.383516	0.344397	0.311077	0.267444
0.796896	0.670726	0.738127	0.595811	0.565741	0.575386	0.495482	0.363364	0.365993	0.309121	0.263571
0.630933	0.706852	0.514138	0.639918	0.523160	0.546241	0.439705	0.422787	0.396648	0.304130	0.266999
0.645722	0.702379	0.563483	0.644266	0.507611	0.564518	0.432572	0.430387	0.365960	0.304513	0.268581
0.881909	0.839498	0.651292	0.494241	0.592130	0.461876	0.493588	0.437722	0.393036	0.325458	0.270343
0.792764	0.765977	0.628497	0.546992	0.625287	0.596169	0.448240	0.441310	0.351919	0.320943	0.266247
0.739438	0.740894	0.558422	0.626678	0.504111	0.450537	0.402413	0.425098	0.375635	0.326881	0.263810
0.641761	0.699169	0.583731	0.697501	0.512433	0.503536	0.408438	0.391163	0.380518	0.303390	0.268469
0.874824	0.745441	0.527631	0.626254	0.552771	0.565597	0.491308	0.370954	0.390441	0.308096	0.267393
0.695143	0.709668	0.673712	0.586682	0.514626	0.479153	0.520139	0.388739	0.339216	0.312685	0.267413
0.760989	0.653574	0.673336	0.710667	0.547059	0.457643	0.471425	0.364870	0.385074	0.319271	0.268375
0.883869	0.826932	0.519254	0.706616	0.513294	0.532406	0.430740	0.389256	0.336128	0.321441	0.268008
0.711652	0.754358	0.712313	0.661668	0.468494	0.542346	0.405014	0.425267	0.379373	0.327317	0.263721
0.898716	0.660689	0.560387	0.640518	0.573689	0.474133	0.522201	0.421620	0.341361	0.319991	0.267820
0.750121	0.644206	0.704166	0.541149	0.639604	0.574620	0.456169	0.425151	0.375787	0.313077	0.265433
0.809684	0.596046	0.700798	0.610997	0.616701	0.430599	0.401511	0.447195	0.353583	0.317367	0.262212
0.713029	0.666914	0.617639	0.541192	0.480471	0.479157	0.452543	0.371416	0.381289	0.309341	0.267226
0.676443	0.644020	0.522478	0.556720	0.544614	0.507357	0.483954	0.438942	0.341068	0.322208	0.268379
0.662375	0.797985	0.562961	0.630454	0.611212	0.510448	0.406067	0.421698	0.337833	0.312782	0.269552
0.856733	0.549483	0.626000	0.645772	0.463912	0.555973	0.528387	0.391773	0.369156	0.326959	0.265540
0.628955	0.828310	0.628043	0.619236	0.533983	0.496667	0.451539	0.417229	0.336896	0.315584	0.265397
0.835235	0.676828	0.567003	0.631017	0.470829	0.530549	0.437289	0.427217	0.397311	0.307485	0.268638
0.675645	0.634648	0.651600	0.546163	0.560937	0.577893	0.478458	0.428961	0.385701	0.329105	0.266961
0.691440	0.763333	0.746902	0.552602	0.464621	0.570836	0.508276	0.455405	0.353382	0.317962	0.265366
0.744108	0.724362	0.587539	0.547906	0.512908	0.497066	0.462910	0.450540	0.369745	0.305422	0.265424
0.802510	0.801331	0.726003	0.581113	0.510954	0.531378	0.519862	0.464852	0.373216	0.323969	0.266866
0.733847	0.818207	0.540103	0.709899	0.520552	0.554885	0.510721	0.400259	0.394032	0.306268	0.266003
0.715241	0.546747	0.752571	0.666604	0.590919	0.560797	0.483005	0.446391	0.349614	0.315839	0.264435
0.664481	0.804012	0.710136	0.522708	0.554579	0.524189	0.452625	0.451062	0.369012	0.310159	0.267855
0.592841	0.703268	0.577581	0.502506	0.513783	0.555897	0.397406	0.369811	0.394344	0.313492	0.267656
0.613698	0.627706	0.783702	0.489846	0.516917	0.582584	0.465009	0.428749	0.398395	0.309796	0.265119
0.670665	0.747359	0.602103	0.621996	0.463498	0.517452	0.425157	0.432674	0.351082	0.310804	0.270356
0.663056	0.563754	0.539378	0.587646	0.521976	0.579233	0.517923	0.433706	0.384740	0.322333	0.268744
0.711836	0.679261	0.660640	0.532211	0.660383	0.459165	0.428810	0.440980	0.340429	0.316305	0.267896
0.885328	0.785096	0.529032	0.492999	0.513014	0.569712	0.499244	0.438930	0.342918	0.317437	0.266251
0.668601	0.587255	0.696473	0.586650	0.590534	0.585151	0.453450	0.430296	0.380473	0.322793	0.266213
0.835980	0.673549	0.546631	0.649138	0.558305	0.513101	0.439468	0.453629	0.391290	0.326532	0.268175
0.642339	0.665923	0.552987	0.530349	0.522351	0.484825	0.482204	0.423798	0.358494	0.319390	0.264456
0.671116	0.825128	0.633186	0.623865	0.457005	0.501198	0.521863	0.373261	0.388436	0.322626	0.263714
0.886540	0.696612	0.714220	0.498644	0.475799	0.546041	0.487725	0.453694	0.365812	0.330707	0.267025
0.761787	0.649641	0.768957	0.575764	0.545066	0.555937	0.478378	0.385180	0.340982	0.308819	0.269751
0.716499	0.603195	0.758828	0.598724	0.530690	0.511096	0.516304	0.381154	0.393028	0.330757	0.268711
0.794583	0.624288	0.643657	0.604644	0.625110	0.463451	0.394869	0.389751	0.375782	0.308487	0.264165
0.699009	0.593171	0.700963	0.620251	0.593300	0.533762	0.434540	0.420813	0.355342	0.326436	0.263654
0.780674	0.751450	0.635934	0.716922	0.565322	0.507650	0.513725	0.400512	0.340740	0.310045	0.268199
0.634523	0.840880	0.620693	0.633088	0.476961	0.472894	0.403393	0.439611	0.362420	0.319821	0.268177
0.730360	0.626209	0.562760	0.650423	0.484915	0.538557	0.455018	0.379329	0.352212	0.318830	0.265539
0.577382	0.841821	0.613175	0.525773	0.556624	0.573687	0.460989	0.368831	0.380902	0.305666	0.269048
0.646462	0.844015	0.567436	0.605623	0.592853	0.570004	0.491189	0.424740	0.377762	0.311396	0.268239
0.839328	0.699042	0.688913	0.636611	0.458384	0.484599	0.486375	0.431420	0.366798	0.327430	0.269287
0.728401	0.746715	0.720939	0.603794	0.482219	0.493500	0.451545	0.436848	0.392333	0.306766	0.265746
0.667187	0.827609	0.575376	0.575692	0.513401	0.578114	0.450665	0.419794	0.334830	0.306742	0.267237
0.735055	0.829877	0.773465	0.632950	0.642993	0.473652	0.426252	0.431282	0.369728	0.318722	0.266184
0.775356	0.836312	0.553329	0.495316	0.623676	0.502872	0.490976	0.402688	0.362295	0.325441	0.269802
0.822893	0.576210	0.670634	0.637071	0.592420	0.492060	0.487381	0.394725	0.398732	0.305126	0.265578
0.596351	0.773876	0.644649	0.720009	0.465539	0.445303	0.488629	0.412686	0.369411	0.331484	0.271623
0.665389	0.635470	0.692745	0.654333	0.525597	0.455453	0.481969	0.379383	0.342228	0.312605	0.265027
0.762561	0.763213	0.752944	0.545548	0.532131	0.584876	0.478567	0.450181	0.345107	0.308452	0.266977
0.732741	0.745843	0.685129	0.651074	0.514489	0.503774	0.440553	0.397108	0.374448	0.310665	0.266070
0.614788	0.832608	0.745380	0.555757	0.595047	0.531736	0.481030	0.431921	0.368446	0.308545	0.267924
0.835881	0.693770	0.576091	0.499368	0.639907	0.468746	0.460465	0.439590	0.380244	0.304394	0.265466
0.727684	0.639162	0.778942	0.628419	0.505742	0.531697	0.502568	0.413395	0.391239	0.311128	0.268752
0.871023	0.581054	0.743901	0.715096	0.504413	0.589110	0.431555	0.370984	0.354307	0.322881	0.266194
0.802146	0.837061	0.559040	0.718274	0.478873	0.508566	0.466639	0.414338	0.370519	0.312296	0.262887
0.666986	0.815670	0.756972	0.597760	0.489159	0.579494	0.481880	0.371947	0.357886	0.332578	0.268863
0.728713	0.782351	0.618738	0.539491	0.495203	0.457115	0.517956	0.459677	0.392470	0.314012	0.265639
0.610963	0.556510	0.623881	0.631780	0.497982	0.516812	0.410250	0.377725	0.371604	0.308678	0.269073
0.895651	0.732926	0.573667	0.629221	0.654446	0.439519	0.454935	0.430534	0.367022	0.320552	0.269663
0.624107	0.755607	0.628267	0.534574	0.523713	0.540338	0.475441	0.449221	0.391518	0.326844	0.269106
0.779598	0.749728	0.647091	0.622965	0.642578	0.488943	0.510564	0.404244	0.349974	0.320197	0.269346
0.577400	0.743064	0.565377	0.495378	0.543776	0.527948	0.488432	0.397117	0.345492	0.326583	0.268897
0.748883	0.552077	0.672761	0.536275	0.482555	0.580798	0.466329	0.383997	0.394803	0.310748	0.270915
0.797459	0.757939	0.692282	0.493058	0.518569	0.424890	0.436332	0.369406	0.374436	0.311226	0.263987
0.713103	0.830180	0.634711	0.516041	0.547696	0.428561	0.394387	0.428226	0.361714	0.323997	0.268998
0.792975	0.773340	0.671890	0.503037	0.482669	0.468790	0.440012	0.366938	0.332492	0.306979	0.267840
0.828580	0.657235	0.636264	0.607636	0.654303	0.490270	0.489175	0.419866	0.380017	0.333761	0.264262
0.750223	0.769558	0.702656	0.521040	0.619348	0.496503	0.409144	0.450065	0.377335	0.315256	0.266374
0.814439	0.638565	0.526260	0.544996	0.504507	0.494352	0.467023	0.397693	0.330050	0.301459	0.264229
0.799708	0.719151	0.709627	0.699771	0.459227	0.488635	0.477399	0.394613	0.369921	0.306041	0.263677
0.725511	0.771986	0.582225	0.637676	0.460660	0.510413	0.513539	0.413854	0.389747	0.311581	0.272390
0.660276	0.787684	0.609394	0.708303	0.483362	0.441061	0.501005	0.442254	0.378120	0.324100	0.270154
0.681109	0.716132	0.558023	0.616337	0.585297	0.502555	0.440190	0.376655	0.354291	0.321597	0.270041
0.705174	0.808967	0.705535	0.705034	0.536796	0.455805	0.436982	0.400582	0.360566	0.319445	0.265996
0.872822	0.757037	0.562135	0.502731	0.536347	0.546612	0.446834	0.462236	0.346223	0.319994	0.269499
0.822718	0.577546	0.764702	0.596690	0.597203	0.473121	0.475529	0.436130	0.351459	0.326798	0.268081
0.796335	0.642961	0.582649	0.598222	0.496405	0.472995	0.477370	0.417693	0.338253	0.330684	0.267689
0.776690	0.650521	0.618812	0.557360	0.585748	0.567475	0.506125	0.421794	0.349960	0.315013	0.269674
0.774761	0.547333	0.634254	0.520712	0.584315	0.454973	0.421837	0.448861	0.340915	0.325557	0.260454
0.747580	0.696214	0.612296	0.723281	0.649507	0.552764	0.411216	0.389282	0.375610	0.311503	0.267748
0.783193	0.825563	0.742457	0.583920	0.592123	0.483798	0.465856	0.433037	0.353617	0.305041	0.265863
0.762007	0.822286	0.700696	0.615871	0.605642	0.536815	0.515698	0.392897	0.336502	0.317247	0.266623
0.902835	0.781995	0.654164	0.504017	0.581024	0.478338	0.527889	0.415158	0.352964	0.324435	0.264119
0.723373	0.807668	0.769297	0.689663	0.598319	0.437050	0.417439	0.423068	0.357758	0.308346	0.265046
0.604589	0.756647	0.677855	0.490851	0.484850	0.481354	0.448771	0.458647	0.343961	0.327378	0.268781
0.724385	0.816027	0.545315	0.590615	0.631583	0.527774	0.413658	0.401719	0.342161	0.328593	0.265220
0.575867	0.716905	0.735570	0.632103	0.540761	0.443453	0.486828	0.423418	0.355127	0.320327	0.268092
0.634037	0.704999	0.702088	0.521924	0.561838	0.450753	0.413849	0.429572	0.342721	0.302955	0.269978
0.907197	0.669266	0.666264	0.695848	0.596026	0.563892	0.498858	0.415874	0.361221	0.322343	0.268533
0.583067	0.817894	0.585021	0.653222	0.493940	0.534379	0.421070	0.400319	0.369803	0.323730	0.270134
0.673125	0.802925	0.739044	0.695996	0.475451	0.445182	0.436183	0.451318	0.379760	0.327856	0.268725
0.595100	0.807173	0.633373	0.709063	0.554642	0.562784	0.520782	0.446084	0.347381	0.327795	0.270444
0.729981	0.545215	0.553865	0.705366	0.550818	0.480733	0.437142	0.457033	0.390013	0.302276	0.269921
0.679852	0.563395	0.626351	0.524418	0.610956	0.482134	0.455399	0.449464	0.355349	0.328979	0.267094
0.864000	0.577809	0.597279	0.494036	0.570506	0.476055	0.435501	0.425792	0.370335	0.318983	0.267527
0.773045	0.666307	0.695268	0.577034	0.563374	0.530060	0.464729	0.456104	0.374830	0.314666	0.267214
0.647685	0.557424	0.682910	0.645263	0.581164	0.438612	0.403981	0.382416	0.379739	0.305254	0.266184
0.836059	0.550246	0.544705	0.712038	0.651302	0.563006	0.517303	0.368409	0.361733	0.310143	0.261639
0.823500	0.725371	0.559285	0.687611	0.522536	0.477532	0.515726	0.447224	0.388332	0.302021	0.268150
0.579542	0.605728	0.548422	0.630899	0.556307	0.456529	0.512981	0.408516	0.376301	0.322579	0.265610
0.697538	0.763669	0.682083	0.512360	0.564551	0.473762	0.441770	0.387030	0.333955	0.312665	0.269539
0.795292	0.674527	0.603666	0.690220	0.465618	0.429105	0.395254	0.433376	0.354746	0.318777	0.266291
0.771492	0.675065	0.747768	0.698973	0.555413	0.451947	0.513686	0.446919	0.388795	0.311309	0.265313
0.766504	0.838311	0.625650	0.583815	0.554753	0.462202	0.518183	0.424967	0.339789	0.318151	0.265199
0.900438	0.792660	0.697573	0.630423	0.583626	0.504459	0.500141	0.459571	0.340037	0.317603	0.268191
0.876933	0.630541	0.528993	0.646926	0.589311	0.499521	0.507173	0.436162	0.332861	0.318369	0.267361
0.844023	0.817932	0.747704	0.698038	0.638622	0.509730	0.520609	0.440764	0.345684	0.310984	0.267694
0.768913	0.626258	0.588025	0.555831	0.496673	0.528491	0.511743	0.379345	0.392118	0.307569	0.269937
0.767998	0.649762	0.742215	0.520593	0.634922	0.463333	0.446429	0.403970	0.335227	0.322021	0.269629
0.773953	0.835863	0.675954	0.572237	0.644225	0.549536	0.402102	0.461123	0.358924	0.306732	0.268734
0.850023	0.734224	0.781658	0.699945	0.593075	0.589678	0.403381	0.381233	0.344709	0.314460	0.271290
0.763722	0.828977	0.739449	0.557171	0.494656	0.428553	0.481979	0.392058	0.349460	0.319349	0.269027
0.608901	0.655806	0.619780	0.596780	0.576157	0.569230	0.412069	0.397300	0.384754	0.309664	0.264095
0.606235	0.569947	0.775620	0.679512	0.656546	0.489676	0.512738	0.413565	0.357978	0.307934	0.266403
0.783401	0.715468	0.645948	0.623953	0.492335	0.449284	0.416358	0.454438	0.357176	0.319000	0.262651
0.809170	0.754052	0.692831	0.722794	0.520080	0.512963	0.402664	0.450567	0.391703	0.302151	0.267532
0.671718	0.672831	0.620878	0.490654	0.582599	0.443926	0.413885	0.396948	0.377684	0.326596	0.264386
0.818232	0.666949	0.593663	0.663148	0.621809	0.488084	0.517089	0.446313	0.375845	0.303950	0.267052
0.765783	0.655145	0.704523	0.622192	0.578075	0.565332	0.404151	0.450188	0.393446	0.303839	0.268286
0.881712	0.834358	0.629889	0.687003	0.621729	0.505564	0.486961	0.374592	0.390300	0.310505	0.267348
0.603457	0.812963	0.619343	0.505210	0.479871	0.444678	0.523764	0.385099	0.358898	0.306832	0.267457
0.643165	0.796971	0.775132	0.704423	0.590235	0.452010	0.484531	0.413935	0.349982	0.310056	0.265276
0.646654	0.585556	0.779844	0.632238	0.658799	0.524043	0.446267	0.459146	0.359725	0.312524	0.268577
0.738384	0.610015	0.600145	0.710942	0.619378	0.533973	0.522957	0.446875	0.346001	0.331476	0.269349
0.833198	0.621828	0.621007	0.551483	0.493429	0.561359	0.416316	0.459862	0.377222	0.302618	0.265203
0.780278	0.706085	0.598333	0.593063	0.549256	0.543180	0.450369	0.394626	0.361277	0.311970	0.267303
0.710989	0.756539	0.569713	0.601602	0.513651	0.535069	0.446532	0.440645	0.383359	0.316630	0.266790
0.836245	0.748555	0.778804	0.570341	0.622078	0.517215	0.434533	0.401065	0.372533	0.326440	0.264400
0.659149	0.809439	0.729705	0.658947	0.653153	0.540683	0.475852	0.385887	0.353111	0.306464	0.269420
0.870028	0.589671	0.588961	0.587335	0.595904	0.588655	0.467904	0.387329	0.349904	0.326848	0.267040
0.659508	0.756111	0.650094	0.631838	0.458367	0.507946	0.470874	0.371874	0.340152	0.321444	0.270210
0.784158	0.567768	0.687535	0.718685	0.558659	0.581872	0.455871	0.405259	0.345869	0.325399	0.269379
0.768767	0.657272	0.561445	0.716290	0.634572	0.448830	0.522193	0.415820	0.390079	0.303703	0.267180
0.815976	0.693982	0.697973	0.702043	0.526656	0.496476	0.417580	0.422136	0.344971	0.330297	0.266218
0.590775	0.739137	0.762597	0.648764	0.584827	0.450956	0.479289	0.429883	0.364242	0.326598	0.265020
0.873613	0.555040	0.561983	0.520240	0.524754	0.533040	0.447121	0.427795	0.351704	0.319421	0.266083
0.766788	0.808105	0.543781	0.500338	0.571496	0.555340	0.402791	0.367483	0.369221	0.314758	0.267225
0.800369	0.686399	0.584695	0.530261	0.480067	0.549298	0.527549	0.381983	0.334783	0.328022	0.267193
0.869251	0.780562	0.764593	0.550762	0.485358	0.542491	0.480202	0.438382	0.354456	0.316594	0.263350
0.715339	0.837670	0.648382	0.559481	0.576131	0.531843	0.397756	0.449500	0.349358	0.321880	0.264858
0.576231	0.672894	0.704004	0.668667	0.586785	0.442101	0.468544	0.430628	0.390515	0.305549	0.263624
0.796449	0.587923	0.614543	0.601520	0.522091	0.460385	0.456837	0.383272	0.358371	0.331735	0.265990
0.677585	0.824216	0.692961	0.682803	0.631288	0.460716	0.503069	0.394500	0.352026	0.329470	0.268711
0.903306	0.841025	0.562129	0.578922	0.537530	0.485726	0.440534	0.464778	0.356196	0.306214	0.267349
0.871469	0.816177	0.712782	0.623607	0.487987	0.568569	0.518141	0.439095	0.371331	0.305513	0.264314
0.802620	0.699835	0.770922	0.606765	0.657006	0.477573	0.463747	0.444525	0.350626	0.325723	0.269495
0.824531	0.752712	0.579717	0.645155	0.585113	0.498697	0.482214	0.409463	0.336347	0.308771	0.266534
0.606697	0.649340	0.557940	0.619173	0.512878	0.579564	0.453467	0.399910	0.357785	0.312890	0.269852
0.719338	0.572036	0.679471	0.699362	0.476878	0.493966	0.397607	0.415444	0.343699	0.317595	0.266220
0.799809	0.654208	0.659393	0.508097	0.607594	0.436161	0.455463	0.390678	0.388348	0.327617	0.265649
0.784966	0.671692	0.558803	0.647875	0.488376	0.540484	0.479174	0.435653	0.374368	0.326883	0.267471
0.897952	0.743553	0.760242	0.566902	0.494456	0.445514	0.402236	0.431293	0.373178	0.310060	0.265753
0.840250	0.740786	0.622223	0.622384	0.554614	0.557295	0.417540	0.415694	0.340548	0.328439	0.267013
0.721485	0.667118	0.569917	0.643793	0.545005	0.475612	0.520996	0.421880	0.348273	0.308444	0.269515
0.699673	0.627118	0.640321	0.645758	0.542334	0.528199	0.481713	0.445148	0.384160	0.320064	0.271455
0.776822	0.816445	0.764832	0.697849	0.613453	0.526461	0.513232	0.450103	0.391209	0.321878	0.267700
0.692450	0.565618	0.623144	0.694478	0.592337	0.475575	0.493706	0.393255	0.335220	0.322745	0.262511
0.732307	0.741406	0.594876	0.583626	0.633750	0.475004	0.419995	0.369137	0.340292	0.299710	0.265832
0.799465	0.778195	0.763424	0.715947	0.649998	0.517167	0.437526	0.466259	0.350733	0.311742	0.263374
0.575843	0.576620	0.601134	0.542962	0.591852	0.510224	0.413646	0.420974	0.379150	0.311326	0.267389
0.879190	0.781677	0.780880	0.509162	0.581697	0.458073	0.439392	0.457778	0.351226	0.319057	0.267276
0.876878	0.700401	0.758959	0.514324	0.541172	0.584665	0.482417	0.415912	0.381996	0.331478	0.266876
0.761994	0.562436	0.725250	0.563305	0.593184	0.578710	0.514623	0.382763	0.329828	0.318595	0.267889
0.735609	0.708861	0.686518	0.645812	0.514391	0.440239	0.512637	0.364889	0.374005	0.305951	0.264394
0.639614	0.586044	0.712876	0.650594	0.568273	0.586220	0.441900	0.458451	0.385263	0.314187	0.267824
0.592725	0.828798	0.603133	0.570310	0.636431	0.579894	0.511388	0.426740	0.393174	0.316372	0.267421
0.776979	0.821730	0.546148	0.552411	0.560076	0.531579	0.505485	0.458062	0.361687	0.326827	0.270291
0.770868	0.732349	0.592446	0.511789	0.543340	0.524935	0.435759	0.453589	0.351230	0.318451	0.269521
0.841838	0.586640	0.523914	0.718119	0.607655	0.535781	0.402924	0.389285	0.369417	0.314115	0.268990
0.856976	0.773948	0.654203	0.531134	0.486545	0.588061	0.452293	0.436097	0.378555	0.325389	0.264301
0.579549	0.684627	0.542639	0.654011	0.522591	0.548335	0.508614	0.428728	0.339292	0.317261	0.267884
0.733501	0.693790	0.580495	0.512543	0.589999	0.508804	0.404139	0.440322	0.367950	0.303108	0.269205
0.903378	0.546949	0.533913	0.643229	0.470288	0.457201	0.505482	0.429337	0.364042	0.308129	0.262570
0.650321	0.798459	0.518179	0.586030	0.584857	0.475417	0.458277	0.364577	0.390660	0.304110	0.266580
0.627500	0.640953	0.684453	0.640776	0.523075	0.474443	0.501942	0.364481	0.394496	0.319426	0.266697
0.618798	0.637512	0.662890	0.642996	0.559345	0.483476	0.462997	0.398103	0.387259	0.318943	0.266763
0.649299	0.641607	0.579313	0.634271	0.492974	0.445654	0.406426	0.378281	0.357521	0.332955	0.270149
0.832371	0.635368	0.548788	0.619674	0.518052	0.534488	0.465991	0.369834	0.365998	0.320065	0.266904
0.713461	0.654164	0.679879	0.562480	0.460168	0.478301	0.430004	0.441351	0.350096	0.304534	0.266933
0.615386	0.568482	0.578199	0.645818	0.657049	0.513054	0.515407	0.453612	0.372336	0.308611	0.266265
0.864597	0.740196	0.591961	0.703364	0.496569	0.563615	0.473858	0.424316	0.397637	0.327226	0.265047
0.597476	0.591644	0.663519	0.540502	0.568186	0.445344	0.396911	0.432137	0.377994	0.321908	0.263618
0.626983	0.696383	0.630387	0.498354	0.497337	0.461045	0.440157	0.384881	0.389624	0.317828	0.263471
0.670032	0.835864	0.680998	0.698780	0.569171	0.480698	0.452287	0.396907	0.345943	0.319342	0.267691
0.652566	0.706236	0.731448	0.584104	0.640094	0.545018	0.498853	0.425141	0.392506	0.321162	0.267289
0.642330	0.623171	0.519513	0.614250	0.649745	0.429760	0.458820	0.441026	0.346931	0.321102	0.267375
0.751522	0.710191	0.636385	0.508738	0.630296	0.520608	0.494275	0.382586	0.359908	0.306245	0.264073
0.699234	0.841084	0.713663	0.696630	0.465183	0.579046	0.448591	0.383847	0.353030	0.320552	0.267898
0.786823	0.567937	0.601179	0.627728	0.599310	0.436899	0.486380	0.414775	0.345775	0.313196	0.264580
0.608548	0.657125	0.695562	0.554648	0.597807	0.479372	0.498595	0.460056	0.357252	0.330725	0.270540
0.888689	0.657688	0.713829	0.658160	0.652833	0.524502	0.529518	0.384067	0.350030	0.320257	0.265669
0.864575	0.748921	0.740293	0.562305	0.636564	0.495313	0.476695	0.375452	0.366765	0.326264	0.268913
0.826506	0.748028	0.773065	0.642242	0.522318	0.516299	0.399142	0.404172	0.363186	0.324154	0.266392
0.780791	0.560206	0.581020	0.529924	0.577070	0.515655	0.444263	0.387048	0.391324	0.321163	0.263629
0.628449	0.666834	0.727085	0.587504	0.611287	0.553656	0.525296	0.402081	0.346942	0.320414	0.265598
0.775283	0.764511	0.701281	0.719970	0.473689	0.492941	0.479327	0.417776	0.360188	0.326263	0.262490
0.803512	0.576239	0.557922	0.501947	0.556188	0.585261	0.427112	0.424063	0.375289	0.322008	0.260799
0.864758	0.830445	0.709650	0.557533	0.482374	0.429690	0.420428	0.425805	0.357895	0.321488	0.266794
0.870793	0.739631	0.535145	0.645829	0.492603	0.492469	0.431295	0.450143	0.380233	0.312615	0.266833
0.796451	0.609303	0.749536	0.718760	0.522386	0.547155	0.481072	0.438395	0.391740	0.315000	0.269704
0.831350	0.751874	0.727612	0.558093	0.499801	0.509506	0.426855	0.448245	0.375403	0.329256	0.264936
0.794867	0.629391	0.639796	0.647883	0.657043	0.548666	0.440287	0.453046	0.337011	0.304365	0.268198
0.836893	0.717130	0.639311	0.552014	0.546662	0.532229	0.429003	0.429455	0.395184	0.328233	0.269761
0.631786	0.846586	0.670994	0.620009	0.496947	0.568181	0.430964	0.372493	0.378287	0.314523	0.262516
0.779883	0.728466	0.584702	0.554578	0.527573	0.565336	0.475574	0.417740	0.353119	0.315050	0.267289
0.771773	0.600190	0.585611	0.556411	0.606844	0.587538	0.514596	0.431860	0.382220	0.327141	0.260772
0.680026	0.837942	0.765070	0.665087	0.637649	0.449885	0.488801	0.435675	0.357798	0.318738	0.267168
0.883152	0.782715	0.775427	0.656655	0.627979	0.545454	0.490329	0.414711	0.393539	0.322637	0.265678
0.630422	0.605946	0.633644	0.648663	0.486333	0.482317	0.462334	0.374879	0.377279	0.308900	0.264725
0.766470	0.725979	0.539243	0.536443	0.573290	0.500638	0.416668	0.431804	0.389073	0.327446	0.268623
0.616692	0.741797	0.755020	0.607169	0.638632	0.430854	0.484844	0.374058	0.360808	0.318239	0.265264
0.736518	0.750300	0.587142	0.530289	0.637318	0.546994	0.429735	0.394834	0.346018	0.314273	0.267115
0.873772	0.741283	0.518948	0.718484	0.469159	0.466671	0.496050	0.408443	0.366351	0.320298	0.269097
0.643999	0.728564	0.630986	0.564137	0.550279	0.589275	0.395268	0.403069	0.386696	0.325404	0.264265
0.673420	0.712982	0.574206	0.724639	0.655993	0.593434	0.466349	0.457470	0.355110	0.329268	0.265020
0.621312	0.680806	0.759517	0.594884	0.515650	0.577704	0.487429	0.387841	0.378180	0.329595	0.265673
0.659968	0.753136	0.740959	0.498542	0.592709	0.565873	0.478555	0.425901	0.374229	0.320161	0.264980
0.827714	0.752563	0.773630	0.534647	0.463158	0.552012	0.449500	0.403100	0.399883	0.332294	0.265488
0.771527	0.607576	0.561441	0.556151	0.606975	0.532496	0.453762	0.402984	0.357927	0.323742	0.261945
0.801338	0.619193	0.603555	0.719529	0.592079	0.438373	0.491247	0.405731	0.372334	0.314543	0.266005
0.714320	0.803092	0.776929	0.632758	0.460256	0.517808	0.455958	0.416781	0.366876	0.316715	0.268366
0.820424	0.713127	0.528051	0.635908	0.578363	0.429102	0.467556	0.375824	0.379208	0.324548	0.266559
0.823446	0.578683	0.681358	0.531096	0.637941	0.573175	0.472994	0.447095	0.368705	0.325032	0.266752
0.737636	0.698188	0.680883	0.549027	0.463515	0.489975	0.478668	0.443138	0.364109	0.315619	0.268655
0.603415	0.843628	0.628034	0.636068	0.595287	0.468042	0.521734	0.421094	0.392927	0.326904	0.269519
0.888572	0.616670	0.665257	0.492372	0.649696	0.535822	0.484042	0.414236	0.381752	0.305555	0.266052
0.687846	0.674200	0.674706	0.642483	0.598700	0.467793	0.498468	0.391934	0.375521	0.301965	0.267372
0.801903	0.733191	0.540122	0.696193	0.490932	0.540747	0.417517	0.463046	0.349347	0.318375	0.265507
0.873303	0.717115	0.766762	0.694746	0.582628	0.452240	0.458644	0.404931	0.350905	0.315364	0.267720
0.819630	0.739244	0.752757	0.497345	0.652259	0.593697	0.422309	0.405686	0.396284	0.319102	0.269281
0.782770	0.746216	0.772828	0.545633	0.589535	0.439382	0.434100	0.418050	0.395409	0.321523	0.265239
0.661180	0.734686	0.723285	0.692619	0.579391	0.504124	0.522504	0.426505	0.368824	0.320114	0.263855
0.758303	0.615732	0.783097	0.592673	0.561232	0.460725	0.437996	0.437294	0.374114	0.312803	0.269763
0.765528	0.739153	0.540285	0.549118	0.527331	0.472048	0.499246	0.435879	0.395852	0.308865	0.270906
0.737344	0.665277	0.701177	0.487787	0.494931	0.577007	0.524068	0.455201	0.369570	0.313848	0.270422
0.794789	0.717173	0.671198	0.633293	0.642131	0.424510	0.499716	0.441868	0.356674	0.319493	0.265370
0.903941	0.612012	0.586679	0.545669	0.596742	0.446522	0.456173	0.379726	0.357460	0.302213	0.266131
0.676089	0.756962	0.742879	0.650476	0.644529	0.579287	0.526457	0.403522	0.394136	0.316540	0.262448
0.703463	0.598445	0.545285	0.702002	0.547314	0.591090	0.422024	0.448573	0.366685	0.325977	0.266194
0.653517	0.662077	0.637232	0.622058	0.573419	0.588075	0.403301	0.382679	0.374893	0.321855	0.266033
0.805647	0.622059	0.768704	0.710262	0.620687	0.503179	0.499951	0.457627	0.377402	0.307585	0.263664
0.735435	0.761271	0.525948	0.702505	0.552080	0.447466	0.483295	0.379553	0.346356	0.311002	0.262472
0.746546	0.748124	0.701895	0.627849	0.514908	0.567733	0.397449	0.407074	0.355406	0.312885	0.268167
0.672959	0.681886	0.690291	0.586718	0.475418	0.499023	0.423011	0.393145	0.347822	0.317171	0.265686
0.595263	0.633779	0.740132	0.513994	0.609729	0.573448	0.470607	0.421429	0.352218	0.327454	0.267781
0.857319	0.644071	0.630109	0.720423	0.484142	0.505645	0.474732	0.414352	0.358080	0.310213	0.266106
0.699671	0.671619	0.548263	0.712895	0.597170	0.493509	0.488153	0.384453	0.343385	0.307570	0.267947
0.880147	0.590277	0.566138	0.523765	0.635157	0.454652	0.525853	0.431864	0.346172	0.314681	0.267905
0.750317	0.840211	0.543164	0.551015	0.624808	0.522277	0.400361	0.433708	0.390126	0.314902	0.264533
0.638172	0.622497	0.568939	0.636408	0.528724	0.471448	0.488013	0.428678	0.335945	0.303330	0.266713
0.635137	0.610713	0.520419	0.557069	0.601114	0.536707	0.508533	0.407596	0.393763	0.315146	0.268240
0.583347	0.640360	0.588524	0.690971	0.643416	0.553298	0.503610	0.409059	0.349371	0.312136	0.265564
0.899845	0.813681	0.723039	0.636390	0.600189	0.449455	0.420812	0.363455	0.353552	0.319241	0.264473
0.675503	0.659148	0.652580	0.619367	0.641974	0.437319	0.409904	0.391331	0.374051	0.333366	0.267382
0.770376	0.572778	0.556922	0.714334	0.473617	0.558447	0.439150	0.451811	0.332602	0.314529	0.267697
0.647979	0.773722	0.630401	0.698183	0.656574	0.452592	0.499953	0.400025	0.370533	0.306218	0.266821
0.879521	0.671897	0.651594	0.534886	0.510400	0.490163	0.496691	0.389757	0.350960	0.310957	0.264563
0.606324	0.807295	0.544353	0.688947	0.481398	0.487544	0.470328	0.422073	0.388161	0.304673	0.270039
0.603265	0.808897	0.614904	0.548130	0.575418	0.559965	0.486119	0.433681	0.379365	0.328608	0.267564
0.866275	0.706019	0.711358	0.674849	0.578609	0.468835	0.428781	0.380967	0.370699	0.317768	0.266173
0.888066	0.682580	0.556193	0.620142	0.639670	0.527446	0.413445	0.408692	0.373738	0.322165	0.268077
0.859242	0.766363	0.719650	0.583508	0.632127	0.535292	0.509167	0.434553	0.356756	0.314108	0.268628
0.673870	0.767944	0.781477	0.557853	0.477060	0.526301	0.529987	0.383000	0.342468	0.328704	0.269431
0.739672	0.770646	0.556095	0.523102	0.562432	0.556956	0.396730	0.455844	0.379927	0.323557	0.268102
0.715805	0.733176	0.558649	0.698262	0.523991	0.582003	0.449063	0.403370	0.385489	0.315052	0.269299
0.896970	0.760816	0.595479	0.633343	0.588133	0.523566	0.441334	0.375831	0.359093	0.324192	0.268795
0.709172	0.698403	0.546149	0.638664	0.599725	0.593470	0.451779	0.381105	0.392045	0.304518	0.266072
0.900123	0.632637	0.768589	0.604971	0.582403	0.591021	0.438239	0.452503	0.383596	0.316704	0.263558
0.603617	0.773315	0.751444	0.592465	0.479907	0.547179	0.510307	0.426969	0.348167	0.319073	0.269824
0.820659	0.579652	0.733849	0.680427	0.510951	0.517702	0.419214	0.451325	0.361904	0.322163	0.262807
0.577438	0.588684	0.703287	0.697990	0.534936	0.431231	0.402786	0.389548	0.334465	0.310165	0.268990
0.814811	0.746761	0.765538	0.490190	0.493325	0.461022	0.435010	0.386429	0.393209	0.308177	0.269310
0.782524	0.624712	0.636831	0.723094	0.550940	0.497192	0.483804	0.394306	0.360506	0.322195	0.270424
0.825064	0.656958	0.566583	0.714297	0.547154	0.457755	0.439402	0.455686	0.368910	0.324801	0.269281
0.763696	0.598067	0.624561	0.579775	0.495508	0.571054	0.508688	0.430316	0.337831	0.316612	0.270008
0.814910	0.732352	0.577044	0.573189	0.631520	0.570204	0.436916	0.383201	0.350345	0.315687	0.263196
0.656617	0.812634	0.718967	0.653934	0.485778	0.545138	0.396825	0.454216	0.335900	0.323497	0.269031
0.671770	0.792749	0.650984	0.637895	0.619869	0.508207	0.439318	0.449923	0.372121	0.322323	0.266385
0.818539	0.742175	0.728978	0.662870	0.489921	0.492093	0.476412	0.427964	0.365374	0.307001	0.268477
0.860012	0.786162	0.682553	0.568194	0.637612	0.442094	0.432061	0.464817	0.341962	0.302971	0.268721
0.869301	0.837144	0.663470	0.611140	0.457953	0.546312	0.454191	0.409114	0.370335	0.318746	0.267144
0.635765	0.699926	0.649479	0.643919	0.511059	0.494486	0.407228	0.383781	0.363830	0.319283	0.263589
0.805080	0.722089	0.754392	0.706536	0.594340	0.499938	0.476723	0.425152	0.348424	0.307353	0.267111
0.793353	0.808008	0.693960	0.567107	0.536413	0.465143	0.440046	0.428766	0.378683	0.308147	0.263270
0.674935	0.592993	0.696698	0.506740	0.498124	0.548042	0.469553	0.384216	0.357807	0.306765	0.264186
0.763294	0.643711	0.640880	0.548126	0.607861	0.514416	0.491383	0.394267	0.350918	0.326347	0.265684
0.758274	0.803001	0.598205	0.554493	0.487773	0.477351	0.475267	0.456744	0.358287	0.331608	0.268054
0.824002	0.676817	0.698545	0.655494	0.568134	0.492206	0.467184	0.424161	0.373362	0.309581	0.267569
0.634363	0.620516	0.630376	0.545863	0.602316	0.540541	0.485235	0.387959	0.366461	0.315699	0.270299
0.821958	0.617419	0.692034	0.678578	0.629707	0.574678	0.435449	0.429256	0.395516	0.317301	0.266634
0.667133	0.791437	0.696674	0.571200	0.555986	0.503791	0.462596	0.429624	0.394349	0.324399	0.269795
0.768924	0.817050	0.694719	0.627689	0.462668	0.586766	0.529422	0.418248	0.334414	0.326010	0.266786
0.779345	0.577344	0.578296	0.583087	0.626306	0.515801	0.424025	0.379249	0.369373	0.322418	0.269076
0.595509	0.662238	0.625804	0.567577	0.546367	0.562411	0.403761	0.439209	0.367275	0.313236	0.268632
0.850310	0.602439	0.584015	0.630942	0.584353	0.474777	0.457906	0.414253	0.390945	0.316920	0.268151
0.880982	0.624410	0.655411	0.713422	0.465503	0.526849	0.473407	0.400239	0.360753	0.326869	0.263987
0.672891	0.769621	0.759691	0.507200	0.470906	0.584614	0.453791	0.440903	0.375446	0.311516	0.269029
0.579486	0.608538	0.545107	0.509737	0.548399	0.457013	0.462245	0.364040	0.387679	0.322279	0.267566
0.672538	0.697788	0.542405	0.558401	0.633625	0.479761	0.470635	0.418768	0.357214	0.318283	0.269676
0.777891	0.839660	0.782984	0.656440	0.483398	0.569920	0.445110	0.457326	0.388605	0.326595	0.268811
0.807326	0.808869	0.746984	0.557421	0.609753	0.559619	0.463284	0.451008	0.373980	0.323586	0.267329
0.738175	0.780997	0.582773	0.590068	0.505803	0.535373	0.521872	0.394358	0.338552	0.301747	0.268786
0.579511	0.571130	0.589396	0.695379	0.525777	0.450717	0.459758	0.375436	0.362895	0.323243	0.268121
0.757204	0.736587	0.649409	0.599122	0.561138	0.530323	0.409930	0.440163	0.346074	0.319454	0.263864
0.742114	0.816109	0.658024	0.590768	0.629890	0.526150	0.528076	0.367033	0.342523	0.333297	0.266877
0.869031	0.689827	0.655119	0.531682	0.652917	0.499684	0.436023	0.413807	0.379126	0.329314	0.267699
0.679200	0.724944	0.644752	0.647314	0.602009	0.569524	0.490091	0.413621	0.351041	0.324758	0.269979
0.781151	0.753352	0.579669	0.673441	0.650357	0.463063	0.510808	0.421938	0.340853	0.310231	0.269286
0.648975	0.760522	0.563224	0.719758	0.478163	0.505797	0.409987	0.396287	0.388093	0.323326	0.269285
0.893366	0.701165	0.643215	0.560360	0.519196	0.508036	0.452018	0.401992	0.393522	0.304591	0.268566
0.744520	0.630885	0.653753	0.696926	0.616472	0.531956	0.405675	0.450256	0.374121	0.313758	0.266941
0.871166	0.726856	0.545917	0.557839	0.542929	0.567618	0.417634	0.420860	0.362429	0.312218	0.262169
0.704404	0.634219	0.665480	0.570835	0.541098	0.532888	0.513907	0.451785	0.385999	0.310551	0.267264
0.642186	0.549262	0.757831	0.508796	0.630867	0.526065	0.494918	0.429668	0.359573	0.302551	0.266521
0.600270	0.675210	0.537824	0.702474	0.599721	0.466816	0.495773	0.407254	0.373841	0.320872	0.265810
0.903563	0.803770	0.636646	0.511049	0.634992	0.533892	0.516231	0.422465	0.338627	0.329810	0.271240
0.730088	0.610624	0.705210	0.671427	0.594440	0.473829	0.492996	0.364621	0.379473	0.331284	0.268433
0.650260	0.633258	0.594579	0.691504	0.479420	0.584449	0.415396	0.453067	0.360877	0.318533	0.264308
0.835917	0.816396	0.636363	0.594276	0.548277	0.570004	0.480118	0.424207	0.347169	0.303333	0.268561
0.619031	0.729448	0.579384	0.503680	0.621976	0.468538	0.479774	0.433991	0.339241	0.327705	0.266970
0.761616	0.745772	0.605013	0.645692	0.504615	0.457926	0.481284	0.397159	0.354846	0.309218	0.263807
0.615861	0.606281	0.588443	0.492379	0.597685	0.501390	0.420112	0.408250	0.379768	0.328859	0.264958
0.803176	0.656517	0.675295	0.718772	0.470327	0.539731	0.460836	0.432006	0.333439	0.321991	0.262342
0.631448	0.720232	0.528625	0.560425	0.564030	0.574075	0.465407	0.439002	0.354079	0.329174	0.265732
0.907563	0.752287	0.557220	0.631950	0.622212	0.585855	0.410849	0.459047	0.376934	0.322485	0.269188
0.800142	0.799363	0.600496	0.543981	0.582517	0.556394	0.521862	0.386058	0.333682	0.318079	0.268852
0.748939	0.674468	0.517688	0.491705	0.536581	0.520160	0.400860	0.439364	0.340389	0.327388	0.268347
0.902707	0.736802	0.630602	0.698083	0.513443	0.507848	0.406045	0.386093	0.343850	0.306999	0.266648
0.678752	0.778214	0.767604	0.721658	0.610758	0.437201	0.449761	0.426754	0.385626	0.313408	0.266153
0.667989	0.816229	0.767145	0.656713	0.518405	0.552904	0.454108	0.403900	0.352582	0.317911	0.269279
0.739472	0.712670	0.641813	0.586014	0.531091	0.471341	0.451229	0.406179	0.351981	0.332924	0.269419
0.759088	0.647357	0.527833	0.694771	0.571171	0.536067	0.464140	0.422662	0.365784	0.321114	0.269432
0.883094	0.665696	0.688712	0.624304	0.564446	0.560731	0.469669	0.432349	0.379435	0.318339	0.266743
0.664236	0.755075	0.643069	0.718567	0.573553	0.539886	0.429046	0.468117	0.391948	0.327435	0.268191
0.727330	0.772181	0.594864	0.631341	0.577323	0.428133	0.401964	0.396154	0.389323	0.320111	0.267518
0.641073	0.584299	0.753346	0.628438	0.590433	0.427912	0.508112	0.388174	0.377804	0.312250	0.269113
0.612087	0.835432	0.784586	0.721069	0.617770	0.541467	0.516538	0.406504	0.346146	0.325913	0.268960
0.576360	0.564628	0.786198	0.567020	0.635619	0.464925	0.505363	0.370012	0.359328	0.322340	0.266389
0.883559	0.701383	0.703848	0.544043	0.467051	0.576767	0.397628	0.456374	0.358302	0.310610	0.267465
0.798409	0.645833	0.682957	0.690040	0.619384	0.577281	0.508834	0.446205	0.375893	0.306903	0.268672
0.720558	0.604592	0.535158	0.603316	0.535048	0.499671	0.418482	0.423002	0.386782	0.308263	0.269287
0.820131	0.723572	0.704910	0.510303	0.512639	0.500032	0.415155	0.419729	0.342041	0.323526	0.268912
0.899680	0.634655	0.745476	0.546408	0.572116	0.485782	0.433695	0.393338	0.389928	0.319799	0.263645
0.668921	0.620481	0.710634	0.645729	0.652861	0.554878	0.526797	0.399864	0.372720	0.305745	0.266434
0.746617	0.732182	0.675015	0.542916	0.562336	0.570249	0.489226	0.427760	0.359639	0.332130	0.263840
0.817371	0.765296	0.619254	0.575620	0.565717	0.511032	0.464453	0.461093	0.368065	0.301908	0.268596
0.740918	0.802500	0.751838	0.571172	0.626285	0.443015	0.514441	0.398065	0.350946	0.333279	0.265851
0.744969	0.754871	0.706062	0.600936	0.638722	0.481718	0.482215	0.459006	0.365778	0.316497	0.268216
0.837568	0.652471	0.763839	0.713170	0.642584	0.436346	0.490947	0.379076	0.365209	0.323360	0.268022
0.843859	0.841086	0.761415	0.666998	0.657491	0.472833	0.484753	0.419899	0.388752	0.320148	0.262828
0.799530	0.828492	0.742858	0.515670	0.522403	0.430184	0.424803	0.426190	0.362124	0.326337	0.269699
0.798068	0.730033	0.597228	0.623488	0.645108	0.482512	0.423544	0.417645	0.372248	0.324835	0.266981
0.801695	0.632155	0.627898	0.669358	0.612160	0.506193	0.410211	0.377553	0.337622	0.308157	0.267868
0.789963	0.737168	0.783694	0.687822	0.587755	0.572002	0.509793	0.409071	0.354608	0.321326	0.267754
0.897067	0.615656	0.551999	0.593375	0.568925	0.427198	0.403232	0.421956	0.367178	0.306384	0.269177
0.793515	0.647210	0.655231	0.530977	0.598891	0.504089	0.490209	0.414137	0.379384	0.316480	0.269923
0.898825	0.706732	0.784769	0.570391	0.503713	0.445566	0.511429	0.420695	0.355173	0.328805	0.261709
0.624776	0.749593	0.545696	0.548777	0.636944	0.476341	0.438334	0.407291	0.341137	0.307507	0.263576
0.750517	0.671450	0.653254	0.576140	0.492136	0.557589	0.514984	0.439005	0.374098	0.318166	0.268302
0.783265	0.823747	0.677433	0.576996	0.523744	0.483230	0.464966	0.391886	0.363981	0.321756	0.266178
0.609900	0.736302	0.588382	0.566253	0.472629	0.485260	0.454533	0.398212	0.384760	0.305953	0.264725
0.703303	0.822755	0.610992	0.612156	0.611911	0.587633	0.502855	0.394041	0.370279	0.330278	0.264984
0.781466	0.758417	0.785305	0.590606	0.565375	0.430215	0.450277	0.388366	0.375254	0.330903	0.268344
0.745241	0.809036	0.683141	0.530129	0.490692	0.437116	0.513440	0.382011	0.394567	0.303121	0.266503
0.850378	0.685849	0.720002	0.696362	0.618359	0.531275	0.421585	0.448691	0.353130	0.314913	0.265128
0.607383	0.592889	0.645246	0.704121	0.640257	0.482989	0.435703	0.430976	0.392676	0.315246	0.266569
0.773758	0.625914	0.663543	0.718927	0.599300	0.495803	0.447034	0.399331	0.390280	0.307483	0.268604
0.749580	0.634226	0.631907	0.692169	0.594053	0.491641	0.467917	0.423389	0.367317	0.312232	0.270865
0.889198	0.809298	0.718189	0.694460	0.545937	0.547232	0.505315	0.378646	0.373432	0.325198	0.266712
0.598720	0.721980	0.745262	0.678239	0.610731	0.471275	0.509639	0.461747	0.359031	0.316308	0.267575
0.616343	0.610063	0.534676	0.563001	0.563296	0.580182	0.457184	0.371649	0.353074	0.325284	0.270171
0.700972	0.721844	0.545850	0.716323	0.594672	0.585857	0.444571	0.383442	0.350327	0.315437	0.263428
0.619987	0.748642	0.692728	0.586611	0.601488	0.497633	0.514688	0.387708	0.347595	0.321123	0.265234
0.731630	0.818547	0.664416	0.695087	0.541321	0.547836	0.438943	0.461232	0.345444	0.310182	0.263195
0.860337	0.650817	0.777986	0.660259	0.549151	0.444117	0.416614	0.434480	0.347149	0.314808	0.268235
0.705553	0.749887	0.593813	0.648454	0.536680	0.456184	0.479575	0.407684	0.384592	0.310249	0.264512
0.666215	0.820455	0.694680	0.680728	0.551361	0.450614	0.397175	0.440227	0.366354	0.314030	0.271357
0.703640	0.684009	0.695141	0.666253	0.571051	0.481473	0.424934	0.435006	0.374904	0.309573	0.265130
0.768620	0.644472	0.589569	0.613806	0.587239	0.547062	0.483516	0.384638	0.355868	0.312975	0.267314
0.845467	0.820588	0.757510	0.705332	0.652189	0.526755	0.487926	0.376766	0.379565	0.320946	0.270346
0.737126	0.602045	0.647379	0.531697	0.625070	0.500614	0.519329	0.373391	0.332003	0.301418	0.264651
0.765844	0.802346	0.660604	0.527604	0.518103	0.595607	0.530019	0.413440	0.377358	0.324074	0.268068
0.641150	0.633441	0.658384	0.589907	0.491752	0.528974	0.500013	0.428792	0.382609	0.310234	0.263931
0.676095	0.707909	0.585125	0.583695	0.517801	0.581152	0.422390	0.389455	0.339041	0.325651	0.265282
0.596067	0.681500	0.759009	0.604735	0.609922	0.535230	0.394907	0.392894	0.366637	0.315316	0.269854
0.685166	0.635588	0.676488	0.586298	0.584151	0.516060	0.467270	0.378693	0.375614	0.305296	0.269264
0.834391	0.619127	0.528660	0.630199	0.543478	0.473721	0.474523	0.461780	0.374474	0.322142	0.268976
0.873141	0.781948	0.683558	0.576647	0.625541	0.461639	0.496686	0.421265	0.389291	0.323602	0.264827
0.836776	0.773224	0.589524	0.529280	0.649965	0.508380	0.408823	0.426095	0.394447	0.321468	0.267929
0.660492	0.648269	0.753289	0.492385	0.570176	0.425811	0.425304	0.366112	0.379175	0.315038	0.268770
0.771957	0.632008	0.543072	0.625142	0.563385	0.587166	0.411611	0.387643	0.376933	0.329284	0.266552
0.598975	0.604699	0.677986	0.677338	0.640884	0.505408	0.461153	0.456709	0.366662	0.305136	0.268202
0.671583	0.618586	0.590776	0.494080	0.588467	0.506356	0.471732	0.388956	0.345355	0.307607	0.266916
0.799824	0.648472	0.724855	0.674944	0.539735	0.517968	0.446018	0.400778	0.375506	0.307756	0.262057
0.874646	0.576723	0.625301	0.697907	0.572262	0.592092	0.420700	0.404050	0.361877	0.305380	0.266418
0.658636	0.765887	0.744209	0.612511	0.480545	0.433357	0.479791	0.388808	0.378774	0.323522	0.265133
0.797292	0.791211	0.759247	0.721185	0.519331	0.528293	0.462637	0.452727	0.362868	0.310460	0.264359
0.735868	0.651368	0.644194	0.638974	0.574632	0.525510	0.486253	0.451934	0.341915	0.309690	0.264851
0.596501	0.730321	0.773273	0.574112	0.576151	0.584091	0.512012	0.417017	0.393396	0.314685	0.268475
0.886163	0.597192	0.718524	0.664117	0.521453	0.456925	0.482276	0.406694	0.382442	0.303748	0.266301
0.641465	0.740944	0.585114	0.648834	0.645280	0.589549	0.475639	0.433132	0.357532	0.327386	0.268072
0.683145	0.582327	0.529274	0.634348	0.536137	0.494430	0.485140	0.432405	0.358686	0.319047	0.269210
0.574257	0.798903	0.709919	0.600659	0.610788	0.457220	0.465321	0.380577	0.386516	0.319146	0.266581
0.881126	0.807608	0.718717	0.584286	0.523291	0.571269	0.405670	0.454269	0.390898	0.323837	0.269260
0.882995	0.675781	0.592828	0.519259	0.644887	0.466470	0.496234	0.434904	0.393525	0.327775	0.267838
0.607785	0.576884	0.703999	0.705064	0.600058	0.587416	0.519436	0.413794	0.385965	0.330502	0.270246
0.703952	0.615677	0.625020	0.626018	0.639865	0.556459	0.462256	0.375397	0.389606	0.314080	0.268521
0.692377	0.779055	0.568783	0.714055	0.662466	0.564367	0.465348	0.384422	0.398642	0.329886	0.268065
0.776993	0.616870	0.752636	0.697552	0.581819	0.513845	0.483411	0.449176	0.363530	0.315595	0.267885
0.682819	0.767012	0.716007	0.528282	0.461204	0.505283	0.485975	0.462206	0.375066	0.326209	0.266628
0.635244	0.751556	0.753011	0.667328	0.559268	0.548598	0.489962	0.365556	0.368599	0.321011	0.267231
0.662626	0.734249	0.681190	0.704130	0.560439	0.519468	0.447022	0.431218	0.349275	0.312210	0.269986
0.781185	0.681614	0.674224	0.631712	0.632948	0.486775	0.513842	0.396175	0.368865	0.314471	0.264501
0.801570	0.763031	0.651194	0.523507	0.560406	0.573836	0.429436	0.371984	0.369345	0.323796	0.270548
0.882550	0.715960	0.695300	0.572138	0.637663	0.457844	0.414787	0.441612	0.359878	0.321020	0.267575
0.627736	0.673038	0.732772	0.540668	0.654091	0.525839	0.429423	0.452839	0.369618	0.300650	0.267370
0.877023	0.701837	0.697484	0.625259	0.559539	0.535472	0.524786	0.459305	0.379112	0.322718	0.262325
0.660426	0.771118	0.654836	0.572102	0.632417	0.506396	0.448727	0.392958	0.380521	0.318620	0.265245
0.731854	0.717252	0.640789	0.722328	0.634357	0.467437	0.420519	0.388898	0.379541	0.317517	0.265180
0.804993	0.763123	0.584946	0.616343	0.513550	0.474895	0.415795	0.461407	0.350982	0.327479	0.267463
0.610882	0.832979	0.715434	0.566277	0.595648	0.513429	0.470415	0.417946	0.384615	0.302701	0.267026
0.860157	0.840750	0.667100	0.642564	0.556318	0.479329	0.469517	0.382258	0.383927	0.320037	0.267302
0.603345	0.579391	0.537048	0.591323	0.519114	0.463711	0.438088	0.451179	0.354121	0.312225	0.268434
0.793919	0.803148	0.771589	0.674786	0.523103	0.529096	0.422123	0.399129	0.348623	0.322687	0.268375
0.835953	0.608198	0.769773	0.560911	0.646095	0.530221	0.472937	0.423902	0.381249	0.322713	0.269072
0.641431	0.732175	0.746926	0.663400	0.619390	0.485699	0.445717	0.375372	0.358431	0.306794	0.267456
0.692466	0.843024	0.756065	0.610881	0.487437	0.472341	0.420989	0.457792	0.357244	0.322655	0.270552
0.780537	0.746357	0.573571	0.591259	0.500559	0.554492	0.454427	0.459992	0.345922	0.300813	0.267190
0.866650	0.701476	0.689135	0.515524	0.561772	0.563104	0.408279	0.377545	0.364128	0.327968	0.262941
0.699120	0.605117	0.552511	0.561428	0.456980	0.461470	0.530849	0.451693	0.353898	0.329107	0.268852
0.596934	0.788346	0.778830	0.586179	0.461559	0.532582	0.415841	0.383501	0.391635	0.301391	0.267777
0.849873	0.750840	0.607317	0.645772	0.466272	0.520619	0.491582	0.461427	0.352979	0.320333	0.264965
0.605021	0.596637	0.540143	0.553919	0.510892	0.586258	0.500859	0.422925	0.393303	0.319115	0.267441
0.857870	0.711617	0.514232	0.501960	0.599176	0.460652	0.400012	0.365860	0.364521	0.319946	0.267384
0.616124	0.674983	0.609923	0.532045	0.516273	0.540749	0.449400	0.379585	0.381683	0.320556	0.268929
0.687105	0.753497	0.542475	0.523330	0.587389	0.433890	0.484645	0.443369	0.392650	0.320278	0.268640
0.731412	0.709848	0.692516	0.616006	0.484612	0.493568	0.408735	0.421670	0.353473	0.309784	0.263983
0.874663	0.697577	0.695794	0.595278	0.562621	0.535978	0.434559	0.369550	0.381170	0.315450	0.264985
0.700690	0.839244	0.721938	0.547531	0.620502	0.498034	0.514565	0.394085	0.346335	0.307546	0.266908
0.863639	0.813676	0.557597	0.633433	0.640431	0.483655	0.515599	0.396229	0.350394	0.331173	0.268089
0.838774	0.627776	0.684750	0.602371	0.528222	0.447818	0.474697	0.431460	0.344772	0.311170	0.266669
0.806246	0.572211	0.692437	0.550581	0.511132	0.460179	0.519630	0.391303	0.354387	0.321557	0.265063
0.603927	0.644942	0.671181	0.570984	0.559413	0.578697	0.461536	0.402781	0.387010	0.322357	0.267418
0.725118	0.563266	0.629028	0.548898	0.481188	0.475734	0.424176	0.441819	0.379015	0.308551	0.268644
0.865011	0.552474	0.719879	0.695464	0.472273	0.586785	0.398533	0.372761	0.337211	0.326602	0.264267
0.726365	0.843299	0.719082	0.674523	0.515872	0.510078	0.461069	0.384279	0.350929	0.302682	0.267487
0.807192	0.559236	0.645269	0.512680	0.544562	0.593581	0.519223	0.412101	0.359590	0.310922	0.263652
0.831034	0.617344	0.725744	0.533892	0.583147	0.488519	0.496097	0.435496	0.380991	0.302927	0.264076
0.669187	0.817896	0.697538	0.719116	0.618000	0.522118	0.473644	0.425774	0.353903	0.326951	0.269632
0.713912	0.719823	0.566958	0.633934	0.603588	0.525017	0.489319	0.432423	0.350760	0.321042	0.266794
0.576160	0.833428	0.644197	0.558305	0.489133	0.477736	0.420640	0.400338	0.395555	0.331915	0.263989
0.592552	0.635096	0.558673	0.657038	0.485432	0.573102	0.466083	0.410472	0.385883	0.322808	0.267650
0.769471	0.568292	0.594578	0.521364	0.517974	0.511928	0.431603	0.434689	0.374323	0.316923	0.268066
0.671130	0.741838	0.774549	0.602508	0.638432	0.572817	0.486263	0.402588	0.380378	0.310148	0.262225
0.708878	0.743146	0.631020	0.572969	0.565059	0.518794	0.432446	0.430519	0.362912	0.331311	0.271817
0.705381	0.584081	0.692713	0.661677	0.509018	0.551239	0.515449	0.431042	0.350967	0.307828	0.268873
0.630975	0.823350	0.620407	0.717221	0.572031	0.594627	0.520811	0.456800	0.349317	0.316995	0.266103
0.858508	0.691797	0.663605	0.665879	0.625243	0.533510	0.479806	0.463102	0.392337	0.307517	0.263827
0.846225	0.707996	0.766640	0.604454	0.462926	0.560394	0.416496	0.454056	0.367690	0.320590	0.267680
0.707733	0.644796	0.578950	0.504522	0.485722	0.522522	0.427062	0.388786	0.368465	0.320881	0.267380
0.609107	0.718727	0.746128	0.642580	0.512647	0.459407	0.440900	0.431566	0.399606	0.324152	0.267207
0.578196	0.597966	0.647683	0.696601	0.649989	0.496162	0.487928	0.403701	0.356115	0.320090	0.268855
0.837753	0.617583	0.543323	0.686766	0.512445	0.575088	0.489866	0.431875	0.383354	0.311684	0.266219
0.881864	0.646252	0.694617	0.642288	0.631083	0.464053	0.529409	0.391655	0.341588	0.319132	0.265524
0.798118	0.809704	0.700780	0.632023	0.498047	0.447673	0.448769	0.365182	0.390842	0.326289	0.265780
0.670155	0.692305	0.524968	0.696633	0.525508	0.448081	0.425415	0.372736	0.384906	0.308166	0.268481
0.628171	0.744213	0.671686	0.707453	0.590801	0.530190	0.409964	0.429612	0.384424	0.305130	0.268072
0.860423	0.621484	0.747907	0.698862	0.579648	0.479090	0.406176	0.422910	0.389530	0.301178	0.261963
0.754976	0.730453	0.647182	0.646094	0.554393	0.482216	0.454604	0.451142	0.391558	0.326426	0.265165
0.724816	0.751849	0.721556	0.675476	0.573355	0.471678	0.422003	0.436128	0.372299	0.305409	0.266082
0.670799	0.696669	0.744987	0.556248	0.560653	0.530544	0.487400	0.459950	0.398207	0.326380	0.269506
0.735293	0.600990	0.704477	0.702934	0.508608	0.472902	0.451120	0.461151	0.374117	0.312197	0.263809
0.835909	0.700055	0.752971	0.534621	0.657407	0.515522	0.404673	0.424198	0.363789	0.320709	0.264711
0.888973	0.707596	0.683420	0.698832	0.610571	0.593964	0.412151	0.406695	0.362122	0.328739	0.265630
0.621735	0.689985	0.602841	0.507178	0.589063	0.510615	0.437419	0.424551	0.358821	0.328503	0.267754
0.668309	0.745020	0.591852	0.710611	0.502287	0.574783	0.466690	0.367168	0.355324	0.323243	0.267474
0.779342	0.580950	0.579672	0.554381	0.464361	0.543867	0.512969	0.378126	0.372641	0.308735	0.268817
0.770126	0.562210	0.572375	0.511130	0.582551	0.433580	0.429511	0.394409	0.383535	0.312266	0.266619
0.814524	0.784515	0.617832	0.642686	0.638810	0.579859	0.516588	0.451707	0.369729	0.308062	0.265745
0.888923	0.695797	0.706802	0.521554	0.477325	0.428085	0.515767	0.382701	0.389179	0.306530	0.268616
0.704345	0.616816	0.753235	0.655504	0.598753	0.456364	0.411985	0.394656	0.381226	0.304024	0.264578
0.778949	0.630548	0.666578	0.515660	0.607233	0.499303	0.514572	0.448879	0.336194	0.313511	0.265643
0.713471	0.797501	0.756449	0.689272	0.583735	0.556869	0.393975	0.441327	0.341459	0.319300	0.267308
0.741092	0.821957	0.758292	0.527220	0.649815	0.541013	0.491904	0.419432	0.393350	0.332832	0.267623
0.679806	0.650022	0.561981	0.545514	0.650864	0.561683	0.518995	0.462628	0.376222	0.314117	0.263760
0.762987	0.701273	0.578807	0.690115	0.647516	0.518998	0.519126	0.419091	0.391364	0.310578	0.269358
0.697785	0.795058	0.753678	0.491448	0.574899	0.505519	0.417470	0.451282	0.388304	0.322411	0.269018
0.755618	0.609735	0.658225	0.688781	0.480772	0.538248	0.459775	0.404217	0.374894	0.332060	0.269134
0.602747	0.719990	0.597733	0.491425	0.611255	0.483279	0.452698	0.452338	0.384392	0.309886	0.266341
0.828507	0.548698	0.770941	0.560318	0.632056	0.431536	0.452828	0.374911	0.339840	0.312734	0.269482
0.603753	0.551304	0.703063	0.701914	0.653866	0.496289	0.514318	0.392488	0.348056	0.321169	0.266548
0.719141	0.550260	0.599562	0.596634	0.484222	0.480035	0.455235	0.363477	0.397104	0.322261	0.265745
0.886070	0.755249	0.675853	0.638809	0.595112	0.449269	0.445589	0.366271	0.366760	0.328413	0.262653
0.716205	0.832407	0.570026	0.602722	0.523350	0.552774	0.507900	0.383078	0.379856	0.315912	0.264257
0.631825	0.617797	0.646676	0.529001	0.485298	0.533163	0.415022	0.388080	0.345695	0.317636	0.264728
0.598780	0.693088	0.774962	0.671296	0.635322	0.538872	0.522071	0.409732	0.338341	0.301425	0.262651
0.637493	0.548888	0.676158	0.650979	0.506947	0.556686	0.414787	0.419763	0.378989	0.312640	0.269878
0.707847	0.837947	0.714030	0.635635	0.585375	0.552115	0.468489	0.460060	0.340483	0.299575	0.262256
0.831616	0.600653	0.757723	0.496731	0.637063	0.546831	0.419108	0.373670	0.335505	0.322134	0.270196
0.713829	0.691731	0.731412	0.709138	0.588871	0.569714	0.435052	0.377869	0.365910	0.327006	0.264407
0.873655	0.810207	0.585021	0.643120	0.562651	0.457697	0.530118	0.414185	0.396339	0.324555	0.267387
0.843725	0.701532	0.541601	0.692711	0.511214	0.477933	0.465522	0.398053	0.383995	0.313375	0.263574
0.575844	0.718195	0.694557	0.579900	0.590178	0.577457	0.458838	0.458526	0.388713	0.321429	0.268440
0.684788	0.718545	0.669017	0.566513	0.460723	0.458496	0.508693	0.386077	0.391570	0.305681	0.263254
0.747109	0.687454	0.546939	0.588775	0.618370	0.463722	0.467099	0.379246	0.368286	0.322506	0.267781
0.578045	0.686224	0.762234	0.487348	0.563233	0.504861	0.486277	0.381453	0.337426	0.324906	0.268453
0.599121	0.633229	0.602708	0.513234	0.540610	0.486217	0.482406	0.435212	0.382723	0.327995	0.268087
0.904061	0.568236	0.701957	0.633517	0.599807	0.473175	0.520249	0.392000	0.378876	0.301761	0.266588
0.575243	0.646376	0.537492	0.587883	0.481763	0.546619	0.487728	0.392251	0.390350	0.327990	0.264244
0.610948	0.652421	0.545298	0.598109	0.522759	0.493523	0.473922	0.367377	0.377181	0.304211	0.266282
0.745722	0.642818	0.772518	0.588850	0.645195	0.454930	0.393606	0.389201	0.358829	0.306760	0.263658
0.662563	0.830497	0.752312	0.674189	0.502170	0.553144	0.498337	0.456649	0.339549	0.303398	0.266889
0.861013	0.712279	0.605773	0.526664	0.491639	0.502873	0.521269	0.428671	0.372832	0.319975	0.269188
0.844455	0.572493	0.754777	0.700812	0.654957	0.481444	0.516505	0.437488	0.356619	0.309375	0.265133
0.792313	0.786815	0.582307	0.507372	0.487311	0.566723	0.408856	0.401776	0.388242	0.322018	0.270431
0.701346	0.604664	0.671570	0.680215	0.582903	0.450749	0.425401	0.431478	0.362206	0.330099	0.266455
0.815509	0.575045	0.755080	0.662671	0.541787	0.521449	0.426829	0.366338	0.392737	0.324472	0.266661
0.612384	0.583423	0.594854	0.676512	0.620299	0.594326	0.472856	0.430062	0.384020	0.321156	0.267243
0.573784	0.565590	0.681017	0.700219	0.608414	0.473984	0.463652	0.450629	0.385165	0.305547	0.264282
0.735225	0.771509	0.572589	0.585785	0.635162	0.573886	0.501869	0.405045	0.333140	0.317637	0.265860
0.809059	0.589263	0.660846	0.695201	0.483165	0.470279	0.513938	0.376067	0.353023	0.315033	0.267854
0.866983	0.590515	0.747392	0.559682	0.648775	0.540047	0.488888	0.366749	0.394564	0.314637	0.269508
0.836748	0.802234	0.759915	0.599225	0.574386	0.545987	0.453263	0.390488	0.344872	0.328068	0.267565
0.726817	0.724225	0.603445	0.492669	0.492773	0.531633	0.509826	0.431317	0.390537	0.321253	0.267169
0.639784	0.637977	0.521612	0.535814	0.524999	0.481731	0.522187	0.365048	0.356543	0.322959	0.268307
0.814015	0.732254	0.601744	0.494915	0.556823	0.548988	0.463716	0.367520	0.375915	0.309782	0.268874
0.873877	0.753707	0.655991	0.721421	0.458464	0.572086	0.484309	0.395870	0.350232	0.314032	0.270842
0.843180	0.839001	0.662501	0.638783	0.565816	0.569994	0.422804	0.433471	0.353671	0.317203	0.270238
0.716605	0.784353	0.638726	0.681601	0.582893	0.459592	0.470499	0.394737	0.342327	0.326924	0.270262
0.606524	0.569694	0.580206	0.649294	0.553959	0.480215	0.454335	0.400002	0.349275	0.303472	0.262946
0.897100	0.613865	0.600251	0.656689	0.618746	0.580907	0.463297	0.437852	0.361470	0.300575	0.269404
0.723264	0.824505	0.753677	0.572930	0.523579	0.467524	0.514297	0.425789	0.371839	0.313915	0.265283
0.800582	0.824697	0.646727	0.512147	0.596780	0.532765	0.457500	0.451019	0.345892	0.326439	0.266823
0.728840	0.598861	0.679864	0.562124	0.642441	0.590637	0.482095	0.436446	0.350203	0.323155	0.269733
0.825422	0.719362	0.672490	0.623433	0.588976	0.595040	0.429662	0.407620	0.337417	0.330275	0.267991
0.617780	0.817364	0.574974	0.668069	0.598148	0.562587	0.492843	0.386746	0.355099	0.317915	0.265638
0.849985	0.714686	0.616662	0.534234	0.517927	0.571799	0.512003	0.413345	0.337121	0.304911	0.268747
0.667890	0.636544	0.617199	0.543382	0.613702	0.479643	0.489355	0.423234	0.388430	0.313204	0.270830
0.754498	0.653837	0.567575	0.495832	0.505556	0.441228	0.452412	0.430006	0.360388	0.309392	0.263791
0.579668	0.816834	0.700356	0.557945	0.513389	0.570968	0.528814	0.410245	0.395611	0.311359	0.267659
0.817183	0.602089	0.599915	0.594464	0.640997	0.515157	0.452005	0.452979	0.361412	0.319088	0.265430
0.698358	0.719849	0.700596	0.682548	0.582019	0.504747	0.530400	0.416546	0.344455	0.325729	0.267960
0.867951	0.810792	0.535916	0.637148	0.458784	0.534800	0.457011	0.460574	0.377709	0.313961	0.270823
0.711201	0.729592	0.518584	0.635669	0.561295	0.592129	0.481230	0.421627	0.388554	0.319408	0.265480
0.722434	0.725332	0.628960	0.693762	0.612737	0.543129	0.432392	0.449742	0.361217	0.327900	0.268368
0.615981	0.843889	0.757883	0.647443	0.499568	0.461965	0.499465	0.453097	0.374867	0.319249	0.269386
0.603916	0.638792	0.529581	0.559684	0.571490	0.509537	0.432686	0.366520	0.379468	0.323762	0.269072
0.716624	0.609538	0.594792	0.520266	0.574055	0.478430	0.509523	0.408544	0.341385	0.305503	0.269786
0.783760	0.623935	0.682593	0.537462	0.542910	0.576075	0.445990	0.401644	0.338340	0.305682	0.267143
0.787633	0.570849	0.638157	0.634619	0.595104	0.479252	0.409775	0.460944	0.359415	0.308197	0.264713
0.859368	0.746790	0.589794	0.677309	0.619873	0.467514	0.494502	0.426645	0.398374	0.306192	0.269203
0.580283	0.687815	0.566009	0.561780	0.519477	0.553244	0.469226	0.398730	0.390848	0.304198	0.266090
0.757396	0.574802	0.626085	0.675686	0.619044	0.541432	0.483312	0.443744	0.359778	0.316556	0.266238
0.725165	0.621934	0.702131	0.647829	0.472835	0.558505	0.451543	0.459462	0.395712	0.318896	0.269638
0.739079	0.842947	0.539800	0.711827	0.653980	0.452126	0.487679	0.393681	0.361837	0.302781	0.267708
0.841338	0.597427	0.759507	0.548201	0.543489	0.490619	0.488905	0.422148	0.380017	0.330111	0.271067
0.680625	0.587726	0.674396	0.614338	0.548844	0.424576	0.508732	0.411523	0.366159	0.316209	0.265455
0.661936	0.597020	0.754827	0.536839	0.569477	0.485456	0.501700	0.430412	0.343174	0.325588	0.265952
0.808626	0.615562	0.730778	0.505623	0.614641	0.459975	0.428453	0.433356	0.394191	0.317697	0.265068
0.594260	0.574620	0.554463	0.718673	0.573864	0.452912	0.408025	0.427977	0.392413	0.325305	0.270539
0.582725	0.844455	0.537472	0.560729	0.548812	0.581264	0.498102	0.376404	0.377590	0.316394	0.267413
0.577979	0.671906	0.696903	0.716176	0.475899	0.494659	0.397037	0.383759	0.363706	0.319698	0.263260
0.860456	0.787452	0.670303	0.637836	0.652463	0.534749	0.411055	0.443490	0.364249	0.329002	0.265894
0.666169	0.636493	0.754565	0.519378	0.542673	0.533155	0.436481	0.429909	0.392533	0.322420	0.267127
0.836920	0.547357	0.597586	0.514095	0.477896	0.488385	0.421279	0.441183	0.384863	0.324955	0.265145
0.889470	0.819881	0.535209	0.650046	0.619560	0.518457	0.522851	0.445321	0.337656	0.329869	0.262793
0.869317	0.663961	0.706140	0.699947	0.516492	0.535991	0.396170	0.411302	0.352254	0.307291	0.268658
0.652350	0.778787	0.664990	0.587470	0.516542	0.536954	0.406781	0.404828	0.343709	0.309111	0.268460
0.842901	0.722089	0.722889	0.723224	0.546496	0.508991	0.402223	0.378728	0.338521	0.303643	0.268684
0.737341	0.744610	0.688896	0.702182	0.613882	0.533172	0.512055	0.383548	0.391423	0.318549	0.268691
0.665904	0.574435	0.721698	0.722768	0.520442	0.465643	0.426674	0.376859	0.342998	0.311998	0.265170
0.620495	0.818780	0.777191	0.625997	0.514465	0.544219	0.403264	0.388734	0.339190	0.313712	0.264158
0.796554	0.607993	0.681301	0.659163	0.517596	0.594673	0.481896	0.409199	0.395540	0.328677	0.268999
0.712366	0.782239	0.607157	0.619178	0.647581	0.547577	0.485782	0.461144	0.364965	0.304673	0.262348
0.578052	0.670762	0.624141	0.506221	0.481822	0.450255	0.449279	0.420817	0.375300	0.315088	0.266115
0.763454	0.798286	0.626610	0.685400	0.484269	0.449440	0.453768	0.422103	0.374489	0.323350	0.268327
0.793347	0.617307	0.681875	0.520671	0.517389	0.460014	0.430577	0.432632	0.375294	0.306483	0.267805
0.787014	0.600129	0.623500	0.648420	0.576608	0.471959	0.421431	0.400138	0.345319	0.303751	0.269953
0.640502	0.588030	0.542683	0.568822	0.477930	0.523401	0.396409	0.406628	0.393478	0.310529	0.268703
0.858624	0.608732	0.769517	0.625585	0.623347	0.572096	0.527890	0.423866	0.376580	0.325238	0.268188
0.750766	0.824209	0.674838	0.588952	0.645444	0.543154	0.398425	0.369451	0.392445	0.320978	0.270099
0.806887	0.809432	0.612832	0.668818	0.482555	0.462661	0.510710	0.447831	0.389172	0.315304	0.263427
0.810550	0.721864	0.682309	0.712950	0.543830	0.499441	0.442637	0.392157	0.390131	0.327899	0.266707
0.768922	0.659629	0.588101	0.558527	0.516262	0.582777	0.452862	0.427083	0.373913	0.329189	0.268754
0.821988	0.717391	0.565409	0.493621	0.473734	0.479322	0.514553	0.383464	0.351094	0.324064	0.266403
0.688676	0.730920	0.613602	0.699847	0.583213	0.549413	0.420443	0.398549	0.383926	0.319417	0.269455
0.625052	0.713868	0.681186	0.515589	0.656226	0.510571	0.517641	0.424864	0.393099	0.306876	0.264056
0.761544	0.771169	0.778470	0.701207	0.482968	0.533575	0.507654	0.422582	0.346497	0.310473	0.269370
0.603482	0.619342	0.723991	0.561535	0.456130	0.471319	0.449278	0.421753	0.351859	0.322035	0.264086
0.576255	0.801189	0.677054	0.699228	0.477729	0.437935	0.438173	0.405593	0.368710	0.329439	0.267075
0.743617	0.765902	0.742140	0.604717	0.633293	0.570775	0.433220	0.380828	0.383981	0.313730	0.266779
0.716866	0.781131	0.653240	0.542601	0.525031	0.555480	0.422008	0.407607	0.344904	0.316791	0.267883
0.673765	0.746345	0.552836	0.557465	0.634394	0.490774	0.471531	0.383954	0.341704	0.314358	0.266354
0.741083	0.597977	0.669037	0.631684	0.602696	0.572855	0.446107	0.457452	0.398865	0.310920	0.267108
0.601168	0.658311	0.713424	0.501748	0.578715	0.496646	0.405285	0.435307	0.368717	0.310024	0.262318
0.697679	0.674717	0.705223	0.549585	0.592984	0.438963	0.510739	0.417534	0.342473	0.323449	0.269901
0.905426	0.566449	0.585364	0.523855	0.501857	0.453577	0.447308	0.364979	0.375769	0.304790	0.266614
0.764298	0.672818	0.695775	0.672120	0.464210	0.470640	0.487096	0.449343	0.391354	0.314242	0.268189
0.784805	0.601554	0.748827	0.723141	0.518423	0.504105	0.455106	0.429229	0.390242	0.314143	0.266974
0.677794	0.838341	0.564679	0.685358	0.564181	0.487106	0.445256	0.423314	0.378071	0.318854	0.269293
0.894527	0.741325	0.540546	0.714474	0.519663	0.507370	0.466129	0.401443	0.380775	0.312280	0.265491
0.888334	0.736817	0.686100	0.685291	0.615692	0.523083	0.471741	0.374711	0.337028	0.328887	0.265862
0.787205	0.629988	0.627286	0.587537	0.629230	0.431634	0.469615	0.455574	0.365249	0.299594	0.267206
0.875295	0.722861	0.627421	0.530911	0.563939	0.433590	0.522763	0.433788	0.362507	0.301024	0.260063
0.724200	0.735310	0.571423	0.691959	0.455733	0.493487	0.421524	0.369082	0.391430	0.310232	0.265590
0.781863	0.679985	0.721309	0.485415	0.578743	0.456212	0.431563	0.408124	0.341093	0.321160	0.266667
0.697699	0.619576	0.603602	0.521789	0.490971	0.510338	0.423185	0.440753	0.342768	0.303604	0.268250
0.803342	0.747250	0.711539	0.706477	0.633861	0.571065	0.476651	0.381873	0.344508	0.317934	0.263657
0.688018	0.616802	0.700694	0.648980	0.593532	0.523651	0.458864	0.376842	0.348612	0.320263	0.263431
0.827407	0.781322	0.571323	0.619691	0.653023	0.568290	0.401949	0.392903	0.333377	0.305481	0.265353
0.893823	0.579208	0.669270	0.650452	0.482713	0.491251	0.395003	0.381798	0.352295	0.327086	0.267699
0.791803	0.683145	0.712604	0.673372	0.543384	0.430283	0.480020	0.414469	0.386267	0.327491	0.268973
0.874239	0.699546	0.758748	0.501505	0.630256	0.502332	0.512667	0.427678	0.389266	0.305684	0.266101
0.785672	0.610019	0.596435	0.673098	0.561749	0.548462	0.514387	0.459770	0.381233	0.318010	0.269540
0.791949	0.830589	0.540881	0.676234	0.659008	0.430955	0.481676	0.409907	0.373331	0.301458	0.265920
0.825563	0.566970	0.557555	0.572649	0.459518	0.495883	0.525132	0.440278	0.333923	0.327893	0.268169
0.711233	0.732831	0.647613	0.484176	0.635174	0.506321	0.434644	0.405309	0.340822	0.317637	0.269099
0.727911	0.640266	0.695285	0.700699	0.614300	0.524317	0.409153	0.380407	0.378584	0.317288	0.267184
0.775851	0.828876	0.619756	0.489671	0.559937	0.459019	0.490342	0.392473	0.392051	0.319466	0.269194
0.871730	0.822562	0.631654	0.658100	0.618073	0.588001	0.442542	0.435368	0.336779	0.309097	0.268506
0.884517	0.653839	0.538776	0.696740	0.581841	0.558795	0.447624	0.448219	0.365598	0.310913	0.266225
0.722763	0.623021	0.785342	0.594382	0.578413	0.529456	0.399888	0.405274	0.383370	0.302750	0.262852
0.726882	0.723719	0.724858	0.634816	0.468865	0.447342	0.482637	0.460848	0.383508	0.309243	0.262372
0.891141	0.837958	0.706068	0.500716	0.641957	0.589575	0.438146	0.433784	0.382458	0.303885	0.267246
0.622685	0.733164	0.693868	0.685892	0.636734	0.500246	0.512749	0.429118	0.381835	0.322342	0.268945
0.728644	0.737249	0.703606	0.570873	0.490826	0.571540	0.517981	0.416687	0.372169	0.321736	0.268337
0.857116	0.779432	0.749063	0.638997	0.572145	0.463037	0.443687	0.381010	0.346558	0.301508	0.262877
0.868420	0.693228	0.670769	0.717089	0.494609	0.561879	0.431446	0.427031	0.364587	0.311600	0.268779
0.867242	0.824517	0.630483	0.698892	0.631297	0.553043	0.521330	0.415901	0.392525	0.319701	0.268306
0.624849	0.612695	0.672156	0.702509	0.478109	0.563128	0.441038	0.387163	0.346989	0.318940	0.267420
0.745724	0.822039	0.631265	0.713405	0.656915	0.493579	0.436207	0.429740	0.346620	0.306527	0.265343
0.865723	0.723127	0.781450	0.525462	0.582090	0.587729	0.419185	0.439708	0.389907	0.311711	0.268014
0.629224	0.777491	0.592479	0.552066	0.523067	0.445820	0.410884	0.391671	0.357586	0.333071	0.268289
0.711761	0.832327	0.772972	0.493426	0.546878	0.496768	0.451806	0.462625	0.355066	0.320906	0.268932
0.762836	0.777815	0.610176	0.667489	0.478896	0.439893	0.474656	0.427866	0.358551	0.327964	0.268159
0.739317	0.590238	0.716392	0.647584	0.596164	0.429183	0.422486	0.391986	0.336706	0.306791	0.267461
0.640611	0.823438	0.650394	0.525846	0.656943	0.473964	0.509272	0.395340	0.343763	0.321696	0.271450
0.630678	0.808939	0.750831	0.504940	0.516050	0.553387	0.468308	0.437990	0.390953	0.309935	0.269005
0.658482	0.819813	0.612271	0.652178	0.626704	0.437660	0.490020	0.444422	0.345628	0.324812	0.265881
0.845000	0.735245	0.696372	0.693573	0.552483	0.506697	0.403697	0.367188	0.372236	0.314317	0.270101
0.865516	0.590123	0.744126	0.658811	0.653589	0.559381	0.455338	0.427723	0.347912	0.319527	0.268579
0.676345	0.650315	0.567127	0.625594	0.649416	0.513447	0.473262	0.385040	0.377085	0.312736	0.266251
0.781508	0.707119	0.722364	0.635223	0.547940	0.550887	0.429980	0.387778	0.378568	0.329864	0.266204
0.575179	0.571129	0.603920	0.626181	0.571163	0.526281	0.455138	0.382446	0.354195	0.316636	0.268201
0.856278	0.775561	0.574643	0.691661	0.473450	0.510107	0.469413	0.383835	0.374899	0.320362	0.266802
0.771368	0.695014	0.780368	0.719701	0.588698	0.594699	0.441983	0.378603	0.341556	0.299822	0.266642
0.818315	0.759551	0.594684	0.686831	0.603968	0.433910	0.458503	0.396249	0.360018	0.310220	0.269387
0.728791	0.769765	0.590313	0.649346	0.460076	0.512823	0.517588	0.399159	0.375137	0.309851	0.268927
0.771798	0.833284	0.571232	0.569655	0.614886	0.485423	0.497855	0.439263	0.364441	0.324735	0.268588
0.793109	0.650975	0.643778	0.489418	0.646679	0.479095	0.470889	0.386069	0.339448	0.306127	0.268088
0.820566	0.636967	0.715378	0.593702	0.555961	0.442954	0.432235	0.368171	0.372699	0.316901	0.268411
0.822550	0.752105	0.565647	0.639370	0.659682	0.559793	0.468480	0.384787	0.380141	0.309593	0.267883
0.819685	0.694372	0.726964	0.547637	0.533689	0.426213	0.454068	0.431660	0.377315	0.311258	0.263042
0.635323	0.822338	0.743997	0.606271	0.575357	0.579997	0.481604	0.360785	0.389537	0.318439	0.267428
0.749261	0.584468	0.667532	0.701696	0.638955	0.531160	0.523514	0.455046	0.363515	0.321633	0.263734
0.746695	0.598434	0.776590	0.491193	0.571660	0.477616	0.513843	0.402739	0.378289	0.304267	0.263561
0.602744	0.716056	0.780807	0.627214	0.492707	0.515044	0.510345	0.392537	0.364368	0.304747	0.266709
0.850282	0.572322	0.757020	0.692628	0.616035	0.519897	0.495911	0.458726	0.357037	0.315315	0.266334
0.694989	0.810691	0.770618	0.635361	0.590920	0.570284	0.490344	0.385807	0.394544	0.310043	0.267584
0.663966	0.813731	0.717360	0.578567	0.585775	0.479468	0.479443	0.386998	0.340266	0.314612	0.267202
0.891337	0.839978	0.517611	0.723313	0.579491	0.505363	0.514722	0.407237	0.394693	0.322800	0.264419
0.697032	0.734955	0.571451	0.507616	0.502291	0.504928	0.417066	0.382611	0.339957	0.305109	0.262272
0.871254	0.670514	0.691176	0.691395	0.547095	0.473383	0.512449	0.408052	0.368644	0.305600	0.261706
0.716088	0.766334	0.626088	0.586459	0.562092	0.513607	0.466095	0.426290	0.394177	0.328665	0.268979
0.791955	0.569127	0.549970	0.550412	0.484069	0.541168	0.484005	0.459303	0.355981	0.302764	0.270333
0.897181	0.682780	0.576430	0.712471	0.603126	0.594773	0.453111	0.457035	0.379013	0.314127	0.266169
0.590404	0.717615	0.558497	0.692970	0.615605	0.536842	0.464441	0.436025	0.390272	0.316731	0.265320
0.791976	0.712821	0.732538	0.661853	0.545111	0.568724	0.466283	0.391244	0.378715	0.316834	0.267267
0.663787	0.784065	0.630904	0.534997	0.527374	0.474578	0.462948	0.408978	0.376221	0.325281	0.265880
0.786180	0.721952	0.765416	0.509810	0.531852	0.458843	0.480842	0.381244	0.362959	0.311884	0.266768
0.785470	0.604374	0.684329	0.686418	0.495050	0.444605	0.482101	0.454122	0.379843	0.322485	0.264538
0.627178	0.614265	0.729189	0.668185	0.617556	0.521377	0.430680	0.433404	0.374138	0.317931	0.269092
0.818026	0.550109	0.521973	0.695120	0.522554	0.510714	0.434894	0.429010	0.345229	0.310485	0.265610
0.850298	0.715710	0.764269	0.584544	0.643566	0.490382	0.458328	0.428350	0.385400	0.320883	0.269991
0.852411	0.669566	0.645125	0.580981	0.606283	0.487171	0.505203	0.420246	0.348358	0.326625	0.263476
0.902802	0.824506	0.782442	0.511268	0.466901	0.453861	0.401623	0.407954	0.381591	0.317738	0.269741
0.820816	0.729891	0.695766	0.548401	0.479309	0.480043	0.409532	0.380408	0.371939	0.321025	0.265510
```
