## Supplementary File 3 for "Novel Comparison of Evaluation Metrics for Gene Ontology Classifiers Reveals Drastic Performance Differences": max_AJacc_score_F.elab

```
# goa_pos:  data/mouseFunc.genego.sc
# goa_neg:  data/mouseFunc.genego.neg.sc
# obo_file: data/go.obo
# ic_file:  data/ic.ext.tab
# prop_par: F
# rot_pos:  T
# R:        4
# rseed:    1
# mode:     LIST=go,TH=th,SUMF1=mean,SUMF2=max,SF=score_F,SIMF=pJacc,MINCS=10,GOC=46316
0.000000	0.100011	0.200022	0.300033	0.400000	0.500011	0.600022	0.700033	0.800000	0.900011	0.999978
0.612928	0.691940	0.639524	0.627218	0.528222	0.552712	0.527205	0.403312	0.392509	0.356375	0.290527
0.631766	0.762798	0.817242	0.610473	0.550826	0.631014	0.432368	0.487098	0.389115	0.338383	0.291862
0.896476	0.700467	0.603017	0.519292	0.644363	0.471153	0.557298	0.490852	0.367063	0.365010	0.290689
0.856463	0.787962	0.644748	0.704027	0.672179	0.515634	0.515331	0.470477	0.432128	0.338330	0.292111
0.727909	0.841719	0.751905	0.564929	0.547487	0.501113	0.467016	0.497288	0.402079	0.367327	0.294684
0.637801	0.622994	0.786690	0.547630	0.587671	0.589546	0.489591	0.449656	0.384765	0.360419	0.293017
0.902893	0.782962	0.805494	0.625486	0.657449	0.571884	0.486023	0.506268	0.438091	0.350011	0.288703
0.659918	0.775986	0.721002	0.521267	0.673392	0.559201	0.537272	0.409864	0.391211	0.361251	0.293105
0.766168	0.800158	0.688665	0.583770	0.493603	0.629676	0.514562	0.419186	0.367662	0.333206	0.293885
0.849266	0.768876	0.635175	0.635725	0.626565	0.561816	0.531460	0.441380	0.391066	0.361010	0.292444
0.835739	0.653941	0.681661	0.551046	0.501360	0.496903	0.559716	0.406045	0.394992	0.365027	0.292089
0.661529	0.579692	0.799163	0.730835	0.646289	0.619692	0.552563	0.495081	0.406028	0.344180	0.288956
0.903571	0.872670	0.768994	0.752060	0.575611	0.526974	0.456728	0.445199	0.428030	0.354513	0.291938
0.670091	0.628108	0.672552	0.692569	0.645356	0.565140	0.443001	0.476071	0.405730	0.361642	0.290590
0.793342	0.847284	0.753637	0.599621	0.673960	0.534811	0.452974	0.430188	0.390159	0.344805	0.291055
0.892915	0.715189	0.798803	0.643076	0.578170	0.631749	0.533099	0.505011	0.413256	0.361043	0.291526
0.742382	0.708534	0.659908	0.683625	0.683683	0.584740	0.447607	0.402290	0.393030	0.360405	0.293026
0.635632	0.776412	0.578887	0.527671	0.633549	0.477722	0.500814	0.482898	0.379606	0.362861	0.292816
0.807344	0.727603	0.730493	0.665942	0.557987	0.553403	0.521271	0.474225	0.394643	0.342406	0.289645
0.834313	0.606818	0.681028	0.576972	0.567485	0.572399	0.528639	0.472293	0.385800	0.356621	0.291727
0.903744	0.775886	0.756014	0.596711	0.505955	0.603470	0.489297	0.474744	0.413899	0.363238	0.292444
0.761790	0.709819	0.822708	0.660585	0.495223	0.548836	0.511219	0.410253	0.394334	0.351635	0.292783
0.682875	0.580509	0.660120	0.683600	0.495828	0.575536	0.574354	0.468611	0.393684	0.360490	0.292059
0.650191	0.729235	0.750657	0.658287	0.639404	0.529227	0.547958	0.491168	0.424831	0.337194	0.293875
0.750720	0.725835	0.564743	0.628134	0.580538	0.492816	0.566116	0.436374	0.410448	0.333422	0.291307
0.701668	0.853066	0.718124	0.533511	0.567157	0.545420	0.533031	0.488471	0.375794	0.346505	0.292066
0.853687	0.843700	0.597495	0.617951	0.671520	0.634492	0.456298	0.411108	0.373432	0.361538	0.289863
0.669233	0.788039	0.667586	0.573987	0.517466	0.622639	0.428323	0.432831	0.367932	0.345008	0.292807
0.808084	0.606000	0.634974	0.525704	0.511850	0.611592	0.440639	0.482803	0.420277	0.355104	0.291096
0.705855	0.612354	0.776428	0.600600	0.700679	0.490815	0.538439	0.486190	0.390668	0.340986	0.291331
0.908186	0.757968	0.550278	0.744269	0.583417	0.630612	0.444241	0.400392	0.430320	0.362061	0.289445
0.729296	0.679565	0.662575	0.752423	0.505982	0.562090	0.490722	0.438910	0.413211	0.351242	0.291381
0.749176	0.695627	0.621755	0.664850	0.593998	0.580997	0.534325	0.497403	0.417117	0.363619	0.291782
0.651039	0.689406	0.673488	0.730276	0.591328	0.523725	0.548333	0.424242	0.390395	0.351189	0.293042
0.701875	0.677256	0.601739	0.648015	0.654347	0.463100	0.506279	0.433154	0.427464	0.357397	0.292492
0.749521	0.781714	0.624745	0.654036	0.609074	0.570029	0.519022	0.465265	0.422169	0.356290	0.292084
0.845631	0.777879	0.626864	0.549416	0.693965	0.621093	0.560140	0.466676	0.392384	0.365684	0.293470
0.773111	0.607247	0.754707	0.683502	0.663905	0.503945	0.434271	0.495252	0.372416	0.334918	0.291895
0.816418	0.598656	0.682014	0.549657	0.572503	0.480481	0.555501	0.433726	0.387009	0.337022	0.290134
0.828467	0.654587	0.737711	0.609012	0.548041	0.564466	0.432882	0.404304	0.401775	0.364183	0.293886
0.648871	0.652617	0.786829	0.592274	0.579059	0.474693	0.524698	0.464779	0.428059	0.348063	0.288489
0.697412	0.777031	0.635750	0.751570	0.558285	0.473401	0.490630	0.482072	0.375548	0.348619	0.293978
0.747673	0.787989	0.706665	0.619747	0.600360	0.493073	0.539915	0.434176	0.420866	0.343570	0.292250
0.776553	0.830424	0.653524	0.738666	0.579794	0.545872	0.450122	0.400643	0.397520	0.343506	0.289421
0.866925	0.831888	0.705971	0.661611	0.643059	0.481223	0.497673	0.457996	0.396903	0.343671	0.292283
0.645106	0.755336	0.814733	0.684537	0.568131	0.491444	0.501722	0.407328	0.415089	0.330465	0.291014
0.627407	0.706805	0.584930	0.755648	0.684634	0.485840	0.482082	0.489920	0.390938	0.361884	0.293252
0.910774	0.819025	0.634390	0.633453	0.521095	0.530663	0.564866	0.453222	0.410159	0.355813	0.291925
0.803142	0.793453	0.757268	0.539342	0.670923	0.516265	0.567473	0.476914	0.392744	0.342266	0.294626
0.886520	0.650969	0.622838	0.729418	0.580347	0.536383	0.503095	0.481118	0.426508	0.355822	0.291467
0.706400	0.661820	0.572252	0.553074	0.597859	0.572464	0.432791	0.435989	0.388197	0.342078	0.291249
0.638532	0.711268	0.728101	0.580912	0.685509	0.569224	0.551260	0.404414	0.365667	0.355571	0.293974
0.853574	0.862947	0.817239	0.558271	0.591721	0.619799	0.560734	0.465287	0.443801	0.341765	0.292093
0.772229	0.774557	0.815683	0.571687	0.580429	0.513309	0.482505	0.456639	0.372111	0.354146	0.291455
0.791743	0.755309	0.565365	0.676510	0.534605	0.593081	0.527849	0.464474	0.411951	0.339983	0.286227
0.734346	0.841834	0.717035	0.530185	0.679218	0.556483	0.508041	0.404596	0.381575	0.356008	0.293528
0.694807	0.765416	0.574309	0.536926	0.535858	0.464264	0.522093	0.433105	0.421523	0.334609	0.292607
0.792029	0.707591	0.792936	0.657085	0.603074	0.503434	0.533810	0.476495	0.399246	0.335110	0.295049
0.662564	0.754493	0.742856	0.711225	0.655343	0.562868	0.530434	0.502123	0.422502	0.334504	0.292400
0.641488	0.858261	0.662851	0.621806	0.535463	0.634532	0.541927	0.446105	0.421287	0.356491	0.292253
0.918943	0.841884	0.683741	0.637349	0.645203	0.495749	0.492174	0.474326	0.421162	0.337366	0.288992
0.666718	0.782146	0.578690	0.596677	0.636868	0.496986	0.521473	0.454720	0.402453	0.334772	0.289329
0.876812	0.762563	0.775372	0.521068	0.695211	0.481586	0.459667	0.491744	0.431940	0.344523	0.291855
0.647356	0.603602	0.652719	0.657400	0.566577	0.476320	0.522772	0.423897	0.395228	0.353077	0.292644
0.899805	0.753416	0.578263	0.625041	0.632354	0.505884	0.523191	0.475857	0.430980	0.357230	0.293166
0.698858	0.741833	0.705552	0.672646	0.644224	0.616995	0.456797	0.458374	0.380274	0.340230	0.291821
0.791633	0.837587	0.610754	0.635769	0.596852	0.575021	0.530626	0.505516	0.389592	0.345737	0.288114
0.710854	0.735939	0.753215	0.682785	0.616739	0.530600	0.434483	0.472623	0.387219	0.346850	0.289402
0.641429	0.862752	0.643010	0.561076	0.538088	0.543094	0.561521	0.501755	0.427847	0.347146	0.290082
0.741555	0.725597	0.581526	0.575037	0.537893	0.497834	0.562207	0.459685	0.408076	0.350245	0.293027
0.903486	0.837191	0.610777	0.680381	0.530575	0.467088	0.572014	0.418361	0.429643	0.348840	0.288197
0.748015	0.578104	0.743256	0.683953	0.619270	0.512255	0.456179	0.429083	0.411228	0.337404	0.292027
0.710610	0.702918	0.772084	0.642805	0.670408	0.587581	0.564615	0.504791	0.402907	0.365136	0.293020
0.710246	0.796837	0.686746	0.640087	0.676142	0.504661	0.529453	0.427783	0.402265	0.335190	0.292264
0.877503	0.861023	0.660029	0.561273	0.581190	0.586529	0.459797	0.479769	0.399294	0.359937	0.296601
0.898453	0.637000	0.705261	0.675342	0.613781	0.463884	0.556055	0.406947	0.382931	0.332290	0.290223
0.894206	0.802934	0.810197	0.560273	0.610088	0.584552	0.505081	0.467811	0.367844	0.333905	0.291097
0.735055	0.626889	0.783572	0.620913	0.531408	0.520950	0.515628	0.423446	0.423026	0.346055	0.292962
0.605892	0.738058	0.798747	0.693296	0.550632	0.540951	0.448702	0.469545	0.416771	0.345612	0.291009
0.845687	0.669711	0.633939	0.699408	0.636742	0.507410	0.522106	0.500752	0.435115	0.355298	0.290935
0.739921	0.592982	0.681736	0.538659	0.584385	0.548244	0.573168	0.484857	0.370896	0.337415	0.292649
0.719307	0.776546	0.718080	0.649256	0.569812	0.622127	0.523532	0.446193	0.415491	0.334336	0.290373
0.678275	0.716369	0.607901	0.547645	0.675004	0.486263	0.462214	0.460546	0.382768	0.363631	0.291374
0.722808	0.841891	0.629324	0.641306	0.515644	0.563416	0.555626	0.468039	0.420935	0.355158	0.290047
0.831109	0.645803	0.694747	0.601563	0.555806	0.486238	0.532574	0.430074	0.408372	0.340116	0.291216
0.905750	0.702345	0.751589	0.618046	0.634262	0.551903	0.462606	0.489239	0.430514	0.337015	0.294207
0.786973	0.811720	0.698142	0.555924	0.572222	0.488840	0.559878	0.407568	0.432102	0.357782	0.291585
0.847659	0.838538	0.617707	0.642869	0.548291	0.624010	0.559426	0.425138	0.405931	0.359621	0.292687
0.633969	0.689465	0.633618	0.656886	0.595800	0.477181	0.551303	0.488363	0.390401	0.342040	0.292524
0.677868	0.855491	0.780855	0.590036	0.516720	0.510469	0.558415	0.470217	0.428252	0.351955	0.292304
0.733453	0.767050	0.651219	0.664025	0.686592	0.497243	0.564985	0.468474	0.386173	0.335160	0.293572
0.809723	0.694566	0.670678	0.631293	0.628568	0.522793	0.487761	0.403661	0.393644	0.341730	0.288549
0.854228	0.575115	0.639756	0.735874	0.631902	0.539945	0.446390	0.489678	0.433907	0.344416	0.292841
0.815218	0.717938	0.717674	0.705799	0.586732	0.561753	0.490327	0.469264	0.414438	0.345701	0.289866
0.606836	0.677511	0.622883	0.758001	0.682610	0.587486	0.459073	0.478843	0.433722	0.354544	0.294742
0.748801	0.847386	0.566463	0.754596	0.494860	0.617009	0.439822	0.431847	0.374907	0.345708	0.293820
0.691264	0.724355	0.650920	0.581841	0.539584	0.603561	0.563399	0.454986	0.406947	0.368048	0.293497
0.618037	0.860902	0.652925	0.525501	0.603027	0.545265	0.443382	0.414914	0.400692	0.351711	0.288575
0.838312	0.607416	0.564866	0.678301	0.648732	0.471011	0.463359	0.426320	0.384973	0.341082	0.290107
0.620503	0.664526	0.706012	0.657808	0.593126	0.631362	0.435270	0.406496	0.425824	0.364821	0.292626
0.711198	0.672591	0.735425	0.598994	0.553703	0.613999	0.559036	0.440647	0.401923	0.355065	0.292224
0.804366	0.629656	0.687821	0.646138	0.542017	0.522308	0.444088	0.443851	0.427424	0.336661	0.291690
0.821029	0.753323	0.621592	0.726129	0.489575	0.487177	0.498138	0.427740	0.398731	0.343721	0.290167
0.814053	0.786809	0.793289	0.654760	0.506908	0.481439	0.502536	0.455262	0.410339	0.344605	0.292096
0.914042	0.778708	0.560804	0.598618	0.620480	0.589250	0.516830	0.429312	0.425033	0.345104	0.289458
0.717551	0.835697	0.566570	0.625070	0.583107	0.490845	0.531821	0.497905	0.429706	0.333554	0.291321
0.842693	0.728876	0.704001	0.659234	0.608453	0.562074	0.551003	0.491592	0.377159	0.360232	0.291548
0.872623	0.732877	0.651899	0.680054	0.555525	0.499108	0.533829	0.448646	0.394651	0.357154	0.290974
0.634147	0.795835	0.585485	0.614497	0.519612	0.635464	0.479589	0.443421	0.364357	0.344771	0.290039
0.814121	0.811373	0.687144	0.614840	0.565119	0.493860	0.508953	0.473668	0.377944	0.338845	0.294316
0.746620	0.826226	0.778170	0.580934	0.634739	0.471001	0.534533	0.500295	0.370904	0.338205	0.287998
0.776901	0.670196	0.710318	0.710608	0.689454	0.521034	0.551834	0.444857	0.412192	0.352797	0.290844
0.660568	0.628530	0.707091	0.672865	0.535510	0.597757	0.500571	0.427334	0.380424	0.336768	0.294529
0.713929	0.863291	0.627424	0.753718	0.561146	0.587882	0.542667	0.475678	0.414484	0.329490	0.292414
0.717351	0.834814	0.818729	0.681102	0.514578	0.617178	0.513137	0.457842	0.431141	0.350325	0.290766
0.665057	0.739104	0.595736	0.649038	0.519693	0.476849	0.519587	0.407366	0.401605	0.348664	0.294676
0.909152	0.792651	0.612761	0.544721	0.640016	0.620919	0.510223	0.436122	0.395013	0.362773	0.291059
0.894500	0.595457	0.762822	0.746487	0.520520	0.540146	0.467685	0.445566	0.428348	0.352301	0.292463
0.697711	0.731835	0.668500	0.543736	0.585025	0.621028	0.496057	0.482293	0.399861	0.358900	0.293562
0.925774	0.776153	0.721867	0.654592	0.577973	0.530507	0.550976	0.481325	0.433451	0.347934	0.293433
0.605565	0.665052	0.767704	0.629792	0.662778	0.486497	0.438381	0.441947	0.421338	0.337310	0.289413
0.931603	0.579514	0.664950	0.709174	0.541171	0.482287	0.476508	0.458846	0.371567	0.353844	0.293184
0.696919	0.875663	0.774909	0.730194	0.547775	0.502288	0.477801	0.422764	0.418527	0.354434	0.295235
0.831343	0.847646	0.783924	0.735009	0.580345	0.494029	0.496018	0.446646	0.393262	0.334173	0.293807
0.912925	0.834010	0.739735	0.546119	0.687354	0.548566	0.513160	0.470491	0.431284	0.342518	0.290816
0.821175	0.673582	0.630238	0.681731	0.578503	0.478095	0.524528	0.459368	0.408852	0.333672	0.294076
0.659926	0.595461	0.655436	0.567229	0.582862	0.588853	0.566844	0.449054	0.377686	0.361119	0.292123
0.829053	0.850761	0.693434	0.642282	0.638880	0.527650	0.478722	0.427360	0.417363	0.355224	0.293015
0.772125	0.807819	0.711511	0.711234	0.627326	0.501041	0.550955	0.419656	0.386111	0.349092	0.289987
0.815602	0.690842	0.735103	0.684758	0.565151	0.508511	0.500793	0.455947	0.407248	0.339813	0.292086
0.729841	0.690924	0.575740	0.592468	0.687066	0.588437	0.522543	0.425337	0.379870	0.362423	0.286850
0.768583	0.688756	0.643432	0.543904	0.546571	0.479488	0.490553	0.461355	0.435209	0.351938	0.291638
0.661339	0.763104	0.587228	0.683646	0.632571	0.571225	0.489885	0.455059	0.435362	0.364619	0.294251
0.708613	0.860503	0.601331	0.687078	0.540932	0.467788	0.561932	0.420576	0.428658	0.355300	0.291137
0.917221	0.749993	0.576583	0.529013	0.505613	0.467909	0.453023	0.417795	0.435977	0.360828	0.292882
0.640825	0.762026	0.586330	0.665040	0.575173	0.499054	0.560462	0.491591	0.422346	0.351447	0.292790
0.866999	0.872405	0.665542	0.542169	0.563998	0.605421	0.494724	0.418203	0.386160	0.345122	0.289422
0.716944	0.703728	0.725988	0.758532	0.659674	0.625864	0.507584	0.446620	0.410407	0.346746	0.292721
0.629064	0.847912	0.599950	0.569575	0.630581	0.566109	0.532871	0.436209	0.423354	0.343374	0.293385
0.813364	0.646572	0.585161	0.550323	0.637145	0.471783	0.454885	0.499644	0.378225	0.356921	0.294257
0.843095	0.696132	0.668717	0.556360	0.579347	0.592811	0.495911	0.490780	0.422314	0.351136	0.291908
0.671294	0.862086	0.565146	0.625159	0.637681	0.506019	0.564204	0.457629	0.393872	0.342382	0.290518
0.861897	0.870246	0.547841	0.726448	0.657589	0.498479	0.504727	0.412076	0.425033	0.334407	0.293325
0.634885	0.820969	0.632606	0.535616	0.509295	0.611463	0.512138	0.417703	0.372568	0.338528	0.289437
0.815203	0.839723	0.773009	0.692970	0.652720	0.532506	0.492120	0.491691	0.380334	0.341591	0.290430
0.812870	0.732450	0.604629	0.673671	0.670643	0.616135	0.550020	0.401647	0.396033	0.330675	0.291143
0.822036	0.695538	0.552006	0.735356	0.621909	0.471662	0.566409	0.479803	0.435978	0.337594	0.293610
0.788125	0.783964	0.602459	0.587663	0.541167	0.548087	0.436200	0.470771	0.434786	0.356178	0.290183
0.931643	0.744779	0.679057	0.682945	0.495461	0.559610	0.462967	0.427739	0.392204	0.348518	0.289304
0.661243	0.581371	0.560558	0.686926	0.569254	0.540023	0.515807	0.435828	0.390734	0.359852	0.290440
0.821524	0.663463	0.656931	0.689295	0.583575	0.515486	0.565175	0.477395	0.406856	0.354960	0.290778
0.676115	0.866409	0.719978	0.627184	0.496324	0.527876	0.511706	0.477740	0.433267	0.336951	0.294290
0.832746	0.620134	0.622212	0.569036	0.639136	0.516972	0.525914	0.475293	0.378240	0.341300	0.294077
0.880022	0.842183	0.678695	0.639614	0.561740	0.629765	0.519247	0.493475	0.375997	0.357821	0.288666
0.661273	0.680845	0.757270	0.561168	0.654602	0.463647	0.475755	0.435138	0.379226	0.357547	0.289864
0.928831	0.848804	0.675252	0.567728	0.587147	0.500269	0.552759	0.448901	0.416343	0.345028	0.293756
0.858612	0.615280	0.790355	0.660340	0.509340	0.570707	0.520872	0.477415	0.413146	0.364571	0.292710
0.935371	0.712264	0.805150	0.597753	0.657632	0.614463	0.517578	0.418975	0.364668	0.353424	0.292204
0.932033	0.868738	0.559360	0.530441	0.508365	0.596094	0.507907	0.502603	0.390337	0.343174	0.293390
0.724936	0.677690	0.596120	0.707784	0.511733	0.475936	0.550368	0.415973	0.424178	0.359282	0.285870
0.885485	0.838603	0.780400	0.657534	0.686060	0.500375	0.531358	0.482620	0.432108	0.358402	0.293249
0.793356	0.606397	0.781985	0.582833	0.597720	0.617520	0.555781	0.480806	0.405806	0.363190	0.291947
0.710732	0.721117	0.738282	0.589297	0.646876	0.479476	0.477900	0.459660	0.376320	0.332071	0.286946
0.773816	0.630813	0.806019	0.552808	0.581540	0.609581	0.529166	0.411358	0.410427	0.362322	0.292413
0.839649	0.627742	0.779295	0.545345	0.579149	0.631384	0.498320	0.451992	0.401377	0.365698	0.293032
0.666776	0.606989	0.549965	0.637304	0.531119	0.577824	0.459215	0.404189	0.365234	0.328956	0.288817
0.809567	0.591067	0.680822	0.599125	0.617994	0.551911	0.543872	0.436932	0.392887	0.369313	0.293454
0.925986	0.775943	0.753332	0.556196	0.616887	0.499098	0.469041	0.483386	0.434376	0.341943	0.290009
0.646207	0.586046	0.551325	0.622195	0.544581	0.546406	0.499760	0.489232	0.387002	0.370189	0.292903
0.662731	0.697364	0.746547	0.669499	0.623271	0.522553	0.451969	0.440570	0.378837	0.361588	0.289810
0.732135	0.628801	0.734859	0.624985	0.607353	0.626502	0.530894	0.419071	0.430137	0.360490	0.293269
0.662802	0.595191	0.653670	0.614995	0.634150	0.464211	0.435888	0.456796	0.407932	0.351673	0.290919
0.627577	0.663099	0.802059	0.640159	0.690275	0.467124	0.522302	0.456950	0.391663	0.336306	0.291191
0.932330	0.743900	0.689988	0.590643	0.522964	0.535311	0.557978	0.499899	0.429913	0.339230	0.291828
0.712395	0.868140	0.659566	0.711696	0.594502	0.583504	0.458921	0.492234	0.424644	0.335418	0.292676
0.682692	0.601890	0.816585	0.735280	0.554543	0.631878	0.512366	0.489884	0.433277	0.340654	0.291757
0.608260	0.678513	0.624553	0.548003	0.664726	0.501473	0.504270	0.451810	0.379934	0.362297	0.292273
0.701456	0.719045	0.725102	0.694953	0.533506	0.481520	0.546004	0.486576	0.428148	0.341923	0.293214
0.613551	0.697100	0.620364	0.541312	0.688290	0.474624	0.553621	0.502657	0.402931	0.350067	0.292777
0.928240	0.849253	0.801091	0.582446	0.694231	0.615338	0.533433	0.455525	0.419515	0.366095	0.291326
0.699633	0.680263	0.684009	0.522360	0.650532	0.472876	0.476175	0.509933	0.370911	0.340785	0.293204
0.792278	0.635784	0.807983	0.540832	0.620167	0.570640	0.566584	0.446379	0.400933	0.351977	0.291899
0.626686	0.573702	0.768435	0.620846	0.578876	0.507307	0.558097	0.443602	0.402932	0.365093	0.295741
0.715259	0.760135	0.663949	0.548282	0.641489	0.520584	0.517739	0.484286	0.424465	0.361718	0.294646
0.678294	0.727030	0.796877	0.759734	0.674839	0.593810	0.562550	0.466085	0.426895	0.365924	0.290078
0.804994	0.683709	0.806717	0.673275	0.576439	0.598108	0.494785	0.491890	0.386804	0.363301	0.292641
0.766342	0.872276	0.763480	0.540826	0.636325	0.636473	0.506213	0.418828	0.423818	0.365536	0.289457
0.906494	0.757593	0.642913	0.598122	0.603162	0.587426	0.463093	0.472896	0.411548	0.330386	0.291025
0.827334	0.799374	0.592085	0.726287	0.682829	0.545941	0.544615	0.425182	0.426384	0.348958	0.292202
0.864730	0.789008	0.596002	0.586412	0.588944	0.583455	0.531562	0.457488	0.404132	0.348249	0.292417
0.718576	0.574647	0.676070	0.648404	0.676647	0.575676	0.534783	0.506347	0.421793	0.355652	0.289683
0.740949	0.735851	0.768984	0.725778	0.632805	0.489150	0.436033	0.434541	0.390270	0.358497	0.290803
0.646091	0.720439	0.555748	0.667079	0.581881	0.561932	0.451303	0.447670	0.386629	0.353671	0.288557
0.806492	0.575990	0.686878	0.656548	0.547156	0.507345	0.472493	0.417349	0.384748	0.358657	0.289404
0.845508	0.705332	0.603018	0.615950	0.682809	0.557180	0.487531	0.441754	0.414360	0.347429	0.293451
0.916167	0.582330	0.725001	0.534904	0.565821	0.626458	0.471846	0.490605	0.419970	0.360846	0.292176
0.873373	0.691373	0.815935	0.697859	0.598432	0.569486	0.451070	0.431563	0.412297	0.343476	0.286354
0.864062	0.649450	0.752539	0.582057	0.651416	0.586116	0.488335	0.419017	0.416638	0.348012	0.289529
0.687448	0.727637	0.812289	0.604486	0.492915	0.636463	0.524447	0.399843	0.407906	0.344945	0.287522
0.890924	0.755788	0.581232	0.641626	0.666096	0.536941	0.438495	0.439422	0.398316	0.364204	0.291036
0.806314	0.780144	0.585462	0.562067	0.619522	0.467372	0.501934	0.499715	0.395898	0.365837	0.291486
0.634599	0.728538	0.663235	0.623186	0.666535	0.485361	0.564849	0.483367	0.431434	0.346556	0.292243
0.603273	0.874080	0.634574	0.640344	0.530317	0.555699	0.520514	0.460351	0.394110	0.327820	0.287732
0.603876	0.664188	0.746967	0.689096	0.588816	0.561474	0.456210	0.400306	0.413727	0.355953	0.291890
0.825309	0.600540	0.736505	0.637053	0.649931	0.586390	0.485947	0.498705	0.376380	0.334264	0.293544
0.765351	0.600505	0.736113	0.592857	0.518463	0.604427	0.446408	0.446615	0.417290	0.356371	0.291901
0.622660	0.747983	0.806445	0.698431	0.554182	0.472237	0.525444	0.481210	0.380732	0.360413	0.291601
0.869968	0.749244	0.780110	0.630133	0.538391	0.570741	0.551775	0.408313	0.385746	0.351476	0.292186
0.686502	0.775933	0.725515	0.522732	0.559846	0.627583	0.537553	0.471321	0.431971	0.365491	0.293298
0.707083	0.585611	0.793841	0.674999	0.655695	0.598069	0.495599	0.475131	0.422171	0.356076	0.289681
0.872343	0.872261	0.682438	0.707365	0.544903	0.589289	0.491726	0.416786	0.414187	0.334506	0.291227
0.914548	0.716301	0.601520	0.653373	0.615692	0.616746	0.504502	0.483030	0.406853	0.349492	0.292195
0.766048	0.644610	0.682656	0.617225	0.542301	0.630094	0.448024	0.419973	0.404621	0.351506	0.293038
0.709420	0.790781	0.809297	0.761286	0.515581	0.638299	0.516338	0.426462	0.417917	0.353380	0.291301
0.760325	0.688741	0.578148	0.548606	0.635370	0.631264	0.554129	0.401273	0.394743	0.339508	0.288751
0.699428	0.840513	0.621799	0.672959	0.592515	0.520886	0.511868	0.500433	0.430752	0.355507	0.292818
0.679471	0.764221	0.752271	0.748670	0.591812	0.571478	0.460228	0.432699	0.386844	0.353821	0.293190
0.775304	0.736187	0.608747	0.752725	0.632441	0.522021	0.556552	0.464016	0.428953	0.358122	0.293733
0.861382	0.760432	0.742009	0.739458	0.510497	0.555715	0.531712	0.413443	0.370881	0.364481	0.293605
0.706442	0.849635	0.588849	0.644065	0.600366	0.554724	0.498954	0.422275	0.397863	0.332200	0.288852
0.922020	0.711569	0.818879	0.652228	0.632499	0.568244	0.440244	0.468702	0.410867	0.345031	0.289938
0.909925	0.804940	0.627057	0.751757	0.493420	0.514824	0.553645	0.506805	0.373291	0.336755	0.294257
0.624668	0.574431	0.690684	0.549295	0.673983	0.551470	0.528933	0.470494	0.436751	0.341835	0.295697
0.745794	0.597540	0.727384	0.749022	0.665352	0.637115	0.532287	0.488115	0.431483	0.333601	0.291264
0.752593	0.587105	0.783648	0.655171	0.614752	0.466757	0.474876	0.458891	0.377539	0.351833	0.292325
0.744009	0.826521	0.738124	0.621369	0.588508	0.626476	0.453790	0.413529	0.431866	0.331576	0.292934
0.864016	0.872106	0.654966	0.634067	0.536101	0.530110	0.570395	0.469213	0.377174	0.345577	0.292454
0.654580	0.764112	0.730497	0.742514	0.505184	0.584348	0.503984	0.456032	0.376768	0.356851	0.294070
0.859706	0.841343	0.694551	0.631187	0.513431	0.558875	0.548851	0.443999	0.369915	0.360399	0.291648
0.901983	0.635364	0.721436	0.737209	0.506615	0.518931	0.554021	0.417833	0.414798	0.333388	0.291441
0.890514	0.759607	0.576973	0.685121	0.545407	0.624465	0.566124	0.456028	0.399267	0.350735	0.292572
0.705002	0.704359	0.821071	0.735078	0.669413	0.477768	0.556864	0.466967	0.416229	0.340616	0.293124
0.639893	0.724297	0.778142	0.676236	0.625243	0.590542	0.507792	0.487507	0.402793	0.334703	0.290813
0.856510	0.745428	0.813520	0.719291	0.621900	0.584938	0.536024	0.423527	0.432021	0.334592	0.291099
0.626720	0.689692	0.758178	0.585919	0.612208	0.484995	0.514996	0.419796	0.378859	0.365097	0.292418
0.677440	0.791480	0.646004	0.600450	0.628058	0.602306	0.477427	0.419471	0.428108	0.345576	0.294101
0.667062	0.636122	0.653993	0.672248	0.597187	0.551704	0.482058	0.496083	0.416676	0.333421	0.291632
0.695440	0.668701	0.625938	0.731845	0.640489	0.552277	0.544986	0.446381	0.410084	0.364341	0.293087
0.693589	0.687837	0.679091	0.587167	0.620275	0.472497	0.533530	0.477902	0.397131	0.337838	0.295089
0.678740	0.783082	0.676958	0.647698	0.504437	0.552794	0.528528	0.428892	0.435997	0.359366	0.292864
0.831052	0.695303	0.587608	0.719448	0.678979	0.549119	0.458876	0.430975	0.432827	0.349570	0.289752
0.752520	0.806309	0.551916	0.647612	0.532590	0.573709	0.570911	0.400212	0.416254	0.355280	0.290799
0.879582	0.719213	0.575435	0.757693	0.604316	0.601253	0.524528	0.441831	0.405838	0.354067	0.294352
0.905746	0.748866	0.708895	0.730154	0.520522	0.463299	0.435798	0.409267	0.378063	0.363661	0.293858
0.926035	0.783477	0.623293	0.754042	0.660203	0.536069	0.482893	0.480428	0.421029	0.344202	0.289705
0.895671	0.780445	0.563690	0.625057	0.578346	0.518739	0.568518	0.416955	0.398816	0.337855	0.292857
0.648676	0.637911	0.613070	0.624817	0.625121	0.496189	0.542072	0.458794	0.432686	0.360189	0.293266
0.793099	0.634944	0.796319	0.613932	0.681090	0.518242	0.467050	0.400786	0.432432	0.354949	0.292850
0.753960	0.760588	0.782327	0.658323	0.512121	0.494198	0.467404	0.475924	0.379281	0.349867	0.296829
0.812503	0.633611	0.701074	0.690029	0.629460	0.470430	0.500465	0.476998	0.428458	0.355421	0.293740
0.628548	0.761699	0.656573	0.687079	0.631501	0.628838	0.565880	0.409341	0.389182	0.365857	0.294993
0.814411	0.835039	0.595815	0.618461	0.499727	0.522538	0.490972	0.476408	0.413307	0.353046	0.288926
0.614843	0.752893	0.723142	0.721350	0.583682	0.511655	0.497947	0.498506	0.431763	0.342043	0.293688
0.768687	0.676239	0.688852	0.563835	0.614993	0.517387	0.491309	0.500746	0.402068	0.361272	0.291710
0.732220	0.740244	0.593376	0.587706	0.551038	0.604276	0.540750	0.423258	0.390086	0.365552	0.291451
0.880234	0.777562	0.751307	0.643162	0.616622	0.466699	0.474539	0.474652	0.379478	0.361717	0.292626
0.651963	0.746511	0.554597	0.719376	0.602816	0.574484	0.546998	0.463784	0.390674	0.352081	0.292442
0.889851	0.750349	0.808613	0.542568	0.534574	0.554739	0.533126	0.500853	0.429451	0.351244	0.292539
0.874969	0.749001	0.621970	0.538949	0.629695	0.561712	0.565135	0.495435	0.379884	0.355482	0.291178
0.834781	0.620906	0.698927	0.594997	0.645162	0.480260	0.467504	0.443545	0.367432	0.357813	0.293763
0.619461	0.816034	0.570609	0.621390	0.607349	0.594489	0.468831	0.471742	0.386231	0.349474	0.295418
0.929776	0.777434	0.776418	0.601084	0.518932	0.522325	0.536853	0.429007	0.396328	0.357788	0.290458
0.686598	0.590082	0.738801	0.709894	0.566318	0.628969	0.510464	0.467644	0.408123	0.359895	0.291747
0.857552	0.667864	0.653621	0.757435	0.543867	0.517234	0.480073	0.499609	0.396737	0.365540	0.290802
0.885343	0.671732	0.649036	0.577974	0.509975	0.583277	0.543280	0.410705	0.435563	0.360955	0.291724
0.929935	0.791431	0.617880	0.645811	0.666999	0.467390	0.457349	0.430764	0.421910	0.331214	0.292032
0.853992	0.814140	0.809825	0.650736	0.617492	0.522425	0.532669	0.473428	0.395509	0.354777	0.292542
0.689436	0.733356	0.686676	0.669362	0.531600	0.572867	0.505736	0.422214	0.423850	0.341877	0.293506
0.679089	0.704063	0.635139	0.566213	0.629853	0.617248	0.472942	0.499499	0.427120	0.347602	0.293031
0.790625	0.728021	0.784700	0.621289	0.572494	0.568725	0.516499	0.448755	0.397073	0.343452	0.288241
0.838185	0.776018	0.712968	0.525099	0.491218	0.487834	0.459208	0.482122	0.402472	0.335115	0.293754
0.838011	0.796625	0.593078	0.760137	0.673266	0.494729	0.556393	0.455530	0.430285	0.353380	0.291773
0.753034	0.649927	0.711804	0.565830	0.552832	0.551819	0.519068	0.441610	0.387823	0.339548	0.292920
0.629670	0.650855	0.763394	0.597230	0.578294	0.583772	0.503200	0.494698	0.427194	0.340942	0.292412
0.837550	0.609583	0.662573	0.762226	0.519131	0.582932	0.532606	0.506636	0.374789	0.350923	0.292702
0.687173	0.607060	0.665936	0.538261	0.556855	0.472775	0.494021	0.432581	0.381125	0.346847	0.293399
0.690862	0.812286	0.609755	0.719935	0.539013	0.547645	0.471529	0.402964	0.369731	0.365875	0.293818
0.846787	0.838230	0.586324	0.726733	0.622545	0.572811	0.551244	0.482498	0.413593	0.351134	0.290655
0.724589	0.689695	0.595397	0.571788	0.676545	0.623061	0.514111	0.465636	0.383776	0.335808	0.291764
0.718425	0.783335	0.780775	0.560327	0.625957	0.599961	0.535198	0.463352	0.431572	0.365222	0.293228
0.856189	0.789261	0.718654	0.577638	0.679613	0.639181	0.437106	0.439746	0.404694	0.364338	0.290873
0.789231	0.701939	0.738126	0.683718	0.593564	0.526647	0.505620	0.496369	0.407369	0.344352	0.293279
0.813623	0.756860	0.813463	0.577969	0.527054	0.544782	0.467909	0.495552	0.403074	0.344781	0.291362
0.655964	0.621361	0.730895	0.723512	0.539332	0.495942	0.463103	0.449744	0.387444	0.337791	0.293445
0.656440	0.616700	0.566209	0.647751	0.616674	0.627770	0.525164	0.402460	0.433287	0.351045	0.292610
0.751441	0.599158	0.690755	0.728274	0.542862	0.474030	0.537026	0.458777	0.418578	0.354832	0.293691
0.919690	0.788721	0.796031	0.541805	0.679683	0.619024	0.515956	0.464331	0.408159	0.365259	0.289516
0.874763	0.830796	0.583777	0.730520	0.513428	0.521835	0.451438	0.472911	0.398695	0.355110	0.291119
0.791775	0.784701	0.774230	0.733078	0.619423	0.625373	0.447185	0.486752	0.390911	0.362537	0.291857
0.896515	0.710799	0.593814	0.748926	0.540944	0.595697	0.434562	0.466751	0.426234	0.346401	0.295197
0.668741	0.704361	0.726696	0.643364	0.620164	0.554165	0.444831	0.493326	0.382146	0.335197	0.293005
0.927088	0.656961	0.816951	0.748286	0.532058	0.483966	0.506887	0.498174	0.392563	0.348867	0.290414
0.914751	0.747032	0.611911	0.752545	0.554566	0.561876	0.516784	0.480676	0.372266	0.354539	0.291582
0.686582	0.599513	0.735702	0.697686	0.495685	0.469484	0.439775	0.463704	0.395658	0.350311	0.293263
0.864093	0.578714	0.725026	0.670776	0.564892	0.567952	0.435429	0.461819	0.416307	0.354076	0.293513
0.741078	0.789904	0.673293	0.605033	0.589869	0.631707	0.521498	0.472910	0.413791	0.352581	0.293493
0.664797	0.656484	0.670243	0.650615	0.516654	0.509190	0.435484	0.503531	0.408716	0.345376	0.288826
0.649415	0.835182	0.661528	0.629560	0.560020	0.513139	0.565072	0.417848	0.429639	0.350805	0.292685
0.599510	0.771697	0.645254	0.670890	0.573156	0.485061	0.478242	0.471992	0.430966	0.362289	0.292844
0.815624	0.628484	0.716879	0.680943	0.609546	0.514388	0.530906	0.452117	0.436443	0.360343	0.291114
0.834591	0.859095	0.791547	0.730998	0.657920	0.560908	0.459260	0.457906	0.438395	0.349427	0.291169
0.918614	0.800840	0.695089	0.522743	0.639294	0.507681	0.527018	0.491693	0.419348	0.361785	0.294162
0.721351	0.872081	0.625791	0.567558	0.556881	0.561490	0.534551	0.437332	0.399500	0.353177	0.291635
0.757562	0.703212	0.679557	0.543754	0.506075	0.580330	0.558811	0.465483	0.404533	0.344381	0.289145
0.620274	0.787618	0.684204	0.679943	0.499885	0.547936	0.541622	0.438207	0.374465	0.346959	0.287348
0.714014	0.815991	0.673546	0.674322	0.496119	0.576507	0.470871	0.464345	0.434605	0.336653	0.290273
0.893675	0.618848	0.552678	0.665203	0.671840	0.627187	0.565306	0.432640	0.396798	0.363276	0.290672
0.886902	0.852120	0.702795	0.607354	0.572830	0.578895	0.536956	0.419382	0.410879	0.348867	0.291924
0.696007	0.722224	0.787084	0.675798	0.532944	0.514476	0.560765	0.444290	0.386861	0.350893	0.291443
0.693282	0.788335	0.600069	0.757125	0.553141	0.559295	0.557551	0.409978	0.385627	0.336620	0.292351
0.833855	0.845229	0.738952	0.565095	0.532871	0.506070	0.454966	0.458500	0.389794	0.332068	0.289282
0.709093	0.642757	0.747835	0.592199	0.607844	0.541491	0.464572	0.450760	0.418187	0.353030	0.291568
0.681878	0.704100	0.708438	0.560060	0.632897	0.597741	0.537887	0.424959	0.428841	0.354657	0.292822
0.775941	0.577058	0.557758	0.727312	0.639577	0.563175	0.461763	0.488116	0.422484	0.341151	0.289667
0.719213	0.807043	0.549768	0.682080	0.682635	0.639554	0.512125	0.418447	0.378067	0.341548	0.291056
0.825791	0.700641	0.772042	0.631127	0.602971	0.617116	0.537434	0.397839	0.403021	0.339759	0.288270
0.657764	0.737205	0.544466	0.676631	0.559140	0.586260	0.477785	0.461852	0.435823	0.333085	0.291881
0.672539	0.733393	0.594829	0.681041	0.543889	0.608104	0.470884	0.472169	0.403034	0.334581	0.292655
0.911102	0.871226	0.683995	0.527255	0.631209	0.498421	0.534844	0.478300	0.432069	0.359212	0.293424
0.821410	0.797565	0.661783	0.580814	0.664723	0.638705	0.487010	0.482372	0.386172	0.353091	0.290434
0.767494	0.771560	0.589833	0.663219	0.541921	0.488294	0.440324	0.464335	0.413769	0.360792	0.289750
0.669144	0.729159	0.616060	0.734232	0.548391	0.543137	0.444684	0.428888	0.419952	0.333309	0.293314
0.903859	0.776419	0.558893	0.663515	0.592126	0.608368	0.532941	0.406463	0.429715	0.338296	0.292527
0.723063	0.741060	0.707273	0.621070	0.549979	0.515977	0.561332	0.425417	0.372554	0.343856	0.292279
0.789299	0.683887	0.705913	0.747473	0.585312	0.495363	0.512205	0.400407	0.423707	0.352042	0.292001
0.913077	0.858004	0.550218	0.743794	0.549723	0.573925	0.469937	0.427599	0.369907	0.356277	0.292778
0.739976	0.784780	0.746415	0.698929	0.503212	0.583975	0.441563	0.466555	0.418356	0.361971	0.288629
0.927713	0.690549	0.592063	0.677324	0.612302	0.511899	0.564448	0.460594	0.375140	0.353436	0.291641
0.778845	0.674771	0.739615	0.575491	0.680508	0.617070	0.496053	0.465298	0.414032	0.345064	0.291255
0.838849	0.625319	0.734232	0.647215	0.656076	0.466443	0.437949	0.489668	0.388974	0.348642	0.287398
0.741706	0.697845	0.650852	0.576216	0.516014	0.517629	0.493111	0.407131	0.421023	0.340211	0.290655
0.704195	0.674160	0.553053	0.590641	0.581900	0.546344	0.525484	0.480365	0.374237	0.355573	0.293779
0.689396	0.830612	0.594779	0.667832	0.651312	0.550573	0.443910	0.462030	0.371567	0.344222	0.293636
0.885896	0.578493	0.659630	0.682782	0.498300	0.596607	0.570697	0.428818	0.406095	0.359624	0.290305
0.655857	0.860158	0.660210	0.654860	0.571362	0.534903	0.490551	0.455949	0.369162	0.346675	0.290565
0.864473	0.708388	0.598806	0.667028	0.505768	0.570442	0.475618	0.469237	0.438124	0.337657	0.291402
0.703543	0.664059	0.683877	0.580083	0.598010	0.619200	0.518535	0.467020	0.423349	0.362634	0.291926
0.719088	0.794715	0.781656	0.586695	0.499268	0.613161	0.551188	0.499150	0.388901	0.350514	0.290960
0.772637	0.755075	0.619397	0.581261	0.549138	0.535092	0.504148	0.492383	0.407245	0.335043	0.291822
0.831415	0.832958	0.759943	0.616813	0.547276	0.570973	0.562420	0.507632	0.411862	0.357996	0.291909
0.762425	0.850267	0.572137	0.747464	0.557128	0.595200	0.553212	0.438869	0.434815	0.337037	0.292393
0.744033	0.575264	0.787532	0.702523	0.628534	0.603634	0.525603	0.490029	0.385098	0.349219	0.291486
0.691598	0.836066	0.743081	0.556379	0.591733	0.563618	0.491917	0.492792	0.406283	0.340401	0.293872
0.619311	0.734417	0.609465	0.535240	0.550689	0.597387	0.433211	0.406002	0.434400	0.344975	0.293229
0.640465	0.657603	0.818719	0.523714	0.552591	0.624197	0.503831	0.469065	0.437664	0.340131	0.291286
0.697893	0.778364	0.633729	0.657124	0.498036	0.557052	0.463545	0.474791	0.386478	0.342322	0.294247
0.689962	0.592674	0.569820	0.622837	0.558014	0.619698	0.559640	0.474234	0.422659	0.354689	0.293793
0.740956	0.709417	0.694488	0.566471	0.700157	0.496985	0.467384	0.485157	0.375562	0.348544	0.291922
0.914609	0.816563	0.560477	0.526258	0.549270	0.611854	0.539805	0.480270	0.376901	0.349807	0.291511
0.696481	0.615426	0.729837	0.622555	0.629499	0.626419	0.492949	0.471538	0.419514	0.356397	0.291082
0.865257	0.703828	0.577902	0.685567	0.597593	0.554109	0.478550	0.497052	0.431889	0.359956	0.292705
0.670062	0.696305	0.584684	0.565519	0.559078	0.524691	0.525702	0.465175	0.395049	0.352947	0.290089
0.699050	0.856868	0.666589	0.661563	0.492443	0.541501	0.565164	0.409179	0.428078	0.356531	0.289147
0.915611	0.727305	0.748935	0.532195	0.509848	0.586236	0.527591	0.495414	0.401501	0.364611	0.292316
0.791184	0.679826	0.802908	0.611784	0.582807	0.597631	0.521885	0.423076	0.375205	0.339336	0.293904
0.744547	0.633229	0.793877	0.634930	0.569000	0.551132	0.559291	0.417113	0.433030	0.364201	0.292613
0.823333	0.653891	0.676057	0.640444	0.664862	0.501606	0.430291	0.426559	0.413583	0.339249	0.289145
0.726840	0.622973	0.734192	0.656321	0.631748	0.572820	0.472388	0.460383	0.391291	0.360795	0.289731
0.809096	0.783298	0.669893	0.754751	0.604136	0.546706	0.555204	0.437360	0.374280	0.340704	0.293405
0.661856	0.872132	0.653422	0.669632	0.512379	0.510782	0.440254	0.482155	0.400314	0.354634	0.293212
0.758773	0.655995	0.594684	0.687274	0.519924	0.579382	0.495916	0.416167	0.388199	0.352871	0.291437
0.603790	0.873594	0.645981	0.559401	0.593362	0.613461	0.500147	0.403903	0.420129	0.334960	0.295107
0.673559	0.875917	0.598528	0.640407	0.631609	0.612881	0.533516	0.465619	0.416155	0.341951	0.291388
0.868367	0.730002	0.722516	0.672423	0.493160	0.522079	0.527079	0.472165	0.403080	0.361622	0.294179
0.757125	0.777331	0.754905	0.638910	0.517140	0.531211	0.490000	0.478794	0.432326	0.336706	0.291468
0.694712	0.858900	0.607282	0.610953	0.548761	0.620303	0.490772	0.459227	0.367349	0.336462	0.290248
0.763600	0.861285	0.807207	0.668855	0.682101	0.510939	0.463337	0.472748	0.405913	0.351168	0.291312
0.804506	0.867928	0.585684	0.528728	0.663400	0.541070	0.531255	0.439938	0.399093	0.360405	0.293779
0.851923	0.605034	0.703228	0.673127	0.630807	0.530127	0.529338	0.432307	0.439421	0.334460	0.292095
0.622798	0.805819	0.678031	0.758185	0.500136	0.480301	0.528930	0.450635	0.406169	0.365632	0.294550
0.692463	0.665705	0.726718	0.690973	0.564150	0.493714	0.524166	0.416658	0.376869	0.345094	0.289617
0.790864	0.793898	0.787332	0.579324	0.570361	0.626520	0.521242	0.493800	0.379687	0.339352	0.291188
0.761142	0.777120	0.718841	0.686865	0.549825	0.541709	0.478199	0.434722	0.412083	0.342657	0.291924
0.641271	0.864529	0.779733	0.589584	0.633503	0.571292	0.520179	0.469617	0.404262	0.338855	0.291462
0.864733	0.723988	0.608086	0.531851	0.679954	0.506769	0.500969	0.481439	0.419156	0.334390	0.291548
0.756082	0.669221	0.813140	0.664842	0.541516	0.572123	0.545519	0.454136	0.431432	0.342643	0.292154
0.899884	0.610983	0.779119	0.752861	0.540470	0.632251	0.470276	0.408127	0.390630	0.356992	0.291951
0.830893	0.869737	0.590170	0.755866	0.514199	0.547400	0.506629	0.453979	0.408979	0.344660	0.288463
0.694195	0.847372	0.791242	0.634291	0.525293	0.622076	0.523485	0.407737	0.392890	0.366990	0.293824
0.757232	0.813890	0.651534	0.572969	0.531585	0.494274	0.561613	0.503057	0.432944	0.346375	0.290906
0.637975	0.585820	0.656071	0.668014	0.533491	0.557021	0.446303	0.413177	0.408140	0.338126	0.294246
0.924783	0.764048	0.604328	0.665117	0.694681	0.475223	0.494408	0.471422	0.403229	0.352298	0.293380
0.650759	0.787124	0.661541	0.569805	0.560024	0.581171	0.516531	0.491046	0.432328	0.363061	0.293835
0.808331	0.780255	0.680052	0.658847	0.681022	0.526171	0.551910	0.442188	0.383093	0.351588	0.293550
0.603077	0.774609	0.597171	0.528876	0.581736	0.569285	0.530725	0.434253	0.380528	0.361008	0.292247
0.777273	0.580297	0.705721	0.569544	0.518626	0.621888	0.506422	0.420520	0.434030	0.340967	0.296119
0.826626	0.789795	0.726696	0.527789	0.556379	0.461184	0.475876	0.404415	0.413100	0.343319	0.289414
0.741545	0.861738	0.667917	0.549953	0.585972	0.466404	0.430970	0.467743	0.397082	0.356963	0.293745
0.821964	0.804494	0.704930	0.534321	0.517588	0.505620	0.478240	0.402101	0.363858	0.337046	0.291687
0.857382	0.686486	0.668940	0.642459	0.693788	0.528434	0.529730	0.459282	0.419009	0.369308	0.290503
0.779044	0.801626	0.735979	0.554686	0.659336	0.536153	0.446910	0.493177	0.416076	0.346232	0.292459
0.842919	0.667483	0.556683	0.578080	0.538552	0.533335	0.507558	0.433893	0.363710	0.331858	0.289888
0.828902	0.749491	0.744019	0.737262	0.494480	0.527707	0.518892	0.432635	0.408290	0.336491	0.289421
0.754035	0.803058	0.612637	0.673585	0.494476	0.549428	0.555509	0.453062	0.429312	0.341970	0.296727
0.687474	0.819166	0.641856	0.746458	0.519706	0.477277	0.542734	0.483474	0.415663	0.356724	0.293447
0.708828	0.747788	0.588991	0.652316	0.623802	0.542095	0.477789	0.411641	0.390010	0.354913	0.293980
0.733192	0.840785	0.739385	0.742989	0.574900	0.493526	0.475687	0.438495	0.397398	0.352374	0.291051
0.901842	0.788467	0.593684	0.535284	0.574369	0.587629	0.486623	0.504693	0.380721	0.353485	0.293238
0.851670	0.606760	0.799857	0.632324	0.637205	0.511797	0.516539	0.477636	0.386218	0.360610	0.291771
0.824863	0.672141	0.614818	0.632992	0.532803	0.509288	0.516702	0.455437	0.371757	0.364536	0.292482
0.805081	0.680270	0.651606	0.592332	0.623909	0.609983	0.549293	0.462445	0.384848	0.347394	0.293488
0.803648	0.575676	0.667187	0.554062	0.623632	0.492173	0.459918	0.491798	0.374871	0.359725	0.285902
0.776257	0.726483	0.644359	0.759900	0.689362	0.593846	0.448861	0.426657	0.412347	0.340823	0.291639
0.811876	0.857396	0.775712	0.619830	0.631193	0.521569	0.505375	0.473254	0.388166	0.334021	0.291579
0.790859	0.854515	0.734487	0.650388	0.645439	0.578390	0.560786	0.433828	0.371187	0.351228	0.290709
0.931942	0.813445	0.687866	0.536401	0.619714	0.516479	0.571620	0.455765	0.388220	0.359238	0.290044
0.751876	0.840142	0.804267	0.727031	0.637234	0.474733	0.455847	0.463948	0.395337	0.339428	0.290869
0.631150	0.787361	0.710918	0.523723	0.518586	0.518364	0.486994	0.500632	0.377467	0.360148	0.292534
0.752357	0.848179	0.577387	0.626140	0.670848	0.568313	0.449922	0.439604	0.375412	0.362661	0.290907
0.601750	0.747736	0.769883	0.668669	0.577835	0.480298	0.529615	0.463558	0.390805	0.353600	0.292695
0.661295	0.735724	0.735681	0.555556	0.600266	0.488161	0.451326	0.471432	0.378336	0.333210	0.294748
0.936176	0.700136	0.698640	0.733307	0.633805	0.604897	0.539440	0.454185	0.397118	0.354503	0.292970
0.609277	0.848961	0.617547	0.689540	0.529676	0.576198	0.458749	0.439684	0.407646	0.357019	0.293309
0.700984	0.834654	0.773640	0.733470	0.511475	0.482575	0.475265	0.494353	0.419521	0.362218	0.292113
0.621394	0.838919	0.666142	0.746219	0.593313	0.605674	0.565689	0.489440	0.381989	0.362706	0.293654
0.759038	0.573648	0.585809	0.743710	0.589722	0.518596	0.475135	0.499967	0.429677	0.331594	0.294103
0.708257	0.592168	0.658392	0.558068	0.649403	0.519936	0.494581	0.491412	0.391407	0.364624	0.291902
0.893081	0.607241	0.629879	0.528394	0.609442	0.514509	0.473858	0.466303	0.408124	0.352161	0.292803
0.801703	0.696761	0.729538	0.612667	0.601562	0.570943	0.506080	0.499578	0.413397	0.347157	0.291620
0.675120	0.586528	0.717132	0.682798	0.621804	0.475524	0.441088	0.420217	0.418971	0.335671	0.291361
0.865435	0.578825	0.576749	0.748577	0.690715	0.601436	0.557699	0.402123	0.397148	0.340635	0.286463
0.852319	0.756288	0.590368	0.724426	0.559737	0.515758	0.560314	0.490315	0.428926	0.331706	0.293095
0.604431	0.634560	0.580726	0.667584	0.593306	0.494020	0.554205	0.446640	0.413745	0.353917	0.290060
0.725518	0.794062	0.714564	0.544617	0.601196	0.510455	0.480896	0.425127	0.367283	0.344781	0.292969
0.823997	0.704382	0.636250	0.726858	0.500809	0.464708	0.432026	0.473642	0.389793	0.350203	0.291086
0.800351	0.705318	0.781751	0.735770	0.592824	0.488733	0.557331	0.490049	0.428587	0.342297	0.289514
0.794995	0.869775	0.658338	0.619718	0.592046	0.499308	0.560600	0.465332	0.374656	0.351086	0.290437
0.929424	0.824604	0.732506	0.667107	0.621208	0.542084	0.542340	0.502170	0.373684	0.350417	0.293703
0.905967	0.660230	0.560338	0.683251	0.628130	0.538782	0.549701	0.476311	0.365299	0.351537	0.292586
0.873139	0.850111	0.781819	0.734470	0.677336	0.547578	0.561424	0.481180	0.380071	0.341019	0.293005
0.797630	0.655761	0.620143	0.589920	0.532496	0.569081	0.554849	0.415636	0.432654	0.338270	0.296169
0.796942	0.680116	0.776503	0.554371	0.674758	0.499944	0.484526	0.441583	0.367420	0.354927	0.293928
0.802669	0.867807	0.710230	0.608346	0.685644	0.590599	0.439401	0.505038	0.396467	0.337072	0.292493
0.879118	0.765307	0.816367	0.738407	0.632525	0.632719	0.439355	0.415928	0.377061	0.344312	0.295410
0.792537	0.860561	0.773790	0.591312	0.530515	0.463773	0.523294	0.429275	0.384817	0.352650	0.292382
0.634978	0.686174	0.653122	0.633064	0.614356	0.611767	0.448839	0.435170	0.423538	0.339835	0.289786
0.632800	0.598784	0.809535	0.715887	0.696098	0.528448	0.555066	0.453250	0.393672	0.337803	0.291382
0.812518	0.746430	0.679767	0.660958	0.528979	0.486828	0.453895	0.496555	0.392610	0.351438	0.288379
0.838111	0.785435	0.727130	0.760052	0.556166	0.552482	0.439386	0.492653	0.432249	0.331365	0.291853
0.699165	0.703652	0.654546	0.523323	0.621827	0.480882	0.451408	0.436791	0.417474	0.361068	0.290174
0.847180	0.696941	0.625103	0.698959	0.660770	0.526362	0.560370	0.488650	0.413935	0.333390	0.289496
0.793671	0.685149	0.737645	0.657979	0.616719	0.607461	0.441382	0.493288	0.434147	0.333499	0.292656
0.910951	0.865324	0.662699	0.724014	0.661096	0.544461	0.527942	0.411097	0.429590	0.340349	0.291286
0.629820	0.844371	0.652325	0.537856	0.515028	0.481532	0.565460	0.422191	0.395136	0.336913	0.291816
0.670616	0.829312	0.809445	0.740406	0.627682	0.487621	0.524953	0.452859	0.384645	0.341089	0.291963
0.674356	0.614244	0.813666	0.668470	0.698611	0.564729	0.486011	0.502432	0.395787	0.344280	0.292815
0.767364	0.639439	0.632243	0.747908	0.659709	0.574032	0.564588	0.486759	0.378169	0.364902	0.292702
0.862087	0.651770	0.654360	0.585164	0.529419	0.602437	0.453034	0.500396	0.414466	0.332064	0.290223
0.808884	0.737015	0.631076	0.628758	0.586885	0.584467	0.489770	0.431359	0.397555	0.343588	0.292122
0.739576	0.787790	0.600491	0.635869	0.549877	0.575998	0.485779	0.482824	0.421955	0.348346	0.292368
0.865149	0.779238	0.813051	0.606130	0.663313	0.558996	0.473772	0.440037	0.411074	0.361643	0.289476
0.686505	0.840963	0.762828	0.694591	0.692091	0.581210	0.517134	0.423160	0.387379	0.336471	0.294277
0.899005	0.619912	0.621306	0.623148	0.634644	0.632152	0.510309	0.425374	0.384334	0.361623	0.291887
0.686856	0.786980	0.683548	0.668247	0.493352	0.547276	0.511554	0.408665	0.373781	0.354992	0.294587
0.812407	0.597009	0.721200	0.756449	0.596034	0.624457	0.495675	0.443776	0.378418	0.358894	0.293568
0.797266	0.687961	0.592775	0.753229	0.673829	0.485422	0.565686	0.454489	0.427658	0.332479	0.292386
0.844670	0.723550	0.731546	0.739266	0.562840	0.535109	0.453760	0.461486	0.378807	0.364291	0.290627
0.617157	0.769811	0.797938	0.686337	0.624473	0.488213	0.519798	0.469284	0.401585	0.361883	0.289046
0.902631	0.584053	0.594905	0.554283	0.562888	0.574923	0.487808	0.470842	0.387851	0.353969	0.290415
0.795594	0.838742	0.574700	0.534643	0.609408	0.595039	0.438131	0.401684	0.405515	0.345271	0.293336
0.828950	0.716962	0.616804	0.564659	0.516883	0.590026	0.569420	0.418329	0.367836	0.361992	0.290033
0.898286	0.811950	0.798922	0.584907	0.521580	0.583345	0.521844	0.479375	0.389730	0.348236	0.288423
0.744655	0.869269	0.680984	0.593990	0.614020	0.571793	0.434136	0.493134	0.383946	0.356169	0.291366
0.602873	0.702089	0.737230	0.704643	0.624400	0.477825	0.509343	0.471935	0.431815	0.335139	0.289677
0.825717	0.616290	0.647177	0.636684	0.558942	0.497671	0.496290	0.419957	0.394669	0.366661	0.291424
0.705580	0.856418	0.727495	0.720145	0.670430	0.496816	0.544899	0.432814	0.388647	0.365022	0.293792
0.932331	0.872799	0.594310	0.615272	0.575128	0.523904	0.478303	0.506962	0.391263	0.337429	0.291370
0.900564	0.847288	0.745509	0.658712	0.523041	0.609449	0.560029	0.479859	0.408981	0.335093	0.289778
0.832095	0.730152	0.804711	0.642628	0.697126	0.515835	0.503906	0.485391	0.385294	0.358556	0.292914
0.853252	0.784526	0.611282	0.680730	0.623947	0.537956	0.523359	0.448697	0.369871	0.338573	0.291533
0.633135	0.680732	0.589242	0.655051	0.549393	0.621735	0.493158	0.437267	0.393354	0.343506	0.293932
0.747281	0.601333	0.713615	0.736466	0.512525	0.533766	0.432817	0.454603	0.377981	0.350436	0.291220
0.828389	0.683911	0.692307	0.541852	0.647093	0.472606	0.495285	0.428783	0.429848	0.364001	0.291846
0.813845	0.702289	0.589175	0.684196	0.523251	0.581423	0.519526	0.476396	0.413509	0.360925	0.291497
0.926902	0.774677	0.794082	0.601967	0.529858	0.482129	0.437636	0.472610	0.411072	0.342390	0.291451
0.869247	0.771411	0.654506	0.658795	0.592470	0.599743	0.455214	0.455927	0.376777	0.364351	0.292384
0.749820	0.697582	0.600876	0.679404	0.581088	0.512430	0.563288	0.462585	0.382714	0.337692	0.293652
0.727562	0.657521	0.673713	0.682407	0.580791	0.567780	0.523268	0.487232	0.424161	0.353124	0.295907
0.805353	0.848118	0.799385	0.735521	0.652529	0.566329	0.554931	0.490478	0.428893	0.354335	0.292152
0.720492	0.594083	0.656292	0.731228	0.631006	0.513862	0.535609	0.431113	0.368716	0.357088	0.287758
0.761069	0.772544	0.628063	0.620085	0.674295	0.513924	0.456770	0.404487	0.374920	0.329298	0.291422
0.828051	0.809396	0.798956	0.754436	0.691076	0.556719	0.475692	0.509775	0.385690	0.341667	0.289058
0.601881	0.604569	0.633838	0.577897	0.631119	0.549042	0.449819	0.460213	0.418340	0.343472	0.292241
0.908280	0.813097	0.814909	0.542436	0.619536	0.495072	0.476760	0.499674	0.386930	0.353219	0.292075
0.905816	0.730754	0.792974	0.547930	0.579178	0.625095	0.522699	0.454145	0.420107	0.364254	0.290769
0.790911	0.591132	0.758768	0.597158	0.631191	0.620275	0.557983	0.419206	0.362645	0.352002	0.289713
0.764266	0.739525	0.720109	0.683738	0.552147	0.477900	0.557629	0.400615	0.412897	0.336225	0.289860
0.666439	0.615007	0.747642	0.688563	0.607893	0.629198	0.480788	0.499521	0.423593	0.345267	0.292200
0.619042	0.860880	0.634887	0.605459	0.676572	0.620963	0.552605	0.465669	0.431224	0.347843	0.290398
0.805450	0.853045	0.577138	0.586746	0.598540	0.571653	0.548177	0.500280	0.399172	0.359995	0.294017
0.799500	0.763419	0.624933	0.545296	0.582061	0.566732	0.474771	0.497892	0.387605	0.352868	0.293858
0.870546	0.616322	0.554810	0.755320	0.647942	0.577053	0.439537	0.427170	0.407307	0.346380	0.292899
0.886049	0.805811	0.688491	0.565663	0.522256	0.630376	0.493049	0.476849	0.417352	0.359701	0.289915
0.605143	0.714845	0.573586	0.689678	0.557689	0.587593	0.549424	0.468379	0.370827	0.348250	0.293227
0.761441	0.724988	0.612132	0.545892	0.628380	0.548142	0.439691	0.481356	0.404667	0.332714	0.293354
0.932451	0.575587	0.565353	0.680052	0.506299	0.495365	0.548584	0.471400	0.402171	0.339428	0.287680
0.676957	0.830381	0.549679	0.621776	0.623391	0.513149	0.497779	0.399379	0.429781	0.333157	0.290857
0.653776	0.670404	0.718077	0.676696	0.558541	0.513359	0.545246	0.400877	0.435436	0.352691	0.291991
0.645055	0.667892	0.697093	0.680534	0.598151	0.522744	0.503761	0.436029	0.428080	0.352246	0.291897
0.676120	0.671282	0.611489	0.670989	0.529211	0.482726	0.443191	0.413914	0.392956	0.367263	0.293692
0.861135	0.664740	0.579769	0.656151	0.554561	0.576072	0.506423	0.405271	0.402694	0.352530	0.293623
0.741761	0.685410	0.714039	0.597707	0.494667	0.514288	0.466747	0.481391	0.384210	0.333377	0.292709
0.641597	0.596380	0.608801	0.681089	0.696652	0.552485	0.557137	0.494577	0.409589	0.338028	0.290560
0.893679	0.771302	0.623716	0.739477	0.533084	0.605322	0.515373	0.464631	0.437251	0.361069	0.290830
0.624005	0.620402	0.697460	0.575220	0.607814	0.482804	0.434968	0.473147	0.416737	0.355608	0.290292
0.653847	0.727178	0.664146	0.531975	0.532963	0.498858	0.477784	0.422116	0.426506	0.349215	0.288664
0.697380	0.867521	0.714617	0.736098	0.606899	0.517843	0.491144	0.434094	0.379441	0.352906	0.291803
0.679956	0.737006	0.765522	0.620282	0.679250	0.586297	0.541138	0.465697	0.431371	0.353867	0.292519
0.669408	0.653715	0.550739	0.649551	0.689202	0.466681	0.498540	0.482842	0.381974	0.355644	0.291817
0.779887	0.740630	0.669153	0.542571	0.670471	0.560936	0.536359	0.420238	0.397685	0.337005	0.290948
0.727475	0.873322	0.746852	0.733166	0.500696	0.619650	0.487693	0.420770	0.388416	0.353932	0.292397
0.815866	0.597620	0.632665	0.664032	0.637790	0.473022	0.527359	0.454393	0.378941	0.344677	0.289717
0.635689	0.686159	0.729138	0.587954	0.635952	0.516788	0.540514	0.503312	0.392994	0.365384	0.294159
0.917647	0.687687	0.747531	0.694469	0.692214	0.563892	0.573994	0.422669	0.386289	0.354493	0.291186
0.893703	0.780496	0.774511	0.596782	0.675895	0.532974	0.516288	0.411061	0.401467	0.359190	0.292456
0.855479	0.779451	0.809165	0.679448	0.559556	0.556261	0.434655	0.442930	0.399827	0.356855	0.291585
0.809400	0.590001	0.612576	0.562762	0.615910	0.554919	0.483770	0.425724	0.431919	0.353820	0.290345
0.655179	0.697359	0.760987	0.622732	0.649572	0.594684	0.569289	0.441366	0.382021	0.354567	0.291321
0.804182	0.794745	0.734206	0.757563	0.508996	0.531540	0.520486	0.457887	0.397632	0.361875	0.288071
0.832248	0.604638	0.588129	0.536260	0.594445	0.627285	0.465081	0.463996	0.412719	0.356883	0.287096
0.893811	0.862137	0.743319	0.592065	0.517705	0.465374	0.457222	0.466408	0.394767	0.354034	0.291664
0.899992	0.770918	0.567008	0.681703	0.528973	0.529703	0.468807	0.490514	0.417926	0.343435	0.291923
0.825368	0.637957	0.783979	0.756426	0.558919	0.588036	0.522324	0.480678	0.432008	0.346101	0.292731
0.860218	0.782974	0.761870	0.592568	0.536296	0.550561	0.465769	0.490453	0.412928	0.362292	0.290702
0.824048	0.659847	0.671727	0.683588	0.695681	0.589282	0.480089	0.496334	0.370187	0.334106	0.292742
0.865933	0.748149	0.672461	0.586225	0.582918	0.573299	0.467134	0.471810	0.436710	0.363711	0.294711
0.658847	0.878695	0.704849	0.656510	0.532890	0.610222	0.470322	0.408080	0.417276	0.345884	0.288245
0.809255	0.760636	0.617252	0.588639	0.564999	0.606892	0.515808	0.456228	0.387000	0.346566	0.291588
0.800172	0.629890	0.617941	0.591913	0.646572	0.630007	0.557671	0.473150	0.420971	0.362004	0.286856
0.707458	0.868882	0.798827	0.700614	0.676835	0.485686	0.528747	0.476235	0.392430	0.349757	0.292354
0.912395	0.814748	0.809370	0.692406	0.667682	0.587040	0.532468	0.455194	0.433361	0.355199	0.291857
0.657550	0.635031	0.667261	0.685673	0.522386	0.521419	0.502635	0.411113	0.417072	0.339414	0.290744
0.795155	0.756693	0.569628	0.569859	0.611177	0.540216	0.454511	0.471717	0.429870	0.362119	0.292285
0.643375	0.773654	0.789878	0.642737	0.678310	0.466034	0.525139	0.410847	0.398121	0.351154	0.290166
0.764433	0.781719	0.619337	0.564249	0.676804	0.588680	0.468805	0.432814	0.381391	0.346716	0.291377
0.902987	0.773026	0.549752	0.755829	0.503396	0.503899	0.538351	0.447464	0.403007	0.352631	0.293788
0.670464	0.759251	0.665327	0.599698	0.589222	0.631754	0.432155	0.441838	0.425400	0.358632	0.290777
0.701011	0.743456	0.605936	0.760971	0.695255	0.634720	0.505113	0.498883	0.388607	0.361860	0.289835
0.647493	0.710419	0.793147	0.629812	0.551514	0.619363	0.528059	0.423965	0.415586	0.363815	0.290763
0.686832	0.784309	0.774752	0.532403	0.630802	0.607138	0.520254	0.466539	0.412405	0.353282	0.290530
0.856373	0.783157	0.807832	0.569229	0.498293	0.592493	0.488240	0.440737	0.439953	0.367276	0.290812
0.800435	0.637145	0.593012	0.590231	0.646252	0.573934	0.495530	0.443905	0.395792	0.359899	0.288413
0.830417	0.648246	0.635120	0.756322	0.629777	0.474336	0.532922	0.444570	0.410143	0.345350	0.292191
0.742484	0.834402	0.810808	0.670030	0.496557	0.557183	0.494962	0.455873	0.403825	0.348066	0.292241
0.849452	0.743826	0.559655	0.671953	0.616836	0.465680	0.508400	0.413188	0.418292	0.357947	0.291494
0.852433	0.608910	0.715197	0.565579	0.677636	0.615717	0.513994	0.489991	0.406993	0.358475	0.291734
0.765798	0.728156	0.713136	0.581842	0.497360	0.528435	0.518554	0.482933	0.399324	0.346728	0.293947
0.629852	0.874849	0.659543	0.671799	0.632813	0.505436	0.564833	0.460613	0.432890	0.361184	0.294262
0.917627	0.646657	0.698757	0.525021	0.689453	0.575142	0.525243	0.454419	0.420899	0.336434	0.291162
0.714946	0.704502	0.708844	0.680184	0.637545	0.505219	0.540108	0.428875	0.413294	0.330244	0.292289
0.830466	0.764095	0.571637	0.732914	0.525958	0.581686	0.454028	0.505601	0.384916	0.351796	0.291397
0.902365	0.748012	0.800602	0.731160	0.620044	0.488726	0.498177	0.442869	0.385555	0.349082	0.291564
0.848676	0.769867	0.786516	0.530671	0.691466	0.635458	0.460205	0.443327	0.435870	0.351903	0.292517
0.811327	0.776707	0.805919	0.579902	0.627643	0.474322	0.469986	0.455594	0.435674	0.354631	0.291151
0.688172	0.766027	0.757231	0.728995	0.616297	0.542601	0.562723	0.465925	0.404558	0.352169	0.288911
0.786747	0.645550	0.816972	0.627662	0.599900	0.498617	0.476573	0.479073	0.412994	0.343689	0.293521
0.793943	0.769680	0.571751	0.583313	0.563766	0.508708	0.540353	0.475806	0.433946	0.338756	0.295099
0.765854	0.695287	0.735046	0.520834	0.531305	0.618044	0.566841	0.496535	0.406382	0.345446	0.296093
0.823724	0.748652	0.704969	0.670226	0.681885	0.460240	0.541185	0.482686	0.392494	0.352326	0.291184
0.932991	0.641529	0.619193	0.580815	0.635677	0.483388	0.497837	0.415946	0.393917	0.331322	0.291066
0.702788	0.788385	0.777910	0.686437	0.682793	0.620591	0.569096	0.441100	0.433334	0.347978	0.288364
0.731730	0.627452	0.576384	0.738509	0.584161	0.632652	0.458174	0.490682	0.403186	0.359646	0.290561
0.680357	0.692936	0.670128	0.657673	0.612062	0.630232	0.439539	0.419900	0.412906	0.354882	0.291186
0.834865	0.650338	0.803698	0.747906	0.659590	0.542104	0.542440	0.501179	0.417062	0.338955	0.289216
0.763946	0.793158	0.557556	0.741162	0.590436	0.484512	0.527461	0.416992	0.382076	0.343816	0.289052
0.774661	0.778853	0.735214	0.663532	0.550875	0.609639	0.434639	0.446769	0.389918	0.343837	0.290784
0.700086	0.712480	0.723453	0.622426	0.511037	0.538295	0.461518	0.430637	0.383315	0.350315	0.290768
0.621674	0.663780	0.774731	0.548221	0.649931	0.615104	0.511396	0.460967	0.387886	0.363331	0.292852
0.886293	0.673065	0.661874	0.756675	0.518108	0.543540	0.514321	0.453015	0.392341	0.340907	0.290599
0.727961	0.702128	0.579754	0.751096	0.637100	0.533393	0.529850	0.421554	0.378366	0.337616	0.293025
0.909135	0.618324	0.597972	0.557312	0.675452	0.490095	0.569831	0.473602	0.381253	0.347521	0.292950
0.779015	0.871696	0.572946	0.585758	0.664318	0.562539	0.436387	0.474806	0.430202	0.347989	0.289669
0.664535	0.652226	0.601380	0.672543	0.566559	0.510109	0.529529	0.468893	0.369814	0.332850	0.291609
0.661724	0.639687	0.551308	0.591435	0.640941	0.578683	0.552863	0.447724	0.433312	0.347660	0.291606
0.609964	0.669893	0.620570	0.727895	0.683775	0.592940	0.544833	0.447167	0.383932	0.343452	0.291354
0.928877	0.844865	0.756080	0.672595	0.638384	0.486047	0.457282	0.397484	0.387900	0.351063	0.289114
0.702849	0.689700	0.685647	0.654693	0.679930	0.472136	0.445313	0.427455	0.411572	0.366358	0.290881
0.799156	0.601481	0.589164	0.750902	0.508022	0.598159	0.477095	0.494000	0.365063	0.346924	0.292911
0.674692	0.805224	0.663121	0.735443	0.696649	0.490219	0.543407	0.439979	0.409247	0.336955	0.290037
0.908564	0.703186	0.684631	0.568941	0.546602	0.528619	0.538258	0.427052	0.386655	0.342893	0.289939
0.633121	0.839650	0.575661	0.726240	0.517228	0.525112	0.509747	0.462859	0.428430	0.335074	0.294362
0.630325	0.840594	0.646910	0.582109	0.612638	0.599735	0.526490	0.474468	0.417752	0.363841	0.291974
0.895381	0.737034	0.745244	0.712986	0.617189	0.506474	0.467385	0.418841	0.409279	0.350956	0.293047
0.917081	0.713335	0.587042	0.654779	0.678361	0.565803	0.450229	0.447061	0.409317	0.354898	0.292629
0.888193	0.796280	0.752190	0.617889	0.672442	0.576389	0.551994	0.475121	0.392066	0.345105	0.292236
0.701613	0.798489	0.815061	0.591042	0.511279	0.565777	0.572639	0.420069	0.376547	0.362884	0.293464
0.768001	0.802345	0.587858	0.557016	0.600638	0.599567	0.433585	0.498466	0.418921	0.357156	0.293127
0.744823	0.765091	0.590421	0.736217	0.561073	0.624603	0.489045	0.442959	0.424839	0.347740	0.294508
0.925902	0.791790	0.627544	0.668759	0.625955	0.563183	0.479631	0.411090	0.393841	0.357442	0.292487
0.737387	0.728665	0.578246	0.675143	0.640211	0.637280	0.491978	0.417989	0.431739	0.333637	0.291610
0.929280	0.662558	0.803728	0.641588	0.621049	0.633228	0.474830	0.493483	0.420614	0.348228	0.288788
0.629383	0.803529	0.784847	0.627972	0.515766	0.587388	0.551751	0.466165	0.383342	0.352206	0.294732
0.849730	0.609199	0.768384	0.718587	0.548772	0.558472	0.456427	0.494004	0.398660	0.355446	0.287706
0.603916	0.617558	0.736029	0.734385	0.571696	0.468220	0.439214	0.426621	0.368033	0.341223	0.292868
0.843234	0.777062	0.799813	0.522446	0.529419	0.498626	0.473171	0.424550	0.433905	0.339116	0.293104
0.811442	0.655329	0.670053	0.760546	0.588678	0.535675	0.523572	0.430802	0.395967	0.354165	0.294038
0.854245	0.687462	0.598778	0.753724	0.586222	0.495536	0.478264	0.496764	0.406385	0.358802	0.294280
0.792237	0.627014	0.658273	0.615605	0.530961	0.613902	0.551588	0.471585	0.371594	0.349248	0.293836
0.844087	0.763824	0.607731	0.608402	0.671836	0.611552	0.474960	0.420278	0.386383	0.348220	0.289756
0.683827	0.844353	0.753778	0.691636	0.523175	0.587412	0.433922	0.496472	0.369697	0.357171	0.293774
0.698651	0.823802	0.683643	0.674496	0.659073	0.546904	0.478006	0.492722	0.410323	0.355810	0.290661
0.847341	0.773476	0.763997	0.700234	0.525338	0.531403	0.516639	0.467687	0.401960	0.337323	0.291928
0.889169	0.816575	0.716050	0.603266	0.677658	0.479303	0.469860	0.507077	0.375105	0.332031	0.292591
0.898241	0.868372	0.696391	0.646500	0.492107	0.585599	0.492337	0.446899	0.405607	0.350971	0.291425
0.662721	0.730587	0.682485	0.679306	0.546098	0.532406	0.444707	0.419741	0.400212	0.353459	0.289093
0.834088	0.752533	0.788130	0.742869	0.633318	0.539132	0.516893	0.464698	0.382133	0.337915	0.292789
0.822278	0.839259	0.726842	0.601551	0.572930	0.502611	0.478421	0.468906	0.417513	0.339450	0.289337
0.702930	0.622116	0.729894	0.541437	0.534955	0.589004	0.511011	0.421524	0.393530	0.335952	0.290643
0.792127	0.673286	0.673101	0.581488	0.646275	0.552060	0.530697	0.430297	0.384974	0.360213	0.290541
0.787054	0.834351	0.629510	0.588401	0.523015	0.513695	0.513688	0.497522	0.393816	0.365687	0.294471
0.853040	0.706842	0.732031	0.693467	0.607097	0.532428	0.508813	0.464530	0.411117	0.339742	0.292409
0.660944	0.649945	0.663411	0.580677	0.641804	0.582327	0.527397	0.424918	0.403069	0.346708	0.293116
0.850727	0.645954	0.724819	0.714581	0.668846	0.615790	0.473076	0.470219	0.436414	0.350796	0.291619
0.695092	0.822729	0.730680	0.605598	0.593568	0.543092	0.503577	0.469873	0.433896	0.357885	0.294510
0.797509	0.848974	0.728073	0.663859	0.496379	0.628039	0.571489	0.458016	0.366831	0.359556	0.291836
0.808118	0.606557	0.609828	0.618970	0.665724	0.554384	0.462164	0.415640	0.407752	0.356601	0.294045
0.622243	0.692045	0.658405	0.601657	0.582962	0.601630	0.439662	0.479283	0.404520	0.345179	0.293271
0.879687	0.632007	0.616119	0.667775	0.623463	0.513190	0.498526	0.452610	0.430933	0.349360	0.292328
0.909967	0.654178	0.688139	0.750319	0.499726	0.566569	0.513811	0.438051	0.397360	0.362004	0.290432
0.700349	0.801437	0.794971	0.540468	0.505241	0.626218	0.493891	0.482183	0.413307	0.343459	0.293390
0.606061	0.637636	0.575599	0.542766	0.585293	0.493183	0.500689	0.398356	0.426211	0.355608	0.293264
0.700272	0.729174	0.574031	0.592868	0.673285	0.516877	0.509585	0.457679	0.392362	0.350954	0.292584
0.806500	0.871354	0.817042	0.693114	0.519388	0.613414	0.486705	0.502181	0.429983	0.362036	0.293474
0.836355	0.841063	0.780707	0.591273	0.650160	0.601674	0.503972	0.493021	0.413210	0.358341	0.291570
0.766267	0.811974	0.613620	0.625246	0.541876	0.574777	0.562003	0.430419	0.371716	0.330301	0.292287
0.605993	0.599810	0.621573	0.732503	0.563349	0.487875	0.501586	0.412403	0.401559	0.356753	0.293182
0.785843	0.767522	0.683208	0.636027	0.597716	0.569960	0.446470	0.481395	0.381259	0.352464	0.289642
0.769926	0.847895	0.690980	0.626018	0.669435	0.566724	0.571747	0.402182	0.375914	0.368593	0.292703
0.898226	0.719956	0.689280	0.566244	0.693833	0.540549	0.474301	0.453287	0.417368	0.361530	0.290652
0.707052	0.755626	0.678129	0.684206	0.641214	0.610801	0.532201	0.453645	0.386170	0.358929	0.292761
0.809831	0.784583	0.612498	0.709868	0.690886	0.500547	0.553280	0.462500	0.375234	0.341502	0.293338
0.676140	0.791603	0.595003	0.757435	0.514218	0.544273	0.445898	0.432372	0.427329	0.356804	0.292589
0.922428	0.732260	0.676414	0.594504	0.556135	0.547748	0.492365	0.440727	0.433467	0.335327	0.293735
0.772630	0.660947	0.685942	0.733573	0.655399	0.571643	0.440813	0.492475	0.412697	0.345408	0.292313
0.899950	0.758215	0.577351	0.591973	0.581126	0.610336	0.454725	0.461122	0.399191	0.343567	0.286985
0.732538	0.664431	0.698988	0.605539	0.577621	0.573198	0.556859	0.494332	0.425176	0.341499	0.292246
0.669401	0.578256	0.792484	0.541511	0.670761	0.566373	0.536377	0.470071	0.394978	0.332593	0.291147
0.627362	0.706420	0.569589	0.740637	0.638759	0.504563	0.537417	0.446476	0.412270	0.354668	0.290731
0.932555	0.835651	0.670732	0.545326	0.675860	0.576435	0.562288	0.463016	0.372981	0.364559	0.294965
0.758710	0.640434	0.738498	0.708341	0.632692	0.511403	0.533555	0.399027	0.418296	0.366166	0.293009
0.677623	0.663449	0.627893	0.729324	0.515322	0.627168	0.452717	0.495938	0.397493	0.352739	0.290319
0.865148	0.848429	0.669253	0.629159	0.586788	0.612645	0.522596	0.464827	0.383044	0.332564	0.292797
0.645542	0.760144	0.610528	0.536525	0.662062	0.506442	0.521064	0.476344	0.372864	0.363039	0.290869
0.790651	0.776849	0.637318	0.682244	0.540446	0.494356	0.522247	0.434890	0.389308	0.339786	0.289765
0.642430	0.636155	0.620361	0.525171	0.637506	0.540338	0.457625	0.446650	0.415819	0.361342	0.291005
0.831861	0.686469	0.709166	0.756344	0.504813	0.582447	0.502935	0.473720	0.366666	0.356161	0.287791
0.658040	0.750673	0.558501	0.594339	0.602988	0.617465	0.505747	0.481076	0.389925	0.364189	0.291828
0.936576	0.783501	0.588907	0.667839	0.660504	0.627174	0.446669	0.499090	0.412733	0.355657	0.293407
0.829015	0.831375	0.632497	0.578364	0.620962	0.596340	0.562602	0.421796	0.367115	0.350123	0.292754
0.777076	0.705492	0.549050	0.524593	0.573467	0.559116	0.436369	0.480728	0.373317	0.361736	0.291760
0.931840	0.767301	0.663254	0.734713	0.549387	0.547099	0.441067	0.421216	0.377691	0.337279	0.291316
0.706833	0.810327	0.802521	0.758817	0.651071	0.474599	0.489687	0.466776	0.425071	0.345517	0.289622
0.694982	0.847879	0.801202	0.693348	0.555787	0.594643	0.493327	0.443110	0.387556	0.350821	0.293915
0.767660	0.744152	0.674865	0.621533	0.567596	0.508636	0.489715	0.444802	0.386718	0.367745	0.292505
0.787583	0.677107	0.559388	0.731636	0.609375	0.575830	0.505029	0.463367	0.403461	0.355032	0.294226
0.912352	0.695889	0.722468	0.660169	0.602448	0.601847	0.509070	0.473497	0.418704	0.351611	0.291634
0.690745	0.786456	0.675621	0.753684	0.611756	0.580005	0.466666	0.509999	0.431745	0.361330	0.292833
0.756285	0.803740	0.627677	0.667411	0.615670	0.463277	0.439524	0.434836	0.428440	0.353215	0.290932
0.667863	0.613353	0.787792	0.664779	0.628839	0.463761	0.549221	0.424620	0.415815	0.343353	0.293593
0.638184	0.867508	0.818387	0.757730	0.656400	0.580634	0.559157	0.446049	0.380902	0.360337	0.292490
0.602199	0.593335	0.820327	0.601099	0.675353	0.501465	0.547946	0.405317	0.395311	0.355861	0.291970
0.912626	0.732003	0.736460	0.578591	0.502571	0.618841	0.434132	0.497851	0.394379	0.342022	0.292309
0.826727	0.676260	0.716877	0.727075	0.658468	0.618139	0.551179	0.486453	0.413113	0.337505	0.292363
0.748996	0.634470	0.566237	0.639810	0.571118	0.537356	0.455572	0.461448	0.424066	0.337294	0.292969
0.849089	0.754725	0.738658	0.543231	0.548478	0.537596	0.450653	0.457671	0.373397	0.356878	0.291862
0.928785	0.663824	0.780869	0.581294	0.611380	0.525577	0.473247	0.432220	0.430212	0.353382	0.289700
0.697109	0.650768	0.744791	0.682390	0.694453	0.595815	0.570108	0.438722	0.410810	0.336546	0.292384
0.775323	0.762561	0.708703	0.577056	0.599752	0.611214	0.530569	0.468401	0.395777	0.367072	0.289519
0.846307	0.796570	0.652553	0.611482	0.605285	0.551854	0.504339	0.503102	0.405762	0.330630	0.291897
0.769050	0.833826	0.785892	0.604621	0.666238	0.480641	0.557322	0.437078	0.387325	0.368308	0.291305
0.773218	0.786233	0.739386	0.636697	0.678388	0.519771	0.521897	0.499945	0.401469	0.348267	0.293303
0.866688	0.682573	0.796640	0.748792	0.682306	0.471648	0.532528	0.415082	0.401957	0.357230	0.291196
0.872841	0.873029	0.794652	0.702827	0.697374	0.510306	0.526889	0.459385	0.428110	0.352440	0.288364
0.828941	0.860073	0.776984	0.549370	0.561124	0.467005	0.463913	0.469638	0.399970	0.361117	0.294104
0.827069	0.761346	0.629419	0.660321	0.685645	0.523243	0.462298	0.457700	0.410313	0.359233	0.292477
0.830693	0.661925	0.660902	0.704867	0.649882	0.544062	0.446680	0.413993	0.371653	0.339779	0.291400
0.818993	0.768580	0.818650	0.724826	0.626314	0.613767	0.552656	0.446985	0.389669	0.354345	0.291840
0.926165	0.646135	0.583421	0.629653	0.606580	0.463254	0.439224	0.461429	0.404271	0.335851	0.292154
0.822369	0.677651	0.688543	0.566047	0.639315	0.543441	0.532266	0.452978	0.418453	0.348445	0.294206
0.927836	0.737524	0.819094	0.605359	0.540297	0.481167	0.552432	0.459009	0.391426	0.364197	0.287056
0.651083	0.780440	0.576775	0.584298	0.677868	0.515052	0.476564	0.445019	0.374103	0.338381	0.288824
0.779347	0.702311	0.687089	0.612427	0.527848	0.600439	0.558876	0.480665	0.413158	0.351236	0.293572
0.811782	0.855296	0.710974	0.611363	0.559467	0.520981	0.505072	0.428343	0.400553	0.354066	0.290751
0.636859	0.767213	0.620639	0.600165	0.507310	0.523183	0.492887	0.433885	0.423517	0.335556	0.289751
0.731774	0.853535	0.642931	0.646700	0.649933	0.628453	0.543845	0.430678	0.406948	0.363144	0.289850
0.810380	0.788679	0.818102	0.625196	0.603385	0.465973	0.489132	0.425404	0.412739	0.364598	0.293211
0.773876	0.840894	0.717015	0.564628	0.526790	0.472845	0.554784	0.419703	0.434055	0.332096	0.290900
0.879551	0.717287	0.754249	0.733858	0.658097	0.571891	0.459440	0.492211	0.388546	0.346508	0.290422
0.634230	0.622923	0.679358	0.742513	0.680728	0.521201	0.474034	0.473370	0.433428	0.347559	0.291807
0.802134	0.654629	0.696050	0.754721	0.638896	0.535968	0.486905	0.438029	0.430745	0.338724	0.292389
0.778229	0.664522	0.664601	0.728982	0.632226	0.530053	0.507872	0.462911	0.403811	0.343548	0.294527
0.918177	0.841843	0.753012	0.732100	0.584647	0.588366	0.547072	0.414079	0.410723	0.358074	0.291369
0.625246	0.753296	0.779597	0.714632	0.649756	0.508207	0.550537	0.503846	0.395688	0.347832	0.290285
0.642404	0.639215	0.566169	0.597821	0.601861	0.623032	0.496888	0.405936	0.386949	0.358379	0.293798
0.728631	0.752867	0.576836	0.752617	0.633173	0.627930	0.483197	0.419884	0.384937	0.347725	0.289461
0.647539	0.779325	0.726404	0.622231	0.638734	0.536131	0.556332	0.425102	0.381613	0.354156	0.290539
0.759790	0.850309	0.698386	0.732412	0.578548	0.588088	0.476613	0.502890	0.380256	0.341797	0.289152
0.889473	0.680714	0.812740	0.696973	0.587432	0.481966	0.454202	0.474024	0.380681	0.346070	0.291666
0.733587	0.781412	0.625568	0.684916	0.574105	0.493121	0.520657	0.446150	0.423755	0.341235	0.290703
0.693167	0.852751	0.729327	0.718548	0.590120	0.488202	0.433392	0.481753	0.403536	0.345704	0.294982
0.732093	0.714360	0.728568	0.702453	0.608727	0.519827	0.461629	0.476892	0.413805	0.340149	0.290938
0.797675	0.675387	0.621266	0.648554	0.625493	0.587515	0.524930	0.421084	0.390871	0.344517	0.290435
0.874333	0.852399	0.791553	0.742415	0.692306	0.568019	0.530356	0.412165	0.417897	0.353341	0.294567
0.765182	0.631489	0.680967	0.565086	0.665254	0.539336	0.561565	0.407595	0.363935	0.329872	0.289187
0.794505	0.834424	0.693514	0.562051	0.553122	0.637490	0.572621	0.451892	0.415837	0.358448	0.292315
0.667772	0.663592	0.692294	0.625404	0.528259	0.570290	0.542419	0.469824	0.423141	0.342252	0.290285
0.703636	0.738525	0.618153	0.620152	0.555245	0.624443	0.460256	0.426611	0.372363	0.359164	0.291054
0.622319	0.712609	0.793814	0.639738	0.648561	0.573994	0.429817	0.430162	0.402582	0.346021	0.292770
0.712524	0.665229	0.709102	0.621129	0.623046	0.556212	0.507513	0.416117	0.413734	0.335336	0.294030
0.863168	0.648775	0.560554	0.667001	0.581436	0.511945	0.514723	0.504488	0.412542	0.355609	0.292228
0.902083	0.813307	0.716765	0.611496	0.665952	0.498985	0.539144	0.461308	0.429259	0.355827	0.289932
0.865398	0.804452	0.621181	0.564037	0.690516	0.548856	0.445973	0.466249	0.433606	0.354740	0.291956
0.687405	0.677507	0.787102	0.525435	0.609023	0.462177	0.463683	0.400322	0.418288	0.346281	0.294048
0.800259	0.661147	0.573382	0.661194	0.600867	0.628282	0.448141	0.425010	0.413888	0.363762	0.292096
0.624708	0.633427	0.711809	0.713321	0.679653	0.543452	0.499769	0.497499	0.402600	0.333486	0.292024
0.699400	0.647849	0.622998	0.527607	0.628332	0.546798	0.512952	0.426272	0.380101	0.337925	0.290040
0.829034	0.678244	0.759561	0.712404	0.578051	0.557877	0.485545	0.438126	0.411784	0.336379	0.287565
0.903824	0.605763	0.658703	0.734132	0.609718	0.632536	0.456462	0.441477	0.397492	0.335002	0.290776
0.685974	0.796997	0.778186	0.648021	0.515055	0.469202	0.520379	0.425869	0.416530	0.356864	0.290826
0.826547	0.823316	0.794200	0.759814	0.555803	0.569751	0.503541	0.494851	0.399387	0.341998	0.291148
0.764130	0.680784	0.677105	0.675714	0.613617	0.564880	0.526943	0.493948	0.374881	0.340681	0.290914
0.623164	0.760964	0.807935	0.610082	0.616065	0.627579	0.555215	0.455482	0.433003	0.345953	0.293505
0.915350	0.626626	0.752960	0.701119	0.557297	0.494599	0.523781	0.446061	0.422631	0.333960	0.292144
0.668521	0.771666	0.617146	0.684651	0.684088	0.630724	0.514217	0.472895	0.391715	0.360334	0.292885
0.710540	0.611938	0.560940	0.671563	0.573799	0.533961	0.527433	0.472690	0.395056	0.351994	0.292159
0.600806	0.830566	0.743872	0.635897	0.649306	0.494389	0.505624	0.416938	0.426239	0.352671	0.290515
0.910215	0.839134	0.751826	0.619964	0.560544	0.612186	0.441072	0.495717	0.429277	0.357270	0.292632
0.912058	0.705191	0.625018	0.552187	0.683790	0.503884	0.538431	0.475530	0.433270	0.361656	0.292890
0.634298	0.604971	0.737653	0.742072	0.638792	0.628415	0.561625	0.453015	0.425285	0.365617	0.294162
0.732700	0.644108	0.657482	0.662289	0.679058	0.596716	0.501813	0.410965	0.428401	0.346655	0.291972
0.720229	0.809954	0.601359	0.751345	0.702892	0.605223	0.506141	0.421379	0.438957	0.365305	0.293218
0.805404	0.645624	0.786274	0.733962	0.620631	0.552730	0.523828	0.491704	0.399589	0.347379	0.292591
0.710588	0.797942	0.749965	0.561449	0.496489	0.544289	0.526651	0.503485	0.411813	0.360170	0.293048
0.661803	0.782935	0.787384	0.704202	0.597079	0.590621	0.532101	0.400022	0.407039	0.354503	0.291827
0.689869	0.765211	0.713867	0.740343	0.596873	0.557576	0.484007	0.471940	0.383538	0.342546	0.293752
0.810265	0.712268	0.707404	0.667429	0.672125	0.525645	0.556933	0.434472	0.407606	0.346627	0.290948
0.830559	0.794929	0.683749	0.557236	0.598158	0.615185	0.467436	0.406579	0.406345	0.357151	0.294859
0.911639	0.747146	0.728655	0.606306	0.677817	0.495036	0.451911	0.483019	0.397030	0.355173	0.293468
0.654227	0.703718	0.766143	0.575720	0.692663	0.564322	0.466495	0.493969	0.406270	0.329987	0.290433
0.906040	0.732994	0.731254	0.661651	0.598263	0.577564	0.570282	0.504150	0.418257	0.357839	0.287861
0.687386	0.801849	0.688843	0.607415	0.672102	0.544976	0.488151	0.430414	0.417729	0.351359	0.290949
0.760512	0.746977	0.673193	0.758765	0.673190	0.503914	0.456699	0.426706	0.418382	0.349762	0.290701
0.834317	0.794166	0.616241	0.650286	0.548510	0.511673	0.451066	0.501085	0.384857	0.361478	0.293053
0.636993	0.864266	0.749920	0.601673	0.635597	0.554621	0.512052	0.458027	0.423897	0.333382	0.292496
0.889336	0.871781	0.699721	0.676985	0.593248	0.515775	0.508944	0.418852	0.423178	0.352737	0.292958
0.629606	0.608626	0.568853	0.626661	0.555832	0.501064	0.475481	0.493852	0.390273	0.344506	0.293703
0.822760	0.834084	0.804747	0.711163	0.558942	0.568091	0.459211	0.436837	0.383898	0.356451	0.292433
0.865043	0.637778	0.803325	0.594234	0.686118	0.570608	0.512533	0.464266	0.419120	0.356050	0.292016
0.668454	0.762954	0.780926	0.699834	0.658143	0.524374	0.485260	0.411970	0.395347	0.337258	0.291586
0.720039	0.875040	0.791126	0.647357	0.523648	0.510673	0.458832	0.499273	0.392623	0.356147	0.294568
0.809362	0.777037	0.605451	0.626724	0.536340	0.596051	0.494671	0.502630	0.380641	0.330564	0.291233
0.895470	0.731322	0.723595	0.549124	0.598646	0.603325	0.444715	0.411898	0.399530	0.360065	0.287783
0.727067	0.634677	0.583446	0.596115	0.490340	0.497601	0.573457	0.494084	0.388707	0.363994	0.293190
0.622957	0.819606	0.813280	0.621309	0.495119	0.572134	0.452560	0.419606	0.430143	0.330468	0.292313
0.878929	0.781565	0.640048	0.682718	0.500719	0.559853	0.532306	0.502670	0.387185	0.352633	0.290792
0.631197	0.626151	0.571983	0.589810	0.549833	0.629603	0.545418	0.464273	0.434091	0.351867	0.290868
0.886887	0.742936	0.545724	0.536094	0.638127	0.498351	0.436776	0.400761	0.400856	0.353740	0.291516
0.642949	0.705833	0.641979	0.566667	0.554086	0.581743	0.490122	0.417472	0.423336	0.355056	0.291897
0.715327	0.784721	0.574408	0.557609	0.626481	0.471030	0.526549	0.484932	0.432414	0.352577	0.291449
0.759650	0.740415	0.726279	0.651940	0.520512	0.533887	0.446095	0.462271	0.389265	0.339753	0.288962
0.903833	0.727770	0.728735	0.629999	0.599770	0.575847	0.471070	0.403492	0.418847	0.346623	0.290434
0.728626	0.870370	0.754662	0.581953	0.659969	0.537558	0.558288	0.433050	0.381372	0.337866	0.292253
0.892945	0.845668	0.589785	0.669275	0.679322	0.521961	0.556940	0.433209	0.384828	0.365145	0.291918
0.867822	0.657047	0.718861	0.638591	0.565912	0.485371	0.517299	0.474198	0.379564	0.342026	0.291776
0.834617	0.600954	0.725932	0.584912	0.547429	0.497800	0.563325	0.427681	0.390173	0.355144	0.290851
0.629516	0.675640	0.705536	0.605827	0.597678	0.621078	0.503011	0.442599	0.426936	0.356690	0.291708
0.753580	0.591739	0.662191	0.582104	0.516172	0.513393	0.461757	0.482332	0.417066	0.338026	0.292474
0.894118	0.581217	0.753538	0.733123	0.507103	0.629951	0.436310	0.409622	0.370553	0.360337	0.289473
0.755166	0.875456	0.753026	0.711775	0.551518	0.549399	0.502336	0.421229	0.387030	0.333645	0.292321
0.836088	0.587527	0.677721	0.546642	0.582275	0.637131	0.564055	0.453063	0.396543	0.342628	0.289490
0.859948	0.646748	0.759900	0.569014	0.622869	0.527114	0.538268	0.477338	0.420108	0.332068	0.289703
0.697084	0.850141	0.731679	0.756981	0.657828	0.562695	0.514453	0.465285	0.388747	0.361577	0.294807
0.742558	0.751324	0.598742	0.670948	0.643314	0.566359	0.532503	0.473408	0.386342	0.354171	0.291574
0.602613	0.864442	0.677013	0.592823	0.524173	0.515677	0.457664	0.439467	0.435729	0.365596	0.289660
0.619288	0.663874	0.589596	0.693043	0.521141	0.612509	0.504559	0.448407	0.423395	0.356146	0.292961
0.798277	0.596736	0.626211	0.554382	0.554841	0.552731	0.470783	0.476119	0.412824	0.350129	0.292736
0.698296	0.773064	0.809857	0.638680	0.678797	0.615510	0.527552	0.441565	0.419202	0.341178	0.288003
0.736853	0.773763	0.663607	0.606714	0.602060	0.557132	0.470101	0.471061	0.398600	0.365862	0.295420
0.733367	0.612993	0.725975	0.698734	0.546013	0.592190	0.557195	0.470260	0.384495	0.338223	0.293433
0.658494	0.854896	0.654352	0.755452	0.611305	0.635738	0.561805	0.498477	0.383791	0.349084	0.291917
0.887507	0.722777	0.697017	0.703250	0.665799	0.574655	0.521544	0.505492	0.432224	0.337064	0.290377
0.875381	0.738802	0.801328	0.640471	0.497988	0.602538	0.453498	0.497408	0.405762	0.354457	0.293127
0.736210	0.674812	0.610967	0.538583	0.520642	0.561725	0.464922	0.424794	0.404279	0.354001	0.291438
0.635281	0.749752	0.780873	0.678419	0.549791	0.496332	0.477944	0.470612	0.438357	0.356248	0.292889
0.604602	0.627051	0.681339	0.733808	0.689449	0.535332	0.529920	0.443342	0.392174	0.353239	0.293617
0.866744	0.647606	0.573954	0.723511	0.549230	0.617243	0.531009	0.472540	0.423944	0.343016	0.291416
0.910834	0.675845	0.727120	0.676768	0.668930	0.500780	0.571647	0.428307	0.374713	0.350602	0.290297
0.827028	0.841322	0.734647	0.668640	0.534012	0.484775	0.487235	0.400368	0.431053	0.361189	0.291180
0.698090	0.722513	0.556591	0.732384	0.561587	0.484116	0.463849	0.409216	0.424916	0.339133	0.294266
0.654102	0.776301	0.705589	0.744916	0.629729	0.570234	0.445979	0.470133	0.423306	0.335145	0.292228
0.889538	0.650851	0.782544	0.736820	0.618931	0.516827	0.443964	0.465403	0.430753	0.331811	0.288844
0.784089	0.761556	0.679878	0.683380	0.592326	0.519879	0.494131	0.492216	0.430897	0.360319	0.290576
0.752874	0.782875	0.755547	0.712820	0.611367	0.509551	0.461464	0.478938	0.411616	0.335682	0.291355
0.698220	0.727282	0.779098	0.589917	0.598395	0.570016	0.528681	0.501224	0.437684	0.359379	0.293123
0.763342	0.629872	0.737630	0.740365	0.544246	0.511001	0.490370	0.503724	0.411306	0.341616	0.289120
0.865079	0.730946	0.788320	0.569612	0.697919	0.555340	0.440919	0.464432	0.400529	0.354585	0.290100
0.918058	0.738544	0.716762	0.735635	0.651013	0.635588	0.449342	0.445471	0.398328	0.362095	0.291035
0.648635	0.720335	0.635138	0.540545	0.628590	0.550701	0.477761	0.466645	0.396610	0.364533	0.292740
0.695628	0.776505	0.623530	0.749164	0.538494	0.616721	0.506281	0.401219	0.390819	0.358138	0.292372
0.807537	0.610156	0.612474	0.589190	0.498265	0.584183	0.556333	0.414021	0.411196	0.338518	0.292063
0.799650	0.591338	0.603760	0.544996	0.620734	0.470402	0.468219	0.432225	0.423315	0.343759	0.291975
0.843318	0.815899	0.650495	0.679785	0.679010	0.623382	0.561018	0.493556	0.406861	0.337641	0.290254
0.917904	0.727356	0.740530	0.555905	0.513066	0.465343	0.559904	0.419184	0.429250	0.336161	0.293562
0.732249	0.645302	0.788705	0.692741	0.637217	0.493065	0.448306	0.430916	0.419961	0.333538	0.290718
0.807423	0.660403	0.700037	0.549139	0.645626	0.539225	0.557045	0.491384	0.369955	0.344303	0.291694
0.741502	0.829118	0.790516	0.726536	0.621921	0.597283	0.430058	0.481788	0.374973	0.352199	0.291143
0.769541	0.853555	0.791689	0.560789	0.689316	0.581421	0.533088	0.459087	0.432271	0.367184	0.293361
0.707707	0.679598	0.592969	0.579974	0.690713	0.603300	0.562207	0.506317	0.415114	0.345631	0.289072
0.791051	0.731153	0.609751	0.727341	0.687963	0.559106	0.562162	0.458796	0.430644	0.342170	0.294292
0.726240	0.827209	0.788830	0.524506	0.613546	0.545484	0.454709	0.493331	0.427026	0.356561	0.293580
0.784068	0.639317	0.691812	0.726469	0.515752	0.579659	0.499696	0.442636	0.412956	0.367164	0.292990
0.629841	0.751147	0.630596	0.524458	0.651150	0.521202	0.491434	0.493089	0.422835	0.339931	0.291705
0.857650	0.576559	0.805690	0.594424	0.671339	0.466139	0.491392	0.410676	0.373092	0.344158	0.294479
0.630656	0.580413	0.738289	0.739693	0.693813	0.534823	0.557206	0.429799	0.381266	0.352282	0.291098
0.747279	0.579333	0.630791	0.631552	0.519919	0.517725	0.495039	0.399122	0.438002	0.356587	0.290560
0.915163	0.787241	0.709732	0.675846	0.634955	0.486737	0.485321	0.403364	0.405323	0.363736	0.288919
0.744913	0.863461	0.600779	0.637963	0.560354	0.593077	0.550265	0.419089	0.417456	0.346427	0.289011
0.658513	0.647292	0.680137	0.562754	0.521320	0.572896	0.453096	0.426485	0.378785	0.349524	0.290434
0.625689	0.723698	0.809348	0.708386	0.676456	0.580215	0.565826	0.450100	0.372147	0.330961	0.288503
0.663927	0.577457	0.709607	0.686604	0.542223	0.597583	0.452106	0.460139	0.416951	0.343055	0.295026
0.736099	0.869105	0.748041	0.673092	0.626302	0.593442	0.508951	0.502259	0.372824	0.328818	0.287576
0.860266	0.630573	0.792269	0.530170	0.677441	0.588665	0.455732	0.409329	0.368780	0.353766	0.293985
0.741982	0.722249	0.766251	0.746912	0.627801	0.611409	0.475279	0.415570	0.404996	0.362502	0.290465
0.902581	0.841845	0.616868	0.677643	0.599924	0.493859	0.572213	0.452815	0.435860	0.357720	0.292481
0.872597	0.731843	0.572140	0.728278	0.546070	0.515406	0.505512	0.434945	0.421892	0.344658	0.288971
0.601838	0.749727	0.728979	0.615503	0.629485	0.618710	0.498128	0.499459	0.427530	0.354964	0.293070
0.712417	0.749814	0.703026	0.600568	0.495272	0.496685	0.550749	0.422625	0.430295	0.335504	0.289039
0.775391	0.717398	0.578782	0.624526	0.658731	0.500892	0.510135	0.415893	0.406001	0.356365	0.292303
0.604154	0.716764	0.797070	0.520418	0.601769	0.544064	0.527419	0.418078	0.370950	0.358985	0.292697
0.624808	0.663028	0.634236	0.545524	0.577325	0.524150	0.521584	0.475273	0.420633	0.360987	0.290895
0.933107	0.596641	0.735858	0.670123	0.639095	0.510755	0.563804	0.428728	0.417154	0.330743	0.292299
0.601402	0.675436	0.568747	0.622668	0.515991	0.585774	0.528690	0.429632	0.430409	0.361883	0.288993
0.637529	0.682123	0.576843	0.633790	0.558923	0.531732	0.514584	0.402250	0.416160	0.333549	0.290605
0.773781	0.672217	0.806443	0.624286	0.684925	0.491915	0.430068	0.426793	0.393931	0.336258	0.289515
0.689198	0.862115	0.786122	0.710195	0.538362	0.593634	0.540085	0.496912	0.372114	0.332289	0.291874
0.890037	0.743952	0.638334	0.560924	0.527611	0.543042	0.564515	0.470075	0.411270	0.352954	0.293604
0.873603	0.601011	0.788491	0.737898	0.694656	0.519737	0.558543	0.477803	0.391406	0.339200	0.291307
0.820617	0.817535	0.613629	0.539832	0.522763	0.606807	0.444720	0.439499	0.427693	0.356351	0.294099
0.729204	0.633936	0.705303	0.718746	0.622799	0.487782	0.464554	0.473939	0.399899	0.365550	0.291649
0.844586	0.604078	0.788201	0.697610	0.579539	0.561345	0.464327	0.402323	0.431807	0.357728	0.292053
0.638759	0.612486	0.625930	0.713194	0.659862	0.635623	0.514655	0.471673	0.424429	0.355270	0.292901
0.599526	0.594041	0.714145	0.737127	0.646826	0.510506	0.504353	0.492663	0.424313	0.335255	0.289755
0.763425	0.802617	0.604835	0.621079	0.675180	0.615646	0.544350	0.444221	0.365659	0.350488	0.291732
0.837914	0.617867	0.694220	0.732206	0.517536	0.507535	0.556759	0.411628	0.389165	0.347002	0.293146
0.896167	0.618450	0.781258	0.593366	0.689103	0.580209	0.529680	0.401730	0.433800	0.346362	0.294503
0.865935	0.834053	0.793387	0.634069	0.611339	0.585546	0.491972	0.427346	0.378794	0.362393	0.291314
0.755187	0.756264	0.636153	0.524825	0.528121	0.571789	0.552437	0.470773	0.429678	0.354762	0.291093
0.666714	0.668106	0.551978	0.569729	0.561036	0.518396	0.564710	0.399310	0.391311	0.356538	0.292476
0.842963	0.762724	0.633694	0.528049	0.594850	0.589828	0.504440	0.402477	0.413809	0.339771	0.293302
0.903094	0.784847	0.688613	0.758916	0.493037	0.613460	0.525397	0.433979	0.386118	0.345732	0.294939
0.872297	0.870183	0.695205	0.674955	0.605244	0.612128	0.460243	0.474922	0.389633	0.350830	0.294688
0.744944	0.816712	0.672007	0.720186	0.622371	0.497504	0.511369	0.432034	0.376025	0.361099	0.295780
0.632820	0.598851	0.612576	0.687020	0.592100	0.517618	0.493240	0.437206	0.383641	0.331518	0.288985
0.926040	0.643055	0.633124	0.693438	0.659076	0.623717	0.504007	0.479399	0.397041	0.329170	0.294996
0.751441	0.855885	0.787266	0.607296	0.559900	0.505410	0.556919	0.466557	0.411040	0.347292	0.289785
0.829694	0.856065	0.679149	0.544810	0.635985	0.573201	0.497562	0.493982	0.378707	0.360534	0.291978
0.757297	0.628257	0.713173	0.596549	0.681284	0.631702	0.523541	0.477313	0.385396	0.357224	0.294707
0.854448	0.749856	0.706702	0.659662	0.628453	0.637253	0.466350	0.444996	0.369356	0.364494	0.290961
0.643730	0.848621	0.606513	0.703471	0.636630	0.604250	0.534735	0.423775	0.390058	0.350674	0.291529
0.879093	0.745695	0.649195	0.567103	0.554574	0.614232	0.555007	0.452697	0.371120	0.334120	0.292585
0.695924	0.666661	0.649155	0.578669	0.653487	0.516762	0.530715	0.462228	0.427320	0.343759	0.295853
0.783123	0.684520	0.600352	0.530536	0.543495	0.477952	0.491830	0.470505	0.396995	0.340764	0.289452
0.606154	0.849243	0.735219	0.593583	0.549673	0.612790	0.571949	0.449623	0.435305	0.341819	0.292224
0.846081	0.630703	0.632082	0.629179	0.680795	0.553861	0.491653	0.497209	0.398522	0.352550	0.290303
0.726395	0.750561	0.733369	0.719046	0.620241	0.543783	0.573110	0.456122	0.379633	0.359053	0.294054
0.896882	0.843434	0.567982	0.674303	0.494007	0.576551	0.498363	0.504063	0.415954	0.345085	0.293694
0.739976	0.760534	0.549102	0.671242	0.598560	0.633705	0.522610	0.461935	0.428255	0.352508	0.289218
0.750740	0.756876	0.662755	0.731693	0.652204	0.583810	0.470471	0.491855	0.397323	0.362123	0.292260
0.642043	0.874966	0.792318	0.684095	0.535929	0.499734	0.541829	0.495697	0.412928	0.352648	0.292704
0.630410	0.668882	0.560708	0.594001	0.609577	0.549113	0.470730	0.402221	0.419223	0.357677	0.293643
0.745638	0.638938	0.626488	0.554068	0.612469	0.515958	0.551008	0.447450	0.376527	0.335977	0.294078
0.812545	0.653213	0.715067	0.570947	0.579195	0.617910	0.483607	0.439374	0.371619	0.334913	0.292326
0.816649	0.599319	0.671054	0.671338	0.633344	0.516693	0.445093	0.501952	0.394376	0.338649	0.288856
0.888424	0.778775	0.622154	0.713815	0.660073	0.506276	0.537084	0.468058	0.438665	0.335356	0.293357
0.606655	0.717995	0.599079	0.596881	0.556861	0.594995	0.510140	0.436984	0.430694	0.334791	0.290506
0.785612	0.603873	0.659384	0.713458	0.659529	0.583695	0.526472	0.487739	0.396381	0.349111	0.291355
0.753873	0.651107	0.735457	0.684049	0.507389	0.600700	0.491545	0.500812	0.435130	0.351597	0.293948
0.767067	0.873984	0.570697	0.748868	0.693335	0.490268	0.530471	0.432656	0.398824	0.332562	0.293202
0.870176	0.626451	0.792896	0.581778	0.580040	0.527636	0.529062	0.461023	0.417726	0.364351	0.294419
0.708554	0.616591	0.707140	0.649994	0.585772	0.460834	0.551456	0.451518	0.403654	0.348009	0.290964
0.688788	0.626216	0.789748	0.570767	0.607114	0.523301	0.542913	0.469282	0.375055	0.358214	0.291643
0.837250	0.644805	0.764649	0.538381	0.654410	0.496961	0.466325	0.473926	0.433215	0.350480	0.289789
0.620539	0.603907	0.586449	0.755912	0.611933	0.489063	0.443988	0.467587	0.431290	0.358477	0.293831
0.608335	0.876277	0.567862	0.593854	0.586407	0.623185	0.540845	0.412452	0.415960	0.348497	0.291401
0.604413	0.702400	0.730605	0.753540	0.510609	0.534591	0.433121	0.420496	0.400678	0.353179	0.288389
0.889470	0.819124	0.704447	0.674854	0.693458	0.577163	0.449749	0.485281	0.401298	0.363216	0.290849
0.693522	0.666261	0.788992	0.553354	0.580148	0.574619	0.475139	0.470635	0.432649	0.356447	0.291824
0.865750	0.575642	0.630006	0.547825	0.513096	0.526565	0.459052	0.481488	0.422813	0.357856	0.290347
0.918542	0.851688	0.567237	0.686901	0.659344	0.558185	0.566564	0.487473	0.371511	0.364716	0.288665
0.898445	0.694235	0.739589	0.736508	0.552399	0.575682	0.430993	0.449676	0.387595	0.337795	0.294344
0.679247	0.810018	0.698366	0.622484	0.552508	0.576626	0.441939	0.443065	0.377577	0.339109	0.293880
0.871650	0.752817	0.756702	0.759771	0.583440	0.548183	0.439099	0.414490	0.372056	0.332380	0.293194
0.765631	0.776276	0.722580	0.740102	0.652150	0.571773	0.553726	0.420443	0.429620	0.351801	0.292485
0.692573	0.603578	0.754409	0.759115	0.556514	0.502954	0.464406	0.412444	0.376629	0.343770	0.290431
0.647211	0.849890	0.811222	0.661079	0.549865	0.582224	0.438478	0.424513	0.371197	0.344007	0.289483
0.825295	0.637104	0.715518	0.695925	0.553152	0.636794	0.522993	0.449105	0.435798	0.363688	0.292399
0.740849	0.813679	0.639864	0.656090	0.686547	0.587615	0.527267	0.502951	0.401850	0.335428	0.287918
0.604548	0.701549	0.656816	0.539640	0.516778	0.487324	0.488114	0.460817	0.414444	0.347363	0.292155
0.791749	0.830330	0.659268	0.722805	0.520137	0.486967	0.493469	0.462564	0.412073	0.356725	0.293818
0.822477	0.646762	0.715368	0.553795	0.552817	0.496015	0.467494	0.472344	0.412250	0.335878	0.292929
0.815657	0.629437	0.656764	0.684933	0.614476	0.510679	0.460723	0.439441	0.380106	0.333245	0.294049
0.667770	0.618007	0.573447	0.602902	0.513532	0.564582	0.433052	0.446690	0.434539	0.342209	0.293165
0.887648	0.637529	0.803045	0.660620	0.662889	0.613059	0.570250	0.462442	0.414002	0.359284	0.290820
0.780150	0.856046	0.707645	0.624140	0.685146	0.584696	0.436404	0.405097	0.433123	0.354020	0.295186
0.835547	0.841601	0.646542	0.707110	0.518979	0.500389	0.554214	0.489846	0.429350	0.346803	0.288370
0.839571	0.753101	0.715972	0.749783	0.580827	0.537819	0.481263	0.427757	0.428788	0.361936	0.292544
0.797901	0.688874	0.619701	0.593275	0.553657	0.625018	0.493149	0.469142	0.413078	0.364371	0.292297
0.850825	0.748337	0.598708	0.527213	0.509665	0.517224	0.557548	0.420672	0.385144	0.357654	0.291355
0.716646	0.761978	0.645731	0.734618	0.619803	0.588276	0.456939	0.435456	0.421641	0.351920	0.294096
0.652014	0.744472	0.714304	0.549195	0.695451	0.549134	0.558569	0.463834	0.433586	0.338199	0.289639
0.790228	0.802690	0.813231	0.737741	0.517137	0.572211	0.548932	0.461397	0.380574	0.341182	0.292171
0.629521	0.649511	0.757843	0.595466	0.490197	0.509220	0.489708	0.462614	0.387447	0.356029	0.289241
0.603103	0.833345	0.710542	0.736431	0.511410	0.472899	0.474772	0.443111	0.404946	0.363329	0.291712
0.772060	0.797759	0.776485	0.641118	0.673227	0.613752	0.471820	0.417937	0.424321	0.346789	0.290424
0.745299	0.812942	0.687070	0.575943	0.562079	0.595694	0.459788	0.446479	0.379414	0.349113	0.292353
0.700881	0.776943	0.582848	0.591679	0.673360	0.530198	0.510710	0.420181	0.375221	0.347005	0.290740
0.768993	0.627692	0.702642	0.669052	0.641641	0.616483	0.486477	0.500375	0.439813	0.342044	0.292704
0.627545	0.688241	0.746593	0.533932	0.616520	0.534156	0.441011	0.476265	0.405435	0.341804	0.288426
0.725564	0.704765	0.738620	0.583034	0.631654	0.475942	0.554116	0.458784	0.376839	0.358605	0.293822
0.934362	0.594925	0.617499	0.557326	0.537252	0.490564	0.486322	0.401375	0.412987	0.334316	0.291028
0.792882	0.703349	0.729510	0.708136	0.499274	0.508430	0.529071	0.491355	0.430462	0.345681	0.292657
0.814066	0.630491	0.781539	0.759210	0.553110	0.541455	0.492792	0.467945	0.429030	0.345646	0.290802
0.704318	0.869428	0.597638	0.723296	0.603088	0.525613	0.483627	0.462308	0.416036	0.351235	0.294235
0.923587	0.772857	0.571655	0.751490	0.557067	0.547496	0.508258	0.440733	0.419626	0.344351	0.290144
0.917446	0.768140	0.720011	0.722283	0.654987	0.562808	0.513288	0.411529	0.370568	0.363662	0.292008
0.815696	0.659755	0.660998	0.624858	0.669421	0.468315	0.510993	0.499243	0.401857	0.329995	0.289990
0.904345	0.753583	0.659479	0.565607	0.600721	0.469483	0.565684	0.475719	0.399755	0.330366	0.286728
0.752559	0.766477	0.603946	0.730109	0.490603	0.532456	0.458620	0.403428	0.430775	0.340558	0.289064
0.810525	0.710785	0.755518	0.518551	0.618881	0.494163	0.470291	0.447616	0.375746	0.354741	0.292180
0.725525	0.648896	0.635759	0.556013	0.527131	0.548971	0.460526	0.482202	0.376307	0.331660	0.292801
0.831450	0.778614	0.744615	0.742275	0.673081	0.610861	0.517285	0.417737	0.378850	0.350466	0.289009
0.715477	0.645992	0.735121	0.686106	0.632917	0.564102	0.499362	0.413399	0.384285	0.353535	0.288850
0.856010	0.812155	0.602852	0.655561	0.693814	0.609349	0.438151	0.429518	0.366903	0.334998	0.290688
0.922808	0.608161	0.703033	0.687166	0.517703	0.529124	0.431611	0.418700	0.388533	0.362123	0.291392
0.820718	0.714183	0.746621	0.710479	0.580545	0.464713	0.521692	0.453926	0.425648	0.361572	0.293013
0.903355	0.729596	0.792978	0.534533	0.669146	0.541525	0.554632	0.466866	0.429206	0.334620	0.291727
0.814503	0.640035	0.629828	0.709755	0.600093	0.589853	0.557156	0.501837	0.421078	0.350523	0.293716
0.820922	0.862270	0.571940	0.713147	0.697311	0.465267	0.521492	0.448185	0.410815	0.330895	0.290690
0.854379	0.595850	0.589383	0.608301	0.494404	0.534738	0.567695	0.481780	0.367276	0.362455	0.292512
0.739210	0.763516	0.681926	0.516758	0.675909	0.546920	0.473380	0.444098	0.374057	0.350224	0.293029
0.756106	0.670991	0.730082	0.736717	0.653217	0.564791	0.447210	0.418226	0.417621	0.349110	0.292039
0.804133	0.860860	0.651350	0.522482	0.597846	0.496718	0.531965	0.430461	0.433050	0.352899	0.293582
0.900585	0.853987	0.664751	0.694350	0.657142	0.629746	0.481117	0.476270	0.369359	0.340611	0.294017
0.913585	0.684386	0.570271	0.735628	0.621847	0.601952	0.487944	0.492271	0.403758	0.342049	0.291379
0.750387	0.652882	0.820529	0.628868	0.615028	0.567567	0.435384	0.442305	0.421200	0.331427	0.288337
0.754847	0.755109	0.758475	0.671406	0.503874	0.483715	0.523162	0.503356	0.423065	0.340383	0.289063
0.920038	0.869187	0.739505	0.534286	0.681456	0.632225	0.476258	0.474761	0.420513	0.333180	0.291478
0.649062	0.763947	0.727479	0.723637	0.677187	0.539871	0.555789	0.469400	0.420447	0.355443	0.293841
0.756892	0.768655	0.737593	0.606610	0.527104	0.613419	0.560669	0.457264	0.409655	0.355791	0.291191
0.886360	0.809247	0.781922	0.675071	0.610766	0.500995	0.482548	0.417654	0.381185	0.331276	0.288165
0.897417	0.723501	0.703715	0.754231	0.530754	0.603088	0.468440	0.466860	0.401656	0.341856	0.293913
0.896227	0.855976	0.663458	0.735581	0.670476	0.593433	0.563326	0.454607	0.431921	0.352557	0.293540
0.651337	0.642256	0.705010	0.739475	0.513874	0.605445	0.480401	0.425348	0.381477	0.352382	0.292154
0.774180	0.853378	0.663682	0.750894	0.697323	0.534271	0.476496	0.471519	0.381291	0.336248	0.290911
0.894899	0.753674	0.814937	0.559269	0.620910	0.631010	0.457164	0.482029	0.431695	0.343375	0.293656
0.656478	0.808541	0.624385	0.586421	0.559958	0.481688	0.446893	0.428366	0.392160	0.367538	0.293781
0.739958	0.863047	0.806642	0.525587	0.583701	0.535971	0.491321	0.505300	0.391021	0.353362	0.293817
0.791257	0.808366	0.642637	0.704225	0.514439	0.476015	0.515860	0.467411	0.394733	0.362044	0.292406
0.767601	0.619154	0.749949	0.683859	0.634543	0.465150	0.460456	0.428915	0.369963	0.337258	0.293064
0.668193	0.855041	0.683377	0.559991	0.696053	0.510911	0.551839	0.432510	0.377923	0.354110	0.295381
0.658159	0.840044	0.784528	0.538674	0.551649	0.594048	0.507616	0.478798	0.430563	0.340248	0.293082
0.686405	0.851009	0.643792	0.687989	0.666476	0.473509	0.530310	0.485180	0.379289	0.357777	0.290765
0.873723	0.766504	0.730673	0.731010	0.590417	0.544108	0.439004	0.402229	0.409204	0.346246	0.293648
0.894630	0.619633	0.778927	0.695074	0.691887	0.599539	0.493844	0.465518	0.382063	0.352440	0.292055
0.703866	0.679838	0.598533	0.661320	0.689238	0.552220	0.512740	0.420584	0.414433	0.343626	0.292010
0.810734	0.738099	0.756307	0.671370	0.585075	0.592287	0.468432	0.424481	0.416833	0.364940	0.291553
0.601217	0.599675	0.635644	0.661507	0.608192	0.564365	0.494635	0.417580	0.389483	0.349299	0.292546
0.885233	0.806845	0.607218	0.730099	0.508960	0.549749	0.509945	0.420863	0.413257	0.353984	0.292382
0.800202	0.725432	0.813654	0.756048	0.627194	0.636625	0.480322	0.414517	0.375535	0.328563	0.292015
0.847441	0.790613	0.626298	0.722495	0.641816	0.468685	0.496435	0.432435	0.394480	0.340406	0.294386
0.757619	0.800915	0.622542	0.685974	0.494144	0.552483	0.560514	0.436285	0.413815	0.341204	0.293107
0.800573	0.864778	0.601922	0.603358	0.653214	0.522314	0.538808	0.479636	0.400299	0.358983	0.292716
0.822109	0.680493	0.676932	0.522090	0.687844	0.517487	0.512216	0.423655	0.373644	0.337129	0.292537
0.849352	0.665595	0.747783	0.627852	0.592000	0.478278	0.470227	0.403297	0.410787	0.350280	0.292463
0.851546	0.783476	0.597576	0.675001	0.699172	0.599800	0.507968	0.420980	0.418626	0.340551	0.293850
0.848682	0.725198	0.762143	0.582661	0.570935	0.461729	0.492565	0.472353	0.415491	0.342125	0.288580
0.662412	0.853898	0.779139	0.642296	0.614949	0.624246	0.525734	0.398169	0.430519	0.352467	0.292366
0.777790	0.613864	0.700755	0.739625	0.678856	0.571624	0.566931	0.497312	0.399884	0.355317	0.289822
0.775045	0.627796	0.811171	0.525315	0.610426	0.516543	0.558611	0.442728	0.417457	0.333138	0.287990
0.629049	0.747074	0.814706	0.662418	0.528106	0.554094	0.551982	0.429495	0.400878	0.333832	0.291151
0.879328	0.601017	0.790476	0.728515	0.654451	0.558307	0.536363	0.499408	0.392281	0.345357	0.291227
0.722953	0.842088	0.805217	0.673064	0.631212	0.614449	0.532693	0.422379	0.434378	0.340366	0.290538
0.691213	0.846474	0.752072	0.615101	0.624645	0.516681	0.519651	0.423572	0.373969	0.347078	0.292396
0.920416	0.871990	0.547935	0.761076	0.618262	0.544780	0.558097	0.446674	0.433707	0.356035	0.290702
0.725827	0.766477	0.603185	0.540004	0.538323	0.543427	0.454385	0.419635	0.372953	0.334448	0.287600
0.900406	0.701606	0.724119	0.728193	0.584242	0.510735	0.554276	0.447458	0.406259	0.336054	0.287866
0.744526	0.797694	0.658760	0.620669	0.599522	0.553900	0.506423	0.465985	0.432183	0.361431	0.292058
0.820716	0.597936	0.580966	0.584188	0.518996	0.581188	0.525164	0.501765	0.391629	0.331640	0.293514
0.926192	0.712758	0.608028	0.750178	0.642614	0.638621	0.492159	0.499894	0.418592	0.345414	0.292718
0.617012	0.748353	0.589547	0.729159	0.654273	0.576392	0.503103	0.475981	0.428037	0.349095	0.291243
0.821160	0.743679	0.767081	0.697006	0.582533	0.610411	0.507309	0.430215	0.417616	0.349561	0.292515
0.690850	0.815775	0.663726	0.569976	0.563254	0.511778	0.503254	0.447652	0.415250	0.359504	0.291698
0.815092	0.752899	0.799473	0.542717	0.567251	0.495708	0.522549	0.418126	0.400717	0.344573	0.291882
0.814336	0.634079	0.718180	0.723919	0.531806	0.481466	0.523212	0.495793	0.417982	0.354983	0.289031
0.653495	0.644011	0.762268	0.703673	0.656070	0.560808	0.467467	0.474458	0.411848	0.350320	0.291580
0.846554	0.577542	0.553503	0.731990	0.559611	0.549326	0.472893	0.470805	0.380133	0.341844	0.291341
0.879140	0.746752	0.798538	0.620712	0.684498	0.529996	0.498812	0.469602	0.425002	0.354369	0.293348
0.881549	0.699876	0.677345	0.616209	0.646635	0.525924	0.549638	0.462143	0.383081	0.361498	0.289312
0.931920	0.855819	0.815969	0.544710	0.502722	0.490419	0.437328	0.446519	0.420416	0.350542	0.294277
0.849722	0.760667	0.730326	0.583804	0.514644	0.519874	0.446505	0.418168	0.410529	0.355398	0.291371
```
