## Supplementary File 3 for "Novel Comparison of Evaluation Metrics for Gene Ontology Classifiers Reveals Drastic Performance Differences": max_GC_Jacc.elab

```
# goa_pos:  data/mouseFunc.genego.sc
# goa_neg:  data/mouseFunc.genego.neg.sc
# obo_file: data/go.obo
# ic_file:  (null)
# prop_par: T
# rot_pos:  T
# R:        4
# rseed:    1
# mode:     LIST=go,TH=th,SUMF1=mean,SUMF2=max,SF=Jacc,SIMF=NULL,MINCS=10,GOC=46316
0.000000	0.100011	0.200022	0.300033	0.400000	0.500011	0.600022	0.700033	0.800000	0.900011	0.999978
0.477545	0.537778	0.469217	0.441944	0.350609	0.351206	0.319004	0.229048	0.215672	0.186751	0.141424
0.499642	0.604872	0.618191	0.428603	0.365038	0.397555	0.254706	0.280554	0.212432	0.174518	0.140932
0.779373	0.545306	0.436772	0.351475	0.437032	0.294753	0.337205	0.282707	0.196736	0.187557	0.141864
0.737298	0.627020	0.473459	0.496932	0.449427	0.326527	0.312428	0.272096	0.236836	0.175039	0.138748
0.599188	0.680114	0.565506	0.391688	0.366863	0.319827	0.284299	0.286877	0.219460	0.189140	0.139422
0.506094	0.472846	0.595719	0.379008	0.394705	0.378561	0.297325	0.261762	0.210882	0.188793	0.140036
0.785054	0.627126	0.610206	0.440666	0.443158	0.368831	0.297022	0.292846	0.241198	0.181822	0.141605
0.527633	0.620026	0.541922	0.355912	0.453021	0.361249	0.329299	0.236625	0.218470	0.189946	0.141897
0.639052	0.642300	0.514247	0.406297	0.319235	0.401145	0.313766	0.240415	0.196794	0.169681	0.141122
0.728367	0.609885	0.465514	0.447037	0.422670	0.358273	0.318360	0.253409	0.214107	0.184621	0.138728
0.715244	0.503654	0.508796	0.380786	0.326887	0.314287	0.336098	0.231298	0.217811	0.188636	0.140628
0.530584	0.430038	0.604972	0.518670	0.434723	0.392292	0.334760	0.285366	0.224519	0.178702	0.141342
0.787473	0.706456	0.579111	0.533096	0.386026	0.333833	0.273559	0.255805	0.231498	0.182076	0.139923
0.539025	0.480328	0.499350	0.489584	0.433335	0.359131	0.262518	0.272498	0.221622	0.187552	0.138246
0.667374	0.684369	0.568195	0.422320	0.453860	0.342236	0.273549	0.250337	0.215572	0.180505	0.142460
0.775064	0.560924	0.601677	0.454157	0.387160	0.398221	0.320740	0.286457	0.225035	0.184904	0.140179
0.614983	0.556535	0.488876	0.486648	0.459616	0.374834	0.267577	0.228241	0.214671	0.186276	0.140593
0.501326	0.617153	0.414535	0.359414	0.420437	0.296940	0.302803	0.274054	0.206074	0.185630	0.139397
0.683105	0.571240	0.546501	0.467472	0.368271	0.351277	0.315066	0.271723	0.216910	0.175747	0.141416
0.714079	0.453612	0.502996	0.397814	0.376905	0.364572	0.320933	0.274143	0.211696	0.186293	0.143390
0.787040	0.620928	0.572901	0.419006	0.331893	0.387249	0.299358	0.275424	0.227804	0.190271	0.139892
0.636507	0.555145	0.621302	0.468252	0.320658	0.349753	0.310910	0.233769	0.214724	0.180721	0.141688
0.553848	0.431971	0.491276	0.486765	0.322682	0.370855	0.350247	0.273670	0.218923	0.188766	0.143001
0.517766	0.571734	0.566148	0.468918	0.432303	0.341449	0.335495	0.282713	0.230635	0.169597	0.140989
0.624311	0.572836	0.401711	0.438479	0.387264	0.311273	0.340397	0.252400	0.226656	0.169781	0.142083
0.572201	0.685731	0.536973	0.360668	0.375093	0.345515	0.322286	0.281397	0.205795	0.181170	0.141839
0.732856	0.681350	0.433420	0.433801	0.449115	0.400314	0.277293	0.233452	0.202209	0.187741	0.143007
0.538329	0.630540	0.494741	0.398970	0.339678	0.393612	0.253248	0.247648	0.197146	0.178402	0.139701
0.684133	0.454577	0.463883	0.354937	0.333163	0.390576	0.263193	0.279552	0.230793	0.186053	0.141656
0.577990	0.460949	0.583897	0.418117	0.466976	0.310529	0.328209	0.284684	0.216914	0.178416	0.139189
0.791071	0.600466	0.390560	0.529707	0.390138	0.400389	0.266389	0.227207	0.235379	0.188779	0.142845
0.599786	0.528519	0.492779	0.534642	0.332292	0.362215	0.298911	0.252683	0.226552	0.182976	0.141999
0.621027	0.542138	0.456876	0.472392	0.401151	0.371968	0.324354	0.284072	0.227633	0.186598	0.137605
0.519237	0.537015	0.501484	0.519289	0.398950	0.334700	0.331551	0.243374	0.212685	0.183121	0.142957
0.570085	0.525211	0.435637	0.456441	0.435174	0.287386	0.309554	0.250138	0.233354	0.186408	0.142208
0.622732	0.621744	0.453851	0.459355	0.406241	0.361441	0.313166	0.269469	0.232512	0.185762	0.141613
0.725149	0.619579	0.460395	0.378027	0.464227	0.393689	0.336691	0.267130	0.213206	0.187057	0.142067
0.646131	0.458717	0.567620	0.484021	0.444240	0.320624	0.259605	0.287123	0.202780	0.171652	0.138435
0.693392	0.447535	0.508158	0.378860	0.385675	0.304255	0.336365	0.252836	0.214240	0.175696	0.138915
0.707234	0.503430	0.555684	0.428715	0.367587	0.362080	0.255411	0.229906	0.219147	0.189635	0.139866
0.516127	0.502610	0.595146	0.414419	0.388033	0.296024	0.318174	0.270308	0.232913	0.181510	0.140693
0.567298	0.619197	0.467748	0.532962	0.371137	0.292780	0.297380	0.279163	0.203624	0.180162	0.139942
0.618552	0.628879	0.527529	0.432537	0.399085	0.310460	0.326472	0.250577	0.231585	0.178658	0.142546
0.650809	0.667115	0.479114	0.519064	0.387058	0.347407	0.270935	0.228215	0.220816	0.178321	0.142115
0.747833	0.668703	0.526753	0.468354	0.432626	0.306648	0.308481	0.269426	0.221285	0.178783	0.144523
0.512532	0.599183	0.617865	0.486835	0.378538	0.310412	0.308232	0.232704	0.230552	0.167949	0.143218
0.493224	0.554258	0.425845	0.537453	0.459631	0.305576	0.294903	0.281937	0.216029	0.190593	0.140247
0.794220	0.657554	0.465257	0.446660	0.341667	0.338819	0.341065	0.263551	0.225708	0.184169	0.140772
0.676430	0.634747	0.568958	0.370892	0.448633	0.332326	0.341827	0.277527	0.216358	0.176028	0.142970
0.768448	0.500482	0.456069	0.515896	0.389099	0.344462	0.307343	0.280026	0.237207	0.187790	0.139033
0.576225	0.510256	0.410808	0.381609	0.400768	0.365022	0.257710	0.249023	0.212134	0.177761	0.141048
0.505425	0.556182	0.547522	0.404303	0.458759	0.367018	0.335318	0.230460	0.195507	0.182370	0.140418
0.734316	0.699587	0.622666	0.388011	0.400431	0.397554	0.340078	0.271492	0.243862	0.176760	0.137452
0.644486	0.617103	0.614518	0.397035	0.388254	0.327909	0.292144	0.263977	0.198128	0.183222	0.143094
0.666101	0.600063	0.406923	0.479631	0.354834	0.380431	0.324932	0.272133	0.229079	0.175563	0.141105
0.603972	0.679479	0.535603	0.360861	0.456455	0.357732	0.310470	0.229378	0.206336	0.183349	0.140742
0.563567	0.606572	0.410339	0.366331	0.353543	0.286956	0.317985	0.251734	0.230963	0.170382	0.143172
0.665877	0.555314	0.599412	0.465729	0.404883	0.320717	0.323983	0.273506	0.221325	0.171049	0.143099
0.532117	0.598138	0.557616	0.503299	0.439424	0.360623	0.324529	0.289243	0.232317	0.169681	0.142528
0.509070	0.693190	0.491312	0.436855	0.356976	0.400793	0.329521	0.261045	0.232866	0.184792	0.142087
0.803454	0.682845	0.511883	0.449723	0.434156	0.314822	0.299207	0.271827	0.229627	0.172253	0.141169
0.534386	0.624416	0.415619	0.416725	0.425903	0.311676	0.316891	0.261323	0.221922	0.170296	0.141583
0.757665	0.607078	0.587104	0.355364	0.465721	0.303644	0.277705	0.282679	0.236943	0.178648	0.143206
0.514183	0.454980	0.482568	0.467291	0.380086	0.298319	0.318691	0.243409	0.216777	0.182882	0.141246
0.782762	0.597958	0.417480	0.444123	0.427870	0.322790	0.319272	0.277450	0.236995	0.187366	0.142220
0.568213	0.586546	0.526969	0.477521	0.432572	0.392902	0.274279	0.265183	0.207289	0.174942	0.138084
0.666505	0.675930	0.448971	0.451060	0.402076	0.367703	0.323785	0.291749	0.215401	0.180521	0.142772
0.581687	0.578818	0.565596	0.483695	0.416990	0.339631	0.261031	0.275407	0.212834	0.181039	0.140892
0.507400	0.699916	0.472738	0.386487	0.356808	0.346050	0.336189	0.286209	0.232352	0.179349	0.140092
0.613192	0.570374	0.417253	0.399169	0.357218	0.314713	0.339371	0.267276	0.225414	0.181456	0.142927
0.787407	0.677725	0.445888	0.482713	0.351917	0.291386	0.344711	0.240215	0.233392	0.181907	0.141163
0.620188	0.426953	0.555628	0.479258	0.413259	0.324447	0.272263	0.246074	0.224936	0.174280	0.144553
0.579636	0.549387	0.580308	0.452732	0.449739	0.372265	0.336343	0.284147	0.219191	0.187345	0.141254
0.579218	0.635998	0.511414	0.451787	0.451979	0.319404	0.320268	0.247285	0.222233	0.172036	0.139341
0.757836	0.697540	0.486693	0.388802	0.392704	0.376284	0.279266	0.275210	0.219164	0.186404	0.143256
0.781106	0.486214	0.527123	0.478420	0.412742	0.288527	0.335492	0.231046	0.207657	0.168465	0.142296
0.775721	0.645174	0.612053	0.388933	0.409946	0.373778	0.306274	0.269042	0.196930	0.170998	0.141057
0.606410	0.476986	0.590382	0.436376	0.350433	0.328326	0.313218	0.242829	0.231480	0.177482	0.138912
0.472801	0.581667	0.601181	0.488717	0.366275	0.340677	0.267681	0.270239	0.228523	0.179675	0.140702
0.726501	0.518278	0.465173	0.495170	0.428994	0.320801	0.313365	0.285131	0.236475	0.183748	0.140090
0.611201	0.443332	0.505253	0.367108	0.394879	0.352984	0.345649	0.279857	0.201195	0.173247	0.140429
0.591045	0.619553	0.536818	0.461289	0.384527	0.397430	0.320384	0.260487	0.227819	0.170886	0.138182
0.546877	0.563375	0.441849	0.375440	0.449921	0.306386	0.279752	0.267810	0.211143	0.191464	0.143949
0.592549	0.680158	0.461780	0.452487	0.338181	0.360323	0.336061	0.272614	0.233848	0.186203	0.140335
0.710422	0.492941	0.514716	0.419283	0.365023	0.302325	0.319260	0.246296	0.221931	0.174474	0.142144
0.788534	0.548681	0.568236	0.436387	0.428880	0.354266	0.279465	0.283692	0.236603	0.171877	0.141188
0.661201	0.651089	0.519831	0.382265	0.382774	0.306746	0.337476	0.231794	0.236301	0.186698	0.139275
0.727977	0.677985	0.452003	0.453738	0.366815	0.400974	0.341703	0.247050	0.224472	0.188010	0.140886
0.500979	0.538009	0.466793	0.467356	0.401841	0.301987	0.333478	0.282139	0.214719	0.177064	0.143254
0.545959	0.692729	0.590749	0.415618	0.339907	0.324055	0.336502	0.271374	0.234764	0.185259	0.139462
0.604506	0.610165	0.480313	0.469550	0.460617	0.313679	0.339493	0.269660	0.211065	0.170290	0.141201
0.685371	0.540633	0.497842	0.441132	0.420183	0.332022	0.294309	0.226954	0.215516	0.175965	0.140546
0.734272	0.428456	0.474534	0.521422	0.423089	0.345478	0.268916	0.281729	0.239736	0.179349	0.141996
0.692213	0.564851	0.540351	0.503217	0.394126	0.359996	0.298385	0.270796	0.227274	0.179541	0.141182
0.470972	0.524986	0.457796	0.535940	0.458321	0.372885	0.277086	0.276025	0.238292	0.186628	0.140136
0.620519	0.685332	0.407047	0.538096	0.321040	0.395478	0.262511	0.253075	0.205290	0.180198	0.141502
0.561773	0.567994	0.479681	0.403463	0.358303	0.385793	0.339189	0.262759	0.223338	0.190264	0.139899
0.483911	0.697740	0.481959	0.359134	0.402707	0.346051	0.264172	0.236987	0.220648	0.182478	0.140052
0.718900	0.458029	0.404090	0.485000	0.440231	0.296568	0.282509	0.246171	0.210946	0.175820	0.140157
0.486336	0.512980	0.525692	0.464222	0.397729	0.399345	0.257488	0.229935	0.234669	0.191318	0.141362
0.582531	0.519848	0.552072	0.421055	0.370260	0.393101	0.342589	0.256533	0.219961	0.185223	0.139540
0.680919	0.482028	0.514258	0.457157	0.361387	0.332306	0.265096	0.257596	0.235002	0.171933	0.139364
0.699840	0.595441	0.455043	0.516097	0.317208	0.309441	0.305814	0.249832	0.220045	0.180052	0.141853
0.690270	0.628115	0.596339	0.463629	0.331346	0.300761	0.303553	0.262365	0.223462	0.177033	0.138847
0.797927	0.621152	0.399842	0.420705	0.416872	0.375707	0.315967	0.247733	0.233862	0.179008	0.140934
0.589428	0.672872	0.403917	0.438618	0.390980	0.307959	0.321125	0.285899	0.233892	0.170627	0.138653
0.723819	0.573459	0.525630	0.466019	0.408159	0.361987	0.335189	0.283456	0.205511	0.188189	0.142511
0.753597	0.575600	0.481148	0.482227	0.368637	0.314732	0.323674	0.259788	0.217455	0.185541	0.137387
0.501859	0.634183	0.423663	0.428183	0.340080	0.401280	0.290200	0.257282	0.195101	0.180332	0.143154
0.692533	0.650050	0.512346	0.436390	0.382422	0.315628	0.314248	0.276687	0.206206	0.174322	0.141621
0.619915	0.663262	0.583164	0.403143	0.424841	0.293313	0.324731	0.287163	0.199054	0.173929	0.141707
0.652389	0.515659	0.528940	0.501377	0.458997	0.331228	0.332475	0.254754	0.223196	0.181430	0.142751
0.531415	0.478436	0.530871	0.479745	0.354818	0.380349	0.304921	0.246825	0.207476	0.174078	0.145288
0.585074	0.697919	0.460992	0.535216	0.374008	0.374998	0.327673	0.275880	0.227953	0.166514	0.141641
0.588023	0.672145	0.617366	0.483689	0.336998	0.392311	0.311846	0.265911	0.233789	0.182466	0.139222
0.534858	0.585018	0.432793	0.461371	0.343435	0.299582	0.317082	0.231216	0.221332	0.179038	0.141173
0.792592	0.635197	0.448857	0.374903	0.431965	0.395637	0.312444	0.251495	0.218223	0.189406	0.142899
0.776229	0.442450	0.572887	0.528049	0.342833	0.346590	0.282503	0.256378	0.233631	0.183007	0.140788
0.570102	0.574693	0.493196	0.372661	0.393717	0.395782	0.301822	0.276715	0.220143	0.184956	0.140079
0.810827	0.617508	0.542993	0.465595	0.388527	0.338177	0.332093	0.277545	0.236913	0.179982	0.142117
0.469649	0.512355	0.579093	0.443490	0.445139	0.308626	0.261649	0.256525	0.233008	0.171809	0.141857
0.817210	0.426972	0.492137	0.503250	0.359471	0.303894	0.290215	0.266977	0.200628	0.184272	0.141438
0.567401	0.709872	0.585392	0.520255	0.365358	0.318325	0.291063	0.243880	0.231912	0.186331	0.142321
0.710172	0.685620	0.592453	0.521272	0.387606	0.311623	0.299785	0.258299	0.213759	0.168427	0.141983
0.797019	0.675018	0.557773	0.377006	0.463501	0.354454	0.313799	0.274078	0.235944	0.176730	0.142269
0.699795	0.520852	0.462042	0.482170	0.387889	0.299542	0.317879	0.263312	0.223401	0.168357	0.143261
0.530709	0.445535	0.483804	0.393283	0.390311	0.375907	0.341895	0.261896	0.207186	0.189412	0.139558
0.707708	0.689165	0.519989	0.455944	0.433238	0.338211	0.294152	0.247444	0.233776	0.184715	0.143942
0.644945	0.649498	0.535295	0.504490	0.422540	0.318189	0.335123	0.241846	0.213173	0.182894	0.140912
0.693211	0.538393	0.554684	0.487292	0.379076	0.323485	0.307760	0.265677	0.225833	0.175608	0.143533
0.600131	0.538159	0.412542	0.416521	0.463920	0.379440	0.322626	0.247283	0.210508	0.191674	0.142394
0.641033	0.537274	0.475375	0.376343	0.365919	0.301930	0.300366	0.270747	0.241450	0.185451	0.142144
0.527993	0.606357	0.424184	0.484015	0.426294	0.367748	0.300457	0.267128	0.239190	0.192411	0.141696
0.577965	0.695343	0.435932	0.489033	0.361168	0.290199	0.339689	0.241637	0.233953	0.183083	0.141941
0.801373	0.590153	0.413539	0.358441	0.330578	0.291782	0.271978	0.240346	0.238449	0.188341	0.140408
0.508389	0.606304	0.426005	0.473735	0.385383	0.315687	0.337610	0.281548	0.230028	0.184088	0.140157
0.748405	0.709472	0.495388	0.373436	0.378359	0.384296	0.300966	0.238820	0.210502	0.178240	0.140375
0.586453	0.549321	0.544475	0.534216	0.439647	0.394065	0.307562	0.257997	0.225097	0.178454	0.140769
0.493303	0.686038	0.436794	0.395313	0.423589	0.363634	0.325339	0.251767	0.231104	0.177222	0.143362
0.690896	0.494115	0.422123	0.378801	0.426819	0.293728	0.272697	0.287948	0.206690	0.186294	0.142740
0.722291	0.542917	0.493200	0.385005	0.390637	0.381230	0.303649	0.284479	0.232601	0.183238	0.140391
0.539316	0.697067	0.403695	0.439265	0.426230	0.320893	0.337497	0.263736	0.216322	0.177991	0.139318
0.742487	0.707318	0.388232	0.519550	0.442023	0.318752	0.308524	0.235295	0.234785	0.173100	0.140348
0.499647	0.660829	0.467343	0.368264	0.338220	0.389889	0.314297	0.242884	0.205542	0.174562	0.140448
0.692110	0.678322	0.586400	0.494375	0.443203	0.343740	0.302923	0.286375	0.208197	0.177157	0.142917
0.688246	0.575023	0.438433	0.474836	0.447770	0.390262	0.332972	0.226536	0.216810	0.167866	0.140758
0.699785	0.543502	0.391991	0.523191	0.419289	0.292545	0.339139	0.277734	0.237650	0.173201	0.140924
0.661518	0.625855	0.436405	0.407866	0.358878	0.347445	0.257710	0.271327	0.236277	0.183948	0.142389
0.816883	0.588432	0.505943	0.484544	0.322522	0.357865	0.280376	0.247166	0.215831	0.180243	0.140376
0.530453	0.431744	0.398117	0.487033	0.380654	0.345700	0.318184	0.255977	0.217198	0.190316	0.141863
0.699776	0.512005	0.482780	0.488515	0.391397	0.329024	0.341744	0.278403	0.225181	0.185360	0.138455
0.545488	0.700377	0.538748	0.442544	0.321515	0.337472	0.312827	0.278402	0.237221	0.173587	0.142748
0.712617	0.470050	0.455922	0.394355	0.429547	0.328170	0.318906	0.273247	0.205136	0.175407	0.140079
0.760710	0.683250	0.506427	0.451996	0.373445	0.397254	0.314558	0.280387	0.203578	0.185559	0.140443
0.530306	0.527237	0.567409	0.388612	0.438497	0.288554	0.287202	0.250246	0.209526	0.187297	0.141607
0.814402	0.680788	0.496521	0.391892	0.392122	0.317446	0.335207	0.261185	0.229528	0.178310	0.141342
0.738650	0.464037	0.598071	0.467601	0.332346	0.366071	0.316521	0.275100	0.226542	0.188072	0.141552
0.821257	0.555586	0.606057	0.417797	0.440934	0.389646	0.314714	0.239371	0.194906	0.183394	0.141032
0.817379	0.702735	0.396284	0.363121	0.333553	0.380810	0.309788	0.285896	0.210792	0.177804	0.144331
0.594389	0.522231	0.431870	0.500818	0.335563	0.295857	0.331813	0.236079	0.230965	0.183851	0.139193
0.766866	0.676922	0.589207	0.466040	0.459058	0.314807	0.321642	0.276743	0.235221	0.186191	0.141554
0.667855	0.456505	0.589761	0.406133	0.402474	0.395240	0.338082	0.277912	0.223081	0.188647	0.140027
0.581335	0.565233	0.554954	0.411920	0.433714	0.302244	0.290207	0.265575	0.204766	0.169782	0.140521
0.646857	0.480061	0.611615	0.383622	0.389166	0.384434	0.317198	0.234273	0.224868	0.186260	0.139898
0.720685	0.474469	0.585494	0.373308	0.387176	0.400253	0.304531	0.263762	0.222662	0.190161	0.141319
0.534805	0.457577	0.391142	0.452561	0.352497	0.370761	0.277440	0.230980	0.197771	0.166749	0.141635
0.686035	0.441467	0.506998	0.422004	0.419150	0.357311	0.333743	0.254805	0.217390	0.192970	0.141787
0.811233	0.619988	0.565503	0.384689	0.412718	0.315407	0.284928	0.277923	0.238016	0.176914	0.142091
0.512522	0.438628	0.391501	0.438138	0.363170	0.349819	0.306674	0.283185	0.210948	0.192988	0.144132
0.530658	0.544302	0.563065	0.476111	0.419526	0.336086	0.273821	0.256677	0.206918	0.187944	0.141990
0.604528	0.474361	0.550464	0.439011	0.405545	0.395583	0.319525	0.238296	0.234035	0.185550	0.140041
0.531590	0.447612	0.484966	0.432295	0.426863	0.290570	0.259736	0.265061	0.223188	0.182683	0.141670
0.493506	0.510415	0.603618	0.451660	0.462311	0.291913	0.318596	0.266769	0.216984	0.172935	0.142587
0.818073	0.584543	0.511263	0.410137	0.343463	0.338914	0.335150	0.286794	0.235432	0.175364	0.142618
0.584965	0.702401	0.488173	0.504391	0.402106	0.373133	0.276543	0.279096	0.230076	0.171409	0.141327
0.551215	0.451993	0.618420	0.523172	0.368132	0.398082	0.309916	0.283762	0.236663	0.176969	0.145066
0.476347	0.525717	0.455912	0.375809	0.445494	0.314603	0.308161	0.262832	0.207137	0.189175	0.140324
0.572093	0.565235	0.543404	0.494044	0.353944	0.303206	0.332910	0.281854	0.235705	0.177989	0.141442
0.477085	0.542781	0.451760	0.368450	0.462415	0.297712	0.338044	0.290467	0.223375	0.183063	0.141361
0.812920	0.686007	0.606029	0.407644	0.466735	0.393743	0.327590	0.266603	0.232067	0.189960	0.142020
0.569469	0.528765	0.506431	0.351809	0.436988	0.294356	0.287844	0.294203	0.200514	0.173569	0.138781
0.666699	0.483523	0.611161	0.373027	0.418082	0.366568	0.343475	0.260747	0.222622	0.185055	0.141150
0.492271	0.423490	0.575381	0.436025	0.388546	0.323271	0.339139	0.259066	0.222137	0.189479	0.141435
0.587975	0.607454	0.493568	0.377829	0.431541	0.332364	0.316273	0.279727	0.233636	0.188639	0.141717
0.547310	0.570711	0.601974	0.538462	0.452640	0.379587	0.337975	0.268094	0.233514	0.188754	0.141580
0.682695	0.531211	0.609427	0.480559	0.389393	0.383480	0.302902	0.283900	0.210390	0.188076	0.144260
0.638960	0.709825	0.577812	0.371727	0.426963	0.402615	0.308653	0.240632	0.233636	0.191562	0.142424
0.789045	0.600698	0.473865	0.417439	0.406831	0.376071	0.279053	0.274855	0.226297	0.165885	0.140467
0.706010	0.644960	0.425824	0.515198	0.456333	0.347648	0.327477	0.245168	0.233696	0.181546	0.139684
0.745260	0.628074	0.430185	0.406333	0.394067	0.372465	0.324825	0.267264	0.224057	0.182302	0.142868
0.590008	0.423863	0.502818	0.457779	0.450896	0.367496	0.323095	0.290728	0.234074	0.185993	0.141160
0.613915	0.578667	0.579784	0.512291	0.425428	0.305294	0.259983	0.250177	0.214160	0.186058	0.140118
0.514727	0.564875	0.391625	0.470990	0.388966	0.356434	0.270261	0.258802	0.211431	0.186241	0.141448
0.681887	0.424450	0.506283	0.461074	0.362498	0.320568	0.285859	0.239332	0.209613	0.184217	0.141205
0.725197	0.553185	0.438495	0.434561	0.458466	0.358016	0.298961	0.256617	0.229213	0.181511	0.141015
0.800658	0.429869	0.542975	0.364592	0.377145	0.398818	0.288487	0.284258	0.232081	0.188603	0.143167
0.753860	0.536443	0.614494	0.493405	0.400153	0.363734	0.270676	0.248589	0.227943	0.177354	0.141330
0.745988	0.495605	0.562194	0.403827	0.436995	0.374544	0.296719	0.242079	0.229935	0.182408	0.143059
0.557351	0.573827	0.615382	0.423087	0.319983	0.400717	0.315581	0.224686	0.224778	0.178257	0.140817
0.772544	0.597803	0.416560	0.450051	0.442820	0.341600	0.261519	0.252430	0.217771	0.188857	0.140204
0.680552	0.623234	0.420788	0.387920	0.415523	0.288623	0.302705	0.283723	0.216525	0.189591	0.143633
0.500418	0.575864	0.493844	0.438546	0.448685	0.307710	0.342748	0.280493	0.236737	0.179378	0.141179
0.468454	0.709613	0.467892	0.453856	0.351398	0.357574	0.317553	0.264793	0.214530	0.164520	0.140043
0.469328	0.516054	0.563693	0.489204	0.396535	0.360506	0.275488	0.226228	0.227336	0.186249	0.140908
0.703980	0.451089	0.551801	0.446075	0.434144	0.371901	0.295538	0.286598	0.202430	0.169690	0.141538
0.638844	0.451893	0.555754	0.414874	0.340010	0.385614	0.268677	0.258131	0.229010	0.184632	0.139458
0.489413	0.595485	0.608468	0.494652	0.370380	0.295002	0.321904	0.277541	0.208640	0.187212	0.142771
0.751028	0.592883	0.587902	0.443518	0.356259	0.366310	0.333940	0.231757	0.212344	0.184017	0.140005
0.554501	0.616153	0.541448	0.354052	0.371007	0.396236	0.324119	0.270550	0.236002	0.189691	0.140727
0.579810	0.434639	0.598740	0.477026	0.441454	0.383466	0.303705	0.277648	0.232461	0.185350	0.141656
0.753907	0.710630	0.507962	0.503430	0.364403	0.377357	0.301453	0.238696	0.228028	0.171735	0.139845
0.798219	0.558274	0.434338	0.458858	0.413352	0.393530	0.308092	0.279683	0.224405	0.179570	0.138872
0.638370	0.493510	0.508085	0.436435	0.362402	0.400962	0.270120	0.240705	0.221685	0.183366	0.140528
0.580503	0.631705	0.612003	0.540522	0.339351	0.405494	0.317080	0.248158	0.233323	0.185488	0.142319
0.632142	0.532789	0.416375	0.376088	0.426433	0.398270	0.333287	0.224984	0.215381	0.175986	0.141975
0.568522	0.679626	0.455277	0.474223	0.397200	0.332644	0.313008	0.286093	0.236535	0.184832	0.141359
0.547886	0.606034	0.564352	0.528259	0.395000	0.365280	0.278598	0.252003	0.212420	0.183670	0.142293
0.650651	0.581351	0.440692	0.531119	0.424138	0.333793	0.335886	0.270544	0.235579	0.187656	0.142315
0.742296	0.605778	0.560315	0.524850	0.336277	0.356009	0.323925	0.238820	0.202464	0.191429	0.141485
0.576991	0.685012	0.428471	0.457831	0.404758	0.359339	0.304561	0.244325	0.219795	0.170104	0.140724
0.806736	0.561315	0.623246	0.463920	0.425054	0.366052	0.264460	0.274819	0.230743	0.179798	0.142475
0.793767	0.648858	0.459683	0.532859	0.320428	0.324987	0.333468	0.288172	0.200508	0.172736	0.141994
0.490583	0.426835	0.515492	0.379417	0.454894	0.354078	0.325274	0.274180	0.238445	0.176832	0.143274
0.618460	0.449861	0.544898	0.532761	0.449531	0.403444	0.320845	0.281582	0.235090	0.169925	0.138725
0.626235	0.439400	0.590774	0.465351	0.414507	0.292873	0.288441	0.266076	0.206915	0.183729	0.139883
0.614585	0.666118	0.555734	0.439651	0.397754	0.400043	0.274302	0.238676	0.238692	0.168591	0.138954
0.746466	0.706786	0.484071	0.446448	0.354225	0.338464	0.344164	0.272850	0.205599	0.178760	0.144191
0.524541	0.605020	0.547619	0.526855	0.329466	0.373452	0.306312	0.263808	0.205316	0.184473	0.142585
0.739428	0.679497	0.515985	0.447630	0.338770	0.359525	0.333266	0.257705	0.201926	0.188189	0.139956
0.785331	0.484904	0.541466	0.519649	0.329974	0.330701	0.332162	0.239351	0.228329	0.172369	0.140346
0.773529	0.602181	0.412539	0.481246	0.359773	0.392003	0.339220	0.263178	0.218570	0.182466	0.140408
0.575766	0.548942	0.620904	0.523353	0.450677	0.300212	0.341081	0.276471	0.233866	0.178494	0.143282
0.508873	0.569621	0.585061	0.478419	0.417783	0.375186	0.307730	0.279116	0.219036	0.168961	0.135288
0.737682	0.588173	0.612227	0.509252	0.418580	0.372290	0.323843	0.243696	0.236128	0.170569	0.142098
0.490379	0.537708	0.567771	0.406255	0.410863	0.304445	0.314121	0.242637	0.206017	0.188810	0.139809
0.546404	0.636032	0.478794	0.422580	0.422650	0.382006	0.290366	0.241538	0.235779	0.180790	0.141925
0.535619	0.484801	0.483854	0.479439	0.403505	0.353830	0.292252	0.283447	0.228233	0.169808	0.139975
0.565289	0.519197	0.460351	0.521693	0.430962	0.354567	0.330450	0.259164	0.226053	0.190542	0.142550
0.562696	0.535883	0.500643	0.407586	0.414224	0.292413	0.324031	0.276340	0.218170	0.172227	0.141122
0.547781	0.624732	0.498650	0.453098	0.326019	0.348794	0.316672	0.244414	0.235128	0.185622	0.137524
0.708723	0.540792	0.424697	0.513505	0.456867	0.353090	0.277779	0.250383	0.237110	0.181157	0.141714
0.625249	0.646257	0.391364	0.461376	0.353461	0.368579	0.346563	0.227910	0.230971	0.187309	0.140213
0.760220	0.562669	0.412835	0.535756	0.406223	0.383900	0.321977	0.257206	0.225016	0.185666	0.145490
0.789020	0.591695	0.530712	0.517944	0.342168	0.285023	0.256546	0.231441	0.206254	0.189780	0.142048
0.811207	0.628446	0.458560	0.537851	0.445585	0.341525	0.292682	0.275108	0.230552	0.177895	0.140059
0.777762	0.623559	0.402513	0.439529	0.390444	0.329665	0.339618	0.239684	0.221696	0.174321	0.142999
0.516453	0.489363	0.446538	0.441480	0.422280	0.315351	0.329932	0.265643	0.238265	0.187849	0.144023
0.667390	0.484139	0.601102	0.429406	0.455207	0.328338	0.281868	0.224886	0.236090	0.183903	0.138649
0.625527	0.605583	0.586532	0.464272	0.334600	0.310703	0.280340	0.274330	0.204143	0.180107	0.143220
0.688609	0.482673	0.524747	0.493268	0.424869	0.292325	0.305014	0.276399	0.235982	0.186167	0.141375
0.495062	0.605321	0.483645	0.486347	0.421760	0.398190	0.338848	0.232877	0.212223	0.188336	0.142682
0.692566	0.674392	0.429992	0.434724	0.325434	0.333310	0.297510	0.275147	0.226333	0.181122	0.140297
0.480682	0.595837	0.539868	0.512072	0.392504	0.325219	0.304242	0.287062	0.237910	0.176840	0.143335
0.642032	0.523155	0.511935	0.390044	0.412744	0.329766	0.299375	0.286166	0.220365	0.189006	0.143364
0.604293	0.588902	0.431631	0.412147	0.368177	0.384592	0.328374	0.244055	0.214654	0.190070	0.143356
0.761340	0.618646	0.565544	0.456511	0.415564	0.290369	0.287974	0.275124	0.207109	0.188972	0.143134
0.520677	0.590600	0.394242	0.509992	0.403011	0.364727	0.330865	0.269582	0.211892	0.181613	0.139296
0.772494	0.593246	0.611287	0.371422	0.355357	0.355930	0.324298	0.285584	0.234490	0.181930	0.139497
0.755847	0.593998	0.456308	0.369605	0.421722	0.358572	0.338790	0.283592	0.207364	0.184286	0.140210
0.713110	0.473215	0.525302	0.418951	0.435615	0.302723	0.284724	0.258186	0.198555	0.187252	0.142266
0.485863	0.655884	0.407223	0.438267	0.411090	0.380424	0.286066	0.274555	0.212569	0.182984	0.142699
0.815212	0.620411	0.587271	0.421764	0.341152	0.332008	0.326747	0.245524	0.215039	0.184182	0.137578
0.555195	0.438794	0.557171	0.501257	0.376778	0.396538	0.308379	0.269304	0.222800	0.186608	0.142213
0.737031	0.515513	0.482277	0.534655	0.361907	0.329965	0.292346	0.288688	0.221678	0.193514	0.144237
0.767415	0.518314	0.479422	0.401938	0.334943	0.375265	0.333954	0.235408	0.239622	0.188570	0.142280
0.815442	0.633215	0.451564	0.455852	0.447933	0.291881	0.276435	0.248054	0.231916	0.167601	0.140298
0.733425	0.657147	0.614111	0.460296	0.414730	0.332797	0.323810	0.274876	0.219773	0.186888	0.141147
0.560005	0.577396	0.509360	0.472275	0.351503	0.365639	0.307771	0.241615	0.231210	0.175889	0.140732
0.547129	0.547882	0.465716	0.394053	0.421038	0.391605	0.285571	0.286268	0.233838	0.180050	0.140918
0.664983	0.575219	0.595302	0.438610	0.387089	0.366636	0.315269	0.261349	0.219580	0.178791	0.141547
0.718736	0.616621	0.536078	0.356632	0.318642	0.308986	0.278407	0.277373	0.222134	0.172364	0.141233
0.718761	0.638725	0.430258	0.542120	0.454176	0.313923	0.338662	0.265841	0.236076	0.185348	0.140868
0.624110	0.498870	0.533521	0.392916	0.369433	0.353942	0.317468	0.256947	0.213334	0.176490	0.142554
0.496194	0.501174	0.576095	0.415614	0.387495	0.373037	0.308082	0.285717	0.234042	0.175713	0.139242
0.718297	0.458932	0.490040	0.541421	0.341818	0.373720	0.324872	0.293086	0.204879	0.183538	0.140738
0.556649	0.458544	0.495246	0.370313	0.373584	0.295733	0.299396	0.249803	0.206277	0.181007	0.140763
0.560577	0.651522	0.446244	0.509633	0.357919	0.350867	0.284893	0.226922	0.199067	0.189101	0.141040
0.728128	0.674992	0.419582	0.514364	0.420592	0.370259	0.336382	0.281744	0.230072	0.185821	0.140780
0.593800	0.535091	0.431137	0.395523	0.449825	0.392594	0.310710	0.269523	0.210095	0.171837	0.142100
0.588162	0.629663	0.589652	0.384576	0.422937	0.384100	0.324601	0.268310	0.235707	0.190160	0.139781
0.734908	0.631286	0.539241	0.399952	0.454958	0.401672	0.255966	0.250675	0.218872	0.185945	0.139689
0.665015	0.549374	0.555560	0.483788	0.400997	0.337133	0.310144	0.286688	0.226537	0.180491	0.144057
0.690871	0.599962	0.614341	0.403230	0.346249	0.348341	0.283188	0.282910	0.221587	0.179074	0.141477
0.522623	0.473651	0.546474	0.512467	0.360735	0.317314	0.283349	0.263969	0.214202	0.175715	0.141437
0.521652	0.465441	0.402992	0.453828	0.411859	0.396229	0.315666	0.225386	0.238023	0.182285	0.142574
0.623239	0.450313	0.510895	0.511947	0.357020	0.293869	0.324138	0.263932	0.228721	0.182247	0.139505
0.805013	0.633790	0.603041	0.370344	0.455302	0.396139	0.317192	0.271039	0.225229	0.189993	0.142163
0.755394	0.671635	0.424246	0.522472	0.336533	0.333791	0.272200	0.276497	0.220916	0.184802	0.140703
0.666132	0.626764	0.584528	0.520864	0.418575	0.394485	0.266876	0.281241	0.216338	0.189055	0.142778
0.778694	0.558406	0.432647	0.529803	0.360326	0.378057	0.259849	0.270624	0.233624	0.180888	0.141439
0.538483	0.551333	0.544324	0.453733	0.417122	0.353624	0.268406	0.286511	0.211269	0.171730	0.139576
0.812444	0.505552	0.619038	0.532134	0.355626	0.305805	0.309569	0.289186	0.215541	0.181088	0.142485
0.798730	0.592240	0.445646	0.532396	0.370672	0.358965	0.314884	0.278462	0.202972	0.184333	0.138518
0.554761	0.451029	0.553526	0.495802	0.320942	0.291166	0.260222	0.268350	0.215821	0.180236	0.140733
0.744171	0.430487	0.543859	0.476362	0.378738	0.360656	0.258655	0.268329	0.232345	0.185390	0.141108
0.612247	0.632190	0.499242	0.425834	0.395560	0.400095	0.317649	0.275957	0.229921	0.183053	0.141959
0.533410	0.504503	0.498853	0.461493	0.339314	0.326203	0.260305	0.293945	0.229431	0.179719	0.142178
0.517096	0.673672	0.488085	0.439852	0.370280	0.324267	0.339257	0.238291	0.233854	0.183345	0.139941
0.464809	0.614161	0.475504	0.477415	0.384922	0.303649	0.292402	0.274221	0.234345	0.187198	0.140090
0.692001	0.477851	0.535504	0.486097	0.411780	0.328756	0.326801	0.263859	0.241012	0.187623	0.142628
0.713810	0.695946	0.598023	0.518841	0.440799	0.359333	0.275744	0.264185	0.238432	0.183727	0.139788
0.803493	0.641836	0.521508	0.354901	0.427219	0.321258	0.317497	0.282422	0.228453	0.188570	0.141874
0.592453	0.706467	0.460603	0.394510	0.373344	0.361786	0.325251	0.252235	0.218544	0.181207	0.137607
0.628984	0.550289	0.503517	0.372997	0.327613	0.369919	0.331243	0.263947	0.220716	0.177197	0.141305
0.485496	0.630973	0.510195	0.482178	0.324705	0.347799	0.324447	0.252507	0.202487	0.180312	0.140522
0.584809	0.655166	0.500615	0.477269	0.321869	0.369432	0.286817	0.268963	0.238032	0.174654	0.144349
0.775578	0.468211	0.392346	0.473189	0.453481	0.399612	0.343700	0.249392	0.219052	0.190228	0.142159
0.769016	0.686844	0.522384	0.423747	0.382691	0.369874	0.323560	0.239938	0.224131	0.180460	0.139796
0.565487	0.565814	0.591333	0.477594	0.353010	0.328140	0.336535	0.256747	0.210836	0.180940	0.140090
0.563632	0.632095	0.435507	0.539330	0.371199	0.359108	0.335457	0.234523	0.210624	0.172434	0.141698
0.712929	0.683531	0.553722	0.390477	0.352141	0.319019	0.272721	0.265109	0.212181	0.167867	0.141419
0.580465	0.490060	0.562214	0.410952	0.408554	0.348550	0.282525	0.263388	0.233222	0.185492	0.140018
0.549768	0.553628	0.530466	0.388823	0.426430	0.380542	0.325169	0.245408	0.235725	0.184944	0.140044
0.651554	0.424315	0.393888	0.515834	0.427524	0.360993	0.280859	0.283300	0.233521	0.176851	0.136647
0.590731	0.646182	0.389926	0.483123	0.455689	0.403561	0.312021	0.241414	0.206637	0.176867	0.137825
0.703657	0.545138	0.578478	0.439940	0.400260	0.386281	0.322195	0.224210	0.221167	0.175644	0.141205
0.527047	0.578401	0.385521	0.475978	0.370180	0.371102	0.288555	0.265277	0.236283	0.169076	0.141620
0.542016	0.575275	0.429031	0.482626	0.364704	0.384788	0.285960	0.273631	0.219808	0.168914	0.139349
0.794217	0.707025	0.512346	0.362079	0.425723	0.315331	0.325774	0.277417	0.237915	0.187606	0.139960
0.699768	0.638944	0.489484	0.407055	0.448930	0.406064	0.297025	0.278776	0.213751	0.183863	0.140030
0.640744	0.613701	0.425257	0.468259	0.359567	0.308778	0.263993	0.271798	0.229406	0.187395	0.140788
0.536314	0.572180	0.447672	0.519170	0.363993	0.345434	0.264011	0.247251	0.230471	0.170182	0.140866
0.787556	0.620183	0.398555	0.469607	0.394890	0.386404	0.320775	0.228513	0.235213	0.173703	0.141319
0.594430	0.583666	0.524730	0.432181	0.361979	0.328218	0.341194	0.245185	0.200130	0.178330	0.140437
0.664796	0.531137	0.526520	0.531107	0.390709	0.311842	0.309019	0.227050	0.232381	0.183842	0.140960
0.797006	0.691110	0.389977	0.524683	0.364366	0.365290	0.281290	0.244001	0.196402	0.184750	0.140559
0.610171	0.628217	0.561429	0.494610	0.326751	0.371145	0.261113	0.267034	0.228316	0.187796	0.141103
0.812893	0.539011	0.428269	0.481142	0.411415	0.325624	0.341720	0.267952	0.204207	0.184339	0.139323
0.653259	0.519841	0.555203	0.401108	0.456101	0.391310	0.300860	0.270601	0.229282	0.179849	0.141541
0.720220	0.474182	0.551484	0.458530	0.444872	0.290635	0.261306	0.283447	0.214184	0.183624	0.142165
0.611712	0.543756	0.482771	0.400292	0.340819	0.332312	0.302478	0.234544	0.232791	0.177400	0.140804
0.573884	0.522625	0.394583	0.413751	0.393403	0.350914	0.319028	0.279349	0.204445	0.187324	0.143529
0.560338	0.669066	0.431325	0.473640	0.435271	0.348591	0.263354	0.266899	0.200514	0.179748	0.140812
0.766472	0.427036	0.487266	0.480249	0.322345	0.376294	0.340134	0.245021	0.222480	0.187419	0.143330
0.523058	0.696714	0.490119	0.462879	0.381578	0.342375	0.299367	0.266458	0.197347	0.177883	0.140444
0.745282	0.554604	0.436221	0.474595	0.331892	0.365521	0.289663	0.270889	0.238676	0.174296	0.138131
0.574239	0.513034	0.509618	0.403214	0.403998	0.394317	0.315995	0.272986	0.233145	0.189602	0.142579
0.587062	0.637705	0.588268	0.406755	0.323453	0.388529	0.333679	0.285241	0.214325	0.182245	0.141845
0.645824	0.599207	0.452347	0.403389	0.362602	0.337835	0.304983	0.283168	0.225107	0.172311	0.142096
0.710602	0.668073	0.572142	0.432111	0.363645	0.364093	0.336979	0.288723	0.225767	0.185505	0.142713
0.633597	0.686288	0.410739	0.529534	0.371725	0.377743	0.331958	0.252308	0.233754	0.171815	0.141718
0.616875	0.426746	0.597283	0.499236	0.422911	0.383287	0.319979	0.280991	0.211687	0.182418	0.143676
0.559643	0.677499	0.561089	0.384582	0.398594	0.361213	0.299615	0.283946	0.223005	0.174760	0.143791
0.483331	0.578997	0.444984	0.365123	0.363940	0.378027	0.256179	0.228597	0.236393	0.179232	0.142638
0.506673	0.502705	0.617057	0.354929	0.370981	0.399787	0.310023	0.276679	0.241613	0.175828	0.142793
0.569779	0.623160	0.466173	0.468490	0.323518	0.356354	0.279539	0.275088	0.211854	0.176762	0.141365
0.559158	0.442199	0.407315	0.438571	0.371785	0.394823	0.338887	0.275832	0.233215	0.184632	0.142292
0.613191	0.554533	0.521053	0.391301	0.471619	0.317325	0.285945	0.282592	0.206550	0.182699	0.141856
0.798575	0.655042	0.398416	0.355848	0.365529	0.388693	0.325486	0.275814	0.204947	0.181835	0.144037
0.566276	0.468506	0.549404	0.440072	0.425562	0.394835	0.300598	0.272054	0.231112	0.185555	0.140753
0.745814	0.550000	0.414135	0.485613	0.397985	0.355264	0.292046	0.285969	0.235300	0.188307	0.141245
0.539316	0.542333	0.421157	0.392058	0.372813	0.331726	0.315355	0.267759	0.215685	0.181190	0.141256
0.570441	0.693239	0.497492	0.470130	0.317997	0.347760	0.342677	0.232518	0.235377	0.184890	0.141050
0.800039	0.569873	0.561626	0.361973	0.334945	0.373862	0.320440	0.282679	0.220187	0.188128	0.141522
0.668065	0.526810	0.605176	0.427805	0.390545	0.380379	0.316092	0.243277	0.203970	0.174715	0.141112
0.617361	0.483617	0.597546	0.446397	0.379056	0.352198	0.337811	0.238778	0.237791	0.190749	0.140675
0.701741	0.504811	0.500302	0.449225	0.442136	0.315567	0.255238	0.244006	0.225329	0.173327	0.141166
0.597930	0.471636	0.554325	0.468743	0.428900	0.371871	0.289942	0.271398	0.215290	0.187732	0.141004
0.685512	0.626834	0.494484	0.532955	0.406463	0.349927	0.336293	0.254464	0.201921	0.173971	0.141649
0.529370	0.703999	0.479119	0.472260	0.333695	0.323234	0.261499	0.278511	0.222057	0.184466	0.141500
0.629701	0.507179	0.431493	0.487803	0.342955	0.370648	0.301392	0.237764	0.212732	0.183967	0.141699
0.470023	0.705939	0.476488	0.384445	0.398552	0.390956	0.303194	0.228349	0.229897	0.171245	0.143778
0.542372	0.707921	0.434087	0.451201	0.423415	0.387398	0.322211	0.268074	0.228124	0.176506	0.137658
0.750351	0.575903	0.543881	0.478769	0.319194	0.332780	0.321328	0.273454	0.221413	0.186477	0.142506
0.628422	0.620257	0.570945	0.453991	0.340658	0.339783	0.298080	0.275488	0.236107	0.173206	0.143560
0.564483	0.695104	0.443514	0.429565	0.367550	0.395321	0.300316	0.267915	0.199152	0.171899	0.138609
0.637263	0.696493	0.609830	0.474450	0.456551	0.325084	0.282963	0.273963	0.224767	0.182663	0.141562
0.680926	0.705142	0.423105	0.360942	0.446456	0.346823	0.323469	0.255333	0.219160	0.187972	0.140983
0.732167	0.452883	0.524347	0.478897	0.424806	0.340810	0.323266	0.251205	0.242139	0.171806	0.144180
0.490168	0.646697	0.503502	0.536269	0.325197	0.299080	0.320564	0.260903	0.223154	0.188927	0.139278
0.562716	0.513268	0.544637	0.490866	0.378628	0.311986	0.319582	0.239348	0.204396	0.178802	0.140415
0.665178	0.633518	0.592763	0.404438	0.379899	0.394411	0.315493	0.282949	0.206588	0.174721	0.140408
0.634016	0.618803	0.536082	0.486462	0.365176	0.344801	0.289498	0.250783	0.227894	0.176398	0.142902
0.507187	0.695323	0.584249	0.410170	0.424243	0.367565	0.316960	0.272282	0.222510	0.175301	0.138764
0.745090	0.568806	0.443163	0.362840	0.455782	0.321312	0.307267	0.279951	0.231463	0.170929	0.142132
0.627585	0.517041	0.611522	0.468252	0.358424	0.362179	0.325461	0.260596	0.234221	0.176472	0.137982
0.782625	0.458707	0.586686	0.532005	0.358200	0.397321	0.284057	0.229915	0.213250	0.185569	0.142458
0.709620	0.703321	0.426807	0.535989	0.339309	0.349698	0.309484	0.264829	0.225479	0.178030	0.140131
0.562388	0.682286	0.597380	0.446142	0.347516	0.392847	0.317589	0.230586	0.215592	0.188182	0.142626
0.628947	0.654657	0.482551	0.399065	0.350978	0.312075	0.337095	0.286644	0.235017	0.178462	0.141260
0.506367	0.435310	0.485024	0.472556	0.352204	0.353764	0.266070	0.236072	0.223159	0.172922	0.141680
0.809558	0.610544	0.439609	0.474958	0.467798	0.299371	0.304161	0.274377	0.222362	0.184372	0.142203
0.516268	0.631959	0.489528	0.394708	0.372728	0.369131	0.310393	0.279861	0.233823	0.185876	0.139814
0.685453	0.624261	0.505113	0.465302	0.458213	0.336923	0.335455	0.258416	0.210671	0.183603	0.143274
0.466473	0.615039	0.431935	0.359325	0.389974	0.364920	0.322961	0.251250	0.207640	0.186135	0.137837
0.650262	0.432895	0.528699	0.394996	0.342573	0.397334	0.310666	0.243093	0.238479	0.177822	0.168841
0.706470	0.629949	0.542091	0.358252	0.369032	0.285093	0.286986	0.230002	0.224948	0.175602	0.140457
0.612229	0.696359	0.491297	0.377020	0.390603	0.287669	0.255467	0.270011	0.217886	0.185424	0.143504
0.698450	0.646507	0.529863	0.363762	0.339495	0.321213	0.291530	0.226839	0.195796	0.173045	0.140447
0.738220	0.533115	0.496427	0.451063	0.460626	0.333355	0.318703	0.263019	0.227402	0.190899	0.141292
0.652558	0.642700	0.554617	0.382951	0.442122	0.342113	0.269608	0.281024	0.228449	0.178986	0.142774
0.722368	0.516177	0.396393	0.403892	0.358320	0.341934	0.307686	0.250187	0.193480	0.168355	0.139534
0.707692	0.593231	0.561268	0.525122	0.320299	0.335063	0.315991	0.250296	0.224222	0.169721	0.141766
0.627601	0.643580	0.445175	0.473723	0.318740	0.348100	0.335465	0.262555	0.233227	0.177461	0.142575
0.555748	0.658790	0.473370	0.528342	0.343182	0.301488	0.330736	0.279961	0.230585	0.189089	0.140233
0.578836	0.590102	0.426382	0.465747	0.426187	0.350437	0.292322	0.237376	0.215494	0.184237	0.139466
0.604580	0.679284	0.555028	0.522306	0.383229	0.312739	0.288332	0.252460	0.218006	0.183198	0.141565
0.785119	0.630316	0.430881	0.367751	0.383464	0.377708	0.296032	0.288622	0.207579	0.182957	0.139457
0.730581	0.459562	0.604720	0.447462	0.430209	0.324178	0.313473	0.276167	0.213061	0.188788	0.139921
0.703869	0.519085	0.447189	0.443776	0.350860	0.323751	0.313443	0.265008	0.200487	0.189309	0.141822
0.682126	0.528009	0.482572	0.415663	0.422257	0.390128	0.334379	0.270988	0.212273	0.181583	0.139572
0.679221	0.427413	0.493733	0.382800	0.418985	0.311650	0.276717	0.281306	0.202748	0.184989	0.140294
0.649297	0.571216	0.476421	0.539997	0.459007	0.375819	0.268385	0.245379	0.228019	0.176870	0.142741
0.688949	0.694366	0.586968	0.437106	0.427676	0.332232	0.308863	0.275191	0.213414	0.172154	0.142740
0.664696	0.689495	0.550520	0.460570	0.433133	0.369558	0.338134	0.251234	0.199941	0.181591	0.138476
0.817501	0.653188	0.512619	0.366589	0.417683	0.328622	0.342489	0.263234	0.212413	0.185866	0.141801
0.624833	0.677230	0.608504	0.521066	0.430591	0.299722	0.275087	0.267586	0.216238	0.174052	0.141071
0.497353	0.628806	0.533024	0.355840	0.343931	0.332757	0.298973	0.288036	0.207100	0.186244	0.142070
0.623792	0.684965	0.416213	0.440429	0.452876	0.364557	0.269793	0.253838	0.203582	0.188490	0.141336
0.467553	0.591673	0.577467	0.471740	0.385710	0.300797	0.320766	0.268462	0.214941	0.183988	0.141876
0.530254	0.579994	0.554504	0.382841	0.402996	0.308877	0.272197	0.275426	0.205911	0.167899	0.139841
0.822343	0.546729	0.522279	0.519278	0.427675	0.386220	0.327791	0.265368	0.218837	0.183225	0.140496
0.475320	0.687418	0.450295	0.489926	0.350309	0.369340	0.278343	0.253891	0.225498	0.187085	0.139582
0.571152	0.673885	0.583924	0.522647	0.335979	0.305413	0.289577	0.286674	0.232616	0.190589	0.140331
0.486895	0.675634	0.493802	0.528172	0.396483	0.381692	0.336169	0.278254	0.206943	0.186734	0.141031
0.632223	0.426456	0.427547	0.530166	0.396519	0.329338	0.289061	0.287322	0.236076	0.169345	0.141124
0.579369	0.442924	0.489581	0.386002	0.437140	0.333590	0.304180	0.285221	0.216367	0.188586	0.140947
0.775716	0.457620	0.460560	0.358526	0.409751	0.325969	0.285067	0.270710	0.223616	0.184620	0.142513
0.677379	0.542957	0.545779	0.431305	0.404826	0.366950	0.311338	0.288680	0.227934	0.179502	0.140614
0.543803	0.437746	0.535954	0.484441	0.418862	0.298781	0.263621	0.242132	0.231292	0.172963	0.141357
0.746259	0.427393	0.416723	0.533439	0.463405	0.386414	0.336934	0.231145	0.220961	0.177287	0.142675
0.732645	0.599892	0.430933	0.515300	0.373089	0.329010	0.337294	0.281925	0.234169	0.168262	0.140342
0.468778	0.485105	0.417984	0.473918	0.397260	0.313467	0.333956	0.257609	0.226043	0.185035	0.142757
0.597221	0.638860	0.534907	0.374793	0.402232	0.322514	0.288246	0.242301	0.195068	0.176104	0.137393
0.700872	0.551146	0.464523	0.515858	0.325530	0.288324	0.255788	0.274479	0.214275	0.183626	0.143525
0.674192	0.551174	0.590126	0.519944	0.396928	0.306876	0.334530	0.281143	0.233985	0.178493	0.140893
0.669224	0.705093	0.487014	0.436400	0.400461	0.316841	0.342146	0.271863	0.204496	0.182579	0.140198
0.814913	0.660591	0.546587	0.473444	0.417680	0.346558	0.327613	0.286226	0.201659	0.180227	0.142247
0.789788	0.506264	0.397934	0.481405	0.420176	0.339548	0.332188	0.275335	0.197423	0.182335	0.141913
0.754151	0.686056	0.589413	0.518073	0.449592	0.345537	0.334233	0.274204	0.204535	0.175382	0.143053
0.674256	0.502349	0.454045	0.409713	0.351564	0.364951	0.334038	0.237379	0.235798	0.173830	0.143161
0.671731	0.527807	0.585778	0.381843	0.457424	0.317966	0.297190	0.256085	0.197114	0.185003	0.140648
0.680800	0.699821	0.526782	0.421316	0.453973	0.372131	0.258481	0.286881	0.216941	0.171372	0.139169
0.760053	0.607889	0.615421	0.521530	0.426084	0.399706	0.263263	0.238302	0.205385	0.178011	0.139933
0.667052	0.694840	0.581588	0.411769	0.346786	0.284628	0.314929	0.246346	0.209065	0.181676	0.138272
0.501652	0.533705	0.480011	0.445231	0.411710	0.387551	0.268003	0.250858	0.228887	0.172684	0.140830
0.499741	0.448091	0.613720	0.510223	0.465484	0.338531	0.337759	0.263125	0.216587	0.172088	0.141567
0.688657	0.590023	0.501551	0.466431	0.348568	0.305082	0.272621	0.285459	0.216141	0.182007	0.139954
0.718335	0.628063	0.545681	0.538388	0.371656	0.354322	0.263363	0.283951	0.236961	0.169556	0.141199
0.569455	0.547618	0.480918	0.353548	0.417023	0.301879	0.270250	0.251094	0.227125	0.187832	0.141977
0.728249	0.543958	0.457127	0.494653	0.442812	0.333461	0.336713	0.281216	0.225928	0.171720	0.135864
0.669392	0.531875	0.551968	0.465676	0.413530	0.386364	0.262262	0.282225	0.236259	0.168494	0.140598
0.794538	0.701140	0.492214	0.513309	0.443165	0.350077	0.322443	0.234560	0.235663	0.176909	0.142304
0.496607	0.681568	0.483941	0.368858	0.336575	0.301169	0.339119	0.241868	0.216035	0.172454	0.139880
0.538890	0.667297	0.610350	0.526169	0.421068	0.305579	0.318982	0.260563	0.207789	0.174256	0.142560
0.543820	0.464697	0.619333	0.474128	0.465276	0.359733	0.293492	0.287548	0.218759	0.178962	0.140912
0.640216	0.490371	0.464754	0.529515	0.444173	0.366311	0.337997	0.281534	0.205392	0.190608	0.140261
0.742410	0.499272	0.484123	0.406245	0.350477	0.382895	0.270940	0.285716	0.226266	0.168112	0.140092
0.684391	0.581059	0.461115	0.442505	0.394714	0.371915	0.295829	0.246551	0.217943	0.174987	0.142446
0.611356	0.629950	0.438219	0.449368	0.365589	0.367072	0.295710	0.279623	0.230257	0.179632	0.142240
0.745991	0.621233	0.609844	0.421056	0.440756	0.356476	0.286134	0.255359	0.226496	0.187009	0.140998
0.557162	0.677159	0.574891	0.493203	0.463580	0.370276	0.314978	0.245894	0.213227	0.173313	0.143233
0.781654	0.469984	0.454639	0.437708	0.425517	0.397139	0.310690	0.244932	0.208580	0.185543	0.139367
0.555620	0.634407	0.508496	0.474594	0.320332	0.349896	0.311689	0.232390	0.202125	0.183569	0.140580
0.690387	0.445927	0.540011	0.531604	0.398442	0.394614	0.301786	0.257641	0.207543	0.187154	0.141741
0.672613	0.535176	0.430048	0.536733	0.454087	0.306333	0.341176	0.264892	0.236976	0.169722	0.142696
0.725223	0.569614	0.549511	0.525933	0.377073	0.342964	0.274886	0.266720	0.206690	0.188398	0.140316
0.482253	0.611967	0.600538	0.483594	0.417975	0.306730	0.315258	0.270015	0.221194	0.187755	0.141228
0.785544	0.434258	0.428790	0.381761	0.374825	0.364944	0.296652	0.271108	0.210423	0.181811	0.139166
0.670657	0.674628	0.412394	0.364611	0.409189	0.377777	0.259593	0.225474	0.221974	0.176495	0.142481
0.707361	0.560480	0.450598	0.391003	0.339130	0.376557	0.342140	0.239839	0.198104	0.186824	0.136813
0.780875	0.648056	0.599278	0.405690	0.343550	0.372123	0.319428	0.277500	0.215960	0.180560	0.141537
0.616082	0.702576	0.506798	0.415303	0.415280	0.366369	0.258070	0.281924	0.209656	0.185274	0.142714
0.467361	0.549060	0.555804	0.502662	0.422794	0.300784	0.312167	0.272160	0.232815	0.170565	0.141478
0.703718	0.466495	0.475705	0.448817	0.370588	0.311538	0.300547	0.239913	0.215868	0.189867	0.142185
0.576147	0.692530	0.546669	0.513796	0.451803	0.317349	0.332155	0.251267	0.215176	0.191802	0.143189
0.817984	0.711409	0.430951	0.432911	0.384954	0.333199	0.291042	0.290281	0.215972	0.174186	0.139752
0.783517	0.686978	0.563136	0.466305	0.343628	0.388066	0.335677	0.274589	0.223621	0.170421	0.140371
0.711704	0.576910	0.607061	0.452713	0.462797	0.325389	0.307179	0.279681	0.211601	0.186703	0.140175
0.733755	0.628159	0.447429	0.483413	0.416973	0.341889	0.316179	0.257886	0.197904	0.173472	0.141305
0.501205	0.524195	0.424769	0.462534	0.366362	0.395654	0.299561	0.252392	0.214928	0.177156	0.142595
0.618853	0.451020	0.530236	0.518831	0.336040	0.337782	0.256734	0.263688	0.206187	0.181305	0.142605
0.708001	0.532915	0.517967	0.371964	0.429404	0.294301	0.298895	0.244728	0.232910	0.186213	0.141192
0.692201	0.550616	0.426129	0.486242	0.347244	0.374224	0.319250	0.277380	0.230225	0.190483	0.141886
0.812094	0.621394	0.603182	0.424214	0.351070	0.302211	0.261488	0.273531	0.227294	0.179205	0.141342
0.750525	0.615058	0.484004	0.468811	0.401232	0.383660	0.270914	0.262438	0.202774	0.186143	0.139129
0.621771	0.541729	0.434112	0.479302	0.387134	0.322988	0.333651	0.263804	0.205951	0.170584	0.140133
0.597809	0.505035	0.498424	0.481943	0.388178	0.363126	0.318177	0.281946	0.231437	0.183492	0.141201
0.682350	0.685833	0.604565	0.523955	0.439138	0.365961	0.336151	0.282777	0.234238	0.185058	0.142904
0.590219	0.443277	0.483160	0.518592	0.421962	0.325258	0.322418	0.246494	0.198420	0.183783	0.141373
0.634341	0.615756	0.461840	0.435892	0.451805	0.327141	0.276691	0.231212	0.204975	0.169048	0.143450
0.706477	0.650379	0.603749	0.534247	0.464136	0.358010	0.288147	0.289687	0.209308	0.175707	0.139851
0.465849	0.455546	0.466426	0.401807	0.420569	0.349745	0.266696	0.265885	0.227120	0.175521	0.139806
0.791223	0.654802	0.615876	0.371841	0.412744	0.310992	0.287279	0.284096	0.210485	0.181882	0.140544
0.789222	0.575246	0.598995	0.374109	0.387654	0.398476	0.321075	0.265813	0.232571	0.191444	0.141246
0.667259	0.440420	0.572983	0.418914	0.425103	0.395576	0.339020	0.242755	0.195143	0.182863	0.137753
0.636990	0.580823	0.535388	0.482517	0.368613	0.298665	0.335356	0.225704	0.225398	0.172025	0.141581
0.535682	0.462747	0.560190	0.486634	0.408103	0.400288	0.295756	0.290788	0.234305	0.181864	0.142904
0.484488	0.695258	0.466438	0.425211	0.454849	0.398548	0.337059	0.273991	0.237370	0.179650	0.136882
0.681456	0.688465	0.412538	0.404577	0.398203	0.363976	0.330760	0.287112	0.220858	0.188461	0.140004
0.676730	0.603992	0.459964	0.372309	0.388416	0.361114	0.288870	0.285638	0.215558	0.185792	0.139836
0.750570	0.461450	0.392758	0.534466	0.431970	0.365882	0.258219	0.243428	0.224455	0.179483	0.140535
0.767742	0.647443	0.512745	0.390839	0.344387	0.398413	0.300968	0.274653	0.227480	0.185188	0.141273
0.470056	0.561678	0.412292	0.488889	0.371341	0.377000	0.335357	0.274175	0.198750	0.181943	0.143141
0.634925	0.568428	0.446158	0.374987	0.422210	0.350896	0.260376	0.276803	0.221896	0.168114	0.139789
0.817892	0.426938	0.401660	0.479295	0.330512	0.311357	0.330872	0.270762	0.219888	0.174192	0.139922
0.547947	0.665923	0.391457	0.440118	0.420592	0.329110	0.307173	0.227300	0.237683	0.170866	0.142333
0.519667	0.517559	0.538849	0.482257	0.376859	0.326413	0.333513	0.229676	0.239180	0.184656	0.140976
0.514248	0.516502	0.523011	0.481922	0.405518	0.334494	0.305626	0.250857	0.232430	0.182206	0.142162
0.544472	0.517009	0.446342	0.475712	0.348443	0.302612	0.266062	0.238742	0.217104	0.189845	0.139488
0.740965	0.511544	0.416933	0.462517	0.367808	0.366312	0.308699	0.229920	0.219832	0.183096	0.143345
0.613584	0.532373	0.532865	0.418617	0.324121	0.329616	0.283896	0.279992	0.211925	0.171591	0.143866
0.507585	0.447110	0.443297	0.482890	0.466764	0.353660	0.335904	0.285232	0.226217	0.174243	0.141159
0.776220	0.612066	0.456844	0.525638	0.352587	0.384169	0.314186	0.269734	0.237675	0.188584	0.143806
0.490247	0.467963	0.521043	0.400636	0.406581	0.302606	0.257636	0.273846	0.229291	0.185790	0.142351
0.521935	0.573111	0.493658	0.363082	0.353099	0.318275	0.293186	0.243502	0.237709	0.183064	0.142516
0.570683	0.702201	0.536364	0.522391	0.409893	0.332917	0.302666	0.251197	0.209665	0.185585	0.141888
0.548770	0.581738	0.578725	0.432753	0.455002	0.371930	0.325478	0.268817	0.234156	0.184511	0.139662
0.538308	0.500138	0.386276	0.459446	0.459097	0.289804	0.304219	0.278976	0.209611	0.186580	0.141264
0.653550	0.581037	0.496160	0.369879	0.449668	0.359792	0.327474	0.242186	0.219400	0.175890	0.143320
0.598340	0.709009	0.563168	0.523523	0.329394	0.395377	0.298733	0.243763	0.213587	0.186145	0.141169
0.694221	0.445775	0.465754	0.472733	0.429110	0.294333	0.319881	0.263556	0.207618	0.178393	0.140728
0.502811	0.535072	0.550048	0.412396	0.426776	0.327954	0.328702	0.288707	0.215997	0.189930	0.141084
0.802271	0.534754	0.562427	0.493221	0.464056	0.362441	0.346336	0.243569	0.211393	0.182781	0.141320
0.775909	0.622117	0.584015	0.420027	0.453052	0.340369	0.317645	0.236241	0.222917	0.187658	0.140451
0.735667	0.620001	0.608136	0.480202	0.375690	0.357810	0.258536	0.259811	0.222168	0.187608	0.141685
0.685741	0.440297	0.445978	0.388422	0.410783	0.353520	0.293954	0.245781	0.235786	0.184571	0.142638
0.523540	0.543744	0.572112	0.437203	0.435039	0.377458	0.341338	0.255193	0.208637	0.183623	0.141647
0.679154	0.639180	0.555092	0.538228	0.332239	0.339413	0.318594	0.267599	0.219270	0.187396	0.139407
0.712098	0.456775	0.428426	0.365321	0.399671	0.395426	0.282923	0.269921	0.227962	0.183751	0.139188
0.776354	0.698653	0.560608	0.414043	0.340151	0.289939	0.277880	0.274340	0.218989	0.186284	0.140783
0.783060	0.610965	0.403043	0.481433	0.349611	0.337983	0.282543	0.282842	0.228926	0.176722	0.141868
0.704107	0.487647	0.591216	0.536471	0.372974	0.374484	0.318883	0.276765	0.235603	0.179829	0.139147
0.740627	0.624836	0.574387	0.416521	0.356241	0.354026	0.282136	0.282680	0.228081	0.189535	0.143573
0.702768	0.506550	0.500816	0.486727	0.466159	0.376567	0.290521	0.285593	0.200252	0.172206	0.141686
0.747283	0.592050	0.495955	0.408392	0.390425	0.365354	0.283751	0.272190	0.235788	0.186034	0.141734
0.525861	0.714467	0.527435	0.466344	0.351529	0.387355	0.283643	0.232075	0.230009	0.180669	0.141873
0.686136	0.604332	0.453489	0.412154	0.377257	0.385258	0.314287	0.265100	0.212474	0.180475	0.141273
0.676021	0.478649	0.455641	0.414363	0.435159	0.401301	0.340467	0.276289	0.232447	0.187458	0.139896
0.577206	0.701190	0.598523	0.494155	0.451255	0.303470	0.320131	0.274725	0.215585	0.183126	0.142466
0.796651	0.654618	0.611320	0.490591	0.449006	0.372314	0.323114	0.263396	0.237622	0.185188	0.143807
0.523675	0.487005	0.497468	0.488163	0.346430	0.335316	0.306040	0.236062	0.229307	0.175669	0.141958
0.670078	0.599458	0.406358	0.393732	0.408752	0.341423	0.271235	0.273233	0.235545	0.190292	0.140860
0.510546	0.614271	0.594529	0.450571	0.454408	0.288793	0.319089	0.235058	0.218687	0.184309	0.139487
0.636962	0.626328	0.452778	0.392540	0.458944	0.376537	0.284224	0.251143	0.209025	0.180874	0.140330
0.787021	0.615666	0.391276	0.539875	0.329524	0.322082	0.327555	0.260671	0.223329	0.184788	0.142752
0.539572	0.603591	0.494743	0.418905	0.396658	0.403400	0.257595	0.259010	0.234312	0.187448	0.142887
0.569109	0.590081	0.444484	0.543262	0.471088	0.407162	0.312728	0.290532	0.215848	0.189931	0.141251
0.514537	0.555717	0.601322	0.441993	0.368048	0.393495	0.320375	0.243879	0.228342	0.188594	0.141817
0.554165	0.628116	0.584748	0.363343	0.425990	0.387128	0.315017	0.269960	0.225075	0.184102	0.142328
0.736050	0.623949	0.608435	0.395507	0.323993	0.377985	0.299175	0.257190	0.240736	0.191861	0.143404
0.674722	0.487960	0.427146	0.410038	0.431707	0.364146	0.299395	0.256058	0.216298	0.184982	0.141834
0.708803	0.500227	0.469011	0.539312	0.425042	0.299351	0.324762	0.259118	0.226977	0.180007	0.142951
0.615718	0.671681	0.608847	0.472354	0.321093	0.353488	0.300025	0.262228	0.219942	0.178852	0.139577
0.729617	0.588146	0.398701	0.477162	0.415002	0.290391	0.311915	0.237821	0.231051	0.187928	0.141329
0.732363	0.458854	0.537991	0.392170	0.451102	0.389909	0.313485	0.281309	0.224096	0.187622	0.142649
0.639261	0.573402	0.533962	0.402998	0.322096	0.334735	0.315331	0.277885	0.219787	0.182453	0.143488
0.498088	0.709380	0.490077	0.479233	0.429333	0.322180	0.344534	0.269471	0.238914	0.189091	0.143332
0.802194	0.497509	0.521265	0.353877	0.459771	0.367523	0.319300	0.262013	0.230234	0.172041	0.140862
0.585735	0.551194	0.528936	0.479285	0.425291	0.320371	0.325619	0.245903	0.225926	0.166171	0.140916
0.709876	0.608220	0.408271	0.522311	0.348281	0.371245	0.273983	0.290773	0.210375	0.182269	0.140464
0.785727	0.591247	0.604128	0.521357	0.418333	0.309478	0.305189	0.257457	0.211659	0.179572	0.138133
0.728139	0.613668	0.599595	0.362688	0.465694	0.404713	0.278814	0.256546	0.235937	0.181859	0.139854
0.687844	0.618154	0.609659	0.407489	0.426563	0.298021	0.288011	0.267027	0.238746	0.183439	0.142663
0.557114	0.603879	0.564350	0.514565	0.411437	0.346261	0.338886	0.268857	0.222947	0.183880	0.140226
0.662532	0.493292	0.613868	0.436960	0.399047	0.311223	0.289166	0.272944	0.223676	0.175809	0.139354
0.669610	0.613933	0.410872	0.407478	0.377147	0.322924	0.325975	0.273281	0.237885	0.174727	0.142145
0.638442	0.543485	0.552287	0.352706	0.350456	0.392882	0.340732	0.284449	0.222225	0.177739	0.143000
0.701794	0.590433	0.525687	0.476757	0.457685	0.286890	0.328834	0.281017	0.216574	0.183832	0.140426
0.818876	0.489657	0.449856	0.401715	0.424177	0.302745	0.301731	0.238584	0.215881	0.167090	0.138710
0.572659	0.630392	0.586967	0.487452	0.459053	0.393622	0.340682	0.256916	0.236873	0.181651	0.141482
0.601773	0.475147	0.417564	0.526950	0.394717	0.404609	0.276709	0.285063	0.224902	0.187964	0.141851
0.549050	0.539660	0.497261	0.465256	0.411689	0.398232	0.265711	0.242390	0.228756	0.187023	0.141462
0.714893	0.499755	0.603773	0.529405	0.440132	0.344036	0.328493	0.286919	0.228046	0.174518	0.140257
0.636101	0.636694	0.399283	0.526542	0.396478	0.305122	0.320495	0.239569	0.207974	0.176084	0.141852
0.647621	0.622432	0.550958	0.470235	0.366298	0.384267	0.257742	0.256162	0.213015	0.177246	0.138984
0.570001	0.555424	0.539466	0.435740	0.336209	0.343598	0.277198	0.248993	0.210389	0.182657	0.141562
0.487691	0.511025	0.582845	0.376430	0.435720	0.391194	0.312215	0.268560	0.212686	0.186764	0.142142
0.767577	0.520466	0.487990	0.538144	0.341712	0.347985	0.312939	0.262252	0.214889	0.173993	0.140645
0.600338	0.547485	0.416968	0.531925	0.428353	0.342022	0.323542	0.243721	0.205539	0.172800	0.142568
0.792200	0.468432	0.432428	0.382587	0.453286	0.307846	0.340760	0.275841	0.208089	0.177942	0.141351
0.654099	0.706942	0.409512	0.409095	0.446387	0.361081	0.261757	0.274409	0.235833	0.180328	0.139497
0.532172	0.500547	0.437841	0.478392	0.378862	0.324433	0.322975	0.270560	0.198507	0.169996	0.142474
0.528649	0.489152	0.388107	0.410351	0.425605	0.365853	0.330501	0.257657	0.236353	0.179895	0.138247
0.473289	0.518663	0.456306	0.522393	0.464861	0.383271	0.334337	0.261922	0.209019	0.175980	0.141549
0.814395	0.681712	0.570132	0.477577	0.430657	0.307357	0.276964	0.223402	0.212835	0.182506	0.141877
0.572940	0.537009	0.512286	0.465891	0.456855	0.294841	0.266127	0.245127	0.225036	0.190775	0.139158
0.674354	0.451228	0.428344	0.532555	0.332941	0.381430	0.288530	0.283345	0.197009	0.180894	0.143703
0.541886	0.647033	0.491227	0.521195	0.464008	0.308784	0.328695	0.256059	0.224832	0.173755	0.137297
0.791984	0.548045	0.509862	0.393376	0.362526	0.338007	0.324346	0.245622	0.210147	0.177538	0.142371
0.500593	0.676090	0.412476	0.513753	0.341334	0.336445	0.312101	0.270807	0.236216	0.171296	0.139922
0.497032	0.676335	0.478611	0.408249	0.412964	0.383946	0.320224	0.275517	0.230760	0.190546	0.142458
0.777698	0.580238	0.557746	0.502044	0.413056	0.320167	0.282891	0.239248	0.224204	0.181978	0.142696
0.801122	0.562013	0.426056	0.466034	0.451083	0.360662	0.271479	0.260323	0.227583	0.187382	0.141405
0.769569	0.637043	0.564862	0.434850	0.449157	0.364354	0.332999	0.273790	0.213988	0.178278	0.138102
0.572091	0.639500	0.617100	0.412751	0.335138	0.361688	0.343316	0.240743	0.205424	0.189443	0.140250
0.639984	0.644343	0.426067	0.385972	0.404996	0.382671	0.256308	0.287600	0.231678	0.185729	0.141595
0.616530	0.606433	0.425671	0.520542	0.372846	0.395715	0.297525	0.255026	0.233857	0.178861	0.141409
0.811029	0.634729	0.461561	0.476807	0.420489	0.359055	0.290921	0.235061	0.217045	0.188093	0.140068
0.607581	0.570148	0.416390	0.478813	0.427929	0.399392	0.297723	0.239764	0.235974	0.171177	0.141972
0.814468	0.512487	0.606185	0.453827	0.420516	0.402794	0.289895	0.285701	0.233548	0.180572	0.142185
0.497416	0.643321	0.591793	0.441384	0.340055	0.374747	0.333944	0.268475	0.209968	0.183947	0.142150
0.729318	0.459607	0.576024	0.507400	0.363521	0.357704	0.274831	0.281875	0.219431	0.183678	0.140978
0.469123	0.467243	0.551991	0.521132	0.383013	0.293128	0.262760	0.245578	0.197930	0.175896	0.139344
0.723575	0.622805	0.605343	0.356177	0.350323	0.313949	0.286902	0.244109	0.236708	0.175671	0.138985
0.688859	0.503372	0.494521	0.535329	0.391128	0.340718	0.317167	0.249922	0.218142	0.184397	0.140013
0.734959	0.536987	0.432448	0.531113	0.388678	0.312128	0.288828	0.283506	0.223871	0.187095	0.143552
0.666495	0.475063	0.487201	0.431112	0.348082	0.388971	0.332173	0.270412	0.200557	0.181514	0.139994
0.723922	0.605649	0.444161	0.428603	0.451195	0.390836	0.288520	0.242814	0.211675	0.180017	0.141355
0.552058	0.678872	0.564278	0.488513	0.344700	0.373957	0.259601	0.284820	0.197760	0.185384	0.141802
0.571098	0.663890	0.509375	0.478244	0.444086	0.351147	0.290735	0.283907	0.228036	0.186321	0.141647
0.728095	0.614463	0.571948	0.495034	0.347929	0.336679	0.313529	0.268846	0.219164	0.173315	0.140295
0.770708	0.655118	0.533605	0.420725	0.451161	0.298411	0.283122	0.287150	0.202467	0.169909	0.139740
0.781331	0.699385	0.517247	0.453107	0.316114	0.369848	0.297903	0.257200	0.222158	0.180254	0.140411
0.529837	0.575036	0.509276	0.483215	0.364874	0.339555	0.265064	0.243448	0.219763	0.182885	0.141974
0.713428	0.597367	0.592999	0.524717	0.423726	0.343548	0.313326	0.266408	0.207252	0.174247	0.142477
0.699337	0.678023	0.543829	0.420174	0.382806	0.318789	0.289198	0.269096	0.228536	0.173666	0.141186
0.573133	0.472333	0.547818	0.371708	0.356387	0.378754	0.314154	0.243316	0.216498	0.172585	0.142340
0.666025	0.522072	0.498597	0.405749	0.432072	0.352003	0.322412	0.247595	0.210559	0.186938	0.141007
0.662363	0.673647	0.464242	0.411028	0.344406	0.327462	0.313412	0.284866	0.216159	0.188934	0.144085
0.733478	0.554413	0.552095	0.492992	0.408108	0.340129	0.311541	0.270728	0.227532	0.175158	0.142158
0.528771	0.500517	0.490885	0.403355	0.429538	0.369598	0.318255	0.242491	0.221989	0.178676	0.139232
0.730890	0.496458	0.543696	0.508572	0.449426	0.390531	0.286738	0.272840	0.237137	0.182341	0.142105
0.564545	0.660388	0.545944	0.422061	0.397758	0.345357	0.305326	0.269669	0.234050	0.185215	0.143192
0.672051	0.684720	0.544884	0.471180	0.323073	0.400820	0.342793	0.265573	0.196366	0.187913	0.143038
0.685312	0.455350	0.442719	0.434869	0.448033	0.356296	0.279319	0.237198	0.225250	0.186298	0.141987
0.489546	0.540581	0.487446	0.420658	0.389734	0.385323	0.262609	0.277796	0.222403	0.178586	0.141587
0.761124	0.481331	0.449161	0.472345	0.416707	0.324334	0.301889	0.261010	0.234438	0.180627	0.141122
0.793756	0.504412	0.515001	0.532879	0.326495	0.364548	0.317637	0.254928	0.220713	0.188222	0.144095
0.570929	0.642119	0.596710	0.371231	0.328789	0.401827	0.303681	0.280577	0.230737	0.179446	0.142786
0.471908	0.487164	0.412560	0.371152	0.391501	0.310989	0.305082	0.224298	0.234822	0.184663	0.142174
0.568249	0.575498	0.414579	0.416780	0.451138	0.330585	0.313530	0.266031	0.217448	0.183840	0.139251
0.683420	0.707127	0.617970	0.491176	0.343235	0.390732	0.296154	0.286219	0.236691	0.189097	0.141639
0.716698	0.683416	0.590811	0.415100	0.435034	0.380854	0.305108	0.283289	0.225607	0.184229	0.139193
0.638873	0.651347	0.448798	0.442394	0.362816	0.373426	0.344447	0.252562	0.204190	0.170336	0.140729
0.469869	0.449566	0.457608	0.523487	0.380039	0.310368	0.308823	0.238388	0.222304	0.187677	0.141997
0.659743	0.610481	0.508076	0.447814	0.400947	0.366084	0.267892	0.276489	0.207032	0.184916	0.142811
0.642129	0.688279	0.517205	0.444826	0.453361	0.363823	0.347157	0.229711	0.207110	0.193127	0.141864
0.781187	0.566539	0.512762	0.394169	0.464209	0.345621	0.287238	0.264081	0.231581	0.189530	0.139008
0.576805	0.597990	0.501944	0.482694	0.428551	0.387533	0.322021	0.263796	0.212644	0.187854	0.139151
0.687094	0.627098	0.447512	0.501375	0.460752	0.316683	0.334497	0.267587	0.204578	0.176614	0.139845
0.547123	0.633417	0.429687	0.533356	0.337475	0.346219	0.265227	0.248480	0.231317	0.184437	0.140355
0.807046	0.574705	0.501132	0.412214	0.368588	0.348386	0.298813	0.254533	0.237565	0.171218	0.141114
0.644860	0.508107	0.505870	0.516435	0.438045	0.363778	0.262162	0.282764	0.226036	0.177522	0.141186
0.782882	0.599057	0.412613	0.415321	0.389187	0.385173	0.271794	0.265887	0.218255	0.176716	0.139885
0.603364	0.511358	0.524374	0.424761	0.386206	0.367926	0.336834	0.284311	0.233104	0.178270	0.143538
0.537456	0.428357	0.599538	0.373031	0.450176	0.363865	0.326868	0.272414	0.217326	0.168867	0.140686
0.492579	0.549140	0.407428	0.520674	0.425378	0.319199	0.322581	0.257571	0.225140	0.184026	0.140846
0.818197	0.670652	0.496349	0.374595	0.454504	0.367719	0.338940	0.268721	0.199334	0.188877	0.141606
0.631520	0.489771	0.554200	0.501932	0.426269	0.325993	0.324976	0.226625	0.231033	0.191622	0.143396
0.545979	0.509541	0.457651	0.512621	0.335403	0.391287	0.269738	0.280375	0.216365	0.178592	0.139838
0.745802	0.681637	0.493351	0.438196	0.390049	0.386103	0.314888	0.266077	0.206746	0.168420	0.140806
0.510583	0.604175	0.446900	0.367047	0.442867	0.319085	0.314178	0.273591	0.203069	0.187645	0.139862
0.665576	0.619529	0.470054	0.485815	0.359207	0.313965	0.320410	0.253865	0.215432	0.175328	0.142770
0.509506	0.484155	0.453421	0.355383	0.429468	0.345508	0.275297	0.259337	0.228617	0.187606	0.141553
0.711679	0.531331	0.530723	0.535342	0.329300	0.369042	0.302837	0.273267	0.196860	0.185534	0.140549
0.524470	0.595345	0.396488	0.417049	0.404354	0.391323	0.307865	0.276235	0.214600	0.188893	0.142625
0.822558	0.624989	0.425570	0.471244	0.441241	0.396096	0.267137	0.285360	0.228325	0.185525	0.141908
0.707887	0.666524	0.464162	0.402385	0.417878	0.381544	0.340891	0.243515	0.196066	0.180382	0.137769
0.651228	0.551919	0.388045	0.356927	0.381298	0.356097	0.259467	0.276853	0.201712	0.188410	0.138585
0.817368	0.612865	0.493800	0.518937	0.366736	0.350217	0.262083	0.241375	0.205995	0.172685	0.141241
0.575999	0.652130	0.607349	0.537256	0.438238	0.295156	0.297573	0.270164	0.232771	0.178095	0.137635
0.564950	0.685434	0.605528	0.493204	0.372053	0.379381	0.301939	0.256780	0.214147	0.183879	0.141501
0.640997	0.588846	0.502633	0.438023	0.381749	0.325221	0.298832	0.258074	0.212151	0.190422	0.140394
0.661599	0.523610	0.397211	0.516304	0.409251	0.365975	0.305111	0.268182	0.220925	0.185241	0.142487
0.795935	0.541573	0.539725	0.466094	0.402614	0.382676	0.309771	0.271261	0.226515	0.180749	0.139020
0.560466	0.628951	0.500839	0.538069	0.414170	0.374105	0.284873	0.294193	0.239071	0.189612	0.141133
0.629092	0.643969	0.458835	0.474515	0.415814	0.290041	0.263592	0.252189	0.235058	0.183825	0.140567
0.534978	0.462417	0.592630	0.470954	0.420670	0.286742	0.330486	0.244529	0.226286	0.177801	0.141847
0.506188	0.706317	0.621531	0.537985	0.441692	0.372078	0.336484	0.255549	0.206790	0.185347	0.139441
0.467680	0.443760	0.622318	0.423145	0.452100	0.319268	0.330740	0.230854	0.218081	0.185502	0.144457
0.795867	0.575585	0.550214	0.398794	0.326413	0.392921	0.255953	0.284930	0.217518	0.176937	0.143913
0.704655	0.523922	0.541807	0.518131	0.444275	0.392028	0.332311	0.281790	0.230010	0.174527	0.139979
0.621607	0.483800	0.403420	0.452841	0.384714	0.346751	0.275142	0.270627	0.234475	0.173528	0.140185
0.727862	0.598926	0.555081	0.371506	0.363455	0.341158	0.266827	0.263764	0.199410	0.184828	0.137073
0.813844	0.512137	0.590651	0.405820	0.409294	0.332224	0.285455	0.249311	0.236117	0.185633	0.142773
0.565583	0.494415	0.555806	0.481956	0.460604	0.378218	0.341737	0.250982	0.223810	0.171180	0.141454
0.647989	0.606136	0.525189	0.396651	0.399021	0.384991	0.318749	0.269052	0.216110	0.190391	0.141368
0.725641	0.639797	0.484246	0.428568	0.403825	0.353003	0.307800	0.286493	0.221961	0.168336	0.139622
0.641711	0.671497	0.595400	0.423874	0.448265	0.299551	0.337866	0.254407	0.212633	0.190718	0.142254
0.646062	0.627270	0.555843	0.449358	0.456936	0.332645	0.321253	0.287974	0.223804	0.182383	0.140937
0.748136	0.531239	0.596775	0.525417	0.453878	0.291546	0.325049	0.238616	0.221211	0.184353	0.139289
0.753387	0.710825	0.605467	0.501578	0.466697	0.325258	0.320232	0.265551	0.234563	0.184534	0.143188
0.707868	0.696385	0.586441	0.377564	0.373431	0.290175	0.280618	0.271008	0.221966	0.188161	0.140289
0.703979	0.603914	0.459357	0.465675	0.455686	0.331973	0.279514	0.265461	0.227294	0.188031	0.143033
0.710665	0.509720	0.486817	0.498525	0.436756	0.349140	0.268669	0.237574	0.201847	0.174707	0.139152
0.696196	0.610116	0.614840	0.513285	0.421598	0.388670	0.332163	0.259075	0.215106	0.185040	0.140274
0.811058	0.494179	0.419921	0.443450	0.409292	0.287848	0.265097	0.268199	0.220170	0.171072	0.138843
0.699761	0.522741	0.511260	0.392437	0.427306	0.348053	0.322555	0.262332	0.230089	0.180461	0.141269
0.813075	0.580819	0.616868	0.426119	0.358617	0.304211	0.338290	0.269383	0.216046	0.190330	0.141850
0.518429	0.623745	0.413105	0.404477	0.453974	0.326922	0.289348	0.257724	0.204017	0.174865	0.141494
0.653385	0.546960	0.512397	0.431332	0.351674	0.381703	0.335956	0.276773	0.226436	0.183271	0.141497
0.689287	0.692428	0.533003	0.430164	0.372757	0.331190	0.307891	0.248957	0.222104	0.186823	0.142806
0.503397	0.610865	0.456034	0.422759	0.334914	0.332943	0.301542	0.252764	0.232842	0.172009	0.141429
0.603524	0.689627	0.474117	0.457818	0.438921	0.402168	0.333280	0.251337	0.225693	0.190081	0.141678
0.685215	0.633662	0.624172	0.445570	0.409587	0.291332	0.299474	0.248420	0.231135	0.192245	0.141705
0.646259	0.679000	0.537653	0.392077	0.349336	0.297707	0.338717	0.242243	0.238766	0.170605	0.140688
0.759996	0.558950	0.564084	0.518187	0.439621	0.368480	0.277771	0.281142	0.212097	0.179676	0.142650
0.501993	0.474402	0.503309	0.522893	0.452866	0.331377	0.285779	0.269998	0.234766	0.180152	0.139404
0.676799	0.503258	0.524179	0.538249	0.430885	0.341747	0.296620	0.254315	0.233569	0.174506	0.140466
0.651539	0.512028	0.493450	0.519349	0.427113	0.338902	0.311386	0.269713	0.221004	0.177709	0.139542
0.802833	0.677976	0.565502	0.519620	0.394110	0.376515	0.332163	0.239132	0.227034	0.187833	0.143799
0.491595	0.598447	0.589306	0.510836	0.437792	0.322819	0.334087	0.288575	0.217407	0.181323	0.137584
0.510401	0.489392	0.403118	0.417162	0.402315	0.392274	0.302276	0.231089	0.213549	0.187117	0.140949
0.599978	0.594128	0.413342	0.529042	0.423521	0.396140	0.291706	0.239287	0.209882	0.179557	0.140276
0.515543	0.624631	0.544877	0.438897	0.429075	0.341684	0.335881	0.243745	0.207380	0.182840	0.141411
0.631772	0.686690	0.522289	0.518818	0.388146	0.373372	0.290176	0.289205	0.207702	0.176855	0.140406
0.770913	0.528873	0.614899	0.491974	0.389679	0.299399	0.272776	0.273358	0.207698	0.177092	0.138168
0.606068	0.622646	0.452280	0.479678	0.381481	0.310127	0.314781	0.257797	0.232122	0.174776	0.142195
0.564307	0.690595	0.546057	0.512184	0.399085	0.307036	0.258038	0.279143	0.222978	0.179610	0.141053
0.603410	0.561585	0.545741	0.499444	0.410424	0.330866	0.278075	0.275671	0.227101	0.174832	0.140594
0.673129	0.522871	0.455040	0.463359	0.422357	0.375809	0.321306	0.241982	0.214010	0.178599	0.138363
0.754737	0.690515	0.600754	0.529634	0.465991	0.367691	0.324023	0.237661	0.230218	0.185587	0.143147
0.638283	0.479041	0.505188	0.392703	0.442578	0.342086	0.336414	0.231860	0.193141	0.166479	0.141376
0.669894	0.672161	0.517661	0.389486	0.370131	0.404717	0.344522	0.262617	0.228803	0.185556	0.140284
0.536941	0.512670	0.516378	0.442896	0.349307	0.364437	0.329569	0.271871	0.230618	0.176994	0.139387
0.575207	0.581061	0.450486	0.435076	0.369679	0.393001	0.276530	0.246115	0.200840	0.186717	0.141825
0.487640	0.558407	0.597279	0.452746	0.433965	0.365743	0.252927	0.247221	0.222671	0.179486	0.140719
0.582111	0.516323	0.534389	0.440881	0.419131	0.357774	0.311588	0.238200	0.228816	0.173452	0.140346
0.744229	0.497116	0.398234	0.470399	0.388334	0.326861	0.315323	0.290400	0.228118	0.185422	0.139129
0.784672	0.652621	0.534872	0.428426	0.448237	0.317239	0.326902	0.269301	0.235133	0.185532	0.141487
0.745460	0.645956	0.454891	0.389918	0.463682	0.350366	0.265288	0.269455	0.237076	0.186167	0.140103
0.555557	0.524645	0.592811	0.355635	0.410613	0.287590	0.281261	0.225153	0.228120	0.179976	0.143547
0.675196	0.511938	0.411605	0.472886	0.405242	0.399204	0.270511	0.246175	0.228674	0.189658	0.142595
0.492887	0.482918	0.530024	0.503830	0.454573	0.348621	0.303406	0.287092	0.222481	0.169664	0.138767
0.570241	0.495173	0.455451	0.360037	0.421020	0.348558	0.312644	0.245390	0.207841	0.173797	0.137891
0.708552	0.525493	0.570786	0.504048	0.387793	0.357843	0.297395	0.255043	0.228491	0.173227	0.141993
0.787177	0.458297	0.487985	0.521194	0.411427	0.403460	0.278382	0.256081	0.220964	0.173042	0.138204
0.553294	0.636838	0.583319	0.456326	0.338778	0.294153	0.314973	0.244700	0.227234	0.185488	0.142001
0.704560	0.661707	0.602350	0.542333	0.374814	0.369314	0.308037	0.287192	0.220820	0.175045	0.141608
0.635497	0.529376	0.505157	0.481416	0.415997	0.363539	0.322432	0.286062	0.204072	0.175665	0.142854
0.486624	0.605782	0.612234	0.430429	0.415831	0.396479	0.336108	0.262868	0.237021	0.179057	0.141869
0.799821	0.476539	0.565983	0.494600	0.371252	0.311609	0.317821	0.258208	0.229140	0.168826	0.140687
0.535804	0.615032	0.453005	0.486232	0.460098	0.401788	0.313421	0.273965	0.216885	0.189294	0.141999
0.579627	0.461870	0.397770	0.470962	0.379798	0.338548	0.318483	0.271548	0.215541	0.181941	0.139592
0.464614	0.666153	0.557124	0.446905	0.433719	0.312159	0.307515	0.240293	0.234346	0.182793	0.139905
0.794038	0.674554	0.564509	0.436467	0.372428	0.392083	0.263926	0.286046	0.237960	0.186940	0.139705
0.795651	0.550947	0.457772	0.379706	0.459478	0.318170	0.324848	0.274397	0.236029	0.187851	0.141939
0.500585	0.456985	0.553460	0.525304	0.429995	0.398202	0.339862	0.263833	0.234732	0.189331	0.141950
0.604197	0.492213	0.483616	0.470111	0.457362	0.382644	0.307571	0.235374	0.235157	0.179580	0.138925
0.590695	0.650203	0.438751	0.536585	0.474254	0.389502	0.311231	0.243705	0.239408	0.189178	0.143109
0.681407	0.495132	0.589145	0.521032	0.417540	0.352458	0.318349	0.283062	0.220178	0.180750	0.143474
0.581679	0.641112	0.565262	0.390177	0.325250	0.350991	0.323593	0.288271	0.230110	0.188880	0.143911
0.529142	0.624453	0.593544	0.500321	0.402063	0.376837	0.323489	0.227194	0.224734	0.183495	0.141492
0.558541	0.608535	0.535204	0.528635	0.403896	0.359056	0.297136	0.277223	0.211757	0.177218	0.139890
0.687350	0.558359	0.527161	0.471848	0.450233	0.335261	0.334832	0.249245	0.224452	0.179734	0.143671
0.709776	0.637199	0.509185	0.383159	0.404250	0.393879	0.282504	0.234541	0.224448	0.186444	0.141541
0.795293	0.590960	0.547244	0.422831	0.450934	0.311895	0.273597	0.276461	0.217966	0.185378	0.143607
0.523083	0.549514	0.576810	0.404699	0.466870	0.364264	0.284938	0.286824	0.224446	0.167474	0.138241
0.789284	0.577765	0.546405	0.468657	0.399885	0.366879	0.341822	0.286947	0.230110	0.185741	0.141148
0.556113	0.644579	0.513539	0.424340	0.448091	0.347712	0.296722	0.249179	0.230013	0.183980	0.141787
0.633638	0.591628	0.499800	0.537060	0.451056	0.320260	0.274735	0.244952	0.230658	0.181625	0.142280
0.715019	0.636762	0.451248	0.463598	0.368088	0.328656	0.272681	0.289610	0.211976	0.189988	0.143270
0.503678	0.699903	0.563891	0.420919	0.424331	0.351133	0.310658	0.265695	0.230906	0.168312	0.140843
0.771284	0.708650	0.523480	0.480839	0.395787	0.327995	0.313262	0.242980	0.233783	0.184409	0.143379
0.497160	0.458499	0.405279	0.440440	0.367245	0.315097	0.287467	0.282607	0.215059	0.177994	0.140384
0.700801	0.670400	0.610461	0.505270	0.371405	0.364702	0.276364	0.252947	0.209733	0.186901	0.141960
0.745270	0.488203	0.606979	0.414017	0.457929	0.363501	0.309299	0.267421	0.228673	0.184061	0.138487
0.535985	0.607429	0.588420	0.493374	0.441264	0.333318	0.294283	0.235392	0.216452	0.173288	0.140697
0.591522	0.711403	0.596245	0.457553	0.345920	0.324811	0.279011	0.286903	0.215674	0.185540	0.142577
0.683357	0.619077	0.438217	0.439792	0.354583	0.377585	0.299253	0.284669	0.208175	0.167673	0.138758
0.778164	0.575293	0.543584	0.378280	0.399496	0.381646	0.263930	0.235640	0.219338	0.186729	0.141670
0.597319	0.483807	0.419620	0.414404	0.318128	0.314582	0.346267	0.284835	0.211545	0.187804	0.140712
0.488323	0.656132	0.613985	0.436290	0.323007	0.366983	0.272908	0.242769	0.235121	0.169181	0.142367
0.759425	0.625631	0.468681	0.484602	0.325069	0.356954	0.324176	0.289795	0.212364	0.182789	0.139721
0.498632	0.475026	0.409638	0.412812	0.364581	0.398152	0.327631	0.270913	0.238267	0.184027	0.138691
0.768424	0.588205	0.384296	0.364293	0.426606	0.315468	0.260364	0.226632	0.221850	0.183328	0.139580
0.510428	0.552492	0.471514	0.393998	0.369250	0.372422	0.298216	0.239290	0.230259	0.183746	0.138236
0.587556	0.625626	0.414302	0.386761	0.422438	0.295697	0.319901	0.280825	0.237362	0.184399	0.138535
0.632016	0.585059	0.544084	0.461899	0.344332	0.342850	0.267077	0.268452	0.215029	0.175840	0.141675
0.786712	0.569781	0.545409	0.443745	0.402095	0.369012	0.285637	0.229715	0.227155	0.178194	0.141362
0.599914	0.701958	0.566406	0.403436	0.439028	0.339772	0.332998	0.248887	0.207999	0.174247	0.142757
0.774749	0.679429	0.426208	0.470718	0.454289	0.330436	0.335815	0.249926	0.211280	0.190340	0.139050
0.749941	0.504574	0.536972	0.451464	0.377629	0.306944	0.312500	0.271498	0.205448	0.175817	0.141432
0.715240	0.449004	0.544660	0.409445	0.365808	0.317345	0.341079	0.248100	0.215653	0.185592	0.142647
0.494518	0.521280	0.524968	0.424774	0.400275	0.388167	0.302227	0.253368	0.231246	0.184384	0.139379
0.626746	0.441950	0.489948	0.408627	0.341894	0.329233	0.281900	0.280586	0.229663	0.174741	0.142096
0.776295	0.428996	0.565792	0.520517	0.332430	0.396654	0.260725	0.232721	0.201478	0.186951	0.141198
0.627905	0.711110	0.568300	0.508372	0.367486	0.354028	0.306542	0.241620	0.211879	0.170992	0.139901
0.716114	0.438970	0.502303	0.375216	0.389980	0.402005	0.339564	0.262253	0.216401	0.175842	0.140900
0.740539	0.495988	0.571030	0.395248	0.416543	0.335875	0.325351	0.274217	0.231451	0.169345	0.139887
0.566414	0.687252	0.549440	0.535465	0.440303	0.358662	0.310841	0.267991	0.211948	0.187913	0.141053
0.614077	0.592957	0.433663	0.471878	0.429894	0.361192	0.326048	0.276295	0.213547	0.185724	0.143118
0.464903	0.700216	0.500667	0.414975	0.347571	0.331181	0.276504	0.254756	0.235622	0.187565	0.142178
0.483878	0.508631	0.428447	0.488910	0.343388	0.384785	0.305765	0.257896	0.231748	0.185626	0.141669
0.673265	0.444296	0.459391	0.383379	0.367964	0.352876	0.283038	0.272820	0.227265	0.182158	0.141514
0.569812	0.618238	0.612346	0.450630	0.453483	0.389498	0.317514	0.254812	0.229484	0.175521	0.139898
0.607913	0.616465	0.490879	0.425091	0.407062	0.358979	0.286934	0.274554	0.219725	0.188793	0.141966
0.605352	0.461271	0.540813	0.491662	0.359275	0.377058	0.335027	0.270737	0.208765	0.172784	0.140282
0.526359	0.691455	0.483699	0.536361	0.413412	0.405364	0.344317	0.291818	0.211591	0.183575	0.142227
0.769311	0.563939	0.516327	0.499556	0.448167	0.369563	0.318157	0.291440	0.237920	0.173293	0.142773
0.756075	0.580842	0.599674	0.447992	0.323876	0.382733	0.272425	0.285719	0.224132	0.184512	0.142962
0.608059	0.525387	0.448070	0.369171	0.342185	0.360218	0.282510	0.245898	0.225793	0.185710	0.139389
0.502117	0.596422	0.590932	0.483383	0.368631	0.313740	0.292238	0.273651	0.239053	0.184990	0.142186
0.467204	0.477603	0.505428	0.521018	0.464502	0.343796	0.325166	0.257124	0.217877	0.184728	0.142498
0.747927	0.498255	0.413443	0.517412	0.366442	0.394488	0.323873	0.273038	0.231680	0.177838	0.141646
0.794149	0.522740	0.543986	0.479709	0.449393	0.317699	0.343184	0.248094	0.202396	0.182881	0.141242
0.706194	0.677316	0.553133	0.477199	0.356241	0.305820	0.296670	0.229584	0.235325	0.187369	0.142252
0.569572	0.566505	0.396035	0.519367	0.374468	0.305706	0.282293	0.234171	0.232285	0.173314	0.141317
0.522259	0.617773	0.525127	0.529151	0.424455	0.364544	0.265332	0.272623	0.233918	0.171178	0.141369
0.771451	0.499920	0.591528	0.522352	0.416026	0.329233	0.264133	0.266590	0.233544	0.168764	0.140121
0.657947	0.604337	0.505230	0.485319	0.400996	0.331835	0.304434	0.285492	0.237152	0.187744	0.142316
0.625162	0.626451	0.568055	0.502802	0.410476	0.322484	0.276038	0.273240	0.226339	0.172998	0.142044
0.566839	0.572381	0.586992	0.411493	0.404890	0.367876	0.322822	0.287281	0.239139	0.187333	0.139823
0.636455	0.479875	0.553350	0.523443	0.360417	0.323883	0.297371	0.285884	0.225180	0.176446	0.140959
0.745928	0.574362	0.594425	0.397229	0.469313	0.357031	0.265626	0.272524	0.222118	0.185119	0.140553
0.802604	0.582737	0.535589	0.523634	0.438312	0.402084	0.267117	0.259257	0.218923	0.189033	0.141662
0.515196	0.567418	0.464637	0.369588	0.421037	0.352878	0.289548	0.269902	0.217632	0.188787	0.140370
0.565493	0.620454	0.457313	0.529494	0.358541	0.391254	0.310592	0.229708	0.216518	0.188467	0.140577
0.684185	0.459446	0.444084	0.408841	0.321495	0.367030	0.331438	0.237680	0.224093	0.173669	0.139588
0.675083	0.443136	0.439375	0.375717	0.416915	0.294467	0.284453	0.251727	0.231687	0.177004	0.143051
0.724204	0.655661	0.481685	0.484264	0.454648	0.395371	0.337703	0.285262	0.224650	0.173679	0.141068
0.802301	0.573120	0.557579	0.384701	0.338418	0.288210	0.338105	0.240969	0.234590	0.173303	0.142066
0.603569	0.490620	0.592343	0.490264	0.427742	0.311231	0.269365	0.249437	0.230991	0.168647	0.140362
0.684194	0.511114	0.524522	0.377229	0.434434	0.344291	0.339210	0.284681	0.200618	0.179975	0.142993
0.614093	0.667500	0.591545	0.511851	0.418911	0.377907	0.253003	0.276313	0.203030	0.181963	0.139056
0.644861	0.687186	0.596900	0.386146	0.458854	0.368969	0.322463	0.265064	0.236983	0.191237	0.144549
0.577011	0.525740	0.429153	0.401738	0.458169	0.382431	0.335990	0.285090	0.224860	0.178332	0.140553
0.667253	0.576185	0.445614	0.515073	0.458310	0.357149	0.338073	0.266045	0.234958	0.176133	0.140272
0.596437	0.662829	0.592665	0.355139	0.410121	0.349666	0.274526	0.284365	0.235870	0.185924	0.141518
0.659459	0.490278	0.517100	0.516155	0.338949	0.369249	0.303243	0.254964	0.229462	0.190966	0.141277
0.495086	0.593882	0.463031	0.355567	0.438550	0.331816	0.300588	0.286525	0.234557	0.174900	0.143108
0.738123	0.428143	0.608713	0.415156	0.451498	0.289967	0.299494	0.234674	0.201559	0.176242	0.142497
0.495572	0.429682	0.555581	0.529032	0.471915	0.349380	0.343509	0.252957	0.211495	0.187202	0.142857
0.619078	0.429876	0.461502	0.442562	0.339028	0.327363	0.300412	0.224703	0.238098	0.186790	0.139985
0.799310	0.627211	0.531352	0.481005	0.428828	0.307687	0.296315	0.229167	0.224741	0.189132	0.141250
0.616026	0.701504	0.437395	0.449882	0.373738	0.380071	0.334845	0.242276	0.231260	0.178869	0.141717
0.524568	0.496485	0.506559	0.392957	0.345493	0.369294	0.277356	0.248885	0.208028	0.183026	0.142357
0.492528	0.570328	0.609999	0.502717	0.452868	0.367102	0.338779	0.260054	0.199018	0.166507	0.141373
0.531336	0.427008	0.526674	0.483660	0.360671	0.379817	0.273638	0.267204	0.230718	0.178314	0.143209
0.607984	0.701702	0.561444	0.473619	0.417416	0.376264	0.308674	0.286830	0.202996	0.166043	0.141129
0.740786	0.478069	0.600199	0.361984	0.452457	0.375092	0.274944	0.233540	0.198719	0.184330	0.143087
0.613216	0.566892	0.577730	0.532344	0.421357	0.386115	0.285859	0.236969	0.221243	0.186644	0.143026
0.785533	0.676087	0.451526	0.479452	0.402533	0.315141	0.347348	0.262540	0.237869	0.187594	0.141756
0.753695	0.577989	0.411751	0.519950	0.366866	0.329809	0.310104	0.255486	0.233442	0.178919	0.141090
0.465858	0.591868	0.546577	0.432770	0.420826	0.392093	0.303998	0.285784	0.232890	0.184152	0.142226
0.583389	0.596406	0.525779	0.423532	0.320677	0.312435	0.331751	0.241754	0.234186	0.171096	0.141601
0.648916	0.564873	0.417156	0.440383	0.440842	0.316622	0.308481	0.239170	0.222535	0.184491	0.142506
0.468391	0.560302	0.599185	0.352854	0.405282	0.349729	0.322563	0.241347	0.200016	0.185581	0.142179
0.491345	0.514074	0.469537	0.377944	0.387030	0.333598	0.318986	0.275253	0.234252	0.189979	0.137702
0.819060	0.446318	0.553226	0.472589	0.426335	0.325607	0.337997	0.246272	0.227921	0.167170	0.143112
0.465264	0.525112	0.408434	0.440492	0.338160	0.373617	0.320331	0.248082	0.233800	0.187164	0.140261
0.506620	0.529878	0.416402	0.446801	0.374446	0.340257	0.312213	0.225527	0.226631	0.169554	0.140394
0.646535	0.519701	0.607974	0.437484	0.455570	0.309166	0.253264	0.246107	0.217011	0.174970	0.142052
0.557772	0.694741	0.591696	0.501874	0.358223	0.376991	0.326304	0.282730	0.202580	0.169183	0.142402
0.771811	0.587630	0.471177	0.389014	0.349045	0.347134	0.339335	0.270588	0.226599	0.184895	0.140580
0.754740	0.450706	0.598024	0.525685	0.465251	0.330295	0.336001	0.272860	0.213358	0.174094	0.141453
0.698044	0.659079	0.449424	0.370737	0.343618	0.385281	0.265703	0.254481	0.237657	0.186327	0.142722
0.599056	0.484192	0.527312	0.509078	0.417120	0.308033	0.281011	0.276040	0.219561	0.190321	0.141583
0.724426	0.455147	0.594285	0.495545	0.386954	0.357678	0.281359	0.227710	0.236269	0.184436	0.140722
0.506035	0.462211	0.457376	0.501931	0.440852	0.399722	0.308532	0.269066	0.230020	0.183972	0.140881
0.464733	0.441178	0.532064	0.519673	0.435130	0.325444	0.305836	0.280485	0.232301	0.172071	0.140983
0.635204	0.639345	0.436676	0.434604	0.450377	0.390670	0.329759	0.258959	0.197140	0.183191	0.143073
0.718745	0.466351	0.517327	0.518602	0.339352	0.322590	0.335204	0.236519	0.213909	0.180966	0.141851
0.778070	0.467995	0.587816	0.415548	0.459686	0.370431	0.321892	0.227269	0.233989	0.179932	0.141279
0.746260	0.675321	0.600481	0.450410	0.413491	0.374283	0.296939	0.244244	0.206441	0.188149	0.140125
0.627689	0.596789	0.467108	0.355846	0.347831	0.367125	0.334105	0.272905	0.233781	0.183942	0.139889
0.533187	0.516711	0.389644	0.394670	0.373404	0.330216	0.339813	0.224494	0.214050	0.184670	0.142342
0.722530	0.606879	0.466518	0.357636	0.401344	0.379729	0.311039	0.230348	0.230147	0.178001	0.142526
0.787013	0.624717	0.510116	0.531565	0.317897	0.387815	0.318873	0.249328	0.210806	0.177958	0.141473
0.753821	0.703567	0.518212	0.475104	0.404934	0.387813	0.277897	0.274112	0.212528	0.181584	0.140044
0.616572	0.653692	0.496773	0.509714	0.417075	0.314847	0.312846	0.250143	0.204616	0.185597	0.143397
0.498109	0.449604	0.446213	0.485759	0.397582	0.330098	0.301625	0.254671	0.209580	0.169417	0.141865
0.811413	0.490859	0.466000	0.491509	0.443894	0.394859	0.306151	0.277011	0.219356	0.167885	0.143218
0.622652	0.691928	0.590753	0.421610	0.366188	0.317659	0.330635	0.267272	0.222114	0.178010	0.139673
0.709848	0.693130	0.505466	0.372980	0.429052	0.368291	0.305277	0.286769	0.207293	0.188097	0.141989
0.630335	0.477434	0.535983	0.417669	0.457197	0.403104	0.320503	0.276755	0.210154	0.185333	0.141644
0.734113	0.594070	0.528266	0.467652	0.423990	0.404796	0.284336	0.262311	0.201580	0.192316	0.138708
0.510462	0.686383	0.442911	0.501197	0.429099	0.385200	0.323790	0.242306	0.212179	0.181085	0.141736
0.759522	0.590133	0.482188	0.395481	0.371580	0.393405	0.338129	0.267006	0.201535	0.170632	0.138978
0.564895	0.514214	0.477283	0.400052	0.437198	0.329609	0.320951	0.268788	0.234568	0.178124	0.144841
0.656288	0.531177	0.437358	0.360331	0.360389	0.298911	0.299323	0.271429	0.218407	0.175480	0.141059
0.470686	0.686661	0.550657	0.414130	0.366946	0.392792	0.343829	0.259836	0.239038	0.177195	0.139045
0.724543	0.478000	0.462103	0.440276	0.453030	0.352717	0.298781	0.283894	0.218657	0.184896	0.141778
0.596918	0.594779	0.551347	0.513783	0.417422	0.348621	0.344347	0.265382	0.207636	0.187870	0.142810
0.780050	0.681428	0.407512	0.477791	0.319427	0.366738	0.300656	0.285068	0.228261	0.178612	0.140830
0.610080	0.604602	0.387011	0.474279	0.400528	0.398931	0.318672	0.266435	0.231045	0.181410	0.139414
0.623822	0.597647	0.489592	0.517290	0.436659	0.373942	0.287562	0.281690	0.219695	0.186477	0.138753
0.507914	0.709093	0.594396	0.484291	0.353384	0.314403	0.327799	0.283557	0.226824	0.182351	0.139800
0.497714	0.518670	0.398320	0.413455	0.406589	0.348590	0.282746	0.225141	0.227213	0.184463	0.142356
0.616532	0.489689	0.460612	0.383143	0.415088	0.330160	0.335261	0.261066	0.205639	0.172505	0.142043
0.688079	0.503129	0.531525	0.393164	0.386438	0.392079	0.292946	0.250605	0.199926	0.170210	0.145308
0.693733	0.450895	0.496713	0.475333	0.424779	0.326316	0.265987	0.288378	0.215580	0.172785	0.139752
0.770352	0.619668	0.454697	0.509530	0.447172	0.322416	0.330597	0.273913	0.239300	0.173088	0.138860
0.471884	0.559847	0.433258	0.416094	0.370337	0.381598	0.313379	0.252688	0.235021	0.172273	0.139555
0.660289	0.454097	0.486323	0.507499	0.445480	0.371995	0.319878	0.279565	0.217540	0.180577	0.142895
0.625782	0.500878	0.550221	0.486029	0.334566	0.383379	0.299912	0.288318	0.237929	0.182871	0.141049
0.640073	0.709425	0.409389	0.532386	0.464597	0.309238	0.321401	0.250067	0.218554	0.168824	0.143517
0.751905	0.474712	0.598838	0.407736	0.388797	0.337762	0.319182	0.267075	0.229719	0.187709	0.140833
0.578871	0.467596	0.527926	0.460141	0.392222	0.284292	0.333320	0.262672	0.222949	0.180795	0.142568
0.557749	0.475979	0.593400	0.394760	0.406074	0.333806	0.329958	0.273610	0.203478	0.188713	0.143539
0.717796	0.493585	0.576359	0.368620	0.438817	0.315619	0.280637	0.273726	0.235553	0.181599	0.140356
0.487351	0.452846	0.423588	0.533370	0.410564	0.307440	0.264411	0.270763	0.235415	0.185646	0.140460
0.474727	0.708929	0.404904	0.414854	0.392311	0.398068	0.328645	0.237127	0.228307	0.179675	0.141173
0.469892	0.544539	0.544673	0.532440	0.334008	0.339640	0.257406	0.238896	0.219258	0.183711	0.141180
0.771083	0.654370	0.524329	0.476102	0.460202	0.364418	0.269649	0.279173	0.220585	0.188842	0.143497
0.563381	0.513526	0.593584	0.380817	0.388909	0.364035	0.287653	0.272572	0.235853	0.184440	0.139852
0.746404	0.425294	0.462456	0.376956	0.337007	0.335800	0.276888	0.276398	0.227811	0.183208	0.142743
0.803003	0.688661	0.406043	0.488651	0.443245	0.357564	0.337402	0.278272	0.199688	0.186908	0.140173
0.781375	0.540953	0.554489	0.518655	0.364321	0.364935	0.254835	0.259327	0.211912	0.175397	0.143686
0.549420	0.649105	0.520746	0.437647	0.368154	0.365848	0.264470	0.255490	0.205526	0.174560	0.142561
0.752108	0.596307	0.573238	0.541232	0.393093	0.350764	0.261796	0.237348	0.201291	0.169310	0.140227
0.637898	0.618035	0.540002	0.522270	0.434863	0.365086	0.334911	0.240849	0.234866	0.181602	0.139336
0.563141	0.456036	0.568123	0.539091	0.369341	0.318930	0.278759	0.234101	0.205552	0.178395	0.141516
0.515424	0.684756	0.612268	0.466803	0.367660	0.373175	0.261019	0.244963	0.201801	0.179149	0.141138
0.703171	0.488619	0.533485	0.491035	0.366403	0.398133	0.315760	0.258544	0.234822	0.188356	0.138817
0.612931	0.650086	0.471504	0.463998	0.457880	0.373765	0.318481	0.287504	0.220451	0.171929	0.140695
0.469450	0.548650	0.486069	0.367820	0.338780	0.304988	0.294471	0.267334	0.226327	0.178976	0.142412
0.665961	0.668548	0.488618	0.514077	0.343971	0.307587	0.300574	0.268736	0.228963	0.186182	0.143356
0.701687	0.493678	0.535613	0.379997	0.368972	0.313659	0.284001	0.273597	0.226524	0.172317	0.142491
0.693505	0.479984	0.487846	0.485698	0.412908	0.322272	0.278497	0.254087	0.204953	0.168036	0.139705
0.535440	0.465901	0.412098	0.423509	0.337140	0.360116	0.255877	0.259929	0.237474	0.175999	0.140160
0.769538	0.488524	0.603937	0.466407	0.445908	0.391741	0.341696	0.268809	0.226228	0.187647	0.138826
0.653210	0.692574	0.526781	0.438097	0.456680	0.370201	0.259935	0.231539	0.238342	0.182187	0.142155
0.716259	0.677284	0.474873	0.499485	0.341073	0.316250	0.335361	0.282822	0.235531	0.180390	0.140843
0.720969	0.595736	0.534608	0.530713	0.388442	0.342671	0.290195	0.244199	0.231272	0.185453	0.140744
0.672943	0.533401	0.452976	0.411619	0.369637	0.393646	0.299342	0.270033	0.226657	0.190407	0.140518
0.730673	0.592925	0.434728	0.358408	0.331630	0.328052	0.336678	0.241611	0.211974	0.186412	0.142593
0.587771	0.602687	0.474235	0.520635	0.418060	0.376580	0.277255	0.253630	0.234464	0.183704	0.143203
0.520829	0.587970	0.534163	0.377181	0.463806	0.352745	0.338308	0.268921	0.238266	0.173411	0.139042
0.663770	0.642307	0.615171	0.525514	0.341494	0.365592	0.330097	0.266149	0.207161	0.177005	0.139242
0.496555	0.499400	0.571149	0.416326	0.319202	0.324802	0.298497	0.270339	0.213207	0.185928	0.138810
0.468260	0.668165	0.529577	0.521202	0.331910	0.295957	0.288093	0.255143	0.221367	0.188045	0.140954
0.645724	0.634318	0.581506	0.448602	0.448601	0.386317	0.282987	0.239530	0.231680	0.179881	0.141536
0.616629	0.652480	0.511445	0.401323	0.375244	0.379044	0.275943	0.259140	0.205883	0.181363	0.141201
0.571449	0.622506	0.421734	0.414241	0.455914	0.340567	0.315834	0.241800	0.204536	0.179618	0.139807
0.640751	0.479583	0.526589	0.475504	0.431844	0.390661	0.294052	0.286196	0.238001	0.175387	0.141838
0.494814	0.535166	0.561811	0.363608	0.413106	0.340371	0.261898	0.273598	0.221721	0.175674	0.139455
0.596141	0.550451	0.555082	0.404310	0.422142	0.294496	0.331141	0.262161	0.204508	0.184826	0.138963
0.820229	0.441637	0.450628	0.382890	0.355947	0.309515	0.297800	0.228099	0.228466	0.172284	0.141609
0.668596	0.548759	0.548339	0.504207	0.327802	0.325031	0.325029	0.284551	0.236269	0.179532	0.143365
0.692010	0.479867	0.588962	0.537489	0.370147	0.349082	0.301178	0.274098	0.237031	0.180257	0.140969
0.574635	0.701904	0.432088	0.510618	0.403403	0.335515	0.292625	0.267716	0.231244	0.184121	0.142298
0.808279	0.615285	0.408891	0.534696	0.373408	0.350296	0.310537	0.254374	0.229810	0.177079	0.141468
0.801936	0.608248	0.537553	0.511489	0.439912	0.360689	0.311243	0.233952	0.199987	0.189208	0.144066
0.693737	0.507287	0.486220	0.439370	0.446590	0.289428	0.309146	0.284488	0.222153	0.166670	0.138107
0.787366	0.596489	0.485704	0.390793	0.404380	0.292959	0.340835	0.273095	0.219172	0.167426	0.140714
0.624484	0.607888	0.440034	0.517064	0.317461	0.339774	0.276385	0.226014	0.235718	0.175619	0.139370
0.686980	0.557140	0.566900	0.350676	0.415560	0.310389	0.284060	0.257247	0.203169	0.183465	0.142727
0.597091	0.496863	0.466890	0.383041	0.349348	0.354118	0.279832	0.279219	0.203637	0.169735	0.142083
0.711126	0.622876	0.562148	0.528944	0.454412	0.390230	0.315261	0.241094	0.207047	0.180464	0.140355
0.585994	0.494968	0.550221	0.485488	0.425106	0.361439	0.302299	0.237919	0.210526	0.184889	0.139284
0.736272	0.650030	0.437238	0.461837	0.461391	0.385542	0.260576	0.247857	0.197939	0.171029	0.141804
0.807834	0.458994	0.526018	0.486119	0.339470	0.337630	0.257532	0.239985	0.213189	0.189119	0.139571
0.699526	0.557665	0.561644	0.500268	0.387480	0.289124	0.316626	0.263557	0.233831	0.189052	0.141514
0.786272	0.575905	0.601464	0.367384	0.451529	0.348325	0.339609	0.276189	0.239274	0.171079	0.144269
0.691663	0.489061	0.462060	0.506502	0.404055	0.378384	0.339249	0.289331	0.230517	0.181240	0.141375
0.699526	0.697360	0.411933	0.507568	0.468267	0.289886	0.319269	0.261276	0.228269	0.169742	0.140584
0.734134	0.444740	0.427793	0.428408	0.323419	0.343763	0.342265	0.279989	0.199143	0.188007	0.140427
0.611549	0.607599	0.507151	0.349533	0.452464	0.348312	0.286865	0.257044	0.203766	0.183316	0.139568
0.628772	0.517485	0.547028	0.522148	0.435785	0.360216	0.267359	0.238156	0.229649	0.181571	0.142126
0.679172	0.699112	0.483130	0.353094	0.401364	0.312583	0.323098	0.249064	0.235489	0.182413	0.141382
0.783683	0.688579	0.491958	0.491270	0.441003	0.401857	0.293398	0.276392	0.201334	0.176175	0.143436
0.797604	0.531162	0.407218	0.521600	0.418082	0.381519	0.294910	0.281163	0.223045	0.178270	0.141560
0.620709	0.503740	0.618406	0.443922	0.413475	0.362376	0.259485	0.254745	0.230474	0.167699	0.140454
0.627485	0.598897	0.570716	0.477943	0.327413	0.304691	0.318405	0.286228	0.230860	0.175547	0.142913
0.804669	0.703309	0.556048	0.365245	0.455375	0.396214	0.288558	0.275963	0.232382	0.171155	0.142022
0.516779	0.606389	0.544155	0.510982	0.453141	0.341197	0.334600	0.271202	0.228682	0.184026	0.140830
0.630344	0.609707	0.551047	0.421567	0.345615	0.388101	0.336710	0.265279	0.226792	0.186044	0.137033
0.766819	0.652474	0.594971	0.483904	0.411592	0.318468	0.295135	0.240291	0.209683	0.168151	0.141126
0.780195	0.568376	0.523717	0.530887	0.349176	0.380887	0.281157	0.269424	0.218602	0.174774	0.141932
0.778585	0.691016	0.492169	0.523366	0.451580	0.380110	0.342025	0.265380	0.235281	0.182165	0.140946
0.520539	0.493657	0.528065	0.529889	0.339194	0.388842	0.292904	0.247247	0.210551	0.184715	0.141428
0.647288	0.687844	0.491336	0.532456	0.466985	0.339887	0.289242	0.271478	0.206213	0.172015	0.141451
0.777182	0.597223	0.616427	0.386381	0.416042	0.397257	0.274438	0.276545	0.232771	0.177536	0.141090
0.522941	0.650932	0.458517	0.410718	0.373584	0.302572	0.266863	0.247469	0.215620	0.190560	0.142365
0.609665	0.700835	0.612590	0.357003	0.390713	0.341835	0.299385	0.290093	0.214805	0.184368	0.142930
0.667012	0.647532	0.470197	0.497810	0.338118	0.296673	0.314381	0.272340	0.217333	0.188470	0.142247
0.641297	0.465577	0.562334	0.484541	0.425445	0.287448	0.275094	0.247025	0.199491	0.172175	0.142229
0.535637	0.693971	0.507606	0.388814	0.465630	0.327217	0.334978	0.251049	0.207037	0.184965	0.141492
0.525699	0.678285	0.594993	0.369586	0.368166	0.377090	0.308680	0.276288	0.234522	0.175222	0.139971
0.553679	0.687579	0.474145	0.487700	0.446922	0.296502	0.321641	0.278617	0.206375	0.185613	0.139846
0.754325	0.608255	0.547761	0.520407	0.395086	0.347900	0.262569	0.227599	0.224918	0.178338	0.140272
0.776998	0.469680	0.586783	0.492306	0.460890	0.382053	0.299894	0.270557	0.208943	0.184480	0.139448
0.574733	0.526508	0.432298	0.469564	0.463729	0.357008	0.315981	0.245188	0.228612	0.177650	0.142934
0.685871	0.580222	0.564881	0.473244	0.390401	0.373619	0.284925	0.245726	0.229239	0.189154	0.142402
0.465585	0.449426	0.469906	0.470022	0.407046	0.359743	0.299512	0.238367	0.211889	0.179718	0.139276
0.765951	0.647205	0.442261	0.517457	0.333749	0.350561	0.311543	0.242908	0.227494	0.185218	0.141840
0.678095	0.569482	0.616628	0.535635	0.421986	0.402716	0.293018	0.239057	0.205160	0.165996	0.141657
0.727905	0.633021	0.459522	0.511638	0.429407	0.293657	0.302612	0.251162	0.216106	0.175772	0.143321
0.630394	0.643117	0.456454	0.487578	0.320251	0.352621	0.336060	0.252426	0.225870	0.175898	0.140176
0.676816	0.698723	0.437518	0.421963	0.439782	0.333134	0.327185	0.278678	0.223441	0.187856	0.142554
0.698933	0.527321	0.502225	0.354027	0.457995	0.328349	0.309992	0.243925	0.202392	0.173895	0.140909
0.729385	0.514488	0.562173	0.445052	0.400419	0.300275	0.286314	0.231019	0.229918	0.183222	0.141176
0.731174	0.624753	0.433041	0.479917	0.468737	0.382878	0.311054	0.241787	0.230748	0.175954	0.142966
0.728276	0.565582	0.570560	0.404520	0.377464	0.285276	0.297849	0.273012	0.226883	0.177530	0.141847
0.530188	0.689950	0.587761	0.453846	0.413608	0.395256	0.318049	0.224009	0.232729	0.182097	0.142889
0.652058	0.462648	0.524606	0.522280	0.452853	0.364738	0.337770	0.283227	0.220403	0.185078	0.141809
0.649074	0.477672	0.610199	0.356425	0.408243	0.326082	0.335767	0.256566	0.230499	0.170378	0.141066
0.495422	0.590991	0.615603	0.468461	0.348747	0.353983	0.333189	0.249008	0.221492	0.171442	0.140644
0.759695	0.452547	0.602511	0.523113	0.443864	0.359483	0.328855	0.289086	0.217170	0.180981	0.143187
0.593333	0.682300	0.609122	0.479992	0.425860	0.390669	0.323939	0.246007	0.239593	0.177030	0.138250
0.559038	0.685311	0.564893	0.432020	0.420740	0.327358	0.314945	0.243328	0.202762	0.180429	0.141212
0.805382	0.706866	0.387884	0.537315	0.415527	0.347890	0.336411	0.257562	0.236946	0.185562	0.142081
0.597412	0.608780	0.439081	0.369260	0.358653	0.351070	0.275876	0.241208	0.203199	0.169510	0.139932
0.782528	0.548544	0.545592	0.515588	0.391542	0.323412	0.334141	0.258231	0.223002	0.170809	0.141111
0.617036	0.641069	0.488395	0.440631	0.405263	0.356519	0.309000	0.269877	0.235532	0.188358	0.137897
0.698452	0.451659	0.420168	0.408073	0.341498	0.371960	0.318450	0.288664	0.214440	0.169119	0.139601
0.811254	0.558209	0.444322	0.532631	0.433224	0.402440	0.301020	0.287915	0.230921	0.179921	0.141824
0.483156	0.592199	0.427112	0.520182	0.441771	0.371757	0.308882	0.276362	0.235282	0.181404	0.142597
0.699057	0.589865	0.578428	0.495950	0.388973	0.389905	0.308921	0.246068	0.229395	0.181254	0.142316
0.562266	0.654457	0.491292	0.397468	0.378426	0.328913	0.308954	0.264127	0.230650	0.186786	0.142058
0.692265	0.594443	0.603249	0.371806	0.379386	0.312686	0.315232	0.238377	0.218718	0.175353	0.140017
0.692043	0.483416	0.535619	0.510874	0.351877	0.302362	0.316864	0.282019	0.231729	0.186965	0.142278
0.521435	0.490261	0.573743	0.497399	0.439896	0.356622	0.281605	0.272348	0.226257	0.180597	0.139873
0.727065	0.427888	0.389930	0.516964	0.372180	0.349876	0.285838	0.272793	0.207251	0.176922	0.142765
0.760812	0.592852	0.604597	0.437047	0.456438	0.337901	0.305123	0.270783	0.234047	0.185898	0.140991
0.762806	0.545399	0.504069	0.432222	0.434376	0.335326	0.332984	0.267384	0.210226	0.188081	0.141100
0.817592	0.693543	0.618109	0.373546	0.327989	0.311047	0.262129	0.259286	0.232556	0.181981	0.141349
0.730121	0.605917	0.547424	0.406783	0.338657	0.330190	0.269466	0.239821	0.226630	0.184802	0.140870
```
