## Supplementary File 3 for "Novel Comparison of Evaluation Metrics for Gene Ontology Classifiers Reveals Drastic Performance Differences": max_id_score_A.elab

```
# goa_pos:  data/mouseFunc.genego.sc
# goa_neg:  data/mouseFunc.genego.neg.sc
# obo_file: data/go.obo
# ic_file:  data/ic.ext.tab
# prop_par: F
# rot_pos:  T
# R:        4
# rseed:    1
# mode:     LIST=go,TH=th,SUMF1=mean,SUMF2=max,SF=score_A,SIMF=id,MINCS=10,GOC=46316
0.000000	0.100011	0.200022	0.300033	0.400000	0.500011	0.600022	0.700033	0.800000	0.900011	0.999978
0.007152	0.031513	0.025033	0.029652	0.010363	0.024849	0.055556	0.002766	0.007361	0.008141	0.002090
0.011458	0.049322	0.067601	0.025241	0.017962	0.055556	0.003373	0.055556	0.007446	0.003791	0.001727
0.074054	0.033943	0.016751	0.003715	0.036106	0.004528	0.030212	0.021235	0.002268	0.009617	0.007682
0.066633	0.052784	0.025547	0.045626	0.046022	0.014735	0.021739	0.021739	0.021739	0.003363	0.001454
0.034771	0.066999	0.066633	0.013437	0.016651	0.011465	0.010189	0.023713	0.021739	0.021739	0.001266
0.012909	0.014768	0.066633	0.009318	0.025422	0.030103	0.014911	0.012400	0.005522	0.008515	0.003226
0.075268	0.062802	0.065216	0.028075	0.041611	0.029292	0.014390	0.027818	0.018683	0.006281	0.009615
0.017773	0.059387	0.044486	0.003669	0.043824	0.025970	0.025141	0.004653	0.007791	0.008523	0.003226
0.044839	0.066633	0.038116	0.018894	0.003861	0.041893	0.021739	0.006421	0.002367	0.002266	0.001732
0.066633	0.050142	0.024146	0.030404	0.034787	0.027139	0.055556	0.012389	0.008207	0.009954	0.009615
0.066633	0.023542	0.035601	0.010150	0.005254	0.010111	0.055556	0.003938	0.007989	0.009930	0.003831
0.018215	0.004917	0.066633	0.066633	0.066633	0.039691	0.031899	0.024542	0.021739	0.004935	0.021739
0.075418	0.073334	0.054174	0.056841	0.022862	0.016763	0.007596	0.012210	0.021739	0.009447	0.001653
0.020537	0.016834	0.033816	0.041908	0.036689	0.026884	0.005132	0.021739	0.021739	0.009417	0.001237
0.051119	0.068622	0.066633	0.021778	0.045836	0.018846	0.007113	0.008500	0.006720	0.004582	0.004140
0.073528	0.039317	0.066633	0.033221	0.023432	0.042257	0.024991	0.025964	0.021739	0.008927	0.005236
0.038267	0.036075	0.029590	0.041155	0.048673	0.031365	0.006051	0.002919	0.010918	0.012637	0.012637
0.012451	0.066633	0.011139	0.005638	0.062802	0.006262	0.021739	0.021739	0.004227	0.010102	0.001640
0.053778	0.040944	0.066633	0.037234	0.017422	0.023882	0.022746	0.055556	0.007452	0.003628	0.002302
0.066633	0.011527	0.037033	0.017276	0.021739	0.027405	0.055556	0.018444	0.005984	0.009615	0.002083
0.075429	0.066633	0.066633	0.019192	0.006320	0.034744	0.015353	0.019228	0.012974	0.009571	0.001416
0.043968	0.035293	0.068757	0.037663	0.003734	0.023554	0.020871	0.004077	0.021739	0.007498	0.002432
0.024646	0.005884	0.029790	0.039503	0.003087	0.029169	0.036629	0.017780	0.007127	0.008884	0.001682
0.016174	0.041816	0.050233	0.036682	0.036868	0.018008	0.027481	0.022088	0.014405	0.003831	0.002000
0.041501	0.040839	0.008857	0.029518	0.024056	0.010257	0.062802	0.010310	0.021739	0.003490	0.003226
0.028046	0.070491	0.044284	0.006815	0.020301	0.022120	0.024543	0.021739	0.003310	0.004435	0.003831
0.066633	0.067249	0.015404	0.025914	0.044018	0.041885	0.008008	0.004608	0.003773	0.010455	0.003226
0.020212	0.066633	0.033653	0.016686	0.008366	0.062802	0.003226	0.009143	0.003246	0.004602	0.001449
0.054050	0.011825	0.023786	0.004758	0.008207	0.038332	0.009615	0.021739	0.021739	0.007601	0.002704
0.028702	0.013444	0.066633	0.021022	0.062802	0.008283	0.055556	0.055556	0.009615	0.003629	0.001653
0.077591	0.048101	0.004905	0.066633	0.024306	0.040162	0.005001	0.002390	0.016773	0.008725	0.002540
0.034730	0.028778	0.030997	0.066633	0.007182	0.026476	0.021739	0.009968	0.021739	0.006312	0.003226
0.040168	0.032746	0.021128	0.037707	0.027730	0.029513	0.026446	0.024725	0.013599	0.010092	0.001584
0.016480	0.030977	0.033643	0.062802	0.025958	0.015941	0.055556	0.007354	0.009615	0.007346	0.002296
0.027782	0.028271	0.016810	0.034611	0.066633	0.004412	0.021739	0.009609	0.021739	0.021739	0.002497
0.039983	0.062802	0.022165	0.035157	0.030514	0.027850	0.023074	0.017790	0.015336	0.007845	0.001922
0.066633	0.066633	0.021958	0.009395	0.049593	0.039582	0.030896	0.016714	0.006888	0.009502	0.007143
0.046785	0.011540	0.066633	0.066633	0.066633	0.012891	0.003595	0.024512	0.004048	0.002343	0.003536
0.066633	0.009658	0.036262	0.010664	0.021739	0.006830	0.030271	0.009541	0.006395	0.003189	0.001053
0.066633	0.023155	0.066633	0.023525	0.015954	0.026364	0.002919	0.005495	0.021739	0.009629	0.001335
0.015427	0.022820	0.060006	0.020775	0.023034	0.005940	0.022246	0.016124	0.016385	0.005503	0.001795
0.027382	0.066633	0.023863	0.066633	0.016991	0.004793	0.014218	0.062802	0.003409	0.006243	0.001485
0.039844	0.066633	0.041795	0.026172	0.028785	0.009619	0.055556	0.010218	0.055556	0.004013	0.009615
0.047375	0.066633	0.029097	0.066633	0.023252	0.022021	0.006474	0.009615	0.021739	0.003933	0.005495
0.066633	0.064765	0.040975	0.035733	0.062802	0.006021	0.016618	0.014339	0.008140	0.005495	0.002268
0.015005	0.046849	0.064536	0.055556	0.021368	0.008521	0.019490	0.004503	0.013758	0.002485	0.005495
0.010955	0.035037	0.011398	0.057872	0.048531	0.007785	0.012777	0.022743	0.006582	0.009703	0.001419
0.078092	0.066633	0.023667	0.031477	0.009424	0.021739	0.033200	0.013876	0.012456	0.009313	0.004132
0.053116	0.059387	0.059387	0.008869	0.059387	0.014832	0.059387	0.059387	0.007424	0.004280	0.001887
0.072715	0.022422	0.021361	0.059387	0.023038	0.019729	0.018743	0.021739	0.015581	0.007477	0.001351
0.028950	0.025239	0.009790	0.011116	0.027678	0.028258	0.004985	0.010900	0.007462	0.004865	0.002165
0.013004	0.037486	0.066633	0.017914	0.066633	0.027407	0.066633	0.003197	0.001805	0.062802	0.021739
0.066633	0.072167	0.067174	0.011658	0.026529	0.055556	0.055556	0.016103	0.055556	0.003834	0.001306
0.045797	0.066633	0.066974	0.015124	0.023216	0.014313	0.013578	0.021739	0.003599	0.007391	0.002268
0.050734	0.047130	0.008161	0.066633	0.012342	0.066633	0.062802	0.021739	0.021739	0.004383	0.021739
0.036537	0.067843	0.044416	0.005667	0.059387	0.025715	0.020895	0.003831	0.004072	0.009615	0.001806
0.026659	0.049045	0.010169	0.006638	0.012777	0.004436	0.023007	0.009422	0.014556	0.002745	0.002090
0.051035	0.035527	0.060721	0.034465	0.028646	0.012434	0.024897	0.018183	0.008726	0.005525	0.003226
0.018684	0.046538	0.062802	0.062802	0.062802	0.025992	0.062802	0.025004	0.021739	0.002547	0.001761
0.013443	0.071526	0.030442	0.027000	0.012410	0.059387	0.059387	0.011644	0.014279	0.006697	0.003831
0.079636	0.067756	0.036519	0.031166	0.036802	0.009554	0.015794	0.019064	0.014563	0.003831	0.002388
0.019697	0.066633	0.010797	0.021159	0.059387	0.010017	0.023076	0.015209	0.009459	0.002037	0.003831
0.069803	0.048893	0.066633	0.003910	0.062802	0.007003	0.008859	0.062802	0.055556	0.004344	0.002043
0.014864	0.010965	0.028858	0.035176	0.019997	0.005906	0.022468	0.007375	0.008548	0.006749	0.001408
0.074993	0.047589	0.010676	0.028178	0.059387	0.012991	0.022470	0.066633	0.066633	0.059387	0.005525
0.027467	0.044539	0.041559	0.062802	0.062802	0.062802	0.008023	0.015642	0.004612	0.005244	0.001337
0.050861	0.066633	0.018963	0.031093	0.027803	0.055556	0.055556	0.055556	0.006426	0.005156	0.002384
0.029554	0.043140	0.066633	0.066633	0.032666	0.017975	0.004023	0.020436	0.006992	0.005670	0.001875
0.013872	0.072397	0.024988	0.012451	0.013000	0.022266	0.066633	0.025756	0.015725	0.006215	0.001918
0.038073	0.040780	0.011965	0.017048	0.013731	0.010542	0.033163	0.018078	0.012349	0.006096	0.007143
0.075351	0.067058	0.019174	0.055556	0.011560	0.004107	0.055556	0.006493	0.016032	0.005527	0.003226
0.040157	0.005130	0.048401	0.040210	0.032834	0.014397	0.007947	0.008689	0.012495	0.002967	0.003322
0.029702	0.034425	0.062802	0.031729	0.062802	0.062802	0.062802	0.062802	0.021739	0.021739	0.021739
0.029442	0.066633	0.037531	0.031683	0.059387	0.013288	0.055556	0.009089	0.009697	0.021739	0.021739
0.070364	0.070067	0.030330	0.012799	0.023876	0.062802	0.008285	0.062802	0.009243	0.055556	0.003831
0.074459	0.017894	0.042142	0.039962	0.031840	0.003502	0.031576	0.004519	0.005575	0.003789	0.002268
0.073757	0.056921	0.065220	0.011987	0.030785	0.030876	0.021739	0.021739	0.002271	0.002236	0.003289
0.036842	0.016502	0.059387	0.026943	0.011777	0.015397	0.021522	0.007826	0.014038	0.005679	0.001648
0.005929	0.044044	0.066633	0.062802	0.017723	0.021652	0.006075	0.018084	0.013847	0.010918	0.002748
0.066633	0.025666	0.023021	0.066633	0.066633	0.012453	0.022360	0.026104	0.021739	0.021739	0.001995
0.037609	0.009211	0.036199	0.007374	0.024202	0.023088	0.034607	0.021317	0.002806	0.003351	0.001300
0.033090	0.051161	0.043484	0.033412	0.020169	0.038388	0.021856	0.021739	0.021739	0.002291	0.021739
0.023195	0.038947	0.018247	0.010380	0.055556	0.008843	0.009997	0.016448	0.009615	0.010033	0.003133
0.033594	0.066871	0.022537	0.032636	0.009266	0.026550	0.066633	0.021739	0.021739	0.021739	0.003417
0.066633	0.021409	0.038826	0.022199	0.018024	0.007767	0.024532	0.009028	0.011949	0.004259	0.002117
0.076036	0.034207	0.059387	0.026533	0.036528	0.023630	0.008850	0.021316	0.015696	0.003541	0.001560
0.050167	0.059387	0.040066	0.011651	0.021810	0.008499	0.032089	0.004078	0.017785	0.009591	0.001666
0.066633	0.066633	0.021494	0.033831	0.016869	0.039677	0.031453	0.007173	0.010972	0.007979	0.001530
0.012502	0.030719	0.023139	0.035256	0.026867	0.006376	0.028859	0.021633	0.006468	0.003362	0.002165
0.023463	0.070852	0.066633	0.020018	0.008614	0.014660	0.029141	0.016476	0.015508	0.012637	0.000947
0.035494	0.050015	0.027669	0.038061	0.066633	0.010036	0.066633	0.018514	0.006654	0.002156	0.001570
0.054158	0.032788	0.033035	0.030281	0.034765	0.016153	0.015574	0.005525	0.007871	0.004432	0.003226
0.066633	0.004995	0.024532	0.055556	0.055556	0.019928	0.005471	0.055556	0.055556	0.005129	0.001675
0.054991	0.038955	0.043457	0.066633	0.025596	0.025791	0.015854	0.017798	0.012904	0.004828	0.002976
0.005377	0.027648	0.021871	0.066633	0.066633	0.066633	0.008169	0.019458	0.016133	0.006737	0.001524
0.040254	0.068119	0.008117	0.058638	0.003279	0.038612	0.004661	0.008720	0.003852	0.006232	0.002674
0.026105	0.039824	0.027468	0.019018	0.014346	0.059387	0.033022	0.015029	0.010211	0.010471	0.003831
0.009241	0.071445	0.028936	0.005467	0.030368	0.023381	0.006032	0.006321	0.021739	0.021739	0.001832
0.066633	0.011427	0.007830	0.041430	0.039257	0.005335	0.010583	0.007966	0.006022	0.003632	0.002106
0.009618	0.025279	0.039946	0.034519	0.025864	0.059387	0.003536	0.004491	0.014983	0.010093	0.003831
0.029481	0.026549	0.062802	0.020682	0.017352	0.062802	0.062802	0.010884	0.021739	0.021739	0.001633
0.053503	0.016696	0.038521	0.034393	0.014895	0.016454	0.007036	0.012009	0.015554	0.021739	0.005678
0.066633	0.046813	0.021411	0.066633	0.003019	0.012489	0.021739	0.021739	0.010918	0.021739	0.009615
0.054952	0.066633	0.066633	0.036123	0.006803	0.007579	0.018830	0.016584	0.016584	0.005170	0.002948
0.078748	0.066633	0.006684	0.020348	0.032982	0.055556	0.022140	0.008434	0.055556	0.004897	0.003226
0.031598	0.066633	0.007930	0.027632	0.024143	0.008625	0.059387	0.055556	0.055556	0.002062	0.001501
0.066633	0.040891	0.040719	0.036629	0.031540	0.026495	0.029979	0.022238	0.004959	0.021739	0.021739
0.067351	0.041979	0.026840	0.039477	0.016758	0.010281	0.025766	0.013406	0.009615	0.012637	0.001313
0.012163	0.066633	0.012438	0.026342	0.009220	0.043868	0.014472	0.012568	0.003831	0.005791	0.003831
0.055082	0.066633	0.037978	0.024973	0.019615	0.009854	0.022280	0.055556	0.004221	0.003246	0.001798
0.038821	0.062764	0.057627	0.018753	0.035596	0.005749	0.026674	0.025922	0.007137	0.003831	0.004402
0.047488	0.025904	0.043157	0.046675	0.047867	0.015343	0.028915	0.011757	0.011852	0.007301	0.001928
0.018542	0.016504	0.042309	0.039660	0.012390	0.062802	0.021739	0.007245	0.003913	0.002065	0.002198
0.031425	0.071831	0.022854	0.057055	0.017993	0.030633	0.026586	0.021739	0.021739	0.001409	0.003133
0.031230	0.066633	0.067426	0.066633	0.008198	0.040230	0.021475	0.016694	0.018011	0.007143	0.003831
0.019654	0.043718	0.013836	0.034621	0.009298	0.005532	0.023265	0.004270	0.009482	0.005179	0.003334
0.077862	0.066633	0.019390	0.009404	0.066633	0.062802	0.021480	0.010068	0.008219	0.055556	0.003735
0.073813	0.009125	0.066633	0.066633	0.009840	0.021739	0.011335	0.021739	0.062802	0.006917	0.001651
0.026989	0.042199	0.032392	0.009361	0.025067	0.066633	0.021739	0.021739	0.021739	0.009615	0.009615
0.081038	0.066633	0.044265	0.036035	0.022326	0.018001	0.029804	0.021489	0.017649	0.004298	0.002315
0.005870	0.024376	0.066633	0.029014	0.059387	0.007836	0.003945	0.011418	0.014482	0.002847	0.002304
0.082404	0.005383	0.030788	0.055556	0.015500	0.008216	0.013498	0.016583	0.002936	0.007390	0.001639
0.027407	0.074213	0.066633	0.066633	0.015604	0.010738	0.011681	0.006481	0.021739	0.021739	0.021739
0.066633	0.066876	0.062802	0.062802	0.023137	0.010798	0.021739	0.021739	0.021739	0.002219	0.021739
0.078479	0.066633	0.066633	0.008779	0.049481	0.022556	0.021362	0.017896	0.017246	0.004047	0.009615
0.066633	0.026561	0.022918	0.059387	0.023354	0.006709	0.023769	0.015800	0.012637	0.001628	0.007143
0.018127	0.009487	0.028917	0.013997	0.022541	0.066633	0.066633	0.021739	0.004389	0.009174	0.005495
0.066633	0.068543	0.039242	0.033490	0.066633	0.017167	0.012158	0.008475	0.021739	0.021739	0.003831
0.046872	0.066633	0.042881	0.059387	0.059387	0.010805	0.059387	0.006058	0.005905	0.005800	0.001698
0.054901	0.030830	0.055556	0.055556	0.019868	0.013574	0.019351	0.015008	0.010528	0.003527	0.002976
0.034452	0.031347	0.010810	0.019383	0.059387	0.059387	0.023445	0.008511	0.004470	0.009598	0.002770
0.045327	0.030930	0.026363	0.008939	0.016397	0.007424	0.021739	0.016914	0.019040	0.008253	0.007143
0.018326	0.048257	0.012305	0.066633	0.066633	0.027634	0.021739	0.015041	0.018817	0.010990	0.001958
0.029355	0.071589	0.016374	0.059387	0.015394	0.004301	0.031323	0.006367	0.016069	0.007180	0.009615
0.079350	0.046667	0.010503	0.005555	0.006493	0.003831	0.007129	0.005556	0.021739	0.021739	0.001392
0.013264	0.049382	0.012185	0.037517	0.021561	0.010225	0.031922	0.023575	0.014194	0.006460	0.001192
0.066633	0.073894	0.031000	0.008329	0.020316	0.036060	0.021739	0.006364	0.006422	0.005191	0.001891
0.031006	0.034938	0.045514	0.059387	0.059387	0.059387	0.019382	0.012429	0.012561	0.005296	0.001600
0.011644	0.067319	0.015566	0.013778	0.059387	0.027127	0.025276	0.008881	0.013885	0.005016	0.003226
0.054877	0.021959	0.012713	0.010214	0.059387	0.004388	0.006955	0.059387	0.003831	0.009615	0.004113
0.066633	0.033233	0.032224	0.012186	0.022760	0.066633	0.021739	0.023864	0.021739	0.006495	0.002268
0.020173	0.071518	0.008784	0.027960	0.055556	0.013181	0.055556	0.016265	0.008189	0.004040	0.001511
0.066633	0.072906	0.003187	0.066633	0.059387	0.010752	0.019770	0.005525	0.016584	0.005525	0.001615
0.012792	0.066633	0.023197	0.006968	0.007170	0.036493	0.021739	0.006160	0.003831	0.003672	0.021739
0.054931	0.066633	0.066633	0.066633	0.066633	0.018004	0.014920	0.055556	0.004418	0.003757	0.007143
0.055024	0.042773	0.017494	0.040049	0.043793	0.037376	0.028665	0.002930	0.021739	0.009615	0.012489
0.066633	0.032601	0.004936	0.066633	0.034588	0.005337	0.034710	0.021739	0.021739	0.002517	0.005495
0.049945	0.066633	0.015697	0.019102	0.014416	0.023942	0.003628	0.055556	0.055556	0.007636	0.002190
0.082389	0.045363	0.035378	0.055556	0.003148	0.024477	0.010815	0.009719	0.008228	0.005956	0.002821
0.018187	0.005881	0.007041	0.042881	0.021012	0.020606	0.023336	0.009562	0.006638	0.009312	0.003912
0.066633	0.024615	0.029724	0.066633	0.024238	0.014552	0.059387	0.059387	0.010794	0.059387	0.001078
0.023101	0.072615	0.043787	0.027985	0.004649	0.018400	0.021739	0.021739	0.021739	0.002462	0.001912
0.066633	0.014859	0.021844	0.015640	0.037085	0.015092	0.022897	0.018586	0.003914	0.003348	0.001299
0.070789	0.066633	0.035142	0.031547	0.018936	0.055556	0.022770	0.055556	0.004991	0.055556	0.002976
0.018479	0.028584	0.066633	0.012655	0.062802	0.003376	0.011787	0.009770	0.004554	0.009615	0.002611
0.081641	0.067942	0.035175	0.014775	0.026151	0.010608	0.055556	0.014409	0.013530	0.005447	0.001783
0.066633	0.013079	0.062802	0.035752	0.006819	0.027017	0.021739	0.062802	0.021739	0.021739	0.021739
0.082979	0.036842	0.066633	0.021271	0.059387	0.059387	0.021372	0.006699	0.001694	0.011089	0.003226
0.082435	0.073545	0.007050	0.005519	0.012489	0.062802	0.021739	0.024746	0.009615	0.004331	0.002197
0.033979	0.027547	0.014669	0.046180	0.008147	0.006697	0.030812	0.006436	0.025184	0.012637	0.007143
0.072571	0.066643	0.062802	0.034497	0.055556	0.010738	0.055556	0.019036	0.016897	0.007392	0.002217
0.051069	0.011973	0.066633	0.017898	0.028436	0.055556	0.030902	0.018965	0.012637	0.009317	0.001474
0.029632	0.040709	0.066633	0.019742	0.038199	0.006600	0.014129	0.021739	0.004622	0.002204	0.002440
0.046819	0.016741	0.066633	0.010364	0.022915	0.037148	0.024510	0.005323	0.021739	0.008524	0.001989
0.066633	0.016252	0.058079	0.009253	0.023211	0.042280	0.021739	0.014062	0.010056	0.009991	0.001779
0.019637	0.011344	0.004334	0.032253	0.011651	0.029381	0.007946	0.003831	0.002674	0.002058	0.004431
0.054023	0.008674	0.037110	0.021346	0.033703	0.024144	0.028103	0.011095	0.007655	0.010600	0.001594
0.081011	0.066633	0.066633	0.011083	0.031165	0.009747	0.009903	0.020295	0.017663	0.004042	0.003226
0.014914	0.006933	0.004944	0.026970	0.014608	0.021607	0.017356	0.022286	0.005474	0.014279	0.002509
0.018790	0.034170	0.048786	0.038079	0.032842	0.015391	0.006807	0.011214	0.004131	0.009513	0.005495
0.035476	0.016882	0.062802	0.027576	0.031448	0.042631	0.024967	0.006966	0.018915	0.010230	0.002032
0.018662	0.008397	0.028524	0.026052	0.059387	0.003155	0.003668	0.015602	0.012249	0.006100	0.002250
0.010984	0.024971	0.066633	0.033611	0.062802	0.004212	0.022211	0.021739	0.009447	0.007143	0.012637
0.082447	0.045397	0.038126	0.018900	0.009902	0.020051	0.031597	0.026338	0.016749	0.005495	0.002029
0.030529	0.073019	0.030235	0.059387	0.027150	0.055556	0.007704	0.022876	0.013592	0.002206	0.003236
0.024192	0.010175	0.066093	0.062802	0.016873	0.062802	0.021945	0.062802	0.062802	0.004283	0.002011
0.006417	0.028867	0.021867	0.010565	0.059387	0.012892	0.019286	0.015062	0.005548	0.009173	0.003153
0.028000	0.038689	0.066633	0.062802	0.012556	0.006669	0.055556	0.055556	0.055556	0.021739	0.002006
0.007305	0.033850	0.021364	0.008516	0.049737	0.005979	0.030769	0.027543	0.009117	0.009615	0.001605
0.081381	0.068890	0.065229	0.018670	0.062802	0.062802	0.062802	0.021739	0.021739	0.021739	0.002521
0.027988	0.028786	0.035916	0.004241	0.059387	0.004891	0.011895	0.027920	0.002663	0.003777	0.004157
0.051106	0.018823	0.064273	0.008232	0.033542	0.028783	0.033652	0.012400	0.010059	0.007799	0.003226
0.011309	0.004785	0.059387	0.027303	0.022617	0.012772	0.029162	0.011929	0.009304	0.009464	0.003831
0.031639	0.066633	0.030867	0.009039	0.059387	0.059387	0.021364	0.019608	0.013455	0.007874	0.002163
0.023548	0.041450	0.061385	0.058397	0.044960	0.033121	0.033167	0.018405	0.016913	0.010921	0.002008
0.053554	0.028971	0.064562	0.039239	0.023154	0.055556	0.017713	0.024671	0.006915	0.010257	0.005095
0.044921	0.073776	0.059387	0.008697	0.059387	0.059387	0.020677	0.006070	0.015363	0.010802	0.003831
0.076101	0.048224	0.026475	0.021157	0.029342	0.059387	0.009260	0.055556	0.011867	0.002024	0.002005
0.066633	0.066633	0.014609	0.051320	0.045930	0.022984	0.028467	0.007862	0.021739	0.021739	0.001659
0.066633	0.066633	0.014936	0.018747	0.024624	0.029552	0.024195	0.014215	0.010041	0.005409	0.002054
0.031960	0.004879	0.035316	0.034234	0.059387	0.028415	0.025846	0.026904	0.014824	0.006990	0.001882
0.037871	0.041957	0.062802	0.062802	0.062802	0.008813	0.003939	0.009621	0.007137	0.008614	0.002562
0.015010	0.040002	0.005430	0.037646	0.023741	0.025654	0.006387	0.013285	0.006339	0.007058	0.002266
0.053676	0.004750	0.035423	0.034027	0.014843	0.012305	0.011006	0.006142	0.006137	0.008161	0.001912
0.066633	0.035317	0.017087	0.026344	0.062802	0.024469	0.015195	0.012217	0.055556	0.006069	0.003327
0.079280	0.006517	0.059387	0.007706	0.021607	0.059387	0.012617	0.055556	0.055556	0.009194	0.001658
0.067691	0.031382	0.066885	0.055556	0.028904	0.027899	0.006898	0.009873	0.013306	0.010918	0.003226
0.066633	0.023070	0.059387	0.017631	0.059387	0.030922	0.014345	0.006073	0.013687	0.005784	0.002561
0.025155	0.041781	0.066633	0.023052	0.003977	0.042803	0.022958	0.002435	0.011594	0.005308	0.007952
0.073166	0.047319	0.010529	0.031999	0.043369	0.021739	0.005495	0.010346	0.021739	0.009615	0.001316
0.053808	0.066633	0.012596	0.013104	0.033119	0.003979	0.021739	0.055556	0.009824	0.010495	0.003226
0.012151	0.040766	0.030478	0.026967	0.043243	0.007160	0.034411	0.021728	0.019774	0.007137	0.021739
0.005447	0.073889	0.022832	0.031778	0.011546	0.023906	0.022693	0.019774	0.007771	0.002023	0.002322
0.005767	0.025655	0.066633	0.066633	0.026971	0.027055	0.008501	0.002510	0.012269	0.008062	0.003445
0.066633	0.010396	0.066633	0.029699	0.037639	0.028251	0.013550	0.023350	0.003986	0.002018	0.005525
0.044971	0.010689	0.066633	0.021265	0.009915	0.055556	0.005781	0.012758	0.055556	0.010290	0.001830
0.009775	0.045611	0.066633	0.066633	0.017873	0.004940	0.023348	0.021739	0.004456	0.008515	0.005720
0.066633	0.045852	0.058867	0.029524	0.013592	0.028700	0.055556	0.004723	0.007084	0.006971	0.005495
0.025306	0.066633	0.066633	0.003902	0.018763	0.042453	0.027746	0.021739	0.021739	0.021739	0.001441
0.028357	0.007210	0.066633	0.040225	0.059387	0.059387	0.016909	0.055556	0.055556	0.059387	0.003831
0.067678	0.073986	0.035921	0.066633	0.015394	0.062802	0.021739	0.005850	0.021739	0.005495	0.005495
0.079006	0.038551	0.015939	0.034831	0.032020	0.038065	0.021739	0.021739	0.021739	0.005928	0.002268
0.045009	0.019965	0.035986	0.026697	0.015341	0.055556	0.006719	0.006397	0.010745	0.007720	0.001719
0.029069	0.066633	0.066633	0.066633	0.008445	0.044135	0.021739	0.007924	0.021739	0.007236	0.003831
0.043658	0.031696	0.010901	0.010509	0.066633	0.062802	0.062802	0.002966	0.021739	0.003485	0.002674
0.027750	0.066633	0.021666	0.062802	0.027125	0.015606	0.021739	0.024054	0.021739	0.006820	0.002491
0.023952	0.049357	0.066633	0.056889	0.028061	0.029172	0.008563	0.009779	0.006077	0.007799	0.003226
0.047376	0.043858	0.017865	0.066633	0.066633	0.015614	0.029094	0.022879	0.015808	0.008785	0.003656
0.066633	0.048588	0.062802	0.062802	0.007402	0.025047	0.062802	0.004844	0.002242	0.021739	0.005495
0.028593	0.067813	0.013429	0.032748	0.028977	0.024194	0.021739	0.006711	0.021739	0.002377	0.002385
0.080083	0.036964	0.067053	0.035227	0.034670	0.026861	0.004474	0.017693	0.012559	0.004778	0.001742
0.078002	0.062802	0.021915	0.062802	0.003552	0.014009	0.062802	0.062802	0.003465	0.002538	0.001178
0.010461	0.004688	0.038173	0.009901	0.062802	0.023998	0.062802	0.021739	0.055556	0.003041	0.001618
0.039937	0.009907	0.066633	0.062802	0.055556	0.062802	0.055556	0.055556	0.017168	0.001910	0.001280
0.041458	0.007697	0.066633	0.036346	0.032457	0.003831	0.012400	0.021739	0.003862	0.006914	0.001122
0.038646	0.066633	0.066633	0.026151	0.024897	0.055556	0.006422	0.004394	0.015973	0.001690	0.001586
0.066633	0.073512	0.028592	0.029879	0.012815	0.016760	0.032751	0.021739	0.007799	0.004295	0.007799
0.017185	0.048976	0.066633	0.066633	0.007074	0.029799	0.019558	0.015262	0.004062	0.007547	0.002059
0.066633	0.066864	0.038698	0.029636	0.007925	0.024015	0.028229	0.021739	0.004144	0.012489	0.001039
0.075217	0.017497	0.044222	0.052959	0.007002	0.015837	0.029446	0.007137	0.012339	0.002930	0.001382
0.073183	0.048451	0.011464	0.066633	0.015246	0.066633	0.066633	0.021739	0.021739	0.021739	0.002244
0.028188	0.034970	0.067866	0.052894	0.043158	0.005811	0.031263	0.021739	0.013376	0.003760	0.001973
0.014001	0.040719	0.062802	0.039157	0.032259	0.055556	0.019364	0.020362	0.009555	0.003452	0.001210
0.066633	0.045032	0.066633	0.066633	0.032098	0.055556	0.055556	0.006822	0.015752	0.002976	0.002303
0.010799	0.030370	0.066633	0.018984	0.032119	0.007836	0.021739	0.006749	0.005322	0.010346	0.004135
0.023554	0.066633	0.026316	0.021413	0.066633	0.033393	0.012307	0.006422	0.014694	0.005924	0.001325
0.019972	0.018161	0.029971	0.038574	0.028199	0.023542	0.013485	0.024022	0.012885	0.001978	0.021739
0.027423	0.025513	0.021883	0.062802	0.062802	0.023544	0.027797	0.021739	0.021739	0.011321	0.002237
0.026552	0.030516	0.035275	0.018956	0.032911	0.004481	0.025725	0.021739	0.007827	0.002412	0.003187
0.023588	0.066633	0.035565	0.033967	0.007082	0.023580	0.055556	0.009043	0.055556	0.012637	0.001138
0.066633	0.032564	0.013204	0.050087	0.046910	0.023855	0.007958	0.008790	0.021739	0.021739	0.002633
0.041519	0.066633	0.005925	0.034471	0.012942	0.028835	0.034132	0.002506	0.021739	0.007992	0.004076
0.070754	0.040075	0.010464	0.066633	0.030094	0.033491	0.023989	0.011465	0.010901	0.006380	0.002208
0.076006	0.046237	0.041485	0.050715	0.009003	0.005432	0.005580	0.005544	0.003995	0.009113	0.001530
0.081042	0.066633	0.021158	0.066633	0.059387	0.020535	0.014063	0.055556	0.055556	0.009615	0.002626
0.073870	0.066633	0.007706	0.026997	0.022387	0.015067	0.032630	0.005594	0.008597	0.003079	0.001888
0.015196	0.018150	0.018817	0.028276	0.033663	0.010136	0.026630	0.021739	0.021739	0.007665	0.002992
0.050969	0.018481	0.061679	0.025048	0.055556	0.015640	0.010861	0.003831	0.055556	0.006968	0.005495
0.041333	0.048295	0.059387	0.036341	0.008181	0.009964	0.009614	0.019079	0.004056	0.004880	0.001839
0.054903	0.018305	0.041485	0.062802	0.062802	0.003997	0.021739	0.019687	0.016555	0.006876	0.002233
0.010927	0.048232	0.028917	0.066633	0.062802	0.042387	0.033554	0.003650	0.006246	0.021739	0.021739
0.054954	0.066633	0.015189	0.027094	0.004496	0.017218	0.021739	0.021739	0.021739	0.021739	0.002078
0.008511	0.047243	0.066633	0.050450	0.023867	0.014119	0.021739	0.023340	0.016668	0.003069	0.002537
0.045599	0.026960	0.038051	0.012971	0.031387	0.015205	0.014754	0.024321	0.009397	0.008212	0.002025
0.035388	0.044976	0.014646	0.021739	0.017766	0.066633	0.066633	0.021739	0.006542	0.021739	0.021739
0.070690	0.051277	0.050585	0.033479	0.032131	0.009615	0.011246	0.021739	0.004928	0.012637	0.001830
0.016379	0.045736	0.005257	0.055556	0.029652	0.029406	0.055556	0.016761	0.006147	0.006896	0.001030
0.073131	0.046956	0.066633	0.008195	0.012078	0.023212	0.066633	0.055556	0.055556	0.006075	0.001119
0.068331	0.046803	0.021895	0.007908	0.034558	0.026325	0.032433	0.023356	0.004826	0.007929	0.001774
0.066633	0.014680	0.041725	0.020972	0.038490	0.006870	0.011301	0.012840	0.002285	0.021739	0.001670
0.009156	0.066633	0.008668	0.025736	0.029405	0.031623	0.011114	0.017649	0.005716	0.005663	0.001338
0.081690	0.066633	0.056628	0.022363	0.009389	0.016587	0.025724	0.009394	0.021739	0.009289	0.001740
0.024988	0.007920	0.059387	0.059387	0.019982	0.059387	0.020777	0.017779	0.012637	0.012489	0.012489
0.066633	0.024947	0.028108	0.062802	0.013957	0.014066	0.011997	0.055556	0.021739	0.055556	0.002952
0.072684	0.026629	0.027307	0.016637	0.007145	0.059387	0.059387	0.004594	0.017602	0.008997	0.003831
0.081777	0.059387	0.020661	0.033447	0.059387	0.003831	0.008246	0.009227	0.059387	0.001432	0.004789
0.066633	0.066633	0.066633	0.034917	0.032640	0.016323	0.024726	0.017452	0.007765	0.006797	0.001193
0.026172	0.042823	0.036820	0.038075	0.011762	0.029844	0.020547	0.006862	0.014738	0.004969	0.001786
0.023370	0.033937	0.023651	0.013785	0.059387	0.059387	0.011607	0.024878	0.015947	0.005827	0.001655
0.050776	0.040701	0.066633	0.027192	0.022213	0.027749	0.021739	0.021739	0.008150	0.004403	0.001918
0.066633	0.066633	0.043477	0.004589	0.003814	0.008757	0.009615	0.055556	0.009146	0.009615	0.002163
0.066633	0.054785	0.014329	0.058709	0.045000	0.009635	0.031852	0.015107	0.016765	0.006994	0.003404
0.041247	0.022447	0.042568	0.013021	0.016041	0.023386	0.021739	0.010319	0.006050	0.003329	0.001763
0.011578	0.022644	0.066633	0.021313	0.022761	0.055556	0.019230	0.055556	0.055556	0.004140	0.001971
0.066633	0.012091	0.031064	0.066633	0.009824	0.066633	0.024741	0.026267	0.003831	0.005826	0.001320
0.025280	0.011538	0.031554	0.008198	0.018759	0.006023	0.016338	0.009317	0.004469	0.004909	0.001932
0.026041	0.066633	0.018277	0.059387	0.014528	0.023176	0.011235	0.004118	0.002680	0.010664	0.002316
0.066633	0.067302	0.012171	0.059387	0.034444	0.029161	0.055556	0.020938	0.013296	0.010989	0.009615
0.033758	0.030429	0.014716	0.014908	0.059387	0.059387	0.020897	0.016584	0.007143	0.002429	0.004234
0.031804	0.066633	0.066633	0.013074	0.033935	0.062802	0.062802	0.021739	0.017978	0.010611	0.001518
0.066633	0.066633	0.044280	0.017182	0.066633	0.066633	0.009615	0.010320	0.012199	0.011009	0.003158
0.050591	0.033753	0.059387	0.059387	0.027213	0.017636	0.019415	0.023524	0.011818	0.021739	0.021739
0.055057	0.048371	0.066787	0.017861	0.010873	0.022362	0.010365	0.023477	0.010276	0.005037	0.001707
0.017275	0.016272	0.066633	0.066633	0.015081	0.009837	0.009620	0.021739	0.007291	0.002881	0.001659
0.017422	0.013588	0.008145	0.034397	0.033720	0.062802	0.023734	0.004172	0.021739	0.021739	0.003226
0.040132	0.010481	0.038506	0.051961	0.015614	0.004980	0.024987	0.014774	0.012718	0.007137	0.001770
0.079762	0.066633	0.061122	0.008980	0.047091	0.039530	0.023235	0.017977	0.011860	0.009707	0.002953
0.068263	0.065457	0.012252	0.055556	0.008121	0.015428	0.006397	0.017992	0.008935	0.008650	0.003831
0.050925	0.066633	0.066633	0.066633	0.032621	0.066633	0.005987	0.062802	0.021739	0.066633	0.005495
0.074074	0.036838	0.014829	0.056185	0.014987	0.031493	0.004370	0.017247	0.014769	0.005330	0.002239
0.020137	0.035038	0.062802	0.033286	0.033120	0.024119	0.004967	0.024256	0.005152	0.001898	0.003831
0.081208	0.023217	0.067010	0.057253	0.011397	0.007607	0.020179	0.025449	0.009474	0.008081	0.002831
0.078993	0.044887	0.019033	0.066633	0.016196	0.024401	0.021739	0.019364	0.003470	0.007068	0.001377
0.025026	0.010209	0.066633	0.066633	0.004447	0.006338	0.004527	0.021739	0.009720	0.006724	0.001474
0.066633	0.007555	0.059387	0.038042	0.019978	0.026230	0.003831	0.015846	0.012304	0.006398	0.003226
0.037999	0.066633	0.034227	0.023370	0.026895	0.062802	0.023822	0.019782	0.013170	0.007056	0.001449
0.019567	0.023744	0.033442	0.034208	0.008697	0.013284	0.003547	0.027071	0.012517	0.004473	0.003452
0.016045	0.066919	0.031079	0.030007	0.019427	0.014680	0.066633	0.006748	0.066633	0.021739	0.009615
0.004867	0.049955	0.027126	0.037790	0.022029	0.007417	0.012746	0.017949	0.016872	0.009638	0.001404
0.055294	0.016088	0.043200	0.039924	0.030581	0.014122	0.024583	0.014864	0.018812	0.009055	0.002268
0.066633	0.071471	0.060467	0.059387	0.055556	0.025726	0.007791	0.015801	0.055556	0.006052	0.001603
0.079456	0.066633	0.039605	0.004932	0.035908	0.014279	0.023717	0.023049	0.013557	0.009674	0.001540
0.032701	0.073816	0.022099	0.013210	0.017877	0.026303	0.025751	0.009943	0.008941	0.006399	0.002357
0.043313	0.034862	0.035853	0.009173	0.006242	0.031025	0.031999	0.021739	0.011774	0.005495	0.007799
0.009461	0.066633	0.036489	0.066633	0.005318	0.022359	0.026287	0.010164	0.004047	0.021739	0.009615
0.030978	0.066633	0.035139	0.039697	0.004609	0.029640	0.011428	0.017178	0.018104	0.004889	0.002455
0.073791	0.013577	0.005071	0.039222	0.046467	0.041186	0.032768	0.008763	0.007946	0.010086	0.002811
0.072850	0.069362	0.041506	0.023676	0.022921	0.029061	0.024817	0.006369	0.012637	0.005656	0.009615
0.026709	0.040542	0.066633	0.062802	0.012767	0.014752	0.031323	0.012220	0.006822	0.006626	0.003899
0.025971	0.066633	0.015316	0.059349	0.016956	0.025744	0.030237	0.005495	0.005813	0.002692	0.002978
0.066633	0.067704	0.066633	0.013258	0.011724	0.012579	0.006875	0.021739	0.006806	0.002167	0.012489
0.028731	0.020685	0.047472	0.019181	0.029016	0.021739	0.009481	0.014017	0.013469	0.007428	0.002976
0.024360	0.034612	0.042124	0.012938	0.066633	0.066633	0.066633	0.007463	0.066633	0.007215	0.001262
0.047565	0.005928	0.006572	0.066633	0.066633	0.027892	0.009968	0.055556	0.055556	0.004741	0.001412
0.032693	0.062802	0.004273	0.062802	0.062802	0.062802	0.022308	0.006087	0.003819	0.005708	0.000942
0.066633	0.034311	0.066633	0.030600	0.030060	0.038414	0.025183	0.002369	0.010746	0.004199	0.002172
0.017751	0.043904	0.004456	0.039366	0.018856	0.030767	0.013207	0.017114	0.019059	0.021739	0.021739
0.021506	0.043350	0.014822	0.062802	0.015283	0.035247	0.011167	0.021739	0.021739	0.002406	0.001536
0.078162	0.073704	0.035957	0.021739	0.055556	0.010082	0.055556	0.020146	0.017664	0.009005	0.021739
0.066633	0.059387	0.031220	0.018119	0.042478	0.044580	0.015300	0.021326	0.006340	0.007525	0.003668
0.045131	0.066633	0.013649	0.036118	0.015218	0.008200	0.004460	0.016875	0.012808	0.009988	0.001988
0.020404	0.041663	0.020399	0.066633	0.017059	0.021358	0.021739	0.009233	0.014295	0.021739	0.003831
0.075531	0.066633	0.006036	0.036850	0.025880	0.035848	0.025666	0.004141	0.016789	0.003172	0.001775
0.033674	0.044640	0.042205	0.027707	0.017452	0.015872	0.055556	0.007118	0.003607	0.005495	0.001839
0.050756	0.029159	0.041621	0.056423	0.025158	0.009681	0.021739	0.002680	0.014896	0.006520	0.001631
0.078494	0.072007	0.005599	0.056301	0.017057	0.028738	0.011544	0.008120	0.009615	0.010918	0.009615
0.037728	0.059387	0.059387	0.059387	0.007045	0.059387	0.005392	0.019774	0.013415	0.009174	0.003831
0.081379	0.031698	0.014350	0.059387	0.032503	0.014878	0.059387	0.017201	0.007137	0.012631	0.007137
0.047521	0.027002	0.066633	0.016234	0.066633	0.059387	0.017544	0.017415	0.055556	0.005130	0.002952
0.066633	0.016173	0.059387	0.032868	0.059387	0.006091	0.004038	0.059387	0.006767	0.010918	0.003920
0.038074	0.033592	0.028052	0.017446	0.009156	0.015711	0.021739	0.004570	0.055556	0.004338	0.001550
0.028126	0.027492	0.005604	0.020553	0.024659	0.023328	0.023996	0.020059	0.004528	0.007831	0.003831
0.025530	0.066633	0.014808	0.038735	0.059387	0.024860	0.005380	0.017041	0.006452	0.007623	0.005495
0.072655	0.005734	0.030274	0.059387	0.004191	0.031860	0.033103	0.008220	0.014279	0.008785	0.002744
0.017530	0.070588	0.029541	0.035297	0.020878	0.021739	0.021739	0.021739	0.002656	0.005159	0.002272
0.066633	0.036927	0.015771	0.038690	0.006095	0.028253	0.011391	0.017366	0.017595	0.003831	0.001300
0.028060	0.025111	0.036984	0.017649	0.027872	0.040229	0.022932	0.021739	0.021739	0.010918	0.002124
0.031738	0.066633	0.066633	0.019005	0.004754	0.066633	0.029091	0.023147	0.007143	0.021739	0.021739
0.046890	0.047692	0.020791	0.018712	0.017283	0.019742	0.018582	0.021811	0.010808	0.021739	0.002325
0.066633	0.066633	0.062802	0.025803	0.016076	0.028396	0.032904	0.027826	0.012108	0.007563	0.003290
0.043646	0.068762	0.009363	0.056032	0.016705	0.031851	0.030297	0.010705	0.016404	0.002766	0.003226
0.038728	0.005149	0.059313	0.044711	0.034144	0.033974	0.023325	0.022062	0.007219	0.005481	0.003831
0.026657	0.066770	0.066633	0.012489	0.027509	0.027021	0.017319	0.059387	0.011993	0.003646	0.003226
0.009652	0.042959	0.019519	0.007456	0.017038	0.062802	0.003059	0.009615	0.017776	0.005262	0.002674
0.013531	0.023974	0.068092	0.006803	0.016784	0.055556	0.019435	0.017767	0.017785	0.005495	0.002239
0.027427	0.066633	0.023269	0.037316	0.004890	0.025728	0.012489	0.021739	0.006222	0.004426	0.001738
0.025722	0.008830	0.008929	0.026593	0.017842	0.039090	0.031074	0.018132	0.014439	0.007734	0.002637
0.037942	0.036395	0.038328	0.013778	0.050326	0.010803	0.011588	0.020823	0.004327	0.005322	0.001946
0.078903	0.066633	0.006649	0.004536	0.016161	0.066633	0.066633	0.059387	0.007137	0.006212	0.003831
0.027337	0.013297	0.066633	0.027726	0.066633	0.059387	0.016096	0.059387	0.055556	0.055556	0.001725
0.066633	0.034681	0.009807	0.059387	0.027930	0.024312	0.012338	0.023839	0.016421	0.008811	0.002044
0.020782	0.031523	0.012479	0.014421	0.018110	0.017480	0.022911	0.021739	0.008627	0.021739	0.021739
0.027710	0.070988	0.031566	0.036545	0.005302	0.021739	0.032111	0.004275	0.021739	0.021739	0.003226
0.079084	0.040982	0.059387	0.007369	0.006877	0.059387	0.055556	0.055556	0.009885	0.010995	0.003933
0.050644	0.028054	0.063531	0.024935	0.023793	0.031763	0.021455	0.006751	0.003222	0.003139	0.001401
0.038752	0.017538	0.066633	0.031539	0.021569	0.024737	0.032690	0.005279	0.021739	0.021739	0.009615
0.066633	0.023037	0.034520	0.031717	0.042007	0.012368	0.002352	0.008564	0.013229	0.003318	0.001586
0.034397	0.016182	0.066633	0.035764	0.034708	0.027431	0.011509	0.021739	0.016584	0.010618	0.012489
0.054161	0.066633	0.031423	0.066633	0.029141	0.022449	0.059387	0.010802	0.021739	0.003512	0.009615
0.018524	0.073197	0.028178	0.038185	0.008014	0.014708	0.004698	0.066633	0.009031	0.007292	0.001730
0.043470	0.024241	0.014869	0.066633	0.009694	0.030815	0.017921	0.006038	0.007594	0.008077	0.001857
0.005379	0.074232	0.027421	0.012898	0.029339	0.039723	0.020980	0.003520	0.014996	0.002785	0.001900
0.021134	0.074700	0.015074	0.032273	0.062802	0.062802	0.062802	0.017232	0.055556	0.003916	0.001359
0.066633	0.041311	0.045179	0.038812	0.003426	0.015654	0.062802	0.021739	0.010152	0.055556	0.005495
0.042706	0.066633	0.050832	0.032748	0.008087	0.018755	0.015608	0.022078	0.016789	0.003831	0.003226
0.026736	0.071161	0.017095	0.023862	0.015417	0.037578	0.015089	0.014862	0.002188	0.002875	0.001288
0.044591	0.071652	0.066633	0.038220	0.047346	0.014267	0.009431	0.018375	0.010536	0.006203	0.002268
0.053378	0.073090	0.012635	0.006441	0.041254	0.021739	0.024270	0.011795	0.021739	0.021739	0.009615
0.066633	0.011160	0.041136	0.039718	0.036162	0.018538	0.024978	0.008917	0.018308	0.002329	0.002215
0.010018	0.057708	0.035821	0.058464	0.004876	0.006447	0.023925	0.013504	0.010497	0.010989	0.003226
0.026305	0.024873	0.066633	0.066633	0.019503	0.010040	0.059387	0.005339	0.004198	0.004383	0.003613
0.050885	0.053755	0.058100	0.016934	0.021739	0.040386	0.022528	0.023140	0.009615	0.003231	0.001430
0.043610	0.051539	0.043580	0.040901	0.015495	0.020627	0.011969	0.009667	0.011916	0.004303	0.002207
0.013722	0.071468	0.058606	0.019767	0.035418	0.027038	0.021810	0.017091	0.010114	0.012489	0.003265
0.066633	0.041178	0.018625	0.006451	0.047105	0.013071	0.018347	0.021345	0.014422	0.002262	0.002945
0.041787	0.025750	0.066633	0.036444	0.014967	0.028089	0.062802	0.013900	0.016113	0.003786	0.002436
0.074982	0.012739	0.059300	0.057995	0.012949	0.042254	0.010917	0.003333	0.007091	0.007093	0.002049
0.066633	0.072285	0.013859	0.066633	0.008232	0.023530	0.021739	0.021739	0.021739	0.021739	0.007143
0.026585	0.068219	0.060739	0.030214	0.010108	0.037839	0.023137	0.007137	0.008017	0.010468	0.002170
0.043181	0.066633	0.026982	0.015062	0.012024	0.009700	0.059387	0.024533	0.016000	0.007799	0.005495
0.012983	0.006803	0.028662	0.039318	0.012620	0.024513	0.006094	0.005392	0.021739	0.003349	0.004806
0.080656	0.049003	0.016725	0.037842	0.049892	0.005576	0.021739	0.021739	0.021739	0.021739	0.001591
0.015849	0.059387	0.030001	0.014600	0.018547	0.030255	0.021925	0.023643	0.017171	0.008686	0.001612
0.054017	0.066633	0.035039	0.035340	0.062802	0.017755	0.062802	0.012205	0.005984	0.007116	0.003601
0.005790	0.066633	0.016047	0.005918	0.024095	0.027556	0.024190	0.010169	0.004904	0.021739	0.000965
0.047404	0.005647	0.041676	0.014314	0.008385	0.038746	0.019920	0.007054	0.016486	0.005113	0.002345
0.066633	0.066633	0.066633	0.005545	0.018340	0.002949	0.012524	0.003982	0.018132	0.004296	0.001755
0.037754	0.071580	0.032275	0.009716	0.025242	0.003854	0.002264	0.017269	0.008764	0.012637	0.002976
0.066633	0.066633	0.041585	0.006566	0.008318	0.013201	0.012452	0.003831	0.003831	0.003493	0.001357
0.066633	0.030518	0.033601	0.033634	0.059387	0.018654	0.059387	0.016366	0.059387	0.059387	0.007047
0.047517	0.066633	0.066633	0.011478	0.040579	0.021739	0.005777	0.022561	0.012038	0.004760	0.002090
0.066633	0.024740	0.006038	0.017189	0.013827	0.021739	0.021739	0.010000	0.001601	0.001725	0.009615
0.066633	0.046285	0.062802	0.062802	0.003836	0.017028	0.022066	0.009339	0.011286	0.021739	0.001877
0.041491	0.066633	0.020320	0.039730	0.003956	0.023795	0.055556	0.015373	0.055556	0.003858	0.001707
0.024957	0.066633	0.024601	0.059387	0.008409	0.005655	0.026052	0.020423	0.012356	0.007455	0.001263
0.029408	0.045989	0.013322	0.033841	0.032752	0.021739	0.012564	0.004623	0.007438	0.006466	0.001786
0.036316	0.066633	0.066633	0.066633	0.021739	0.009307	0.011596	0.010553	0.008770	0.006999	0.002208
0.075104	0.066633	0.014535	0.007823	0.021739	0.066633	0.014753	0.059387	0.004645	0.006602	0.001483
0.066633	0.011217	0.063582	0.030108	0.059387	0.013913	0.020817	0.059387	0.006002	0.014279	0.003633
0.066633	0.025952	0.020176	0.031433	0.012903	0.013155	0.021936	0.021739	0.003831	0.021739	0.003206
0.053331	0.028720	0.027242	0.019910	0.034291	0.036402	0.029583	0.016470	0.005236	0.004943	0.001081
0.053217	0.006304	0.032434	0.010636	0.033845	0.009717	0.008640	0.023419	0.003830	0.009905	0.003226
0.047402	0.040908	0.025984	0.059175	0.049192	0.032269	0.006645	0.007811	0.012093	0.003725	0.001819
0.054752	0.071165	0.066633	0.027198	0.066633	0.015871	0.021739	0.021739	0.006259	0.002976	0.001971
0.050692	0.070060	0.047277	0.034955	0.038003	0.028686	0.031876	0.009610	0.009615	0.007043	0.001817
0.082442	0.066633	0.037618	0.006880	0.033635	0.015183	0.062802	0.021739	0.007414	0.008977	0.002315
0.041214	0.066632	0.064753	0.059387	0.059387	0.005827	0.007658	0.016957	0.008802	0.005078	0.002674
0.011367	0.066633	0.042550	0.005006	0.009657	0.015731	0.015183	0.025716	0.007143	0.008503	0.001861
0.041499	0.068057	0.010236	0.028019	0.044521	0.026639	0.006325	0.010682	0.003794	0.009398	0.002194
0.005350	0.046054	0.066633	0.038358	0.023859	0.006825	0.062802	0.017687	0.006866	0.007985	0.001958
0.018471	0.042859	0.055556	0.010981	0.028880	0.008803	0.006857	0.017564	0.003978	0.001711	0.009615
0.083051	0.033975	0.040056	0.066633	0.062802	0.055556	0.055556	0.013990	0.007956	0.009615	0.001588
0.006836	0.068160	0.020786	0.066633	0.012082	0.028082	0.008813	0.010186	0.021739	0.007339	0.005495
0.027704	0.066633	0.066633	0.066633	0.008132	0.007881	0.013299	0.024124	0.013681	0.009692	0.001866
0.009960	0.065951	0.031615	0.055395	0.026704	0.034554	0.031445	0.022253	0.006000	0.009808	0.001575
0.043832	0.004609	0.011954	0.066633	0.026594	0.015551	0.012857	0.025839	0.015832	0.001915	0.001892
0.028789	0.008698	0.030166	0.012476	0.038824	0.015701	0.016953	0.022920	0.007377	0.010236	0.001582
0.073695	0.011382	0.022573	0.012489	0.030800	0.014883	0.011674	0.017454	0.014942	0.012637	0.012637
0.052403	0.033527	0.046269	0.025275	0.030504	0.028023	0.021739	0.024935	0.021739	0.021739	0.021739
0.022752	0.007163	0.043977	0.066633	0.033496	0.005509	0.021739	0.021739	0.055556	0.003422	0.003910
0.066633	0.004784	0.009922	0.062802	0.062802	0.062802	0.062802	0.002820	0.009320	0.003968	0.002213
0.066633	0.047067	0.013643	0.059387	0.018255	0.014915	0.059387	0.055556	0.016129	0.001429	0.001709
0.005880	0.018204	0.011076	0.037894	0.027059	0.010236	0.055556	0.013296	0.012611	0.007710	0.003998
0.034141	0.054624	0.042593	0.009712	0.028687	0.013848	0.013484	0.007701	0.003374	0.004518	0.001361
0.066633	0.034863	0.023992	0.059387	0.005301	0.006114	0.005666	0.059387	0.006994	0.006726	0.001790
0.052438	0.034842	0.057156	0.052009	0.026269	0.009741	0.030550	0.022652	0.015686	0.004457	0.001632
0.051266	0.073805	0.030390	0.026459	0.026844	0.010604	0.031921	0.017947	0.003804	0.006754	0.001533
0.081722	0.063880	0.046943	0.038449	0.033157	0.021380	0.027059	0.027021	0.004252	0.006140	0.001698
0.075940	0.024524	0.008194	0.055556	0.055556	0.020670	0.030059	0.019795	0.002295	0.005803	0.002036
0.067520	0.067946	0.066633	0.066633	0.066633	0.022984	0.032241	0.020305	0.004597	0.003448	0.003226
0.052125	0.022827	0.019894	0.018345	0.011681	0.026898	0.029414	0.005612	0.021739	0.002416	0.005244
0.051876	0.028690	0.059387	0.010884	0.059387	0.012234	0.015150	0.011901	0.003831	0.007783	0.001478
0.053306	0.072440	0.043004	0.023519	0.059387	0.059387	0.003831	0.059387	0.008362	0.002282	0.001800
0.070650	0.049474	0.067315	0.054570	0.035511	0.042241	0.003551	0.005492	0.004115	0.004475	0.001442
0.050756	0.071715	0.059387	0.020243	0.011984	0.003273	0.055556	0.008857	0.005718	0.007143	0.007143
0.012689	0.030238	0.028284	0.029247	0.030051	0.036371	0.006564	0.008739	0.021739	0.003613	0.001905
0.012447	0.009745	0.066633	0.066633	0.059387	0.016759	0.059387	0.014952	0.006951	0.003117	0.002268
0.054539	0.046171	0.036053	0.037542	0.011153	0.008531	0.007571	0.024389	0.008688	0.008776	0.005495
0.066633	0.066633	0.066633	0.060127	0.018160	0.024078	0.004669	0.023491	0.016829	0.001986	0.001510
0.027764	0.034611	0.028970	0.005978	0.033380	0.006686	0.006825	0.010704	0.013655	0.012637	0.007143
0.066633	0.034475	0.022541	0.043559	0.042131	0.021739	0.031100	0.021823	0.012140	0.002607	0.001389
0.051500	0.029496	0.066633	0.036208	0.031789	0.035828	0.004753	0.024078	0.017796	0.001474	0.001594
0.078132	0.073114	0.031263	0.062802	0.062802	0.022986	0.062802	0.005017	0.055556	0.004229	0.003226
0.011547	0.067925	0.027445	0.007818	0.008472	0.007435	0.032465	0.007236	0.008188	0.003451	0.001839
0.021315	0.066633	0.066633	0.066633	0.066633	0.008301	0.066633	0.021739	0.005888	0.004945	0.002125
0.021692	0.013489	0.066879	0.038131	0.062802	0.026856	0.015025	0.025595	0.008423	0.005161	0.005495
0.045087	0.018949	0.023508	0.066633	0.062802	0.028988	0.062802	0.062802	0.004806	0.011483	0.001278
0.066633	0.023020	0.029932	0.019897	0.012379	0.055556	0.007660	0.026153	0.013487	0.003242	0.007143
0.054077	0.043750	0.021815	0.027802	0.025202	0.030562	0.021739	0.009566	0.008628	0.004491	0.007137
0.038125	0.066633	0.016145	0.031929	0.016969	0.028430	0.014140	0.055556	0.055556	0.005495	0.005495
0.066633	0.066633	0.066633	0.023856	0.062802	0.025825	0.012805	0.011722	0.012448	0.009909	0.003674
0.025292	0.066633	0.052654	0.042898	0.047599	0.029735	0.022179	0.006852	0.006044	0.003129	0.002117
0.074675	0.014521	0.021608	0.027848	0.036061	0.042604	0.021739	0.007844	0.006192	0.010190	0.005144
0.025178	0.066633	0.035987	0.038240	0.003547	0.022325	0.020589	0.003876	0.003339	0.007561	0.001788
0.054586	0.009741	0.044069	0.062802	0.027585	0.055556	0.017690	0.013531	0.005114	0.008701	0.002406
0.051905	0.030719	0.014391	0.066633	0.066633	0.007996	0.066633	0.021739	0.062802	0.001823	0.002376
0.066633	0.039312	0.055556	0.055556	0.018633	0.018819	0.006969	0.016284	0.004627	0.010247	0.003226
0.008122	0.049918	0.062126	0.041104	0.033505	0.008080	0.022340	0.017583	0.010121	0.010288	0.001507
0.075240	0.006134	0.014192	0.010741	0.018881	0.027989	0.021739	0.021739	0.007509	0.007945	0.001399
0.051378	0.066633	0.010072	0.007818	0.030369	0.032728	0.004481	0.002439	0.010626	0.004345	0.003014
0.066633	0.039186	0.020548	0.012935	0.008526	0.059387	0.059387	0.006273	0.003831	0.010252	0.003744
0.074555	0.066633	0.066633	0.019229	0.009383	0.062802	0.023238	0.019738	0.006826	0.006910	0.004734
0.038768	0.073844	0.035733	0.019816	0.031234	0.028082	0.002704	0.023256	0.005482	0.008042	0.003656
0.005372	0.033975	0.066633	0.066633	0.033754	0.005849	0.021739	0.021739	0.016377	0.003226	0.004223
0.066633	0.013873	0.026545	0.030691	0.017763	0.010544	0.021739	0.005346	0.008008	0.011018	0.005184
0.028983	0.070738	0.059387	0.048464	0.044111	0.009685	0.028390	0.010085	0.006542	0.009856	0.001721
0.082445	0.073286	0.015017	0.025774	0.022838	0.021739	0.012698	0.026871	0.007270	0.021739	0.021739
0.075007	0.067498	0.048632	0.036300	0.010173	0.036419	0.031014	0.019292	0.011218	0.002233	0.003226
0.066633	0.041885	0.064244	0.033704	0.062802	0.015101	0.021739	0.021739	0.006037	0.007801	0.002744
0.066633	0.066633	0.018938	0.039004	0.032758	0.020616	0.023076	0.013109	0.003592	0.003803	0.001992
0.012066	0.028935	0.013286	0.036282	0.016323	0.039650	0.016331	0.010124	0.007321	0.004257	0.001743
0.039742	0.009755	0.042974	0.066633	0.007501	0.021739	0.003207	0.021739	0.004757	0.021739	0.001989
0.066633	0.030131	0.038401	0.008677	0.037800	0.005719	0.017054	0.009343	0.016690	0.012637	0.005495
0.054977	0.034345	0.013768	0.062802	0.009703	0.062802	0.022365	0.021739	0.011902	0.009329	0.001982
0.081225	0.066633	0.066633	0.022317	0.012333	0.007335	0.005095	0.066633	0.012465	0.004418	0.002177
0.066633	0.062802	0.028278	0.036241	0.026259	0.032661	0.007156	0.014662	0.003553	0.009836	0.001421
0.041175	0.034206	0.015802	0.039915	0.023551	0.015038	0.032921	0.016695	0.005525	0.003226	0.003226
0.034377	0.023662	0.034526	0.066633	0.023778	0.027500	0.023016	0.022127	0.021739	0.021739	0.003462
0.053834	0.067820	0.066633	0.066633	0.066633	0.027389	0.066633	0.059387	0.059387	0.006658	0.001896
0.032179	0.009546	0.029620	0.066633	0.066633	0.014435	0.066633	0.009774	0.002640	0.062802	0.002345
0.043184	0.066633	0.023032	0.027336	0.044718	0.015309	0.009110	0.003831	0.003923	0.009615	0.006270
0.066633	0.059387	0.062942	0.058476	0.050424	0.026658	0.013359	0.029991	0.007036	0.004319	0.002145
0.004775	0.010898	0.023518	0.017769	0.035389	0.023444	0.012489	0.021739	0.021739	0.012489	0.012631
0.077265	0.066633	0.065681	0.008987	0.033822	0.010311	0.013046	0.025457	0.006544	0.009615	0.001260
0.075979	0.041699	0.066633	0.009198	0.023030	0.062802	0.021739	0.013564	0.013187	0.009960	0.001983
0.050738	0.008893	0.066633	0.020920	0.066633	0.039236	0.031055	0.007284	0.002524	0.021739	0.002828
0.044339	0.045035	0.044136	0.066633	0.017478	0.006235	0.030014	0.003831	0.011679	0.003831	0.002519
0.020170	0.013442	0.066633	0.042086	0.031408	0.042930	0.013224	0.026811	0.021739	0.005495	0.002275
0.008640	0.071204	0.023940	0.023207	0.055556	0.055556	0.031359	0.017657	0.018245	0.006118	0.001242
0.053713	0.070753	0.010189	0.019082	0.028468	0.027093	0.027828	0.025097	0.009332	0.008807	0.001634
0.052851	0.048086	0.022280	0.008735	0.023987	0.026178	0.012572	0.023519	0.006993	0.007322	0.001299
0.066633	0.013789	0.004750	0.066633	0.038949	0.030126	0.003575	0.007784	0.013015	0.005265	0.001240
0.072623	0.057791	0.037822	0.013681	0.010467	0.055556	0.016495	0.020264	0.013868	0.009274	0.002034
0.005229	0.038517	0.009418	0.041883	0.017740	0.031674	0.030229	0.018341	0.002765	0.006137	0.002009
0.043635	0.040614	0.019732	0.009261	0.034142	0.022961	0.004770	0.020250	0.010132	0.002268	0.001961
0.082441	0.004829	0.008966	0.066633	0.006773	0.010000	0.029438	0.018041	0.010287	0.004198	0.002399
0.022908	0.065359	0.005231	0.027058	0.033078	0.014034	0.017571	0.004052	0.016680	0.002322	0.001746
0.016605	0.025939	0.043405	0.059387	0.017984	0.014674	0.027926	0.002062	0.018546	0.007919	0.001593
0.014577	0.025312	0.039396	0.040127	0.028850	0.016443	0.018635	0.009593	0.015983	0.007211	0.003831
0.022816	0.025781	0.018797	0.038683	0.010812	0.006690	0.004301	0.004050	0.007843	0.014279	0.001007
0.066633	0.025223	0.011848	0.034282	0.016374	0.027842	0.019780	0.003950	0.009834	0.005705	0.003831
0.037979	0.029961	0.043122	0.020027	0.004443	0.014378	0.010059	0.021739	0.005053	0.003979	0.002171
0.014318	0.009927	0.018006	0.040057	0.049380	0.024477	0.029392	0.022163	0.021739	0.010989	0.001791
0.073567	0.049235	0.021319	0.066633	0.011618	0.066633	0.021981	0.021739	0.021739	0.021739	0.003831
0.010212	0.014885	0.038988	0.015975	0.028875	0.007309	0.007143	0.021739	0.021739	0.021739	0.021739
0.017094	0.040195	0.030630	0.005972	0.011794	0.010395	0.013072	0.006547	0.016971	0.006274	0.002002
0.027302	0.073012	0.044069	0.059387	0.032430	0.021739	0.017737	0.010030	0.005301	0.007727	0.002195
0.023881	0.044054	0.052653	0.026591	0.045641	0.030678	0.026871	0.017518	0.017716	0.006908	0.001565
0.021070	0.023828	0.005804	0.034852	0.059387	0.003831	0.018701	0.055556	0.005260	0.055556	0.001366
0.047915	0.044859	0.034220	0.009452	0.044852	0.027160	0.026231	0.006527	0.008878	0.003831	0.002224
0.033907	0.074832	0.066633	0.062802	0.005270	0.039271	0.021739	0.006638	0.005977	0.021739	0.001390
0.055021	0.009684	0.023712	0.036345	0.066633	0.005352	0.059387	0.014628	0.005502	0.004870	0.001999
0.012874	0.030090	0.066633	0.019387	0.036203	0.015017	0.027578	0.025437	0.007248	0.009307	0.009615
0.079469	0.031078	0.066633	0.066633	0.066633	0.026871	0.062802	0.006775	0.006371	0.007176	0.001974
0.073760	0.066633	0.066633	0.020500	0.046461	0.021739	0.025184	0.004071	0.021739	0.021739	0.001098
0.066633	0.066633	0.066633	0.066633	0.018391	0.025519	0.003831	0.011678	0.008999	0.007989	0.003205
0.053978	0.009326	0.019444	0.013354	0.032032	0.024960	0.013186	0.007933	0.055556	0.006872	0.003226
0.017677	0.034217	0.052279	0.027443	0.038842	0.031870	0.033416	0.010892	0.005246	0.007143	0.021739
0.053401	0.062802	0.062802	0.058753	0.007600	0.018843	0.022292	0.014941	0.008279	0.008373	0.002042
0.066633	0.011381	0.012982	0.007172	0.027161	0.059387	0.009719	0.017266	0.012499	0.008101	0.002220
0.073745	0.071920	0.066633	0.019515	0.008182	0.003831	0.008064	0.021739	0.021739	0.007799	0.001644
0.075025	0.066633	0.007478	0.066633	0.011219	0.018029	0.010882	0.024520	0.013916	0.004428	0.001690
0.066633	0.018620	0.066633	0.057423	0.018048	0.055556	0.023646	0.020713	0.016609	0.004261	0.001096
0.066633	0.062802	0.062802	0.019907	0.012961	0.021739	0.009780	0.062802	0.062802	0.062802	0.021739
0.066633	0.023991	0.033952	0.041449	0.050779	0.032289	0.013215	0.024458	0.003016	0.002056	0.001765
0.066633	0.046269	0.033649	0.018910	0.024428	0.026832	0.010684	0.018062	0.017870	0.009707	0.001672
0.018347	0.075575	0.041451	0.035552	0.013258	0.036676	0.011637	0.005049	0.013551	0.005398	0.009615
0.054112	0.048942	0.020429	0.020052	0.020148	0.062802	0.023417	0.021739	0.009615	0.021739	0.002198
0.052431	0.017022	0.020900	0.020284	0.066633	0.066633	0.066633	0.066633	0.021739	0.021739	0.002166
0.028630	0.073632	0.066633	0.044450	0.046469	0.008246	0.024450	0.019489	0.007731	0.006094	0.001664
0.078464	0.066633	0.066633	0.042551	0.044335	0.030454	0.024351	0.021739	0.021739	0.021739	0.007799
0.017914	0.018375	0.032023	0.066633	0.009744	0.015464	0.021739	0.004358	0.021739	0.003036	0.002248
0.051503	0.047421	0.009085	0.014669	0.031974	0.021739	0.021739	0.021739	0.021739	0.021739	0.021739
0.014495	0.066633	0.062802	0.033519	0.046746	0.006170	0.025075	0.005495	0.009394	0.007799	0.005495
0.045024	0.066633	0.020453	0.013481	0.055556	0.031056	0.011592	0.021739	0.004838	0.005430	0.001351
0.075332	0.059387	0.003733	0.059387	0.007137	0.011592	0.059387	0.012916	0.010273	0.006676	0.001967
0.020075	0.048891	0.031635	0.020960	0.026765	0.059387	0.002456	0.010777	0.016201	0.008407	0.003175
0.027882	0.044874	0.017322	0.058861	0.050259	0.041786	0.021739	0.023556	0.006371	0.009169	0.002429
0.014619	0.037546	0.066633	0.028934	0.016890	0.066633	0.066633	0.007386	0.013183	0.016584	0.008785
0.025098	0.066633	0.066633	0.006088	0.034277	0.034794	0.022367	0.016713	0.011832	0.006478	0.002538
0.066633	0.066633	0.065579	0.014683	0.005186	0.055556	0.015438	0.011595	0.055556	0.012250	0.002302
0.052355	0.018417	0.014024	0.020574	0.037760	0.028590	0.016855	0.011930	0.008510	0.007959	0.002210
0.066633	0.021931	0.024172	0.059757	0.035052	0.006092	0.024573	0.011834	0.011320	0.004500	0.001784
0.038336	0.066633	0.065678	0.038883	0.012489	0.024883	0.021739	0.021739	0.010015	0.005833	0.001606
0.066633	0.045713	0.009615	0.039499	0.032023	0.004989	0.021739	0.005814	0.021739	0.009615	0.001542
0.066633	0.011366	0.043508	0.013974	0.062802	0.062802	0.021739	0.062802	0.021739	0.055556	0.002016
0.044937	0.041339	0.043674	0.017974	0.004094	0.018600	0.022980	0.021296	0.009524	0.006125	0.005495
0.011627	0.074053	0.030321	0.039654	0.035552	0.011817	0.031406	0.021739	0.016806	0.007770	0.003226
0.079443	0.021570	0.041138	0.009615	0.062802	0.028474	0.055556	0.014131	0.055556	0.003595	0.002038
0.030930	0.034702	0.042276	0.066633	0.036791	0.013532	0.027860	0.009397	0.013462	0.002837	0.003023
0.066633	0.049221	0.009668	0.066633	0.012489	0.029519	0.006781	0.027016	0.005404	0.006432	0.001676
0.075318	0.046285	0.066633	0.066633	0.031886	0.009334	0.021739	0.012273	0.006756	0.009615	0.009615
0.066633	0.059387	0.060464	0.005206	0.059387	0.059387	0.008612	0.011844	0.055556	0.055556	0.001378
0.054269	0.066633	0.066633	0.017586	0.033773	0.005970	0.012337	0.015750	0.017715	0.009615	0.010989
0.025379	0.048556	0.062802	0.055556	0.033481	0.023272	0.055556	0.018111	0.011747	0.007732	0.003256
0.050320	0.021589	0.066978	0.029034	0.028675	0.011484	0.012535	0.019674	0.011657	0.004540	0.002031
0.051144	0.062802	0.010007	0.018665	0.020184	0.013940	0.055556	0.019156	0.018039	0.003284	0.001733
0.044969	0.033065	0.066633	0.003806	0.011771	0.066633	0.066633	0.059387	0.011125	0.004890	0.002097
0.066633	0.046551	0.041968	0.039564	0.066633	0.003668	0.028126	0.022338	0.008643	0.021739	0.005495
0.082474	0.019612	0.020149	0.017436	0.035165	0.007137	0.017297	0.005183	0.007541	0.001759	0.001567
0.027998	0.066633	0.066633	0.066633	0.047353	0.038952	0.033199	0.011735	0.015871	0.005607	0.002976
0.035498	0.016395	0.010559	0.066633	0.023685	0.042640	0.007409	0.021949	0.010615	0.012631	0.002268
0.023856	0.031527	0.031852	0.036257	0.030673	0.039949	0.004493	0.007137	0.011970	0.007054	0.005495
0.066633	0.022684	0.066633	0.066633	0.066633	0.021739	0.027303	0.025129	0.021739	0.003783	0.021739
0.045026	0.066633	0.005293	0.066633	0.027029	0.007207	0.022686	0.005441	0.005742	0.003934	0.002212
0.046911	0.066633	0.066633	0.037686	0.017497	0.062802	0.004281	0.011803	0.007232	0.009447	0.000997
0.028120	0.037666	0.066633	0.027042	0.007555	0.021739	0.008653	0.008380	0.005070	0.005526	0.021739
0.010294	0.024144	0.066633	0.010676	0.039100	0.037914	0.021689	0.016797	0.006989	0.009117	0.002325
0.072748	0.026341	0.030654	0.057931	0.013217	0.022135	0.021739	0.014511	0.013217	0.012489	0.001624
0.034549	0.034763	0.012012	0.066633	0.066633	0.021739	0.066633	0.006909	0.004056	0.002428	0.021739
0.077896	0.013693	0.015285	0.011858	0.066633	0.009340	0.033050	0.021739	0.005138	0.005717	0.002562
0.047566	0.074496	0.009959	0.018794	0.059387	0.025481	0.012489	0.055556	0.018174	0.009615	0.007143
0.019548	0.023177	0.016531	0.040049	0.020701	0.013532	0.055556	0.018118	0.003131	0.001695	0.002907
0.018717	0.019689	0.005080	0.019817	0.036102	0.028108	0.028826	0.013541	0.017674	0.005592	0.003367
0.006393	0.025455	0.021036	0.066633	0.062802	0.062802	0.027242	0.012153	0.005459	0.004033	0.002850
0.081683	0.067060	0.059387	0.038271	0.059387	0.007535	0.012489	0.021739	0.012489	0.012489	0.009615
0.028195	0.031057	0.037285	0.036316	0.062802	0.005352	0.005885	0.008876	0.012043	0.011995	0.001669
0.052458	0.010933	0.013320	0.066633	0.006938	0.066633	0.013066	0.066633	0.003832	0.021739	0.001896
0.021736	0.066633	0.030626	0.055556	0.048779	0.009481	0.026894	0.011926	0.011494	0.004575	0.003226
0.077937	0.034894	0.035979	0.014486	0.015557	0.017438	0.059387	0.008413	0.006639	0.004332	0.002214
0.012358	0.066756	0.010916	0.066633	0.008945	0.016135	0.021739	0.021739	0.055556	0.002194	0.005495
0.011382	0.066648	0.027411	0.017485	0.031264	0.032844	0.023764	0.019043	0.013452	0.009808	0.021739
0.073849	0.043521	0.055556	0.048273	0.033450	0.013720	0.011396	0.021739	0.012637	0.014279	0.009615
0.079393	0.037706	0.012782	0.035450	0.044031	0.026350	0.006619	0.013300	0.012585	0.007263	0.001882
0.072930	0.066633	0.066633	0.026461	0.062802	0.028437	0.062802	0.062802	0.007698	0.005012	0.009615
0.027905	0.066633	0.066677	0.019819	0.006553	0.026653	0.035158	0.005883	0.003550	0.010711	0.001358
0.045475	0.055837	0.011988	0.010858	0.028377	0.032853	0.002559	0.023931	0.012977	0.007774	0.003831
0.038464	0.048790	0.014104	0.053240	0.018005	0.039407	0.021739	0.011526	0.021739	0.021739	0.001609
0.081072	0.066633	0.022429	0.038494	0.034096	0.026231	0.013856	0.005084	0.008719	0.007743	0.001612
0.037401	0.041446	0.010949	0.039008	0.066633	0.041024	0.015452	0.009447	0.016548	0.007143	0.003388
0.081654	0.024863	0.066633	0.033481	0.033945	0.055556	0.012431	0.055556	0.015760	0.006086	0.005495
0.011239	0.066633	0.066633	0.029172	0.008632	0.066633	0.066633	0.021739	0.005553	0.007559	0.002452
0.066633	0.011628	0.066633	0.066633	0.016319	0.023595	0.007603	0.022338	0.008760	0.007052	0.007143
0.005542	0.014585	0.046824	0.053172	0.021739	0.007143	0.003941	0.008074	0.007143	0.007143	0.007143
0.066633	0.066633	0.066633	0.004458	0.011768	0.010695	0.011957	0.008072	0.066633	0.005585	0.002308
0.054823	0.023213	0.033216	0.059868	0.026709	0.019673	0.023214	0.009941	0.008209	0.007140	0.003831
0.066633	0.030841	0.015454	0.066633	0.025642	0.010663	0.012600	0.023841	0.010753	0.007786	0.002254
0.050828	0.016280	0.029763	0.025645	0.012103	0.037304	0.030686	0.021739	0.003054	0.009615	0.007799
0.066633	0.048138	0.017734	0.024470	0.066633	0.059387	0.011849	0.006296	0.006266	0.004954	0.003045
0.024592	0.066690	0.059387	0.059387	0.009575	0.055556	0.003567	0.055556	0.002580	0.055556	0.005495
0.027229	0.061552	0.036959	0.039124	0.059387	0.022769	0.013012	0.055556	0.012614	0.055556	0.002035
0.066633	0.066633	0.066633	0.062802	0.010976	0.018147	0.022536	0.018281	0.010222	0.003348	0.001581
0.073123	0.066633	0.043228	0.021498	0.059387	0.006429	0.011514	0.055556	0.003008	0.009615	0.009615
0.074478	0.072991	0.040054	0.033712	0.009615	0.062802	0.021739	0.021739	0.010416	0.009615	0.001609
0.018735	0.041688	0.035672	0.066633	0.015943	0.021739	0.006037	0.007143	0.021739	0.007009	0.002197
0.066633	0.046826	0.060218	0.055693	0.055556	0.020408	0.022173	0.055556	0.005865	0.003579	0.005495
0.066633	0.066633	0.045005	0.021592	0.021869	0.012556	0.013300	0.018776	0.014066	0.003122	0.002408
0.028292	0.015290	0.066633	0.008110	0.012931	0.066633	0.022879	0.006761	0.021739	0.003007	0.003831
0.050780	0.025997	0.033776	0.018270	0.066633	0.025207	0.066633	0.009568	0.006210	0.055556	0.005495
0.050506	0.066676	0.022363	0.019610	0.010705	0.013969	0.021739	0.024281	0.006822	0.021739	0.005495
0.066633	0.035535	0.066633	0.066633	0.031275	0.019485	0.021004	0.016586	0.015250	0.004428	0.005739
0.018826	0.022496	0.030744	0.018204	0.066633	0.066633	0.062802	0.007843	0.021739	0.005450	0.001739
0.066633	0.021329	0.046253	0.066633	0.066633	0.059387	0.011838	0.018369	0.017603	0.006587	0.002183
0.027280	0.066633	0.066633	0.023778	0.027990	0.021739	0.021739	0.021739	0.021739	0.007702	0.001858
0.051698	0.068719	0.059387	0.037107	0.006891	0.066633	0.066633	0.015144	0.002268	0.021739	0.021739
0.054055	0.011720	0.019209	0.026397	0.043601	0.024342	0.009096	0.005803	0.010561	0.006628	0.001677
0.009912	0.031368	0.030631	0.021503	0.023769	0.034178	0.004417	0.021739	0.011189	0.005239	0.001497
0.070682	0.016920	0.020582	0.037583	0.033292	0.015160	0.021739	0.014848	0.016606	0.006308	0.001653
0.078030	0.023685	0.037403	0.066633	0.003902	0.027814	0.022030	0.010126	0.021739	0.009615	0.009615
0.027422	0.066633	0.061297	0.007880	0.005967	0.041540	0.016536	0.021370	0.016584	0.003867	0.001194
0.006381	0.019510	0.010874	0.008645	0.025571	0.009411	0.019360	0.002068	0.017431	0.008168	0.003226
0.027796	0.040527	0.009908	0.019390	0.066633	0.014454	0.019471	0.014444	0.007456	0.007799	0.001531
0.053754	0.072866	0.066130	0.041876	0.008670	0.035929	0.014521	0.024110	0.016297	0.008785	0.001397
0.066633	0.066633	0.057439	0.018821	0.037493	0.032401	0.018476	0.022545	0.012034	0.007703	0.001533
0.045100	0.058787	0.019441	0.028070	0.014083	0.028700	0.032887	0.009480	0.004650	0.004866	0.004389
0.005823	0.009776	0.021306	0.052623	0.019294	0.008284	0.019480	0.005453	0.010771	0.007596	0.005495
0.049619	0.049873	0.035973	0.030456	0.027639	0.027230	0.005595	0.055556	0.004800	0.006538	0.003114
0.045177	0.067371	0.038606	0.028699	0.044264	0.026842	0.034550	0.002907	0.003968	0.021739	0.001821
0.074440	0.039607	0.037769	0.013644	0.049489	0.021739	0.012927	0.015462	0.014632	0.010328	0.001273
0.028719	0.047858	0.036213	0.066633	0.062802	0.062802	0.062802	0.021739	0.006362	0.008571	0.003226
0.054158	0.052348	0.019317	0.045632	0.049503	0.011441	0.031131	0.022879	0.003437	0.003572	0.009615
0.022939	0.059387	0.013817	0.059387	0.007568	0.021512	0.005794	0.009570	0.015189	0.009287	0.002674
0.080214	0.042471	0.034872	0.020719	0.018348	0.023258	0.016108	0.011523	0.017367	0.002057	0.001674
0.046672	0.024541	0.037767	0.066633	0.066633	0.028363	0.004765	0.062802	0.013542	0.004994	0.001946
0.074970	0.047898	0.010680	0.019238	0.022514	0.055556	0.007589	0.015751	0.009281	0.005923	0.003812
0.035723	0.025890	0.039910	0.022698	0.022957	0.029260	0.059387	0.055556	0.055556	0.005678	0.005495
0.020181	0.005644	0.060411	0.008179	0.059387	0.026430	0.055556	0.018167	0.007310	0.001954	0.002744
0.010291	0.036576	0.009517	0.059387	0.059387	0.013325	0.055556	0.013031	0.012561	0.009615	0.002268
0.082446	0.065916	0.032779	0.008142	0.055556	0.027996	0.032491	0.016794	0.003217	0.010452	0.003226
0.043494	0.019733	0.066633	0.066633	0.066633	0.014383	0.062802	0.002441	0.055556	0.011452	0.001387
0.022764	0.025292	0.022860	0.066633	0.009044	0.040098	0.007084	0.024160	0.008682	0.006551	0.003424
0.066633	0.068612	0.033681	0.029774	0.024899	0.066633	0.023442	0.021739	0.005384	0.004336	0.003247
0.014618	0.047935	0.018561	0.008102	0.066633	0.013420	0.066633	0.062802	0.003732	0.055556	0.001559
0.050774	0.066633	0.024678	0.066633	0.015307	0.009622	0.022282	0.009333	0.006531	0.003527	0.002794
0.014246	0.018325	0.021163	0.004297	0.035958	0.021451	0.008731	0.013162	0.013513	0.009391	0.002045
0.066633	0.030445	0.041465	0.066633	0.006335	0.029846	0.021739	0.021739	0.002126	0.021739	0.001978
0.017919	0.045331	0.005916	0.020311	0.029028	0.037652	0.021739	0.021739	0.006428	0.008978	0.002384
0.083125	0.066633	0.013644	0.038374	0.062802	0.062802	0.005582	0.024043	0.012674	0.007482	0.007143
0.066633	0.066633	0.023174	0.017344	0.034025	0.033573	0.033327	0.007403	0.003398	0.007143	0.002108
0.047806	0.035247	0.003794	0.005422	0.022595	0.026035	0.003831	0.019265	0.004508	0.008236	0.001458
0.082418	0.049271	0.031259	0.066633	0.017299	0.023668	0.004947	0.007061	0.004803	0.002866	0.002371
0.028835	0.066633	0.066633	0.062802	0.062802	0.006075	0.021739	0.023542	0.016339	0.007799	0.001328
0.026657	0.068763	0.064179	0.062802	0.017559	0.032036	0.015574	0.011521	0.006472	0.005970	0.001532
0.045050	0.045491	0.035150	0.026326	0.019706	0.012471	0.015457	0.012108	0.005671	0.010745	0.001368
0.050192	0.027450	0.007353	0.052980	0.031557	0.029567	0.020384	0.017050	0.010283	0.012637	0.005495
0.078480	0.032704	0.044444	0.036346	0.029264	0.066633	0.021739	0.019273	0.014942	0.012637	0.002358
0.026447	0.066633	0.033295	0.066633	0.031202	0.029475	0.021739	0.066633	0.062802	0.021739	0.021739
0.041819	0.066633	0.022667	0.036866	0.031565	0.003831	0.004924	0.009151	0.062802	0.021739	0.003831
0.020634	0.013398	0.066633	0.037902	0.066633	0.005343	0.030209	0.008745	0.014695	0.004453	0.001802
0.012700	0.072414	0.066551	0.057839	0.039869	0.029567	0.030414	0.012600	0.005117	0.008935	0.001345
0.005692	0.008801	0.066633	0.019908	0.066633	0.011172	0.026892	0.003831	0.008725	0.007673	0.002277
0.078434	0.042113	0.066633	0.017675	0.005872	0.066633	0.003831	0.024587	0.021739	0.004418	0.003394
0.066633	0.027945	0.043923	0.055556	0.055556	0.038755	0.029366	0.022070	0.012549	0.003032	0.001304
0.039983	0.018265	0.007747	0.032362	0.021439	0.021739	0.007659	0.021739	0.021739	0.002797	0.002674
0.066633	0.047387	0.066633	0.008903	0.017182	0.021739	0.006432	0.015203	0.003540	0.055556	0.002268
0.081640	0.024284	0.057863	0.018206	0.030804	0.017175	0.012252	0.010918	0.017007	0.010918	0.010918
0.026930	0.021615	0.062802	0.062802	0.062802	0.062802	0.055556	0.010239	0.011953	0.003668	0.002744
0.046855	0.048356	0.041507	0.016419	0.028703	0.037131	0.024963	0.017955	0.008571	0.011479	0.002012
0.066633	0.066633	0.028329	0.024080	0.028679	0.023001	0.021739	0.026763	0.010923	0.001837	0.001153
0.045580	0.066633	0.066633	0.023198	0.059387	0.006965	0.055556	0.010494	0.006392	0.055556	0.005035
0.046680	0.066633	0.066633	0.031959	0.066633	0.014942	0.022777	0.062802	0.021739	0.005441	0.002976
0.066633	0.028973	0.061311	0.056468	0.046423	0.005081	0.025773	0.005360	0.010171	0.007988	0.001485
0.067499	0.073641	0.066633	0.045227	0.048674	0.014425	0.024522	0.021739	0.021739	0.007242	0.002059
0.066633	0.071937	0.062802	0.009877	0.018217	0.003523	0.009239	0.055556	0.009464	0.008358	0.002652
0.066633	0.049123	0.022386	0.037573	0.062802	0.015780	0.008432	0.021739	0.011737	0.055556	0.001888
0.066633	0.025287	0.030483	0.062802	0.062802	0.022443	0.005444	0.005420	0.003044	0.003448	0.001058
0.066633	0.048988	0.065671	0.051571	0.032899	0.038350	0.031703	0.012454	0.006870	0.007046	0.001653
0.081153	0.020949	0.012618	0.029412	0.029257	0.003831	0.004770	0.015887	0.010437	0.003477	0.001414
0.066633	0.027336	0.038564	0.014115	0.066633	0.022348	0.025234	0.015286	0.014221	0.005833	0.002315
0.081317	0.043434	0.067693	0.022578	0.014336	0.007169	0.031293	0.016411	0.007197	0.021739	0.021739
0.016302	0.062802	0.010467	0.019231	0.062802	0.014487	0.012086	0.021739	0.003213	0.002885	0.002124
0.047684	0.033508	0.036049	0.023727	0.010583	0.033427	0.031291	0.021739	0.021739	0.005941	0.003831
0.054761	0.070469	0.042029	0.023683	0.017686	0.015028	0.019383	0.008317	0.010121	0.008129	0.003831
0.012780	0.049149	0.020636	0.021463	0.007325	0.015593	0.017046	0.010288	0.015601	0.002725	0.002427
0.035798	0.070572	0.026074	0.033642	0.039093	0.041152	0.028243	0.008733	0.011023	0.009859	0.002208
0.054136	0.062802	0.065978	0.027880	0.028977	0.003079	0.014379	0.006310	0.013222	0.010781	0.003226
0.047042	0.066633	0.043869	0.013796	0.021739	0.006480	0.031393	0.021739	0.018660	0.021739	0.001460
0.070754	0.038995	0.066633	0.062802	0.062802	0.028464	0.008184	0.022986	0.007211	0.021739	0.003808
0.012331	0.015162	0.036042	0.059387	0.059387	0.016242	0.012023	0.055556	0.055556	0.005825	0.001296
0.053027	0.022796	0.038515	0.059387	0.059387	0.018502	0.014009	0.010133	0.017193	0.003290	0.005495
0.047527	0.024324	0.030746	0.055556	0.055556	0.018216	0.020019	0.016877	0.009794	0.004340	0.001690
0.079485	0.066671	0.059387	0.059387	0.024640	0.055556	0.055556	0.004974	0.011781	0.009447	0.007143
0.010490	0.046842	0.066633	0.066633	0.066633	0.012888	0.059387	0.059387	0.007905	0.006159	0.001085
0.014398	0.018782	0.007997	0.020276	0.028336	0.059387	0.017577	0.002904	0.005804	0.008097	0.001251
0.034695	0.046931	0.010889	0.062802	0.062802	0.062802	0.013712	0.006184	0.005700	0.005084	0.003226
0.014591	0.066633	0.059387	0.027672	0.036571	0.018846	0.030109	0.007279	0.005107	0.006815	0.002386
0.043830	0.068259	0.041505	0.053622	0.024491	0.033549	0.013582	0.029303	0.005510	0.005027	0.001864
0.072985	0.028518	0.066633	0.062802	0.025875	0.007273	0.008613	0.019427	0.005495	0.005501	0.005495
0.036898	0.066633	0.022808	0.066633	0.021917	0.010200	0.021739	0.021739	0.062802	0.003429	0.007143
0.026161	0.068648	0.062802	0.062802	0.026271	0.008419	0.003589	0.020231	0.009798	0.004297	0.001780
0.035686	0.037611	0.066633	0.066633	0.032620	0.015891	0.009323	0.021739	0.021739	0.003831	0.002376
0.051860	0.027267	0.021637	0.034905	0.034754	0.030211	0.022388	0.007288	0.007263	0.004716	0.002107
0.067684	0.068944	0.066633	0.066633	0.062802	0.027168	0.055556	0.009615	0.055556	0.006899	0.001666
0.044771	0.017458	0.035294	0.013715	0.042283	0.021739	0.031879	0.004454	0.002674	0.002674	0.001949
0.051220	0.066633	0.038355	0.013241	0.016397	0.043045	0.034517	0.014192	0.013171	0.012637	0.001305
0.020261	0.024643	0.038308	0.027643	0.011851	0.028381	0.059387	0.019343	0.055556	0.004282	0.002153
0.028198	0.044323	0.020506	0.027829	0.018395	0.055556	0.009615	0.009615	0.010989	0.009615	0.009615
0.009525	0.037472	0.066633	0.033366	0.055556	0.055556	0.002645	0.009859	0.010526	0.005863	0.001605
0.030367	0.025345	0.041922	0.026553	0.032807	0.025581	0.021739	0.005806	0.059387	0.005720	0.001428
0.066633	0.021861	0.007199	0.036897	0.024193	0.015308	0.021076	0.059387	0.012126	0.007317	0.001396
0.075180	0.059295	0.043916	0.024912	0.044419	0.011453	0.027062	0.016790	0.017477	0.008739	0.002072
0.066633	0.066633	0.021553	0.013432	0.059387	0.023826	0.005989	0.017923	0.059387	0.007500	0.001005
0.025606	0.028613	0.062802	0.004483	0.030140	0.002499	0.010487	0.002436	0.013192	0.004808	0.002330
0.052550	0.024512	0.009856	0.036632	0.029834	0.040772	0.005393	0.007179	0.013169	0.009856	0.001992
0.010742	0.017882	0.041350	0.046457	0.045924	0.020554	0.017090	0.024099	0.010248	0.002239	0.009615
0.027406	0.021000	0.021797	0.005531	0.066633	0.021896	0.020455	0.008183	0.004649	0.003831	0.002269
0.066633	0.028577	0.066633	0.066633	0.024267	0.025821	0.014718	0.010809	0.013530	0.003019	0.003831
0.075447	0.011888	0.030442	0.062802	0.032088	0.062802	0.008070	0.021739	0.021739	0.003047	0.002268
0.025169	0.054984	0.057464	0.034410	0.008859	0.005578	0.023322	0.009472	0.014247	0.008241	0.002620
0.066633	0.066633	0.066633	0.066633	0.018304	0.027810	0.021739	0.023087	0.021739	0.004109	0.002536
0.044713	0.029214	0.035866	0.038835	0.031621	0.026289	0.055556	0.055556	0.003598	0.003514	0.002780
0.009572	0.047575	0.063087	0.023042	0.030781	0.040071	0.030552	0.013865	0.016148	0.009615	0.012637
0.079060	0.016340	0.059387	0.059387	0.017205	0.009961	0.022480	0.012245	0.055556	0.002480	0.002549
0.020272	0.066633	0.021042	0.066633	0.066633	0.066633	0.022667	0.059387	0.008144	0.010215	0.001787
0.029495	0.013208	0.007509	0.039352	0.023233	0.021739	0.023357	0.018492	0.008552	0.006605	0.002976
0.005634	0.064055	0.062802	0.030652	0.038181	0.010113	0.021739	0.005977	0.021739	0.021739	0.001673
0.078069	0.066633	0.066633	0.026321	0.018093	0.037322	0.005087	0.024162	0.016072	0.007807	0.003075
0.078244	0.034941	0.022152	0.011331	0.046803	0.013014	0.025177	0.018213	0.017115	0.009615	0.002005
0.012697	0.010715	0.059387	0.059387	0.059387	0.059387	0.055556	0.013807	0.014942	0.012637	0.001445
0.035994	0.021639	0.030965	0.037751	0.046295	0.032901	0.021739	0.005841	0.015077	0.004854	0.001313
0.032722	0.066633	0.015997	0.066633	0.066633	0.035429	0.021739	0.006089	0.018464	0.009640	0.003831
0.053348	0.020839	0.066633	0.066633	0.032708	0.023184	0.022620	0.066633	0.008873	0.005402	0.001838
0.029373	0.066633	0.066633	0.012826	0.005815	0.022428	0.059387	0.059387	0.012707	0.008408	0.003831
0.018754	0.066633	0.066633	0.066633	0.027250	0.066633	0.062802	0.002277	0.021739	0.062802	0.005495
0.026180	0.049987	0.044664	0.059387	0.029351	0.025764	0.014189	0.018567	0.005197	0.003894	0.002976
0.054183	0.037447	0.041566	0.037985	0.043658	0.017436	0.030127	0.008727	0.010477	0.004197	0.003103
0.066633	0.066633	0.037631	0.011085	0.028028	0.066633	0.009932	0.004144	0.010555	0.009615	0.009615
0.078175	0.045315	0.055556	0.023244	0.046079	0.010408	0.006912	0.020039	0.007831	0.006815	0.003226
0.017542	0.034712	0.066633	0.015856	0.059387	0.026460	0.010736	0.059387	0.011363	0.001924	0.001576
0.076047	0.042824	0.055556	0.036261	0.028404	0.062802	0.055556	0.055556	0.021739	0.021739	0.005495
0.025523	0.059387	0.037709	0.023352	0.044896	0.023331	0.015282	0.009642	0.014286	0.009615	0.007143
0.043556	0.046344	0.034105	0.066633	0.066633	0.012391	0.008104	0.008463	0.013260	0.005888	0.002553
0.066633	0.066633	0.018985	0.034867	0.016189	0.013882	0.006516	0.062802	0.004733	0.008890	0.002268
0.012542	0.070122	0.066633	0.020969	0.066633	0.023624	0.020116	0.014863	0.055556	0.002530	0.001674
0.073079	0.073433	0.041015	0.066633	0.027500	0.015589	0.020591	0.006460	0.015173	0.007032	0.005495
0.011801	0.011832	0.009120	0.028732	0.017307	0.011518	0.012090	0.022731	0.006720	0.004109	0.005495
0.066633	0.066633	0.064405	0.047375	0.017435	0.027676	0.012489	0.012489	0.012489	0.009615	0.009615
0.066633	0.018634	0.066633	0.021258	0.059387	0.027569	0.020794	0.015921	0.014050	0.009083	0.001885
0.020237	0.049067	0.058494	0.044607	0.040961	0.016717	0.021739	0.004557	0.021739	0.003831	0.001923
0.032773	0.074908	0.060395	0.033596	0.010359	0.013333	0.008329	0.024817	0.007218	0.006726	0.003831
0.054293	0.066633	0.016497	0.028099	0.013021	0.031345	0.016286	0.024866	0.004254	0.001716	0.003831
0.073975	0.042955	0.044732	0.009649	0.029131	0.035176	0.005221	0.007143	0.021739	0.009640	0.007143
0.034502	0.017693	0.011965	0.020510	0.006208	0.010098	0.055556	0.023886	0.006225	0.009736	0.001549
0.009761	0.062802	0.065238	0.027211	0.004712	0.027155	0.006128	0.006388	0.016388	0.002067	0.002147
0.070524	0.066633	0.023658	0.040661	0.004773	0.026122	0.024691	0.026578	0.006836	0.006331	0.003831
0.011467	0.016169	0.010108	0.019520	0.016750	0.055556	0.055556	0.017439	0.055556	0.007771	0.003014
0.072708	0.045470	0.004085	0.006881	0.036394	0.010608	0.003831	0.001982	0.009724	0.010918	0.001247
0.014204	0.034738	0.025011	0.013014	0.016915	0.029086	0.015845	0.006346	0.021739	0.021739	0.001239
0.031137	0.066633	0.010609	0.011944	0.034271	0.004590	0.023756	0.021422	0.017404	0.007230	0.021739
0.043843	0.044674	0.055556	0.034821	0.009693	0.019149	0.005753	0.015985	0.006827	0.003871	0.003968
0.075456	0.041737	0.066633	0.029333	0.028805	0.066633	0.011138	0.003831	0.059387	0.006151	0.004752
0.034714	0.073636	0.066633	0.017896	0.066633	0.018792	0.059387	0.008491	0.005252	0.003258	0.001545
0.073487	0.067522	0.012893	0.037831	0.044892	0.015479	0.030170	0.009152	0.005993	0.011013	0.001371
0.066633	0.023850	0.043101	0.032109	0.019665	0.012489	0.022221	0.018279	0.009615	0.004044	0.002136
0.066633	0.010628	0.066633	0.018288	0.016061	0.011168	0.031806	0.008460	0.006704	0.006962	0.002131
0.011807	0.027243	0.040899	0.023293	0.027542	0.059387	0.018984	0.011768	0.055556	0.007876	0.002268
0.042061	0.008193	0.031287	0.018440	0.008955	0.014313	0.009432	0.021203	0.013422	0.004853	0.001943
0.073806	0.005444	0.066633	0.066633	0.007627	0.066633	0.003831	0.004127	0.006492	0.009294	0.003226
0.041600	0.074045	0.066633	0.066633	0.017023	0.022004	0.021739	0.005983	0.006016	0.001631	0.001549
0.066633	0.007260	0.034816	0.010011	0.023235	0.055556	0.031948	0.014247	0.008514	0.004232	0.002278
0.066633	0.021702	0.066633	0.014722	0.032108	0.017497	0.025411	0.019198	0.013951	0.003831	0.001776
0.027313	0.068247	0.059387	0.059387	0.059387	0.026443	0.022548	0.017673	0.006678	0.012489	0.003831
0.037794	0.046609	0.014796	0.039176	0.037265	0.027089	0.025285	0.021739	0.006842	0.007660	0.001798
0.005968	0.071621	0.034967	0.019825	0.010348	0.014694	0.008021	0.011201	0.021739	0.010121	0.002538
0.008665	0.025014	0.012993	0.059387	0.009464	0.039038	0.020871	0.014027	0.017188	0.007578	0.002743
0.052385	0.009853	0.022178	0.011839	0.016793	0.022747	0.011141	0.055556	0.012318	0.005713	0.002976
0.027135	0.066633	0.063451	0.030945	0.055556	0.055556	0.055556	0.011140	0.055556	0.004050	0.009615
0.037547	0.066633	0.031506	0.024201	0.029339	0.024648	0.010517	0.017884	0.009159	0.009899	0.001338
0.036162	0.013701	0.066633	0.066633	0.015457	0.062802	0.062802	0.055556	0.006697	0.003831	0.001524
0.017797	0.069604	0.028527	0.056095	0.030582	0.041459	0.032091	0.024731	0.005089	0.005896	0.003226
0.072765	0.040542	0.040984	0.066633	0.044077	0.029125	0.022829	0.026859	0.018146	0.003227	0.003404
0.068173	0.044317	0.066633	0.033516	0.005495	0.035131	0.007400	0.024141	0.011078	0.009615	0.001758
0.037234	0.026404	0.017916	0.007530	0.012489	0.024854	0.012489	0.009615	0.010172	0.010918	0.009615
0.012635	0.046833	0.058346	0.040925	0.016948	0.010399	0.011836	0.021739	0.021739	0.007906	0.002205
0.005420	0.016770	0.036509	0.059387	0.059387	0.018643	0.023652	0.010489	0.007799	0.009844	0.007799
0.066633	0.022397	0.010120	0.066633	0.015889	0.037467	0.025026	0.019195	0.015380	0.005045	0.003831
0.078150	0.027121	0.044968	0.038909	0.043990	0.010772	0.033127	0.008047	0.009615	0.014942	0.003226
0.066633	0.066445	0.059387	0.038509	0.012640	0.007690	0.014425	0.003831	0.055556	0.008612	0.002212
0.027495	0.039643	0.005934	0.059387	0.018420	0.007773	0.008784	0.003831	0.059387	0.005495	0.001687
0.017270	0.066633	0.041113	0.062802	0.033063	0.026038	0.007219	0.021739	0.021739	0.007143	0.007143
0.073044	0.022251	0.066633	0.066633	0.032388	0.014848	0.004599	0.016874	0.055556	0.001561	0.002691
0.049221	0.048523	0.034893	0.066633	0.026609	0.014957	0.021739	0.023035	0.016313	0.008542	0.002077
0.041379	0.052665	0.051156	0.046785	0.030593	0.013379	0.008191	0.018898	0.010917	0.003302	0.001905
0.027347	0.041486	0.059709	0.020488	0.028712	0.029139	0.024994	0.026234	0.018152	0.008536	0.001564
0.044496	0.017594	0.059387	0.059387	0.016258	0.014313	0.015951	0.055556	0.055556	0.005203	0.002024
0.066633	0.042260	0.060339	0.014732	0.050440	0.024710	0.012489	0.021739	0.021739	0.021739	0.003205
0.079466	0.043695	0.042762	0.066633	0.037665	0.041767	0.006382	0.011854	0.008656	0.009304	0.001943
0.015398	0.039728	0.023094	0.008210	0.066633	0.022745	0.012607	0.021739	0.021739	0.010450	0.001372
0.027338	0.066633	0.021207	0.066633	0.013349	0.038643	0.021739	0.002705	0.021739	0.007930	0.002538
0.053988	0.012134	0.019265	0.019588	0.005651	0.066633	0.055556	0.007143	0.018132	0.004546	0.001208
0.052477	0.008273	0.016183	0.009053	0.031956	0.004116	0.010127	0.009095	0.062802	0.003972	0.002744
0.066633	0.066633	0.027991	0.039830	0.044840	0.038416	0.029944	0.022451	0.010530	0.002846	0.002799
0.079415	0.040944	0.066633	0.011404	0.007780	0.003990	0.062802	0.006804	0.062802	0.002822	0.001860
0.035418	0.020909	0.066633	0.066633	0.066633	0.010244	0.005764	0.009071	0.055556	0.003973	0.003304
0.053818	0.024468	0.040363	0.010279	0.059387	0.020031	0.030956	0.022552	0.001762	0.007143	0.001940
0.037911	0.065330	0.060448	0.051440	0.032528	0.033668	0.002833	0.025184	0.003628	0.012637	0.001590
0.045219	0.069846	0.066633	0.012760	0.059387	0.059387	0.024528	0.015285	0.016813	0.010210	0.002304
0.028927	0.027921	0.013989	0.017725	0.066633	0.066633	0.033228	0.027324	0.013186	0.004607	0.002268
0.050704	0.041489	0.018251	0.066633	0.059387	0.025585	0.031461	0.014892	0.016348	0.004139	0.001584
0.034135	0.064768	0.062802	0.004685	0.032875	0.022521	0.008099	0.023692	0.016367	0.007955	0.001331
0.049339	0.019034	0.037783	0.066633	0.008811	0.029124	0.021739	0.011895	0.021739	0.021739	0.003831
0.010862	0.046516	0.023054	0.004163	0.059387	0.015411	0.016007	0.022786	0.013674	0.004138	0.009615
0.066633	0.005565	0.066633	0.020109	0.062802	0.004416	0.015526	0.004430	0.002939	0.004878	0.002064
0.011510	0.005582	0.059387	0.059387	0.059387	0.018361	0.055556	0.008461	0.004614	0.006980	0.001794
0.040348	0.005700	0.022035	0.029748	0.009929	0.015242	0.017252	0.002532	0.019258	0.008213	0.002379
0.078871	0.066633	0.042122	0.039642	0.066633	0.007826	0.013926	0.002400	0.021739	0.055556	0.005495
0.038778	0.070695	0.015939	0.031909	0.018039	0.031570	0.028514	0.006264	0.021739	0.005723	0.003831
0.017720	0.021247	0.035106	0.013431	0.009398	0.028762	0.007641	0.008114	0.004623	0.006912	0.003831
0.011161	0.040707	0.064883	0.055556	0.055556	0.055556	0.055556	0.013705	0.003029	0.001342	0.003213
0.018495	0.004725	0.042292	0.062802	0.021739	0.032616	0.006035	0.016302	0.013695	0.003863	0.001965
0.037220	0.073305	0.059387	0.038929	0.059387	0.059387	0.020204	0.026013	0.003672	0.002465	0.002473
0.066633	0.016493	0.059826	0.005077	0.044066	0.030397	0.007461	0.003983	0.001854	0.006683	0.001741
0.037800	0.039856	0.053804	0.055238	0.033241	0.036616	0.012290	0.006236	0.010649	0.009678	0.002599
0.075284	0.067134	0.020667	0.066633	0.029077	0.009781	0.034930	0.021739	0.021739	0.011115	0.002268
0.067574	0.042874	0.010107	0.053155	0.015152	0.014003	0.018867	0.009127	0.014356	0.004986	0.002718
0.005151	0.045386	0.062802	0.025160	0.062802	0.062802	0.021739	0.062802	0.062802	0.021739	0.001970
0.030158	0.047161	0.042061	0.021135	0.004445	0.011116	0.029805	0.007095	0.016943	0.012489	0.004098
0.047555	0.039232	0.010339	0.028054	0.041129	0.012005	0.021739	0.005725	0.010727	0.008057	0.002436
0.007651	0.039156	0.062100	0.004198	0.029491	0.022897	0.059387	0.005986	0.002665	0.008401	0.002626
0.010418	0.025260	0.023807	0.009484	0.022154	0.016472	0.022432	0.055556	0.055556	0.055556	0.003226
0.082492	0.009793	0.066633	0.039113	0.037030	0.013853	0.033253	0.008954	0.021739	0.003744	0.003226
0.005159	0.027759	0.008919	0.027974	0.008382	0.055556	0.055556	0.008792	0.055556	0.055556	0.002449
0.012910	0.029162	0.010513	0.031658	0.019182	0.019275	0.022202	0.003532	0.013436	0.002312	0.001744
0.046663	0.026098	0.064538	0.027699	0.062802	0.009674	0.004603	0.008270	0.021739	0.002914	0.002248
0.025472	0.072021	0.066633	0.066633	0.013666	0.066633	0.066633	0.066633	0.003831	0.002170	0.003226
0.073169	0.045615	0.024037	0.012459	0.011199	0.021739	0.031637	0.021739	0.012637	0.012637	0.007137
0.067689	0.010300	0.066633	0.053717	0.050503	0.015144	0.031497	0.020045	0.008312	0.003812	0.002465
0.066633	0.066633	0.019556	0.007999	0.010222	0.059387	0.005539	0.010655	0.014849	0.007334	0.001579
0.034474	0.018408	0.041558	0.062802	0.033447	0.008597	0.009054	0.021739	0.021739	0.021739	0.003226
0.066633	0.010680	0.066633	0.066633	0.024085	0.025882	0.009916	0.004942	0.055556	0.008252	0.001797
0.013349	0.012843	0.022247	0.066633	0.066633	0.042155	0.021057	0.018039	0.015603	0.007501	0.002744
0.004683	0.008609	0.043141	0.066633	0.066633	0.014437	0.020186	0.024254	0.016553	0.003185	0.002040
0.044450	0.066633	0.016566	0.026930	0.059387	0.059387	0.059387	0.012788	0.003831	0.009427	0.004298
0.066633	0.013754	0.038701	0.051290	0.009129	0.013353	0.029984	0.004982	0.006266	0.005471	0.002268
0.074036	0.013927	0.066633	0.020171	0.066633	0.028515	0.023495	0.002472	0.021739	0.004586	0.021739
0.066633	0.065993	0.061660	0.030732	0.030862	0.030788	0.015297	0.007961	0.005324	0.009207	0.001266
0.041728	0.048273	0.024193	0.004271	0.011692	0.029305	0.059387	0.019103	0.016711	0.012637	0.001386
0.019637	0.026041	0.004344	0.015503	0.019072	0.015830	0.033820	0.002611	0.007549	0.007198	0.002027
0.066633	0.049245	0.023676	0.005405	0.027910	0.059387	0.019501	0.002674	0.059387	0.003958	0.003831
0.075232	0.059387	0.038356	0.059387	0.003583	0.059387	0.024502	0.009422	0.006345	0.004290	0.001968
0.067497	0.073090	0.039270	0.039030	0.029519	0.038106	0.008828	0.021739	0.006310	0.006588	0.002267
0.038903	0.066633	0.032877	0.066633	0.066633	0.011409	0.020615	0.009296	0.003831	0.009746	0.002171
0.011458	0.012489	0.019320	0.066633	0.027344	0.014626	0.021739	0.010325	0.014279	0.012489	0.010989
0.081001	0.020541	0.023090	0.042819	0.039877	0.039577	0.021739	0.021739	0.021739	0.001646	0.001498
0.040572	0.070865	0.059387	0.022962	0.017410	0.012571	0.059387	0.017063	0.013217	0.006066	0.010989
0.066633	0.070859	0.034877	0.008392	0.034888	0.027704	0.021739	0.021739	0.004285	0.008206	0.005495
0.043114	0.016248	0.042634	0.020243	0.046685	0.041564	0.022541	0.019054	0.005561	0.009615	0.009615
0.066633	0.046364	0.041648	0.036997	0.055556	0.055556	0.009351	0.011745	0.002731	0.010217	0.003622
0.014867	0.066876	0.016453	0.045347	0.035166	0.034566	0.024311	0.007486	0.006362	0.006390	0.002047
0.070769	0.046488	0.028195	0.013303	0.017659	0.059387	0.032394	0.014917	0.003831	0.003831	0.001614
0.026903	0.025610	0.026901	0.016379	0.037876	0.013546	0.022693	0.015646	0.014046	0.004000	0.004000
0.048837	0.030098	0.016026	0.009615	0.015652	0.009615	0.021739	0.062802	0.021739	0.009615	0.002275
0.008424	0.068172	0.062802	0.021001	0.016849	0.037222	0.033780	0.013819	0.018211	0.003457	0.001238
0.066633	0.017240	0.022247	0.030607	0.066633	0.023684	0.021739	0.022573	0.008903	0.006242	0.001834
0.033884	0.046073	0.066633	0.048689	0.033151	0.022197	0.034993	0.021739	0.004326	0.021739	0.003226
0.074418	0.067580	0.009183	0.040064	0.003351	0.028708	0.018160	0.026370	0.012660	0.005495	0.005495
0.037820	0.049369	0.006554	0.039208	0.029661	0.041157	0.023362	0.021739	0.021739	0.007143	0.001657
0.041285	0.047754	0.031393	0.066633	0.066633	0.029568	0.011800	0.024296	0.009337	0.009073	0.001594
0.014527	0.073891	0.066633	0.062802	0.013051	0.010850	0.055556	0.055556	0.012844	0.006787	0.001739
0.011422	0.025302	0.008147	0.020629	0.029281	0.022455	0.011209	0.002712	0.013747	0.007950	0.002010
0.038768	0.019056	0.022416	0.011057	0.031323	0.014808	0.030058	0.021739	0.003761	0.003226	0.003226
0.054927	0.022815	0.043860	0.015390	0.022474	0.055556	0.013226	0.010703	0.002869	0.002087	0.009615
0.066633	0.010253	0.033423	0.038391	0.059387	0.015198	0.006017	0.059387	0.009441	0.004944	0.013293
0.073088	0.066633	0.020647	0.047516	0.041451	0.012831	0.026134	0.021739	0.018263	0.002893	0.001818
0.005751	0.039638	0.015291	0.021125	0.018169	0.062802	0.021739	0.010501	0.055556	0.002538	0.005514
0.049966	0.010738	0.030615	0.066633	0.066633	0.066633	0.066633	0.066633	0.008400	0.021739	0.005495
0.041775	0.022289	0.055556	0.055556	0.006960	0.055556	0.017006	0.055556	0.055556	0.006156	0.002268
0.044802	0.074179	0.009528	0.059387	0.055556	0.009628	0.055556	0.009340	0.008983	0.002186	0.002874
0.066709	0.015794	0.066633	0.018042	0.023660	0.018995	0.024461	0.015915	0.012565	0.008905	0.001561
0.028752	0.013517	0.041007	0.034127	0.025093	0.004171	0.029885	0.021739	0.011126	0.005864	0.003831
0.025326	0.016587	0.059125	0.015277	0.029801	0.015947	0.026441	0.021739	0.003283	0.021739	0.003226
0.066633	0.020900	0.066633	0.007807	0.066633	0.010660	0.010215	0.020161	0.018565	0.007231	0.002575
0.009682	0.011698	0.012601	0.056391	0.031690	0.008641	0.005492	0.021739	0.021739	0.021739	0.003831
0.006431	0.074166	0.008696	0.019608	0.024066	0.037085	0.025839	0.005152	0.021739	0.021739	0.009615
0.006311	0.033810	0.066633	0.059387	0.008423	0.019689	0.003831	0.007719	0.010573	0.007625	0.003515
0.073068	0.059640	0.039995	0.038697	0.049769	0.028191	0.006744	0.021573	0.010492	0.010555	0.001949
0.026733	0.024483	0.059334	0.011016	0.023160	0.028008	0.011930	0.017518	0.016921	0.009615	0.001786
0.066633	0.004512	0.022778	0.009243	0.007517	0.017047	0.008514	0.019907	0.014096	0.007455	0.007137
0.079524	0.068821	0.008697	0.066633	0.059387	0.025588	0.033251	0.021257	0.003831	0.009949	0.002370
0.074465	0.032303	0.066633	0.059387	0.016840	0.027499	0.003710	0.013360	0.006472	0.002747	0.002151
0.023381	0.066633	0.038437	0.025741	0.016279	0.066633	0.004994	0.021739	0.021739	0.021739	0.002371
0.067662	0.046932	0.066633	0.066633	0.023837	0.023424	0.002948	0.005326	0.004297	0.007143	0.005495
0.045190	0.066633	0.044726	0.055099	0.039875	0.028622	0.031098	0.006221	0.017204	0.009447	0.003846
0.026027	0.010905	0.051351	0.058258	0.017637	0.011445	0.009598	0.004584	0.004576	0.004016	0.002192
0.015032	0.067862	0.066633	0.036378	0.016204	0.030484	0.004268	0.006705	0.003831	0.007137	0.001992
0.066633	0.018296	0.043415	0.055556	0.017121	0.043076	0.023005	0.012835	0.018468	0.009925	0.001661
0.037818	0.066633	0.025140	0.035930	0.048648	0.031211	0.023527	0.026664	0.021739	0.003226	0.001890
0.006103	0.034733	0.030026	0.008295	0.009091	0.008924	0.021739	0.021739	0.021739	0.021739	0.003034
0.050834	0.063964	0.029268	0.055556	0.009750	0.008332	0.015596	0.016216	0.012320	0.008372	0.002162
0.066633	0.021731	0.043742	0.011297	0.016992	0.010727	0.011269	0.055556	0.012916	0.002350	0.005495
0.055152	0.016981	0.030815	0.041562	0.031646	0.013805	0.007662	0.011359	0.004433	0.001666	0.009615
0.020262	0.013662	0.009024	0.020732	0.007454	0.024735	0.002674	0.021739	0.020436	0.004379	0.001299
0.072770	0.018916	0.065079	0.037612	0.042846	0.039237	0.034530	0.017133	0.012853	0.008268	0.001153
0.048633	0.071154	0.042200	0.027732	0.066633	0.066633	0.003831	0.003831	0.059387	0.007144	0.001739
0.066633	0.066374	0.027753	0.045835	0.009451	0.012364	0.028000	0.021739	0.021739	0.004915	0.001700
0.066633	0.046911	0.043851	0.066633	0.023677	0.021739	0.012822	0.008769	0.066633	0.066633	0.003226
0.052093	0.031391	0.020965	0.020119	0.017453	0.040046	0.021739	0.021739	0.021739	0.021739	0.001175
0.066633	0.046364	0.015359	0.005720	0.008204	0.015310	0.066633	0.006542	0.005969	0.059387	0.003831
0.031739	0.048651	0.026335	0.062802	0.032781	0.062802	0.006841	0.009142	0.013092	0.005553	0.005495
0.016663	0.045061	0.043448	0.010128	0.059387	0.022948	0.059387	0.017447	0.055556	0.003264	0.002902
0.050720	0.066633	0.066633	0.062802	0.009472	0.028230	0.062802	0.021739	0.005487	0.004326	0.002976
0.011452	0.022515	0.066633	0.020048	0.003494	0.013279	0.015782	0.016959	0.006699	0.008240	0.003831
0.005197	0.065397	0.042635	0.062802	0.007430	0.005879	0.012945	0.012887	0.011410	0.009578	0.001699
0.045838	0.066633	0.066633	0.032461	0.059387	0.059387	0.011814	0.008785	0.059387	0.005460	0.001788
0.038421	0.066633	0.038072	0.016556	0.018319	0.066633	0.008398	0.021739	0.007137	0.021739	0.003831
0.027520	0.066633	0.011946	0.020614	0.062802	0.021739	0.021739	0.006209	0.003943	0.021739	0.001493
0.045353	0.016258	0.041483	0.039107	0.055556	0.037912	0.015543	0.025652	0.019321	0.004161	0.002321
0.010921	0.030782	0.049888	0.006798	0.033342	0.021739	0.005937	0.021739	0.021739	0.005887	0.003251
0.033841	0.034837	0.066633	0.018156	0.033985	0.005986	0.029799	0.021739	0.004628	0.021739	0.001424
0.082754	0.009218	0.020821	0.011536	0.014438	0.009339	0.015102	0.005248	0.012808	0.002023	0.005495
0.050958	0.035107	0.066633	0.062802	0.005065	0.013705	0.024811	0.023854	0.017089	0.008073	0.003452
0.054848	0.017039	0.066633	0.066633	0.017626	0.021739	0.021739	0.021739	0.021739	0.021739	0.021739
0.028111	0.072163	0.014579	0.066633	0.027814	0.016303	0.013900	0.016191	0.012655	0.006212	0.001900
0.080548	0.066633	0.009319	0.066633	0.018629	0.023415	0.021739	0.011542	0.014021	0.005370	0.001672
0.079362	0.050183	0.044648	0.066633	0.066633	0.027593	0.021794	0.004849	0.003014	0.021739	0.002305
0.055296	0.024902	0.029513	0.026783	0.062802	0.004265	0.020853	0.055556	0.011061	0.002169	0.001666
0.075478	0.046451	0.029814	0.013179	0.028909	0.004187	0.034231	0.018357	0.008778	0.001491	0.002952
0.041573	0.049598	0.016642	0.066633	0.005763	0.021739	0.008939	0.003007	0.017269	0.004207	0.001845
0.054098	0.037430	0.051206	0.004628	0.032233	0.009543	0.011367	0.012813	0.004393	0.010989	0.005495
0.034628	0.021886	0.023815	0.012047	0.012489	0.023992	0.009582	0.021739	0.009615	0.009615	0.009615
0.066633	0.066633	0.066633	0.066633	0.062802	0.062802	0.022799	0.006389	0.005092	0.009615	0.001743
0.031909	0.021847	0.066633	0.042757	0.036417	0.028402	0.019497	0.005770	0.006619	0.009023	0.002896
0.066633	0.066633	0.017021	0.036084	0.066633	0.035712	0.003742	0.008988	0.021739	0.002329	0.001925
0.080268	0.012126	0.040197	0.055556	0.008448	0.018046	0.002845	0.006194	0.006563	0.009016	0.003732
0.066633	0.037754	0.049268	0.046160	0.022605	0.005368	0.022977	0.021739	0.021739	0.021739	0.021739
0.075533	0.040782	0.059659	0.006806	0.044093	0.021774	0.030756	0.017845	0.015859	0.002890	0.003252
0.054915	0.018958	0.022117	0.059387	0.027748	0.059387	0.030747	0.024421	0.013561	0.005364	0.001833
0.066633	0.071630	0.009163	0.066633	0.066633	0.004191	0.022320	0.021739	0.012631	0.003831	0.001885
0.066633	0.009567	0.013704	0.023881	0.003870	0.018966	0.035151	0.019940	0.002268	0.009431	0.001449
0.037729	0.049300	0.036697	0.003562	0.043683	0.022411	0.011603	0.021739	0.003835	0.006076	0.003406
0.043045	0.026032	0.059387	0.059387	0.041097	0.026290	0.005556	0.005324	0.014342	0.005670	0.002372
0.053507	0.071941	0.028848	0.005764	0.028802	0.011405	0.024981	0.009695	0.017209	0.006182	0.001671
0.074966	0.070269	0.031166	0.066633	0.066633	0.066633	0.012286	0.066633	0.003831	0.003853	0.001547
0.078562	0.030171	0.009665	0.062802	0.033184	0.034423	0.021739	0.022143	0.021739	0.021739	0.021739
0.040745	0.022868	0.066160	0.028065	0.031630	0.026720	0.004379	0.012727	0.013887	0.003455	0.002696
0.041564	0.047375	0.066633	0.038481	0.006103	0.007364	0.023967	0.026221	0.014314	0.003768	0.001860
0.079719	0.072539	0.059387	0.007296	0.059387	0.059387	0.012225	0.055556	0.013567	0.002113	0.005495
0.014982	0.048405	0.066633	0.066633	0.066633	0.020537	0.055556	0.017514	0.055556	0.055556	0.003234
0.043061	0.050198	0.059387	0.023427	0.010903	0.055556	0.055556	0.016620	0.012694	0.008539	0.001393
0.072649	0.066633	0.066633	0.066633	0.031997	0.010883	0.021739	0.005741	0.004887	0.001758	0.001988
0.074392	0.040299	0.040838	0.062802	0.011679	0.034418	0.010986	0.021739	0.021739	0.003642	0.002180
0.074067	0.071241	0.031489	0.052962	0.044516	0.031370	0.032118	0.013891	0.016126	0.012637	0.001862
0.015997	0.019639	0.041136	0.066633	0.007423	0.066633	0.012039	0.007815	0.005791	0.005904	0.001981
0.046771	0.069966	0.031306	0.066633	0.049839	0.021739	0.012265	0.021739	0.005281	0.002932	0.003569
0.073837	0.047788	0.066633	0.012979	0.032958	0.040502	0.008274	0.021739	0.021739	0.021739	0.021739
0.017609	0.066633	0.021400	0.018820	0.018143	0.006678	0.005523	0.007728	0.006286	0.059387	0.009615
0.037822	0.070913	0.066633	0.005411	0.024036	0.021739	0.015004	0.055556	0.007181	0.006488	0.003972
0.051023	0.059387	0.025286	0.059387	0.008023	0.005879	0.020714	0.016584	0.007240	0.010989	0.005495
0.044960	0.014176	0.066633	0.066633	0.066633	0.003831	0.008472	0.008402	0.002674	0.003831	0.002976
0.019938	0.069707	0.036368	0.021739	0.048270	0.021739	0.028322	0.021739	0.003744	0.021739	0.021739
0.018101	0.066633	0.066633	0.007437	0.017142	0.032820	0.021739	0.021739	0.021739	0.003306	0.001758
0.025321	0.069053	0.026264	0.059387	0.059387	0.005632	0.059387	0.059387	0.005299	0.009537	0.003226
0.067665	0.048547	0.066633	0.066633	0.026488	0.022328	0.007137	0.007137	0.011136	0.005525	0.001186
0.073814	0.014421	0.066633	0.062802	0.062802	0.033408	0.021739	0.021739	0.005485	0.021739	0.001166
0.028618	0.028556	0.015193	0.036492	0.066633	0.024589	0.021580	0.006711	0.018132	0.004235	0.002976
0.054294	0.044196	0.059387	0.039535	0.025619	0.055556	0.010682	0.008745	0.013188	0.010779	0.002100
0.006845	0.010449	0.023858	0.037318	0.031890	0.027907	0.021739	0.005679	0.006963	0.006171	0.001395
0.072679	0.066633	0.016941	0.059387	0.007076	0.023410	0.021030	0.006647	0.012047	0.006372	0.005495
0.052975	0.041607	0.066633	0.066633	0.035189	0.044443	0.013366	0.005381	0.003604	0.001554	0.009615
0.066633	0.066633	0.022472	0.059387	0.059387	0.003893	0.017720	0.009352	0.007887	0.003801	0.001865
0.043256	0.066633	0.022258	0.062802	0.004327	0.022668	0.062802	0.021739	0.021739	0.003633	0.021739
0.052525	0.072526	0.015657	0.022401	0.066633	0.015887	0.025482	0.021739	0.021739	0.021739	0.007143
0.066633	0.028057	0.034927	0.005015	0.048887	0.015808	0.021971	0.008785	0.007143	0.007143	0.001557
0.066633	0.025501	0.066633	0.029719	0.028411	0.006938	0.011057	0.003831	0.021739	0.021739	0.001818
0.066633	0.066633	0.014433	0.038527	0.066633	0.059387	0.019793	0.006438	0.013164	0.003831	0.001808
0.066633	0.041141	0.066633	0.017757	0.021731	0.003485	0.017369	0.019411	0.012837	0.004466	0.001911
0.019664	0.069240	0.066633	0.031959	0.031217	0.062802	0.062802	0.002319	0.015642	0.006265	0.002208
0.047465	0.013310	0.040801	0.052497	0.045236	0.028096	0.033289	0.024434	0.009357	0.007517	0.002198
0.047442	0.016391	0.066849	0.004803	0.031976	0.021739	0.031477	0.021739	0.014472	0.021739	0.003171
0.011525	0.045608	0.065765	0.037576	0.011205	0.025309	0.059387	0.008747	0.009143	0.007143	0.001881
0.070680	0.010530	0.066633	0.062802	0.062802	0.026001	0.026327	0.025152	0.007351	0.004294	0.005206
0.033321	0.066633	0.066633	0.038758	0.066633	0.036128	0.025124	0.006664	0.018462	0.005144	0.001093
0.026292	0.068189	0.062802	0.025258	0.032507	0.013836	0.021428	0.006481	0.003488	0.005495	0.005495
0.079909	0.073750	0.004056	0.059774	0.033403	0.022036	0.031027	0.013169	0.018169	0.008148	0.003134
0.033508	0.049986	0.016401	0.008800	0.013898	0.021802	0.008359	0.007038	0.004215	0.003831	0.021739
0.075020	0.034241	0.066633	0.066633	0.025012	0.013799	0.059387	0.012111	0.010721	0.003027	0.002902
0.038397	0.055014	0.030302	0.027719	0.028731	0.024566	0.021739	0.021739	0.021739	0.021739	0.003226
0.066633	0.009854	0.010888	0.018861	0.008454	0.066633	0.066633	0.066633	0.007234	0.003831	0.001411
0.081023	0.037918	0.017758	0.057040	0.037063	0.043163	0.015217	0.024441	0.012674	0.004561	0.001994
0.008525	0.045595	0.013542	0.051946	0.038881	0.027826	0.018554	0.017962	0.015726	0.005181	0.002091
0.066633	0.045799	0.066633	0.066633	0.025065	0.066633	0.021739	0.009302	0.021739	0.006858	0.003831
0.025866	0.066633	0.030698	0.014587	0.019876	0.014035	0.019022	0.012414	0.012111	0.008076	0.002628
0.054865	0.047159	0.066633	0.007817	0.019903	0.009915	0.022364	0.006368	0.009945	0.004320	0.002707
0.055038	0.017627	0.043891	0.050902	0.012460	0.007018	0.023173	0.023272	0.013448	0.007341	0.002372
0.017081	0.020792	0.066633	0.066633	0.062802	0.025999	0.011235	0.019069	0.012697	0.006510	0.003226
0.066633	0.005236	0.005343	0.066633	0.018625	0.024502	0.011744	0.059387	0.005043	0.003997	0.002828
0.070677	0.045517	0.063545	0.026385	0.045837	0.018863	0.018559	0.018175	0.015578	0.008432	0.002268
0.071853	0.033965	0.035135	0.025586	0.055556	0.016944	0.055556	0.015598	0.005564	0.010175	0.002714
0.082412	0.069987	0.066722	0.009696	0.006341	0.008830	0.003831	0.012868	0.059387	0.006201	0.003226
0.066633	0.048418	0.066633	0.018425	0.008619	0.015037	0.005651	0.006365	0.012123	0.008042	0.002825
```
