## Supplementary File 3 for "Novel Comparison of Evaluation Metrics for Gene Ontology Classifiers Reveals Drastic Performance Differences": max_Lin_score_A.elab

```
# goa_pos:  data/mouseFunc.genego.sc
# goa_neg:  data/mouseFunc.genego.neg.sc
# obo_file: data/go.obo
# ic_file:  data/ic.ext.tab
# prop_par: F
# rot_pos:  T
# R:        4
# rseed:    1
# mode:     LIST=go,TH=th,SUMF1=mean,SUMF2=max,SF=score_A,SIMF=Lin,MINCS=10,GOC=46316
0.000000	0.100011	0.200022	0.300033	0.400000	0.500011	0.600022	0.700033	0.800000	0.900011	0.999978
0.154548	0.155244	0.144199	0.135202	0.121206	0.117643	0.116254	0.130902	0.130902	0.130902	0.092094
0.156522	0.162772	0.161781	0.135045	0.123013	0.122764	0.104350	0.098145	0.082831	0.076775	0.062077
0.182609	0.155869	0.140482	0.149364	0.128027	0.106695	0.105888	0.093218	0.077067	0.069349	0.059896
0.177669	0.162728	0.156501	0.142155	0.133283	0.111981	0.102708	0.129977	0.110751	0.072726	0.079219
0.165874	0.171272	0.155221	0.132813	0.123038	0.110951	0.101789	0.104417	0.089716	0.083701	0.077581
0.157094	0.148964	0.156752	0.145374	0.123399	0.116633	0.107595	0.099384	0.099799	0.088858	0.081803
0.183389	0.165388	0.161127	0.135937	0.132837	0.118959	0.103472	0.098234	0.083711	0.082273	0.073827
0.159976	0.162396	0.166478	0.124070	0.130103	0.132831	0.126522	0.101783	0.085793	0.119429	0.120711
0.170356	0.164739	0.147954	0.131762	0.116157	0.121030	0.103802	0.088298	0.084109	0.067068	0.066690
0.177456	0.162635	0.143418	0.136657	0.145287	0.116101	0.106545	0.092363	0.080401	0.069862	0.060635
0.176383	0.151829	0.148471	0.126870	0.129988	0.130478	0.132038	0.109804	0.104244	0.088479	0.100629
0.159530	0.144989	0.159667	0.146247	0.160794	0.134434	0.129532	0.129532	0.108245	0.110394	0.103524
0.183469	0.173012	0.155308	0.146436	0.122017	0.111055	0.098482	0.091030	0.100800	0.094032	0.063197
0.160737	0.149580	0.147047	0.139803	0.128085	0.115149	0.097788	0.096851	0.098894	0.086997	0.086827
0.172033	0.171748	0.154148	0.133375	0.133361	0.111390	0.098156	0.088145	0.082290	0.077216	0.080340
0.182552	0.158082	0.159716	0.136301	0.123935	0.123091	0.123091	0.123091	0.104383	0.105127	0.108293
0.167566	0.156224	0.145707	0.139134	0.133978	0.117620	0.095848	0.100489	0.101970	0.105107	0.102773
0.157604	0.163462	0.142840	0.124702	0.125600	0.106065	0.100618	0.092568	0.109930	0.095873	0.141362
0.174185	0.158709	0.150304	0.137034	0.120414	0.114081	0.104108	0.093692	0.079717	0.069319	0.059841
0.175914	0.146663	0.148209	0.130627	0.122603	0.116572	0.104747	0.094975	0.084529	0.073289	0.081389
0.183107	0.162876	0.153856	0.133100	0.117452	0.119688	0.102071	0.092316	0.088491	0.069693	0.082122
0.169947	0.157448	0.161361	0.139413	0.115529	0.114498	0.102841	0.104621	0.108878	0.077259	0.094781
0.161711	0.144268	0.144125	0.138860	0.117336	0.117526	0.111268	0.093567	0.079839	0.070868	0.068802
0.158262	0.159309	0.153919	0.140840	0.141229	0.138946	0.138946	0.136698	0.148058	0.150306	0.082122
0.168571	0.160212	0.137139	0.136178	0.139731	0.149511	0.109591	0.090171	0.089479	0.078634	0.068162
0.164222	0.170552	0.150495	0.125945	0.123168	0.113083	0.104396	0.100500	0.079648	0.110279	0.105591
0.178046	0.169967	0.137887	0.131766	0.130694	0.121409	0.097889	0.086134	0.079603	0.086427	0.085539
0.160170	0.164032	0.146366	0.130389	0.116795	0.120616	0.118973	0.124041	0.118973	0.124041	0.124041
0.174353	0.147762	0.143828	0.125549	0.117565	0.120371	0.100536	0.096814	0.096814	0.072712	0.082141
0.163160	0.155068	0.157443	0.132165	0.136477	0.113693	0.114353	0.103949	0.094818	0.117964	0.093852
0.184145	0.161581	0.134863	0.146247	0.122723	0.129280	0.103555	0.113409	0.105835	0.105835	0.102003
0.166563	0.153408	0.145674	0.146458	0.117335	0.114186	0.111599	0.111687	0.111599	0.102162	0.062934
0.167658	0.156991	0.142556	0.140866	0.124527	0.117078	0.106653	0.096237	0.086627	0.070644	0.063755
0.159091	0.154493	0.145202	0.143084	0.122880	0.135200	0.136160	0.104834	0.099072	0.102659	0.105258
0.163923	0.154555	0.144392	0.146260	0.146247	0.126018	0.114921	0.109246	0.122063	0.123908	0.132500
0.168085	0.163165	0.141316	0.137497	0.126118	0.120214	0.104588	0.098998	0.096804	0.087994	0.070303
0.177159	0.163520	0.148396	0.128376	0.135145	0.126923	0.107724	0.100883	0.092639	0.095451	0.103997
0.170176	0.146784	0.154266	0.149052	0.146247	0.109578	0.097154	0.095840	0.080482	0.077457	0.069798
0.174349	0.145597	0.146892	0.127845	0.124989	0.130050	0.107479	0.112226	0.110223	0.103196	0.099467
0.175991	0.152134	0.152370	0.134030	0.121710	0.115372	0.096521	0.098197	0.080802	0.093247	0.071668
0.158426	0.153407	0.158593	0.132259	0.124043	0.107284	0.101964	0.090705	0.080423	0.068108	0.060644
0.162928	0.162431	0.155068	0.149052	0.148396	0.123347	0.121056	0.093505	0.092294	0.086923	0.094491
0.167989	0.164674	0.150687	0.135943	0.140478	0.111484	0.117007	0.105113	0.093286	0.081587	0.085898
0.170986	0.168808	0.145287	0.146247	0.122889	0.139731	0.148396	0.089543	0.089134	0.086481	0.069144
0.179207	0.168887	0.148555	0.136906	0.130740	0.105880	0.142493	0.119917	0.098114	0.107507	0.159343
0.158013	0.161224	0.158850	0.139534	0.122700	0.108376	0.102914	0.087288	0.082455	0.071272	0.064899
0.155521	0.156452	0.138960	0.146531	0.134458	0.107813	0.103606	0.117951	0.098318	0.082360	0.086481
0.184143	0.168165	0.144273	0.145287	0.118366	0.111930	0.108821	0.097246	0.088095	0.077581	0.061920
0.173696	0.163070	0.153528	0.126780	0.140759	0.110014	0.135516	0.140759	0.108225	0.110564	0.105534
0.182111	0.151806	0.152291	0.151507	0.145328	0.149511	0.118940	0.101804	0.090565	0.087443	0.078152
0.163572	0.151847	0.139818	0.155068	0.124793	0.115969	0.101647	0.114912	0.114912	0.127108	0.152953
0.157564	0.156923	0.150624	0.129554	0.146247	0.114357	0.146247	0.086481	0.086481	0.116947	0.116947
0.178058	0.172108	0.160888	0.138157	0.125482	0.121434	0.110200	0.093908	0.086375	0.071218	0.061728
0.170813	0.163511	0.160582	0.129943	0.123773	0.111427	0.100968	0.093007	0.090248	0.082811	0.082122
0.173097	0.162081	0.143572	0.146247	0.119191	0.146247	0.105833	0.101874	0.101394	0.096621	0.100800
0.166544	0.171255	0.159677	0.145020	0.152736	0.116441	0.142566	0.091425	0.087905	0.106654	0.101078
0.163214	0.162073	0.137474	0.125728	0.139818	0.108515	0.103766	0.090994	0.126004	0.133958	0.106314
0.172990	0.157524	0.158651	0.137452	0.135526	0.124358	0.114402	0.114402	0.126883	0.069328	0.061588
0.160112	0.160822	0.151816	0.141793	0.130239	0.116061	0.118488	0.094483	0.082307	0.075757	0.065117
0.157318	0.172541	0.145287	0.145287	0.118531	0.167619	0.167619	0.134136	0.121254	0.140221	0.121254
0.185097	0.171827	0.148213	0.153117	0.148273	0.138946	0.142058	0.098942	0.142058	0.105470	0.141308
0.160310	0.163856	0.137736	0.155068	0.146112	0.118733	0.124821	0.124821	0.118733	0.083656	0.073639
0.180689	0.162151	0.155254	0.124912	0.138147	0.133672	0.096854	0.122116	0.134982	0.133216	0.121456
0.157810	0.146643	0.145287	0.136484	0.120112	0.107611	0.106996	0.087184	0.084016	0.089021	0.084805
0.182910	0.161925	0.137891	0.153615	0.154804	0.121613	0.123478	0.160794	0.160794	0.152940	0.082811
0.163283	0.159945	0.149171	0.137989	0.127560	0.118855	0.096858	0.091645	0.086481	0.071904	0.064049
0.172140	0.169737	0.148396	0.145287	0.125163	0.116476	0.117574	0.119728	0.094346	0.071828	0.073296
0.164081	0.159725	0.154466	0.149052	0.127678	0.112457	0.097139	0.094368	0.081904	0.069908	0.065838
0.158727	0.172564	0.143687	0.148396	0.155068	0.114921	0.146247	0.094563	0.082389	0.082389	0.059813
0.168396	0.159538	0.139126	0.134207	0.145374	0.110654	0.110517	0.094465	0.089856	0.091164	0.078492
0.183377	0.170779	0.140289	0.139435	0.119342	0.104995	0.123418	0.112587	0.086873	0.081991	0.076503
0.168459	0.145917	0.153472	0.139996	0.127171	0.110209	0.098994	0.088972	0.081645	0.100263	0.086248
0.164446	0.156488	0.187801	0.178700	0.187801	0.187801	0.187801	0.205786	0.111095	0.178105	0.111095
0.165065	0.164416	0.147942	0.139345	0.161222	0.124297	0.136445	0.139621	0.135485	0.111723	0.111723
0.181026	0.170217	0.143979	0.145701	0.145669	0.137777	0.143963	0.137777	0.091766	0.130787	0.103858
0.182924	0.152082	0.152026	0.141560	0.128031	0.106054	0.109752	0.088026	0.079704	0.069009	0.060525
0.182529	0.165379	0.159715	0.129713	0.125361	0.117134	0.102611	0.091974	0.082373	0.088600	0.096502
0.166813	0.149537	0.167011	0.134832	0.119908	0.111090	0.103517	0.101783	0.119429	0.120711	0.102298
0.153908	0.160558	0.159737	0.140947	0.122704	0.114068	0.117356	0.098636	0.097104	0.097245	0.091813
0.177224	0.152770	0.141593	0.146247	0.146247	0.109800	0.116821	0.121082	0.099875	0.103337	0.069619
0.168419	0.145508	0.147563	0.126935	0.124723	0.115894	0.110019	0.095174	0.079374	0.069757	0.078085
0.165528	0.162812	0.150041	0.137409	0.121998	0.120376	0.103750	0.094633	0.084207	0.074641	0.100778
0.161476	0.158382	0.141601	0.128720	0.134944	0.110343	0.101399	0.094298	0.080501	0.070734	0.064565
0.165459	0.170096	0.142840	0.137216	0.124702	0.116599	0.146247	0.099119	0.081042	0.071652	0.064124
0.175744	0.151817	0.147375	0.131535	0.121371	0.119856	0.104309	0.106739	0.097718	0.122068	0.117667
0.183381	0.157322	0.153650	0.136464	0.130690	0.114570	0.124256	0.102115	0.090888	0.070085	0.060513
0.172069	0.167331	0.165923	0.130833	0.129794	0.135984	0.124398	0.126608	0.112905	0.100885	0.100885
0.176693	0.169978	0.141453	0.138155	0.123147	0.121917	0.108603	0.090181	0.083933	0.076473	0.082155
0.156824	0.154463	0.140287	0.137229	0.125280	0.107091	0.105259	0.092612	0.078704	0.070281	0.065622
0.161626	0.171903	0.156994	0.132264	0.117706	0.110691	0.105170	0.092261	0.082722	0.077394	0.069780
0.167135	0.163031	0.149647	0.146260	0.149052	0.115465	0.146247	0.108023	0.099231	0.080452	0.074006
0.173333	0.156759	0.147399	0.136044	0.134184	0.112027	0.101878	0.087764	0.079797	0.069531	0.058241
0.178242	0.143159	0.142724	0.145051	0.128242	0.112997	0.096738	0.115599	0.115599	0.085803	0.089170
0.174447	0.156731	0.149381	0.148917	0.139731	0.114921	0.099424	0.091740	0.081770	0.081727	0.076372
0.155068	0.155087	0.144136	0.149152	0.149152	0.149152	0.098712	0.144341	0.144341	0.144341	0.126311
0.168279	0.171442	0.155068	0.148740	0.116343	0.143044	0.106836	0.110645	0.107629	0.110942	0.078915
0.163553	0.157623	0.144047	0.134207	0.121585	0.121676	0.110843	0.093690	0.081001	0.071810	0.089953
0.155253	0.171844	0.144684	0.124621	0.135353	0.119766	0.124317	0.117842	0.110398	0.112471	0.097406
0.176338	0.148409	0.136851	0.141768	0.130350	0.105917	0.100013	0.088071	0.078575	0.078575	0.079552
0.155389	0.151695	0.148969	0.139731	0.131963	0.158215	0.166470	0.138653	0.095492	0.095492	0.141362
0.164285	0.153384	0.152477	0.133405	0.121437	0.122683	0.108243	0.091038	0.080789	0.086925	0.061279
0.173823	0.149006	0.148720	0.137559	0.121216	0.112344	0.099462	0.093273	0.085188	0.100800	0.070430
0.174224	0.160357	0.141115	0.146247	0.137725	0.107800	0.102063	0.121725	0.099109	0.100800	0.102553
0.174424	0.164193	0.156962	0.136613	0.118002	0.117847	0.129415	0.134244	0.130294	0.071599	0.064560
0.184527	0.163585	0.135793	0.130939	0.145328	0.116000	0.102609	0.090478	0.096034	0.095399	0.078575
0.165101	0.168208	0.139818	0.145287	0.139731	0.109397	0.156096	0.132030	0.099959	0.134400	0.091357
0.176816	0.158859	0.148910	0.137856	0.126174	0.114849	0.107982	0.109226	0.107166	0.103096	0.100778
0.179956	0.158860	0.144426	0.140160	0.122264	0.109997	0.125604	0.098834	0.093768	0.084532	0.076589
0.157923	0.165059	0.144340	0.137386	0.149896	0.124719	0.111810	0.135149	0.111896	0.106073	0.120304
0.174758	0.166110	0.148118	0.134304	0.131233	0.111346	0.104795	0.114748	0.078512	0.087720	0.089953
0.168338	0.167158	0.154976	0.129222	0.128004	0.105473	0.113030	0.113030	0.116693	0.094051	0.067399
0.170794	0.153758	0.151312	0.141934	0.132948	0.108676	0.104497	0.113361	0.091043	0.091043	0.091043
0.159146	0.150213	0.151216	0.140549	0.119771	0.145076	0.117865	0.111649	0.113673	0.126434	0.109899
0.164954	0.171812	0.142075	0.147361	0.122183	0.123171	0.123171	0.101938	0.101938	0.096650	0.101861
0.165135	0.170464	0.160652	0.146247	0.136874	0.121956	0.116263	0.123952	0.123952	0.123952	0.118063
0.160381	0.160921	0.153844	0.137373	0.153615	0.128371	0.122803	0.097488	0.095664	0.099735	0.082811
0.184104	0.164642	0.141834	0.127948	0.146247	0.121040	0.103538	0.089453	0.079704	0.079507	0.064363
0.182314	0.146291	0.154172	0.146247	0.118487	0.113323	0.100848	0.093550	0.089408	0.073770	0.063489
0.163419	0.159200	0.151476	0.126836	0.132868	0.156363	0.137764	0.124396	0.128265	0.130067	0.135904
0.185525	0.163046	0.150654	0.159647	0.129075	0.134838	0.155050	0.158516	0.140310	0.140310	0.116889
0.153429	0.153186	0.154336	0.160702	0.146320	0.145802	0.140246	0.090943	0.083428	0.103384	0.113033
0.186044	0.144160	0.146153	0.144411	0.121901	0.110429	0.104352	0.094049	0.078859	0.069519	0.060052
0.163223	0.172037	0.157921	0.157921	0.120466	0.107772	0.098322	0.087959	0.100800	0.100800	0.100800
0.176228	0.169577	0.156687	0.144345	0.123940	0.109043	0.102372	0.100800	0.100800	0.078885	0.100800
0.184416	0.170776	0.160060	0.142170	0.136178	0.115478	0.131208	0.105235	0.110500	0.099346	0.105347
0.174565	0.153675	0.142728	0.139387	0.133921	0.119860	0.111947	0.103633	0.084941	0.070718	0.063732
0.159632	0.146937	0.145287	0.142840	0.122357	0.146247	0.146247	0.114921	0.118940	0.100874	0.094436
0.175927	0.170742	0.149127	0.139731	0.146247	0.113619	0.101017	0.089860	0.085681	0.073295	0.066627
0.170110	0.165727	0.150073	0.142362	0.136671	0.114654	0.136671	0.098924	0.100793	0.089087	0.075255
0.174427	0.155232	0.152301	0.141056	0.123608	0.111126	0.118204	0.103432	0.109010	0.096406	0.106855
0.166380	0.155665	0.136565	0.132940	0.139457	0.139457	0.122468	0.094429	0.102332	0.085152	0.085152
0.170496	0.155972	0.142614	0.126551	0.121301	0.107105	0.100165	0.092027	0.083445	0.069465	0.063085
0.159429	0.162065	0.149511	0.149052	0.149052	0.145287	0.114552	0.098440	0.090318	0.080846	0.086481
0.164290	0.171909	0.138815	0.144940	0.133264	0.112085	0.130505	0.111010	0.117222	0.088645	0.081365
0.184840	0.162323	0.138261	0.126903	0.117284	0.108158	0.109218	0.102264	0.104559	0.079646	0.101783
0.157784	0.162673	0.138275	0.138158	0.122597	0.123756	0.115575	0.095123	0.082873	0.121174	0.062923
0.179136	0.173137	0.145387	0.127233	0.122657	0.119658	0.103401	0.089921	0.084082	0.082228	0.081093
0.164242	0.157418	0.152670	0.148687	0.134758	0.134281	0.109512	0.131115	0.108042	0.118721	0.095614
0.156562	0.169848	0.140021	0.129974	0.160637	0.121404	0.119312	0.115213	0.111151	0.080159	0.075825
0.174267	0.151420	0.155068	0.129906	0.148731	0.145746	0.136713	0.145573	0.137262	0.085693	0.116738
0.176869	0.155352	0.146324	0.139763	0.121152	0.126182	0.101462	0.094520	0.081553	0.075928	0.078160
0.160403	0.171985	0.155068	0.134401	0.128165	0.108734	0.110439	0.108933	0.101128	0.078929	0.080718
0.178489	0.171682	0.156498	0.146247	0.145444	0.134207	0.102750	0.100879	0.104405	0.104720	0.068029
0.157022	0.166691	0.145374	0.139818	0.139818	0.119775	0.108041	0.108129	0.111151	0.132353	0.119913
0.174239	0.168359	0.154814	0.146247	0.146247	0.110834	0.138792	0.092876	0.079500	0.078102	0.065132
0.174435	0.160406	0.140685	0.139075	0.131912	0.131912	0.131912	0.101873	0.094158	0.102273	0.094478
0.174864	0.156505	0.135256	0.146737	0.139731	0.108677	0.111505	0.095899	0.084476	0.072555	0.065798
0.172379	0.164568	0.143700	0.149256	0.121927	0.114542	0.096785	0.093570	0.087819	0.073153	0.069047
0.186054	0.161492	0.147438	0.140292	0.115219	0.113735	0.098241	0.088127	0.079442	0.069282	0.062050
0.159511	0.144881	0.137245	0.141965	0.123087	0.115449	0.105568	0.092005	0.080863	0.073290	0.065518
0.175268	0.153444	0.144425	0.146247	0.124445	0.122065	0.153391	0.153391	0.146874	0.153391	0.092751
0.162080	0.172645	0.151254	0.137437	0.121219	0.115317	0.111515	0.110841	0.096639	0.103417	0.084831
0.175875	0.155068	0.142311	0.131601	0.130912	0.112699	0.106124	0.094917	0.080030	0.097034	0.085213
0.181182	0.169800	0.146310	0.139731	0.122704	0.122077	0.104580	0.095329	0.085053	0.085682	0.060958
0.159473	0.154235	0.154385	0.129704	0.130451	0.106994	0.100766	0.090719	0.079959	0.133004	0.133004
0.185883	0.170806	0.146648	0.129933	0.125049	0.138157	0.126431	0.096527	0.083455	0.093444	0.090544
0.178977	0.148396	0.158561	0.139315	0.117353	0.115806	0.111095	0.120447	0.119080	0.111095	0.111095
0.186263	0.156886	0.159030	0.142840	0.137436	0.144849	0.144437	0.105310	0.104078	0.102815	0.067424
0.186072	0.173024	0.142371	0.130921	0.156237	0.118372	0.104378	0.096724	0.088864	0.078793	0.066394
0.166597	0.152878	0.138476	0.140911	0.117190	0.107273	0.108600	0.098297	0.108600	0.082679	0.082610
0.182196	0.170112	0.157148	0.136212	0.141012	0.126245	0.126245	0.126245	0.126245	0.126245	0.126245
0.172737	0.147516	0.156264	0.132184	0.149511	0.169244	0.165392	0.149799	0.143392	0.165392	0.158697
0.163451	0.157724	0.151898	0.139763	0.135527	0.105116	0.110345	0.109618	0.104425	0.072628	0.101157
0.171789	0.150336	0.159598	0.128682	0.123015	0.120242	0.115611	0.087456	0.084566	0.069560	0.060122
0.176967	0.149363	0.156259	0.127530	0.146542	0.132741	0.134434	0.116748	0.110092	0.095156	0.116748
0.159513	0.148396	0.157500	0.138236	0.155068	0.150376	0.099003	0.089253	0.076442	0.088859	0.075140
0.174518	0.145213	0.147828	0.132258	0.127589	0.114418	0.107470	0.092208	0.086481	0.075557	0.060984
0.185578	0.162405	0.152069	0.134207	0.125261	0.107388	0.097170	0.092041	0.082211	0.068344	0.061286
0.158440	0.155068	0.152975	0.148011	0.148095	0.123201	0.122157	0.123081	0.127198	0.123493	0.081978
0.159925	0.156844	0.153540	0.139548	0.132318	0.135163	0.131574	0.127672	0.134040	0.101152	0.085889
0.166708	0.150264	0.164733	0.135697	0.152079	0.122912	0.123480	0.131862	0.114124	0.114124	0.121809
0.160085	0.147155	0.145854	0.134958	0.150972	0.105716	0.098189	0.092349	0.084416	0.080616	0.074644
0.155620	0.152936	0.160424	0.138718	0.134185	0.104893	0.104403	0.097500	0.087756	0.071504	0.069957
0.186034	0.160129	0.147225	0.130851	0.118861	0.110795	0.106778	0.096081	0.082977	0.082516	0.080005
0.164192	0.172548	0.144819	0.143803	0.124769	0.133575	0.098788	0.093772	0.086996	0.095411	0.079813
0.163288	0.145860	0.159943	0.145121	0.120124	0.121078	0.103553	0.096707	0.094873	0.086481	0.082396
0.153967	0.154069	0.141991	0.128198	0.136158	0.129008	0.136229	0.104541	0.102204	0.092271	0.102658
0.163015	0.157585	0.150563	0.140452	0.118986	0.107676	0.130210	0.130210	0.130076	0.083748	0.084634
0.154230	0.155374	0.142127	0.128618	0.134667	0.108101	0.121712	0.119841	0.096427	0.075199	0.094154
0.185794	0.172163	0.162622	0.131819	0.147638	0.147638	0.139098	0.099221	0.102561	0.091972	0.085454
0.162868	0.155068	0.148446	0.126913	0.131157	0.107581	0.100875	0.100880	0.091147	0.091269	0.088412
0.172862	0.150919	0.158974	0.127044	0.136085	0.116263	0.108727	0.136831	0.137838	0.112120	0.137838
0.156670	0.144029	0.154812	0.134023	0.121191	0.108124	0.104590	0.088554	0.086481	0.078152	0.092252
0.165037	0.161632	0.146051	0.132642	0.162054	0.159812	0.134972	0.122424	0.079921	0.068397	0.058756
0.160820	0.159390	0.157880	0.146991	0.136424	0.119415	0.109656	0.111550	0.101771	0.101771	0.101771
0.174172	0.154735	0.159917	0.137964	0.122805	0.116998	0.101480	0.095481	0.081567	0.071801	0.060630
0.170500	0.173135	0.156200	0.126151	0.129787	0.121464	0.107602	0.088170	0.086998	0.086998	0.086998
0.183691	0.162133	0.145297	0.132679	0.126226	0.135255	0.134235	0.102586	0.104788	0.093611	0.068225
0.175517	0.165732	0.137979	0.143883	0.131436	0.115935	0.131436	0.119283	0.131812	0.083676	0.073820
0.179150	0.162554	0.137934	0.129584	0.123101	0.115964	0.104721	0.090640	0.117543	0.117485	0.115218
0.165251	0.144650	0.147519	0.140686	0.136303	0.120358	0.119329	0.096307	0.081839	0.074606	0.068793
0.167824	0.158492	0.153139	0.143146	0.135903	0.109128	0.100043	0.090872	0.088803	0.086970	0.078628
0.157984	0.159466	0.134890	0.137708	0.122918	0.113196	0.097708	0.089747	0.077606	0.074397	0.060066
0.173625	0.143164	0.147118	0.136130	0.119852	0.108911	0.098734	0.087698	0.087589	0.087326	0.082164
0.176402	0.156500	0.140378	0.133986	0.132644	0.113822	0.101211	0.091001	0.082988	0.073473	0.071403
0.184740	0.146009	0.151476	0.127752	0.126241	0.134430	0.128579	0.126106	0.126106	0.101265	0.101265
0.179980	0.156196	0.160570	0.142329	0.125063	0.121254	0.140221	0.121254	0.121254	0.121254	0.121254
0.178415	0.150992	0.154744	0.131401	0.144718	0.127942	0.112489	0.099681	0.096989	0.079444	0.070649
0.162294	0.159514	0.160937	0.132286	0.115622	0.120773	0.103275	0.086687	0.087782	0.078110	0.065758
0.182411	0.161256	0.138924	0.146380	0.142043	0.121244	0.106812	0.090476	0.084921	0.101963	0.079464
0.173786	0.163310	0.138169	0.130297	0.128328	0.105730	0.102590	0.096165	0.081952	0.078152	0.078152
0.156599	0.159806	0.146817	0.146787	0.132084	0.115160	0.132084	0.132084	0.132084	0.124166	0.100800
0.154090	0.172364	0.142946	0.136466	0.119578	0.140866	0.130233	0.143247	0.081271	0.088821	0.061632
0.153653	0.151758	0.153382	0.146247	0.123990	0.149116	0.099008	0.087609	0.082191	0.083574	0.072736
0.175394	0.145800	0.149971	0.135112	0.127849	0.113314	0.106054	0.092616	0.077058	0.068417	0.069993
0.170778	0.147941	0.153073	0.132177	0.118571	0.137162	0.136202	0.130646	0.137162	0.117464	0.116431
0.156233	0.161106	0.158963	0.146247	0.122534	0.121216	0.112784	0.110118	0.116197	0.073793	0.063920
0.179383	0.160747	0.158206	0.136276	0.119853	0.116815	0.110212	0.087671	0.080436	0.073203	0.060235
0.162368	0.162052	0.150285	0.134158	0.121628	0.121855	0.105910	0.093724	0.127537	0.121746	0.109463
0.164556	0.144941	0.157922	0.146260	0.135777	0.118961	0.105238	0.093348	0.091831	0.084431	0.077103
0.179775	0.173524	0.146793	0.156778	0.119823	0.118258	0.107003	0.088512	0.087921	0.086391	0.065081
0.184689	0.157409	0.139818	0.137243	0.139731	0.118987	0.101135	0.092293	0.079084	0.067823	0.060419
0.170293	0.151484	0.146710	0.132814	0.119695	0.119263	0.097455	0.088246	0.092564	0.093637	0.090453
0.163275	0.164058	0.160523	0.149907	0.118048	0.133405	0.133405	0.089187	0.085193	0.076535	0.078316
0.169686	0.155778	0.142840	0.148396	0.149052	0.122155	0.109092	0.094118	0.089880	0.083173	0.076599
0.163664	0.169091	0.140593	0.138680	0.124970	0.109870	0.102092	0.093878	0.082291	0.072855	0.071626
0.160898	0.163298	0.154261	0.149636	0.126966	0.141362	0.141362	0.117108	0.141362	0.141362	0.141362
0.171601	0.160010	0.140475	0.149052	0.149052	0.139818	0.116152	0.132748	0.125610	0.099538	0.097934
0.178623	0.162544	0.152829	0.145151	0.116881	0.119016	0.139607	0.119016	0.129623	0.142426	0.143656
0.163844	0.170818	0.138857	0.140518	0.145430	0.113765	0.102352	0.088144	0.080042	0.085338	0.062225
0.185183	0.158315	0.161232	0.137803	0.128063	0.114924	0.097141	0.098234	0.101542	0.094946	0.087990
0.184360	0.165621	0.140428	0.145541	0.113977	0.109741	0.112724	0.112724	0.086800	0.096609	0.070995
0.156217	0.143628	0.148417	0.128106	0.133211	0.114609	0.105050	0.092957	0.092477	0.069550	0.060940
0.168350	0.146638	0.152473	0.152938	0.148013	0.172515	0.147414	0.162719	0.110687	0.142185	0.107034
0.167409	0.145562	0.155940	0.139731	0.139731	0.124702	0.118940	0.105666	0.097935	0.071854	0.071854
0.167951	0.168046	0.151978	0.132493	0.121975	0.120323	0.097900	0.107240	0.095729	0.096363	0.082311
0.178578	0.172137	0.143757	0.139986	0.120658	0.110990	0.138975	0.092771	0.080237	0.072363	0.069161
0.158221	0.162013	0.152036	0.146435	0.117027	0.117074	0.104093	0.092561	0.084382	0.076279	0.077769
0.178625	0.170097	0.148659	0.135656	0.115503	0.114097	0.105480	0.089217	0.078328	0.087659	0.103384
0.183336	0.149275	0.149680	0.143937	0.116824	0.112378	0.105542	0.093108	0.103549	0.069512	0.113059
0.182289	0.161454	0.139818	0.146247	0.155068	0.146247	0.146247	0.109159	0.145287	0.152569	0.065129
0.164074	0.157490	0.162250	0.145414	0.132140	0.108209	0.108822	0.093492	0.081591	0.070438	0.064975
0.157179	0.159067	0.156386	0.139988	0.137967	0.136005	0.101622	0.098738	0.088881	0.081192	0.079199
0.178228	0.160645	0.160364	0.146247	0.126328	0.115931	0.104659	0.088368	0.082087	0.068101	0.059217
0.156042	0.155602	0.154320	0.142840	0.142670	0.110227	0.115512	0.116462	0.110758	0.092214	0.085811
0.161439	0.164351	0.145583	0.155068	0.146247	0.118533	0.112479	0.107402	0.084366	0.076011	0.062477
0.161046	0.155068	0.145287	0.138416	0.126389	0.160458	0.157638	0.154400	0.130730	0.102240	0.165886
0.163662	0.153060	0.141070	0.144748	0.130171	0.114557	0.107384	0.091607	0.082400	0.095368	0.095368
0.162746	0.154925	0.147048	0.132761	0.130269	0.111290	0.107149	0.101730	0.083658	0.087780	0.108581
0.161907	0.163980	0.147147	0.139731	0.128626	0.113648	0.129958	0.093509	0.129958	0.115605	0.085395
0.175771	0.157645	0.138882	0.143843	0.133194	0.113554	0.098144	0.089856	0.088580	0.071681	0.066370
0.168764	0.165672	0.133527	0.134994	0.117411	0.115085	0.107486	0.086569	0.081273	0.078851	0.077047
0.181256	0.158994	0.155068	0.149052	0.141342	0.131266	0.131065	0.102162	0.095811	0.079559	0.066202
0.183521	0.161255	0.149086	0.143421	0.117744	0.106656	0.099090	0.087493	0.091965	0.093834	0.077960
0.185623	0.163031	0.141797	0.147467	0.145160	0.129069	0.108365	0.108284	0.157208	0.157666	0.134959
0.183022	0.164628	0.148396	0.139731	0.123731	0.111155	0.108179	0.089104	0.084032	0.086391	0.078110
0.158904	0.150852	0.148396	0.135244	0.127984	0.107407	0.105236	0.091074	0.081389	0.069138	0.060658
0.172425	0.150559	0.159204	0.134502	0.132972	0.112475	0.099787	0.086686	0.099358	0.092822	0.060819
0.168733	0.161591	0.157708	0.139897	0.119486	0.138708	0.108735	0.111167	0.080033	0.069586	0.065401
0.174170	0.149910	0.150681	0.140028	0.127677	0.107578	0.103324	0.097080	0.091042	0.073464	0.067517
0.156667	0.161877	0.145787	0.149052	0.128254	0.121919	0.109349	0.088073	0.086481	0.077839	0.100800
0.174090	0.167987	0.148396	0.133405	0.119227	0.112022	0.115774	0.104357	0.104357	0.082444	0.080045
0.154340	0.161910	0.151812	0.143705	0.124472	0.121742	0.120917	0.115070	0.089120	0.068903	0.089775
0.170008	0.154181	0.146918	0.127658	0.125487	0.109854	0.099716	0.094972	0.079868	0.072693	0.066581
0.166626	0.161151	0.140823	0.134306	0.124066	0.166183	0.166183	0.129468	0.116748	0.116947	0.116947
0.181377	0.162681	0.154353	0.137563	0.129018	0.104921	0.103161	0.118052	0.076518	0.125541	0.099577
0.159145	0.161627	0.135676	0.146254	0.128249	0.119585	0.112787	0.098288	0.093513	0.078981	0.066901
0.182069	0.161905	0.160008	0.142840	0.134207	0.114921	0.146247	0.093107	0.080024	0.077481	0.059904
0.179692	0.160885	0.141320	0.127636	0.127105	0.114445	0.107033	0.093821	0.079316	0.070833	0.062050
0.176254	0.148877	0.150111	0.133557	0.130208	0.111676	0.104383	0.114035	0.100160	0.105632	0.125343
0.156094	0.166829	0.148396	0.145287	0.135627	0.128530	0.121829	0.098362	0.098362	0.097308	0.076750
0.185892	0.164829	0.155893	0.132112	0.139189	0.110266	0.109030	0.138098	0.125785	0.097610	0.106358
0.162158	0.155068	0.151994	0.141523	0.135097	0.119327	0.105988	0.092198	0.086488	0.069483	0.063506
0.178652	0.151539	0.142484	0.145279	0.119800	0.109673	0.099205	0.100931	0.116947	0.100931	0.100931
0.181894	0.153924	0.145054	0.130281	0.120152	0.115729	0.104204	0.086818	0.082611	0.070565	0.073039
0.185887	0.165203	0.141010	0.140468	0.151114	0.107040	0.139003	0.116690	0.133027	0.112114	0.076175
0.178262	0.166253	0.158618	0.136053	0.126484	0.111868	0.117392	0.091823	0.080412	0.071123	0.070478
0.163035	0.160004	0.147577	0.142946	0.137534	0.135586	0.116574	0.107701	0.114825	0.076554	0.072589
0.162248	0.154216	0.142982	0.134207	0.150003	0.160637	0.128009	0.128446	0.117812	0.128009	0.072220
0.172892	0.158292	0.157081	0.134139	0.123145	0.114820	0.103574	0.089867	0.084572	0.084204	0.079484
0.176741	0.164153	0.150177	0.125247	0.114502	0.106668	0.098210	0.107628	0.079274	0.101366	0.093973
0.176361	0.164060	0.137770	0.147265	0.132951	0.109801	0.108878	0.093640	0.085892	0.072984	0.076825
0.168969	0.152714	0.150396	0.130372	0.155068	0.114304	0.145287	0.148396	0.091212	0.090940	0.061589
0.157404	0.155068	0.154423	0.132751	0.147086	0.138434	0.112536	0.134255	0.134255	0.106218	0.116992
0.176254	0.155068	0.147517	0.149936	0.144552	0.149052	0.130436	0.129317	0.129104	0.102604	0.108172
0.162014	0.146811	0.144344	0.128699	0.121104	0.105434	0.107918	0.089579	0.079765	0.068870	0.059474
0.162987	0.167005	0.141533	0.144861	0.125930	0.113655	0.125198	0.099542	0.083568	0.091155	0.070374
0.176801	0.171724	0.139627	0.148933	0.140131	0.137781	0.153346	0.132866	0.152607	0.146395	0.121400
0.165447	0.154773	0.138490	0.130750	0.139756	0.139756	0.108430	0.138796	0.079112	0.068380	0.067159
0.164373	0.164021	0.157847	0.129397	0.128851	0.119868	0.106219	0.096851	0.084702	0.083281	0.074886
0.178362	0.164232	0.151013	0.130960	0.151050	0.160357	0.109845	0.114576	0.103057	0.094486	0.094486
0.172887	0.155225	0.151623	0.148000	0.132365	0.118940	0.143975	0.105517	0.109120	0.121708	0.117925
0.174520	0.161743	0.161305	0.130469	0.119433	0.112747	0.103359	0.110330	0.086461	0.083502	0.081158
0.159392	0.148144	0.151090	0.149052	0.119644	0.134004	0.099375	0.091370	0.093380	0.077210	0.114638
0.159758	0.149056	0.149511	0.138177	0.129329	0.122354	0.104739	0.087161	0.083426	0.069897	0.108850
0.168540	0.145931	0.148453	0.144914	0.119440	0.110817	0.116633	0.102874	0.102976	0.102976	0.070164
0.185038	0.163728	0.158430	0.127286	0.133860	0.121722	0.105850	0.094979	0.088707	0.080219	0.069404
0.180731	0.170826	0.140019	0.147270	0.117625	0.137224	0.128845	0.122166	0.122166	0.122166	0.078684
0.172458	0.164350	0.156621	0.149052	0.133157	0.149052	0.098804	0.091798	0.078863	0.090369	0.070664
0.182736	0.156838	0.138820	0.147385	0.121375	0.118498	0.101354	0.098196	0.094898	0.095164	0.081055
0.160404	0.157254	0.151840	0.138240	0.129499	0.115767	0.098612	0.096866	0.080767	0.069757	0.067175
0.185634	0.152774	0.161102	0.147486	0.118630	0.107441	0.104273	0.097267	0.099942	0.080357	0.071615
0.184803	0.160806	0.140070	0.151451	0.119396	0.114173	0.105727	0.097931	0.080607	0.084751	0.073841
0.162502	0.146940	0.152594	0.146247	0.118692	0.119691	0.107990	0.095455	0.086372	0.073133	0.080705
0.179163	0.144290	0.150929	0.147749	0.122924	0.137147	0.137648	0.093099	0.096185	0.095559	0.110585
0.167057	0.164521	0.147624	0.133643	0.125723	0.128599	0.110032	0.094774	0.082813	0.073336	0.061282
0.159775	0.153486	0.147425	0.138036	0.120216	0.110064	0.096213	0.096631	0.090262	0.077933	0.076344
0.157791	0.171334	0.145612	0.145287	0.121357	0.118030	0.146247	0.124702	0.146247	0.133553	0.121394
0.152712	0.161819	0.143645	0.138546	0.123778	0.113341	0.119429	0.139950	0.139950	0.139950	0.138845
0.174135	0.149739	0.150280	0.140601	0.127081	0.141362	0.126245	0.100294	0.126245	0.126245	0.126245
0.176786	0.171602	0.167011	0.167011	0.175210	0.139219	0.174249	0.119429	0.175188	0.119429	0.143191
0.184974	0.165906	0.149558	0.124278	0.129174	0.108564	0.102644	0.093891	0.084214	0.082882	0.060318
0.166097	0.173136	0.142267	0.131390	0.123558	0.116139	0.106846	0.090322	0.080796	0.072920	0.070958
0.168969	0.156584	0.146116	0.141485	0.120505	0.138428	0.134965	0.121457	0.113233	0.114671	0.114056
0.156204	0.162913	0.147134	0.146247	0.115353	0.111021	0.103602	0.095133	0.098885	0.080881	0.082038
0.164220	0.167579	0.146879	0.139421	0.118030	0.139731	0.124702	0.091848	0.082298	0.070643	0.067460
0.182564	0.148420	0.136440	0.141773	0.134287	0.121267	0.108154	0.113189	0.111239	0.089914	0.111411
0.182291	0.171591	0.149747	0.133114	0.124219	0.128024	0.109980	0.102513	0.110956	0.101684	0.096657
0.163468	0.157554	0.156217	0.137740	0.116860	0.109755	0.105475	0.089163	0.087613	0.081844	0.082941
0.163248	0.165036	0.141475	0.147969	0.120668	0.114360	0.106575	0.104655	0.096952	0.096948	0.103769
0.176743	0.170292	0.152355	0.129111	0.118223	0.110163	0.097001	0.097738	0.080247	0.070014	0.077002
0.164196	0.150292	0.153000	0.130796	0.126076	0.128120	0.105408	0.102234	0.121400	0.122266	0.079880
0.161963	0.155988	0.149458	0.145374	0.149052	0.147066	0.146247	0.139818	0.146247	0.133947	0.080533
0.170920	0.149511	0.134295	0.152100	0.152100	0.132566	0.104936	0.116190	0.113238	0.089715	0.076429
0.165985	0.167171	0.135800	0.140514	0.133933	0.127441	0.127029	0.099123	0.082955	0.122241	0.086481
0.175182	0.157264	0.155625	0.134792	0.145287	0.120893	0.104659	0.090128	0.087841	0.084217	0.078147
0.159522	0.159373	0.132214	0.139140	0.133105	0.130210	0.121633	0.125117	0.107521	0.125175	0.125175
0.161160	0.160382	0.140756	0.141510	0.121461	0.118868	0.099692	0.099198	0.090110	0.095212	0.078473
0.184207	0.173710	0.148200	0.133116	0.129587	0.110522	0.107545	0.102065	0.102065	0.102065	0.101025
0.174980	0.165012	0.145398	0.132308	0.133506	0.128670	0.131070	0.093103	0.089492	0.091439	0.107034
0.170178	0.160987	0.147173	0.135991	0.117855	0.154296	0.135108	0.127207	0.107056	0.107056	0.107056
0.160203	0.159813	0.142178	0.149052	0.126340	0.118349	0.166124	0.132496	0.102065	0.100800	0.102065
0.183351	0.162706	0.135915	0.139533	0.125180	0.120216	0.107061	0.088793	0.083736	0.070448	0.060860
0.165090	0.162115	0.152249	0.137272	0.142840	0.115079	0.111427	0.091373	0.082480	0.074072	0.066734
0.171624	0.155606	0.149811	0.146149	0.122508	0.108014	0.102827	0.094415	0.091342	0.082763	0.076638
0.184368	0.173159	0.134551	0.146675	0.121820	0.115886	0.116079	0.108533	0.127417	0.113029	0.114843
0.167017	0.164477	0.151866	0.139523	0.117328	0.126437	0.097822	0.107153	0.092189	0.082346	0.086481
0.185804	0.155536	0.139139	0.145405	0.127102	0.111703	0.146662	0.114213	0.119565	0.085845	0.085845
0.171381	0.155068	0.162055	0.131096	0.146247	0.135086	0.103265	0.092765	0.101154	0.070275	0.082979
0.176302	0.149282	0.150934	0.144236	0.145123	0.106305	0.136052	0.144648	0.083672	0.080333	0.069158
0.167776	0.157264	0.144255	0.131267	0.142351	0.115962	0.157614	0.153518	0.166148	0.135299	0.139398
0.164513	0.154205	0.155068	0.145374	0.126232	0.114835	0.116438	0.097274	0.083193	0.069673	0.067247
0.162388	0.169321	0.139818	0.148641	0.143978	0.115491	0.097284	0.092879	0.090076	0.073981	0.058484
0.182153	0.144214	0.145287	0.154199	0.130467	0.117787	0.117630	0.117630	0.117630	0.117630	0.102339
0.159031	0.171075	0.144924	0.139510	0.124597	0.113871	0.149120	0.149120	0.102668	0.131714	0.094191
0.178991	0.157185	0.140279	0.140330	0.135579	0.125596	0.101507	0.126146	0.125027	0.102057	0.070222
0.163215	0.152977	0.148785	0.142840	0.126370	0.122967	0.106111	0.095300	0.087481	0.071184	0.060716
0.165678	0.164001	0.157500	0.132018	0.149511	0.146247	0.124583	0.099622	0.098792	0.099744	0.100800
0.170617	0.162342	0.149511	0.132469	0.137478	0.139136	0.139136	0.139136	0.139136	0.105818	0.077273
0.176543	0.169908	0.161389	0.136079	0.122733	0.118392	0.110658	0.098972	0.099430	0.076887	0.087235
0.169865	0.171433	0.136492	0.146881	0.121396	0.116014	0.106646	0.089110	0.099168	0.085090	0.061764
0.167517	0.143312	0.156218	0.142007	0.127814	0.118608	0.104574	0.094244	0.078306	0.068281	0.061319
0.162823	0.170540	0.153253	0.131443	0.125508	0.143872	0.133929	0.136479	0.085123	0.079238	0.077624
0.156274	0.160585	0.143327	0.125884	0.122673	0.119412	0.097203	0.088450	0.084774	0.083075	0.062581
0.158059	0.153311	0.161822	0.140086	0.142240	0.122320	0.112990	0.099526	0.083725	0.075478	0.070291
0.162978	0.162607	0.145374	0.145287	0.149511	0.115435	0.123017	0.094079	0.087519	0.082623	0.073974
0.162795	0.145325	0.145374	0.134508	0.121953	0.121766	0.113494	0.113494	0.105097	0.073972	0.069565
0.167248	0.156658	0.149864	0.130583	0.135830	0.110371	0.101378	0.099466	0.077853	0.072106	0.075867
0.184531	0.165886	0.145374	0.145374	0.139818	0.146247	0.146247	0.155531	0.126241	0.098693	0.084992
0.162574	0.147861	0.151773	0.139731	0.146247	0.145519	0.133470	0.144108	0.088463	0.082907	0.059142
0.179301	0.157399	0.136513	0.142868	0.129734	0.114727	0.138728	0.109135	0.109135	0.109135	0.086694
0.159950	0.155489	0.145374	0.139763	0.122708	0.118218	0.118131	0.118131	0.112607	0.118131	0.082791
0.163728	0.172079	0.147200	0.137424	0.140747	0.139731	0.108342	0.090496	0.093731	0.099111	0.100735
0.184723	0.159062	0.152393	0.126515	0.117599	0.134080	0.106457	0.096885	0.082604	0.072439	0.072995
0.172922	0.153229	0.158557	0.133453	0.124504	0.120064	0.104230	0.090369	0.080002	0.071252	0.060830
0.167100	0.149939	0.157473	0.145933	0.122475	0.115199	0.108777	0.118348	0.086386	0.073565	0.077698
0.175087	0.152068	0.162018	0.156820	0.156613	0.143738	0.128318	0.124002	0.124002	0.124002	0.124002
0.166571	0.149451	0.163228	0.138894	0.132953	0.124057	0.105964	0.149325	0.139530	0.133923	0.147037
0.174177	0.163055	0.145287	0.149052	0.146274	0.134733	0.147927	0.165242	0.124807	0.095361	0.112930
0.160100	0.172383	0.143868	0.145287	0.145374	0.142840	0.118030	0.168910	0.129770	0.141331	0.118973
0.169856	0.152856	0.139865	0.146247	0.119172	0.119039	0.103692	0.088077	0.079362	0.078489	0.062166
0.154111	0.172436	0.142988	0.127870	0.124754	0.120027	0.103577	0.088694	0.095461	0.069453	0.067955
0.160610	0.173662	0.139992	0.136788	0.128984	0.125408	0.121100	0.104505	0.100269	0.088215	0.062403
0.178928	0.159699	0.151357	0.139302	0.127827	0.120777	0.123443	0.095052	0.108497	0.111196	0.065154
0.169268	0.163244	0.157831	0.138158	0.153419	0.126508	0.147922	0.154921	0.141914	0.125978	0.112673
0.163038	0.172894	0.140523	0.132073	0.119774	0.118491	0.100012	0.091356	0.076935	0.072631	0.072511
0.170394	0.172125	0.160003	0.139763	0.134451	0.110796	0.101351	0.097157	0.088923	0.080205	0.065275
0.173837	0.172964	0.142840	0.134207	0.132005	0.111889	0.132005	0.097969	0.118165	0.119238	0.091477
0.177623	0.147191	0.149363	0.139637	0.128020	0.112442	0.105499	0.098258	0.089009	0.077458	0.090988
0.155869	0.166157	0.146631	0.148052	0.115502	0.108152	0.105827	0.092346	0.082767	0.107703	0.061389
0.164022	0.153053	0.150408	0.146247	0.119491	0.107120	0.127201	0.114990	0.077655	0.068427	0.067091
0.172450	0.164157	0.156446	0.128346	0.126148	0.120296	0.103082	0.096469	0.089945	0.085305	0.071406
0.169740	0.164154	0.150913	0.151506	0.121531	0.114059	0.100879	0.095643	0.087792	0.082481	0.074699
0.158767	0.171158	0.156899	0.131986	0.128744	0.114676	0.103684	0.096755	0.080401	0.072873	0.074861
0.179048	0.158927	0.140520	0.130542	0.134420	0.111083	0.104738	0.095772	0.093023	0.087562	0.075346
0.168796	0.153568	0.158174	0.136047	0.118980	0.115302	0.116022	0.089671	0.095488	0.106714	0.083030
0.183031	0.148601	0.157815	0.148839	0.121693	0.123709	0.101532	0.091060	0.087951	0.080469	0.073603
0.175870	0.171040	0.138377	0.152424	0.150475	0.145287	0.146229	0.145287	0.145287	0.108067	0.060040
0.162339	0.170918	0.157994	0.135951	0.117145	0.118947	0.114504	0.113675	0.106006	0.083036	0.083036
0.168916	0.166154	0.143988	0.132958	0.119772	0.112648	0.133918	0.106839	0.088002	0.086617	0.081567
0.156594	0.145437	0.145735	0.140233	0.134207	0.114002	0.096696	0.119617	0.118365	0.125117	0.119617
0.185416	0.161988	0.140736	0.137817	0.134508	0.115466	0.104466	0.104466	0.104466	0.073413	0.071043
0.158246	0.174322	0.145470	0.141362	0.142684	0.142734	0.142734	0.142734	0.142734	0.142734	0.141362
0.173837	0.163601	0.147135	0.138233	0.133453	0.123667	0.120403	0.091467	0.089421	0.084209	0.089421
0.154117	0.163609	0.140118	0.127769	0.126309	0.127076	0.133223	0.132007	0.133976	0.124085	0.119218
0.171597	0.145254	0.150221	0.129271	0.143037	0.146559	0.146559	0.096773	0.102182	0.091161	0.094683
0.175475	0.163028	0.149978	0.124781	0.142840	0.126928	0.124702	0.148417	0.117620	0.067695	0.063146
0.167384	0.172175	0.146083	0.148396	0.145287	0.120212	0.102065	0.111836	0.104432	0.114535	0.082695
0.175174	0.165750	0.150073	0.126661	0.160182	0.160868	0.130502	0.138493	0.132730	0.130862	0.117652
0.178863	0.154879	0.147821	0.139181	0.151211	0.119885	0.151211	0.150251	0.151211	0.151211	0.072031
0.171282	0.165657	0.151803	0.127717	0.130118	0.122170	0.095601	0.092431	0.080731	0.092398	0.082776
0.176591	0.153393	0.148396	0.142840	0.119426	0.145287	0.145287	0.111191	0.129673	0.088018	0.067355
0.175162	0.160338	0.151924	0.144216	0.137504	0.109800	0.102454	0.125117	0.097866	0.125175	0.124012
0.168712	0.164643	0.140957	0.138995	0.115474	0.126813	0.124639	0.116013	0.124639	0.126542	0.109349
0.161948	0.167159	0.158371	0.164887	0.120356	0.121551	0.124114	0.124114	0.113059	0.113059	0.124012
0.163529	0.161615	0.139039	0.137297	0.130009	0.117564	0.109879	0.105676	0.100064	0.094529	0.078277
0.166993	0.169384	0.152743	0.146247	0.119969	0.139763	0.098079	0.086302	0.086013	0.086013	0.086013
0.183268	0.164238	0.139514	0.127114	0.122833	0.146247	0.111871	0.141299	0.086145	0.100732	0.111232
0.178255	0.146969	0.158773	0.135997	0.135854	0.108894	0.133921	0.135854	0.103360	0.103360	0.071368
0.174889	0.153758	0.145374	0.135682	0.120049	0.139818	0.119326	0.091182	0.079043	0.085685	0.060583
0.173760	0.153146	0.142788	0.130854	0.126519	0.117495	0.106451	0.092793	0.079364	0.069639	0.064294
0.173732	0.143165	0.145476	0.126810	0.125693	0.107973	0.116748	0.124002	0.116748	0.124002	0.124002
0.170838	0.160325	0.144126	0.148059	0.133284	0.135627	0.098717	0.103555	0.090785	0.089614	0.086366
0.174136	0.171423	0.157720	0.145287	0.149052	0.112643	0.122675	0.094391	0.098706	0.093324	0.100752
0.172847	0.170233	0.150978	0.136758	0.129628	0.115019	0.106292	0.097506	0.098641	0.100688	0.101823
0.186070	0.167383	0.149089	0.129284	0.130594	0.114195	0.119939	0.093735	0.080922	0.074289	0.071268
0.168984	0.169164	0.159090	0.145727	0.136119	0.108235	0.103676	0.102592	0.081179	0.076382	0.063501
0.157229	0.163992	0.150115	0.125358	0.118436	0.112095	0.102401	0.103740	0.093968	0.085337	0.075237
0.168703	0.170726	0.136893	0.135826	0.136308	0.134329	0.100917	0.101521	0.079521	0.085256	0.089591
0.152972	0.160739	0.155156	0.138017	0.123650	0.107984	0.124382	0.091157	0.101783	0.101783	0.058810
0.159053	0.159023	0.153361	0.129189	0.125853	0.108302	0.097809	0.092693	0.079284	0.072861	0.068532
0.186270	0.156825	0.149672	0.149052	0.135397	0.134928	0.113290	0.089928	0.126345	0.103864	0.117106
0.154365	0.170258	0.141087	0.146247	0.139818	0.133623	0.109652	0.097734	0.087196	0.116411	0.117481
0.162777	0.170536	0.156961	0.149081	0.117430	0.153844	0.133684	0.129517	0.128553	0.127620	0.092711
0.156400	0.169167	0.144722	0.145610	0.124464	0.118519	0.106986	0.093766	0.085144	0.080064	0.064489
0.169086	0.142302	0.137758	0.149052	0.145287	0.125444	0.127788	0.120689	0.120689	0.075336	0.069799
0.163891	0.146499	0.146491	0.128063	0.129548	0.109438	0.101033	0.099345	0.091952	0.081333	0.075965
0.182582	0.146864	0.141459	0.124702	0.139731	0.145374	0.103278	0.100124	0.087928	0.072358	0.087928
0.173665	0.156431	0.152162	0.134639	0.127691	0.116428	0.116947	0.116947	0.116947	0.116947	0.116947
0.161726	0.155068	0.150271	0.146247	0.126786	0.107049	0.100800	0.100800	0.119575	0.116086	0.117641
0.178914	0.145308	0.137501	0.147631	0.135563	0.121163	0.120505	0.103965	0.078937	0.068567	0.062042
0.178088	0.161049	0.139763	0.143637	0.137025	0.137025	0.143541	0.097297	0.089781	0.073107	0.066588
0.154099	0.151012	0.137001	0.138497	0.125716	0.108862	0.148719	0.111461	0.108949	0.117323	0.117323
0.165599	0.165376	0.150180	0.129410	0.142419	0.141909	0.139104	0.102764	0.085635	0.094716	0.075460
0.175379	0.157134	0.143683	0.146098	0.117411	0.106720	0.128993	0.134228	0.091222	0.112551	0.112551
0.172948	0.156050	0.154468	0.142901	0.124910	0.106212	0.121606	0.121606	0.121606	0.101957	0.079083
0.172891	0.173176	0.145298	0.133977	0.124013	0.108938	0.108517	0.093210	0.082523	0.071553	0.072779
0.185863	0.168990	0.151827	0.139087	0.128180	0.114520	0.107283	0.097281	0.087055	0.075667	0.065235
0.183268	0.150734	0.134866	0.138724	0.127773	0.113941	0.108262	0.094628	0.077253	0.071164	0.067430
0.179871	0.170193	0.156745	0.149052	0.149052	0.113565	0.107321	0.094576	0.079265	0.071481	0.063541
0.172714	0.153633	0.141813	0.130876	0.119717	0.114922	0.105240	0.088357	0.083562	0.070019	0.065935
0.173264	0.153602	0.157821	0.132194	0.157821	0.110069	0.102083	0.100227	0.090271	0.091860	0.091860
0.172792	0.172137	0.148717	0.141265	0.142226	0.142226	0.136691	0.142226	0.115189	0.069084	0.060125
0.181212	0.162993	0.162318	0.147283	0.129871	0.130032	0.098247	0.088781	0.078593	0.072594	0.069087
0.173042	0.171587	0.156374	0.132865	0.120431	0.105468	0.107936	0.093740	0.087811	0.069322	0.069811
0.157223	0.153419	0.142628	0.139985	0.125611	0.134964	0.134461	0.149765	0.079285	0.067935	0.060306
0.157123	0.146112	0.158573	0.146247	0.142182	0.135666	0.142182	0.095462	0.079845	0.071978	0.073551
0.174023	0.160825	0.146463	0.140547	0.118430	0.108469	0.096927	0.093882	0.087783	0.072492	0.063042
0.176603	0.164499	0.152437	0.149860	0.147796	0.116457	0.098902	0.096013	0.085341	0.068957	0.060577
0.163262	0.156255	0.145765	0.127385	0.128945	0.110026	0.121933	0.109448	0.107500	0.107500	0.089699
0.176941	0.156463	0.142840	0.140272	0.130122	0.110931	0.121750	0.109117	0.109117	0.067067	0.060127
0.172374	0.154712	0.151731	0.145287	0.145287	0.118707	0.097153	0.095757	0.091813	0.091685	0.089137
0.184301	0.172817	0.147202	0.144442	0.132935	0.114018	0.132935	0.087758	0.106418	0.100617	0.092442
0.155437	0.171204	0.155068	0.126109	0.116996	0.111843	0.124675	0.094727	0.089581	0.074432	0.066039
0.160674	0.169645	0.160146	0.147352	0.146247	0.109397	0.146247	0.109159	0.092139	0.094938	0.061608
0.160873	0.149271	0.161977	0.138990	0.134020	0.115311	0.100787	0.095641	0.079186	0.069342	0.060504
0.170347	0.150103	0.141062	0.146247	0.129473	0.116075	0.114274	0.114274	0.094004	0.113216	0.141362
0.178450	0.152822	0.146329	0.132203	0.131772	0.119077	0.109818	0.107111	0.098595	0.107295	0.094232
0.173673	0.160651	0.141568	0.134529	0.124615	0.117805	0.102005	0.091393	0.081364	0.068767	0.069837
0.166650	0.164701	0.139818	0.135718	0.121248	0.116788	0.100959	0.094938	0.094938	0.104659	0.087834
0.179403	0.162964	0.159049	0.131827	0.130071	0.113815	0.099710	0.091680	0.094855	0.088711	0.085138
0.161475	0.170895	0.154486	0.140640	0.134218	0.117545	0.104442	0.089861	0.080684	0.070770	0.064146
0.183046	0.149725	0.142426	0.134821	0.128463	0.121414	0.104555	0.093525	0.079571	0.082711	0.085825
0.162418	0.163912	0.145665	0.137263	0.113230	0.112231	0.102677	0.095223	0.086037	0.086564	0.082361
0.174054	0.147064	0.149982	0.146082	0.124675	0.120957	0.103500	0.092336	0.079900	0.075131	0.063412
0.172791	0.154894	0.148396	0.149052	0.146247	0.136710	0.146247	0.145287	0.097797	0.096622	0.069448
0.176675	0.157588	0.150852	0.144468	0.121147	0.111488	0.104566	0.108316	0.100728	0.071799	0.064303
0.155175	0.163362	0.157670	0.139503	0.127876	0.117261	0.103387	0.091543	0.080172	0.069620	0.064652
0.183279	0.145575	0.138057	0.125954	0.119685	0.134233	0.102586	0.090600	0.113611	0.094115	0.141362
0.173373	0.169933	0.135874	0.139763	0.125254	0.115799	0.112533	0.086645	0.080486	0.068831	0.069611
0.175754	0.157231	0.141563	0.129984	0.138568	0.139337	0.139337	0.106117	0.107731	0.129911	0.081494
0.183015	0.166996	0.159259	0.145374	0.153903	0.150123	0.110372	0.100852	0.107871	0.108089	0.089758
0.167557	0.174264	0.148451	0.133001	0.126679	0.115993	0.096751	0.101594	0.097544	0.079312	0.068167
0.153705	0.156145	0.150677	0.146247	0.128584	0.107783	0.108170	0.092760	0.082407	0.069098	0.060588
0.175527	0.148713	0.144692	0.145287	0.124702	0.109699	0.115083	0.088424	0.080288	0.073400	0.072272
0.162888	0.171691	0.150941	0.142475	0.131665	0.110081	0.106532	0.089685	0.078020	0.073047	0.070359
0.186107	0.172270	0.138580	0.154089	0.123517	0.133116	0.123900	0.134101	0.122053	0.100800	0.111723
0.183045	0.171115	0.153191	0.137569	0.116898	0.118924	0.106067	0.098043	0.102919	0.083706	0.084565
0.175143	0.159401	0.159802	0.137257	0.135653	0.111826	0.103785	0.095077	0.107255	0.100092	0.098446
0.177902	0.163405	0.140875	0.140096	0.127597	0.111635	0.102907	0.090152	0.078428	0.080995	0.069212
0.156786	0.155004	0.138752	0.139260	0.134136	0.121613	0.102481	0.092604	0.081216	0.071038	0.134136
0.168075	0.146943	0.150736	0.149052	0.115547	0.112312	0.097774	0.089051	0.101127	0.093672	0.087314
0.175452	0.154560	0.148001	0.126277	0.127944	0.105267	0.100932	0.094570	0.093833	0.092161	0.089796
0.174172	0.157687	0.148396	0.140088	0.118178	0.114273	0.104109	0.094540	0.085475	0.088635	0.075577
0.185567	0.163472	0.160731	0.134063	0.119803	0.148396	0.103635	0.146247	0.111961	0.081642	0.081642
0.179336	0.164003	0.146000	0.139389	0.125812	0.119421	0.097795	0.101577	0.080971	0.070920	0.067109
0.168109	0.156940	0.142840	0.144401	0.125631	0.119145	0.118098	0.108709	0.106862	0.080319	0.092246
0.166386	0.153133	0.147983	0.146247	0.145287	0.145287	0.114752	0.094992	0.082876	0.087793	0.071317
0.173869	0.170459	0.159682	0.149052	0.149052	0.139731	0.146247	0.154804	0.152940	0.141750	0.095967
0.166135	0.145259	0.145177	0.155053	0.155053	0.110938	0.146247	0.134207	0.083001	0.104997	0.071139
0.169907	0.163357	0.141365	0.133557	0.130870	0.136449	0.135151	0.124040	0.091332	0.081337	0.072568
0.175385	0.166701	0.159108	0.148483	0.136194	0.117531	0.107022	0.099548	0.079711	0.079646	0.075514
0.153382	0.147321	0.143275	0.131537	0.130128	0.115139	0.110865	0.106947	0.106588	0.104196	0.108385
0.184162	0.165521	0.158791	0.125802	0.127077	0.109114	0.109609	0.102606	0.086295	0.074752	0.063535
0.183801	0.160249	0.158159	0.128638	0.123115	0.121471	0.103489	0.092311	0.081952	0.073499	0.076355
0.172213	0.145158	0.163357	0.143577	0.162421	0.149604	0.121539	0.097103	0.092725	0.090508	0.082502
0.169920	0.160706	0.150201	0.149052	0.120148	0.110538	0.110151	0.097807	0.088839	0.091978	0.058890
0.160727	0.149511	0.154620	0.142300	0.127154	0.122927	0.101480	0.095790	0.081556	0.082032	0.088945
0.155647	0.171787	0.143032	0.154571	0.135134	0.122666	0.108055	0.100178	0.096834	0.093569	0.079265
0.173711	0.171795	0.136752	0.130292	0.124690	0.115236	0.105602	0.094690	0.079568	0.092211	0.071998
0.173051	0.160802	0.141350	0.144800	0.123185	0.115097	0.109927	0.094979	0.110508	0.094950	0.081398
0.179603	0.148456	0.136298	0.148843	0.131169	0.118248	0.099825	0.091142	0.083484	0.069952	0.061764
0.182030	0.166158	0.147198	0.129040	0.117690	0.120269	0.100780	0.097806	0.091839	0.084678	0.068445
0.154752	0.158141	0.138553	0.139293	0.122012	0.134788	0.107283	0.092594	0.081580	0.078805	0.079952
0.169879	0.159511	0.141713	0.128654	0.128566	0.114938	0.097625	0.093507	0.080335	0.069110	0.065718
0.186055	0.153362	0.155068	0.146247	0.145374	0.149511	0.149708	0.135236	0.159451	0.178174	0.122678
0.161244	0.168657	0.133635	0.134708	0.127777	0.110629	0.101527	0.090633	0.083614	0.070092	0.063438
0.158948	0.152720	0.149088	0.138101	0.120679	0.110010	0.111244	0.119146	0.111244	0.111244	0.096538
0.158130	0.153526	0.149249	0.139822	0.125188	0.110975	0.101591	0.089273	0.082525	0.070363	0.078145
0.161654	0.154365	0.141191	0.143737	0.122922	0.141104	0.124241	0.126713	0.126713	0.123314	0.084370
0.178726	0.167805	0.135716	0.157434	0.162473	0.162473	0.157434	0.161738	0.094648	0.088643	0.136650
0.167625	0.154126	0.150483	0.133068	0.115511	0.123234	0.123081	0.118427	0.085891	0.080398	0.120711
0.157807	0.146222	0.139048	0.138197	0.131576	0.112246	0.105459	0.101977	0.086667	0.107980	0.101783
0.182882	0.162610	0.140818	0.146247	0.155068	0.146247	0.106256	0.105474	0.101771	0.072870	0.063406
0.155754	0.147933	0.146577	0.176320	0.175821	0.116748	0.111385	0.129627	0.133398	0.116947	0.116947
0.159271	0.157963	0.144322	0.125569	0.119332	0.115561	0.101394	0.110417	0.115138	0.103881	0.103881
0.163006	0.172882	0.151257	0.146846	0.139763	0.129475	0.109850	0.092224	0.094092	0.086481	0.086481
0.161695	0.159933	0.153917	0.134151	0.132904	0.115827	0.105586	0.094892	0.083652	0.086246	0.089612
0.160248	0.152147	0.146804	0.138018	0.136268	0.106720	0.109854	0.117421	0.107502	0.116371	0.078244
0.170806	0.159969	0.146664	0.126663	0.130540	0.113848	0.102542	0.090429	0.089949	0.091943	0.090902
0.165659	0.174246	0.154018	0.145396	0.116569	0.120290	0.101512	0.097748	0.088423	0.076628	0.083570
0.174157	0.147736	0.142444	0.139082	0.155124	0.134207	0.136517	0.097008	0.096558	0.118609	0.092389
0.157548	0.155452	0.152482	0.155468	0.137956	0.113689	0.108156	0.108156	0.122425	0.108156	0.078350
0.184847	0.155142	0.153484	0.146247	0.146247	0.116409	0.110995	0.088715	0.086481	0.072947	0.086481
0.182370	0.162836	0.155717	0.145374	0.133161	0.120569	0.125488	0.090200	0.082202	0.073737	0.100755
0.177741	0.163431	0.157375	0.146247	0.138617	0.115720	0.099778	0.091670	0.081736	0.077187	0.065914
0.174038	0.146108	0.140977	0.134957	0.150141	0.150358	0.109397	0.145374	0.086343	0.086439	0.088203
0.157495	0.155872	0.154266	0.133956	0.128955	0.116215	0.107630	0.089911	0.110092	0.095156	0.116947
0.173679	0.166079	0.154816	0.148549	0.117486	0.113290	0.103737	0.091657	0.113293	0.092368	0.092368
0.176111	0.147785	0.139818	0.125767	0.126213	0.135920	0.112010	0.096099	0.098257	0.088199	0.088347
0.182568	0.172276	0.154007	0.131584	0.155068	0.116376	0.099197	0.100800	0.100800	0.122407	0.066970
0.182939	0.162404	0.137225	0.146247	0.142840	0.112847	0.101276	0.096119	0.083654	0.070433	0.076584
0.175889	0.149587	0.155604	0.145604	0.120745	0.116576	0.105606	0.095390	0.093587	0.080566	0.078152
0.178754	0.162396	0.153942	0.130774	0.119499	0.113094	0.120020	0.118496	0.116973	0.128844	0.123359
0.175186	0.155068	0.147410	0.140953	0.135872	0.118645	0.100693	0.095579	0.077791	0.068084	0.063784
0.178970	0.162626	0.146371	0.131523	0.122361	0.113614	0.098987	0.092164	0.082717	0.083745	0.089660
0.159371	0.174081	0.150400	0.138530	0.118976	0.118518	0.097706	0.086294	0.081381	0.069224	0.059749
0.173520	0.163217	0.143053	0.146613	0.124495	0.154779	0.144492	0.125885	0.118882	0.117039	0.116471
0.173319	0.149417	0.142494	0.132689	0.149052	0.149052	0.149052	0.146247	0.124343	0.068539	0.070574
0.164560	0.173543	0.159359	0.143168	0.135108	0.108317	0.106246	0.094875	0.081675	0.079389	0.069924
0.184355	0.166518	0.159162	0.140593	0.131602	0.115475	0.104351	0.099858	0.085209	0.071684	0.068748
0.158354	0.155068	0.146212	0.146247	0.117877	0.110425	0.111926	0.098886	0.115131	0.115115	0.081520
0.172963	0.162024	0.135407	0.129541	0.126741	0.113279	0.100800	0.100800	0.100800	0.100800	0.100800
0.157816	0.163970	0.158669	0.137648	0.134836	0.107605	0.106812	0.098460	0.093493	0.100121	0.091475
0.169573	0.162778	0.140893	0.142840	0.132242	0.116135	0.099419	0.100800	0.080418	0.086481	0.061410
0.183174	0.163664	0.135728	0.146074	0.115080	0.134924	0.135869	0.129368	0.088180	0.069813	0.063455
0.160824	0.162893	0.147473	0.133856	0.131482	0.137998	0.106173	0.098060	0.098060	0.110466	0.098183
0.163130	0.160107	0.145374	0.148175	0.135460	0.121684	0.113563	0.113563	0.082595	0.106487	0.106487
0.158679	0.157294	0.158110	0.134207	0.120170	0.125105	0.128560	0.096747	0.081424	0.073196	0.067527
0.162785	0.163773	0.155137	0.124295	0.126652	0.118347	0.103730	0.092043	0.081524	0.078935	0.080576
0.178616	0.164688	0.160692	0.130289	0.118166	0.141296	0.117678	0.114500	0.141296	0.083863	0.083863
0.173046	0.149968	0.139291	0.132604	0.129637	0.122623	0.127898	0.117402	0.124580	0.120873	0.087874
0.175707	0.152650	0.144998	0.149208	0.130318	0.107966	0.105307	0.089532	0.081897	0.070515	0.060787
0.167129	0.168885	0.159539	0.138560	0.147625	0.151668	0.132152	0.133708	0.120276	0.090042	0.112308
0.177608	0.161624	0.136152	0.140182	0.126516	0.106257	0.103950	0.107745	0.087525	0.081974	0.086481
0.178078	0.148677	0.149790	0.127122	0.131111	0.118154	0.102442	0.095876	0.079104	0.074880	0.070166
0.170145	0.160434	0.151174	0.131473	0.147419	0.112537	0.103784	0.094826	0.080706	0.069484	0.061406
0.155823	0.173846	0.146869	0.141070	0.129938	0.110759	0.108273	0.091777	0.090607	0.090607	0.090607
0.184641	0.151492	0.148948	0.125911	0.134374	0.115135	0.111524	0.111402	0.136909	0.123031	0.087568
0.165178	0.156506	0.149287	0.146247	0.127718	0.114323	0.110049	0.092111	0.100759	0.100866	0.082559
0.174993	0.162737	0.146393	0.162484	0.141964	0.117649	0.115239	0.108326	0.098425	0.094083	0.077282
0.183389	0.161249	0.159091	0.146247	0.125834	0.114995	0.107773	0.091151	0.080401	0.076254	0.076134
0.177286	0.162550	0.159203	0.149432	0.149365	0.149365	0.098909	0.090449	0.087241	0.088268	0.069575
0.174378	0.163511	0.158873	0.139763	0.128030	0.118940	0.130426	0.140914	0.140914	0.123408	0.123408
0.162746	0.161248	0.153987	0.144616	0.133013	0.121439	0.132825	0.091848	0.121439	0.121439	0.060189
0.172322	0.155068	0.161375	0.136843	0.125847	0.115560	0.117464	0.101789	0.099940	0.099510	0.098987
0.172813	0.162471	0.134899	0.129427	0.121734	0.109525	0.105131	0.092670	0.083009	0.068888	0.063157
0.171050	0.155783	0.152557	0.126018	0.139818	0.146247	0.146247	0.133842	0.096753	0.105422	0.135682
0.175774	0.161789	0.149297	0.139305	0.146247	0.108928	0.108461	0.111547	0.109277	0.094706	0.070776
0.186097	0.151862	0.141557	0.152407	0.132048	0.127013	0.100990	0.089352	0.082378	0.075896	0.080425
0.164152	0.163932	0.155434	0.139887	0.133405	0.120462	0.107428	0.090120	0.080825	0.070412	0.062079
0.166214	0.150249	0.155068	0.149052	0.124236	0.140621	0.109168	0.114645	0.098760	0.114455	0.061967
0.161805	0.154683	0.145614	0.138212	0.126578	0.120051	0.116690	0.115601	0.104476	0.092909	0.110976
0.175955	0.149874	0.158596	0.146247	0.146247	0.145287	0.120562	0.135116	0.135116	0.067796	0.100800
0.169996	0.164438	0.149511	0.146319	0.126139	0.108539	0.103382	0.094347	0.103791	0.068986	0.061219
0.171125	0.164788	0.153545	0.140765	0.139818	0.167537	0.097274	0.090453	0.110687	0.076640	0.089150
0.162997	0.157496	0.150029	0.133375	0.139818	0.112404	0.099926	0.090051	0.078977	0.090903	0.111723
0.156342	0.153088	0.155651	0.127528	0.129492	0.120168	0.104928	0.092548	0.088302	0.076750	0.102588
0.182056	0.153459	0.153694	0.146302	0.134795	0.128244	0.129776	0.125379	0.119078	0.119494	0.105267
0.165914	0.157198	0.138032	0.147183	0.146247	0.114921	0.160801	0.097896	0.132772	0.086481	0.100800
0.184252	0.149133	0.140424	0.129337	0.146247	0.118030	0.109138	0.097989	0.090060	0.099971	0.082206
0.171400	0.174246	0.136681	0.152634	0.156075	0.156283	0.142195	0.121740	0.101325	0.102734	0.107537
0.160115	0.152523	0.149511	0.146260	0.145374	0.111628	0.105688	0.096527	0.079802	0.068181	0.061226
0.159491	0.150550	0.135205	0.132185	0.127670	0.114212	0.106710	0.094253	0.082975	0.070575	0.061297
0.154732	0.154421	0.143378	0.149052	0.142489	0.150714	0.121040	0.116691	0.127598	0.109429	0.089729
0.185839	0.170601	0.157302	0.156342	0.157302	0.133753	0.122146	0.123566	0.150786	0.106902	0.090304
0.163683	0.155210	0.148729	0.139217	0.133531	0.107536	0.097447	0.088483	0.080277	0.073546	0.064579
0.173218	0.147519	0.138866	0.146247	0.118940	0.146247	0.119407	0.146247	0.155068	0.109361	0.081787
0.161522	0.166598	0.145838	0.143341	0.131613	0.107032	0.103776	0.089603	0.079724	0.074353	0.081965
0.184048	0.156665	0.148185	0.145374	0.139818	0.145145	0.144613	0.122810	0.113861	0.113442	0.093766
0.157489	0.170339	0.137544	0.146247	0.116128	0.110040	0.102321	0.091721	0.092617	0.072770	0.062980
0.156746	0.169614	0.144138	0.130466	0.126978	0.117378	0.103570	0.095684	0.091753	0.082624	0.100800
0.182859	0.159758	0.153391	0.144287	0.132614	0.109639	0.120161	0.150793	0.136956	0.139951	0.137883
0.184788	0.157707	0.155068	0.138261	0.131733	0.115864	0.098907	0.091894	0.127392	0.115433	0.089993
0.182393	0.164929	0.154395	0.135868	0.133489	0.116703	0.116954	0.108094	0.116220	0.112263	0.091125
0.163198	0.166912	0.161495	0.132685	0.117142	0.116425	0.109450	0.090232	0.116748	0.094243	0.072858
0.170376	0.165054	0.138145	0.133836	0.127257	0.122401	0.098035	0.122401	0.086175	0.077754	0.057674
0.167980	0.162582	0.139763	0.145346	0.121194	0.119655	0.100506	0.093406	0.085021	0.084566	0.059746
0.185461	0.165991	0.155068	0.140049	0.139731	0.145287	0.102291	0.135767	0.103194	0.133806	0.121282
0.167250	0.159547	0.137398	0.158860	0.146247	0.168870	0.118232	0.106837	0.112410	0.114954	0.090609
0.185863	0.153342	0.159602	0.137569	0.128470	0.122204	0.101135	0.121866	0.120903	0.108748	0.121282
0.156477	0.165381	0.156641	0.139731	0.142840	0.146247	0.146247	0.131603	0.145713	0.137819	0.076553
0.177312	0.147014	0.155761	0.146247	0.133742	0.141796	0.136240	0.096001	0.088945	0.090282	0.091620
0.154123	0.148558	0.151523	0.144707	0.129732	0.118470	0.110715	0.121604	0.116431	0.131646	0.131646
0.176972	0.163418	0.159336	0.127338	0.124702	0.149511	0.109397	0.118940	0.146247	0.115008	0.098236
0.173873	0.152297	0.154612	0.152624	0.124662	0.112300	0.108100	0.101783	0.107997	0.103353	0.087503
0.178264	0.154833	0.139103	0.146247	0.134012	0.121127	0.121127	0.121127	0.121127	0.073456	0.061532
0.172847	0.150609	0.146577	0.134836	0.143624	0.128775	0.107675	0.093540	0.098544	0.097844	0.097844
0.176570	0.161197	0.139105	0.132931	0.148472	0.168535	0.168919	0.132791	0.116748	0.116748	0.124002
0.163261	0.169671	0.152635	0.145802	0.117130	0.116239	0.105159	0.100208	0.078672	0.084910	0.062803
0.163190	0.168580	0.149543	0.139417	0.140718	0.115064	0.134202	0.107406	0.092648	0.078137	0.066825
0.177047	0.163092	0.155822	0.151087	0.144617	0.144804	0.113999	0.140146	0.133288	0.144939	0.145858
0.182358	0.167358	0.150423	0.146726	0.145640	0.117914	0.102345	0.099121	0.079255	0.079326	0.093979
0.183110	0.172312	0.148664	0.139731	0.120527	0.115211	0.108181	0.104343	0.083833	0.082442	0.101658
0.159684	0.159080	0.147496	0.146247	0.155068	0.112891	0.109246	0.109246	0.114921	0.092881	0.061325
0.175449	0.161404	0.158059	0.146535	0.128331	0.110812	0.107672	0.108083	0.085150	0.072820	0.077842
0.174953	0.168656	0.151042	0.131721	0.123089	0.108484	0.100248	0.093151	0.088642	0.070142	0.088642
0.164163	0.155068	0.150939	0.127214	0.119612	0.146247	0.118698	0.089095	0.080981	0.076955	0.065274
0.172435	0.154590	0.146202	0.131918	0.146247	0.116379	0.146247	0.090456	0.078557	0.072198	0.072737
0.172090	0.170846	0.143107	0.132094	0.118408	0.111095	0.104757	0.096404	0.086954	0.090777	0.069064
0.177822	0.157658	0.152632	0.146247	0.127180	0.113310	0.103949	0.105472	0.102925	0.092969	0.074244
0.159847	0.150830	0.145264	0.129453	0.146247	0.146247	0.117881	0.102313	0.099203	0.081141	0.080714
0.177459	0.151979	0.152871	0.146247	0.146247	0.134598	0.102592	0.092640	0.084025	0.070770	0.064757
0.162116	0.168531	0.152342	0.134572	0.126746	0.114019	0.101834	0.092812	0.083992	0.127854	0.140221
0.173208	0.171378	0.154804	0.148779	0.119734	0.160794	0.160794	0.125496	0.159968	0.109429	0.109429
0.173502	0.147559	0.143214	0.144298	0.130825	0.128036	0.099599	0.087117	0.093354	0.093354	0.098146
0.155889	0.156110	0.146200	0.133039	0.123982	0.118998	0.097277	0.094600	0.089469	0.085708	0.072755
0.181505	0.148157	0.140039	0.138291	0.126412	0.118014	0.109159	0.122791	0.081428	0.080798	0.081253
0.184444	0.152904	0.149352	0.150078	0.142840	0.126175	0.114464	0.092107	0.084212	0.092899	0.089790
0.163958	0.165654	0.159205	0.126456	0.116905	0.126845	0.105809	0.124956	0.124956	0.074628	0.062335
0.154234	0.150654	0.137451	0.127503	0.124951	0.111113	0.106731	0.095531	0.102030	0.104176	0.102658
0.164116	0.157019	0.136713	0.130288	0.146849	0.160921	0.120684	0.101783	0.120711	0.072043	0.077540
0.173693	0.172285	0.159895	0.138832	0.115982	0.117543	0.115707	0.118187	0.110333	0.110333	0.082122
0.175803	0.168843	0.155454	0.130883	0.127662	0.119428	0.120006	0.092993	0.092831	0.070159	0.077272
0.169717	0.166520	0.141293	0.142384	0.139975	0.153831	0.157259	0.152038	0.156322	0.142545	0.118208
0.154676	0.147848	0.141384	0.148897	0.144648	0.141626	0.124731	0.106002	0.084739	0.079552	0.069665
0.171583	0.163280	0.147051	0.140462	0.124572	0.115926	0.098341	0.095499	0.079725	0.071630	0.063166
0.170345	0.169809	0.149363	0.135581	0.131432	0.115029	0.109188	0.094876	0.088987	0.089092	0.071490
0.182925	0.157999	0.148385	0.149511	0.135465	0.153392	0.139574	0.094321	0.084081	0.082675	0.082257
0.164022	0.162607	0.148521	0.146247	0.129629	0.120260	0.104741	0.092256	0.092725	0.071618	0.061245
0.173913	0.163489	0.141621	0.141992	0.133975	0.109418	0.131821	0.131821	0.086481	0.068804	0.086123
0.162057	0.164659	0.138225	0.146191	0.142514	0.112278	0.102593	0.106740	0.101340	0.095887	0.089190
0.185055	0.158441	0.147526	0.131954	0.121453	0.114219	0.103681	0.101089	0.087827	0.070320	0.061832
0.171106	0.155068	0.148921	0.146247	0.146247	0.139731	0.100291	0.095547	0.082333	0.076044	0.084085
0.183164	0.161199	0.136732	0.130598	0.136240	0.118095	0.097162	0.090990	0.078531	0.075621	0.065257
0.167190	0.153788	0.149775	0.145374	0.124578	0.130000	0.135626	0.137523	0.137523	0.105679	0.108176
0.160163	0.143149	0.157190	0.138157	0.152940	0.121261	0.126142	0.091110	0.108584	0.105555	0.092035
0.157225	0.156390	0.136698	0.147087	0.147087	0.109145	0.105863	0.091179	0.082507	0.112674	0.112674
0.186092	0.169237	0.144539	0.129201	0.131292	0.116269	0.108099	0.093221	0.103863	0.082445	0.067814
0.169646	0.155068	0.152571	0.146247	0.146247	0.139763	0.134131	0.099721	0.121990	0.073942	0.070447
0.161504	0.152644	0.142840	0.146247	0.118968	0.122033	0.099126	0.095413	0.079911	0.069198	0.063414
0.179152	0.171529	0.146497	0.139731	0.124749	0.146247	0.104448	0.092376	0.079377	0.069688	0.066132
0.158850	0.161504	0.138279	0.124702	0.148180	0.118030	0.148180	0.124865	0.093730	0.132381	0.108850
0.172330	0.163672	0.142122	0.146247	0.120240	0.108775	0.103634	0.090522	0.079063	0.068754	0.077500
0.157203	0.150980	0.142966	0.125371	0.128246	0.119429	0.110535	0.119429	0.110535	0.105604	0.105604
0.176412	0.154812	0.149118	0.146352	0.115801	0.114832	0.101334	0.094378	0.095629	0.090622	0.067184
0.160199	0.161403	0.139818	0.134207	0.137320	0.129759	0.126414	0.091847	0.077662	0.072399	0.072399
0.186313	0.165046	0.138914	0.139218	0.132825	0.120770	0.121873	0.121873	0.121873	0.121873	0.121873
0.175765	0.168645	0.149511	0.145374	0.131495	0.127263	0.109717	0.090464	0.101783	0.088658	0.074558
0.171181	0.158197	0.146303	0.125268	0.147467	0.153211	0.134142	0.142248	0.102050	0.088670	0.109271
0.186037	0.162382	0.145738	0.146633	0.148396	0.114579	0.097637	0.089569	0.089820	0.084045	0.128213
0.163083	0.167340	0.159975	0.148300	0.129912	0.118344	0.100845	0.100320	0.094082	0.074993	0.084236
0.163108	0.171721	0.160491	0.141986	0.121054	0.117717	0.102110	0.099346	0.102855	0.099376	0.104142
0.170495	0.161722	0.148412	0.134181	0.142840	0.139818	0.130133	0.121409	0.078764	0.072252	0.064227
0.172716	0.154859	0.135945	0.145510	0.153392	0.137141	0.128111	0.146619	0.123859	0.091637	0.120883
0.184281	0.155506	0.151716	0.145287	0.139731	0.146247	0.109159	0.139560	0.103145	0.103145	0.103834
0.162949	0.164188	0.146537	0.147380	0.133113	0.133113	0.108303	0.139629	0.121307	0.090754	0.082585
0.168193	0.165070	0.145374	0.136807	0.126003	0.119956	0.116465	0.136586	0.141979	0.095838	0.115478
0.161347	0.155068	0.157203	0.142666	0.146247	0.106415	0.136274	0.116748	0.093419	0.128035	0.128035
0.157742	0.172424	0.160662	0.147450	0.130599	0.115998	0.106480	0.107654	0.099506	0.090057	0.077924
0.157500	0.147237	0.159252	0.130577	0.149052	0.108577	0.109435	0.141455	0.090076	0.109435	0.093270
0.184415	0.159431	0.151345	0.134207	0.117997	0.146247	0.145374	0.130783	0.079067	0.086390	0.088142
0.175303	0.153669	0.150509	0.144448	0.131447	0.118583	0.105661	0.100545	0.100545	0.104124	0.104124
0.167263	0.155068	0.148396	0.137090	0.134207	0.112060	0.098702	0.091582	0.084759	0.077976	0.059873
0.177640	0.161962	0.152687	0.155068	0.121124	0.115116	0.115057	0.122412	0.087021	0.118738	0.075182
0.185785	0.155068	0.155509	0.128971	0.126604	0.110161	0.099926	0.089514	0.097361	0.085500	0.080555
0.163451	0.151965	0.153072	0.150069	0.148430	0.148430	0.131023	0.124506	0.112301	0.096621	0.110662
0.170452	0.162406	0.164195	0.167821	0.129261	0.166960	0.107490	0.113194	0.163024	0.176479	0.107490
0.177598	0.163856	0.144036	0.139731	0.126101	0.145287	0.105518	0.100405	0.086589	0.094934	0.086278
0.170144	0.169641	0.156852	0.139818	0.132988	0.146123	0.172704	0.130984	0.167112	0.172704	0.160855
0.170758	0.164530	0.152649	0.137153	0.146247	0.115008	0.139731	0.103589	0.079998	0.074447	0.062076
0.179573	0.155050	0.158638	0.146029	0.132850	0.111001	0.110675	0.103382	0.110675	0.086544	0.086544
0.180201	0.173079	0.157894	0.142004	0.133510	0.109887	0.109159	0.109159	0.126574	0.112782	0.114180
0.174949	0.172931	0.157284	0.127414	0.146062	0.136476	0.123178	0.118100	0.124488	0.106743	0.082471
0.176057	0.161867	0.143191	0.138516	0.133283	0.133326	0.103418	0.123546	0.122053	0.105332	0.069330
0.175695	0.151980	0.145312	0.141001	0.128985	0.112142	0.105292	0.094936	0.082140	0.072366	0.067204
0.174912	0.162045	0.158675	0.143283	0.126576	0.120021	0.108358	0.091161	0.084250	0.073875	0.065021
0.185631	0.150862	0.136177	0.134260	0.124364	0.109494	0.126963	0.091091	0.117048	0.106839	0.107530
0.175039	0.154916	0.149352	0.139801	0.146247	0.115575	0.109754	0.101873	0.105586	0.102941	0.084517
0.185799	0.160150	0.162139	0.133140	0.138434	0.109758	0.140956	0.128267	0.129511	0.139061	0.139061
0.159271	0.163450	0.137692	0.130390	0.132274	0.114326	0.099674	0.119850	0.079062	0.081546	0.081659
0.170883	0.155363	0.145574	0.132704	0.116957	0.116636	0.105957	0.092840	0.080584	0.068543	0.063489
0.174064	0.171241	0.154712	0.133523	0.121876	0.111223	0.117561	0.108449	0.146593	0.133560	0.133560
0.157380	0.162964	0.142258	0.142130	0.116400	0.116425	0.100837	0.125594	0.111464	0.110268	0.112376
0.166670	0.172387	0.155068	0.139435	0.133637	0.134264	0.161869	0.154487	0.161869	0.130682	0.130682
0.174677	0.164727	0.159208	0.136439	0.127369	0.108360	0.102852	0.134038	0.103218	0.082103	0.069814
0.171455	0.169665	0.150227	0.129501	0.159841	0.149511	0.107381	0.100800	0.102065	0.100800	0.102553
0.181214	0.159095	0.153938	0.144679	0.137115	0.116039	0.098789	0.094543	0.078502	0.074082	0.073384
0.157282	0.148534	0.147505	0.146112	0.139587	0.110129	0.099370	0.091983	0.083009	0.074045	0.063406
0.173489	0.151836	0.148783	0.147598	0.136231	0.111060	0.112796	0.107046	0.133227	0.113690	0.105688
0.171415	0.152220	0.145366	0.144653	0.128699	0.112759	0.103557	0.092389	0.083315	0.078083	0.073311
0.185000	0.169768	0.153532	0.145593	0.133754	0.116641	0.106553	0.088014	0.081698	0.071692	0.064077
0.155492	0.162149	0.156653	0.146840	0.146840	0.109489	0.142968	0.142968	0.106545	0.119269	0.079195
0.157948	0.149302	0.135934	0.155068	0.126478	0.136596	0.102747	0.090678	0.085470	0.078428	0.069701
0.166302	0.159330	0.134736	0.186470	0.186470	0.186470	0.159163	0.137305	0.174193	0.138065	0.117308
0.157886	0.162714	0.149723	0.133322	0.128560	0.110756	0.110696	0.107484	0.113959	0.097755	0.095654
0.169902	0.170928	0.150911	0.147851	0.126749	0.122117	0.104327	0.103340	0.087676	0.086406	0.074394
0.182408	0.154655	0.159872	0.142450	0.123409	0.110444	0.098029	0.093243	0.080783	0.072992	0.086481
0.166771	0.162874	0.141804	0.149052	0.125295	0.124702	0.145287	0.152569	0.098725	0.105985	0.087748
0.162975	0.171142	0.149794	0.143041	0.123582	0.107280	0.095778	0.091960	0.081596	0.083179	0.074015
0.166339	0.157754	0.152042	0.149052	0.136424	0.138232	0.141254	0.136424	0.136424	0.128709	0.124395
0.173170	0.153192	0.141782	0.137167	0.128029	0.116128	0.104144	0.087764	0.084588	0.081830	0.070518
0.180105	0.171201	0.158975	0.149052	0.134241	0.119030	0.105002	0.100583	0.107736	0.069865	0.071826
0.170327	0.149407	0.146598	0.127969	0.130629	0.111617	0.106894	0.086765	0.077518	0.070082	0.082096
0.172494	0.169312	0.149006	0.129200	0.122186	0.122538	0.111574	0.107851	0.096359	0.089511	0.082649
0.159747	0.153362	0.148998	0.145287	0.120104	0.135144	0.145604	0.128298	0.168729	0.110404	0.119303
0.163339	0.159736	0.140786	0.133799	0.121466	0.119696	0.098612	0.100744	0.100744	0.097327	0.097327
0.156835	0.157159	0.157822	0.139731	0.129683	0.116169	0.120711	0.120711	0.102337	0.125117	0.125117
0.165507	0.151772	0.150426	0.139731	0.147977	0.126849	0.145287	0.103635	0.138622	0.077478	0.064727
0.178941	0.150922	0.143851	0.165649	0.143851	0.134341	0.135112	0.165954	0.134893	0.080704	0.062043
0.182898	0.166226	0.150957	0.144128	0.132872	0.135495	0.141019	0.092634	0.082860	0.071003	0.061078
0.179461	0.166216	0.141571	0.139763	0.145474	0.112186	0.097202	0.095426	0.090836	0.076750	0.065422
0.163675	0.153605	0.155927	0.124789	0.126159	0.105855	0.099178	0.103160	0.080911	0.070027	0.065031
0.173731	0.153495	0.147868	0.150903	0.139249	0.150903	0.144128	0.126598	0.150903	0.134738	0.156842
0.155572	0.148634	0.148972	0.142402	0.132678	0.112926	0.102796	0.099710	0.083569	0.068587	0.078834
0.163412	0.151023	0.149511	0.126095	0.146247	0.112359	0.130366	0.106709	0.141362	0.110408	0.076690
0.175544	0.154742	0.155546	0.147205	0.124213	0.116486	0.103216	0.089356	0.082030	0.087246	0.088592
0.183388	0.147999	0.146431	0.145791	0.126784	0.122981	0.124156	0.092768	0.082914	0.086790	0.061855
0.162284	0.165018	0.156456	0.136191	0.114649	0.104304	0.102355	0.088638	0.081849	0.070157	0.059876
0.175560	0.167498	0.158612	0.149052	0.122383	0.118617	0.102338	0.094803	0.088550	0.083026	0.061732
0.170047	0.154417	0.148432	0.139932	0.127704	0.115959	0.120711	0.101783	0.101783	0.120711	0.124012
0.156799	0.162214	0.158799	0.134284	0.126854	0.120082	0.108025	0.095291	0.098756	0.100711	0.105362
0.184757	0.155068	0.153753	0.148384	0.141867	0.129014	0.103087	0.089160	0.115903	0.112976	0.071477
0.160851	0.163316	0.140435	0.146247	0.146247	0.146247	0.139731	0.145204	0.080387	0.077322	0.079860
0.163828	0.147636	0.135632	0.139097	0.139731	0.111673	0.103830	0.092952	0.083536	0.083536	0.059008
0.153129	0.168532	0.152362	0.134412	0.129735	0.108144	0.101512	0.087613	0.094118	0.085645	0.073768
0.184387	0.169733	0.154044	0.134509	0.121664	0.120947	0.098068	0.096971	0.082752	0.074427	0.058634
0.184386	0.156726	0.141552	0.127862	0.132996	0.108760	0.103840	0.091288	0.082327	0.078859	0.068915
0.157302	0.146151	0.151827	0.146142	0.146142	0.139457	0.108026	0.091064	0.086919	0.084888	0.075115
0.166201	0.152217	0.146086	0.139614	0.134071	0.118929	0.101068	0.086598	0.080860	0.069330	0.064332
0.165901	0.166165	0.139487	0.149052	0.134999	0.119857	0.104156	0.110433	0.094764	0.094764	0.095068
0.173619	0.151864	0.158589	0.146881	0.145287	0.139731	0.155068	0.160801	0.134207	0.093314	0.086481
0.163918	0.166512	0.152971	0.129608	0.116390	0.114932	0.105826	0.097291	0.085968	0.075911	0.071723
0.160090	0.163452	0.156697	0.149052	0.124273	0.146247	0.106110	0.089185	0.083288	0.114216	0.089346
0.162325	0.163479	0.151647	0.147111	0.141411	0.115850	0.102565	0.094581	0.090346	0.082805	0.070554
0.173975	0.158030	0.148865	0.138873	0.131382	0.112327	0.106990	0.092394	0.088606	0.074414	0.074247
0.175470	0.165787	0.148984	0.129412	0.124966	0.146247	0.115966	0.087437	0.081104	0.081456	0.067066
0.184250	0.160809	0.150815	0.132452	0.132380	0.111771	0.098003	0.093879	0.083532	0.092380	0.083532
0.159711	0.155842	0.154840	0.139763	0.150972	0.115453	0.106125	0.150972	0.150012	0.080835	0.083299
0.183399	0.160365	0.151622	0.138430	0.125468	0.115095	0.108323	0.095507	0.111723	0.111723	0.060489
0.161819	0.165217	0.148209	0.132439	0.130726	0.113132	0.106141	0.095865	0.098957	0.073748	0.095789
0.168916	0.161879	0.147561	0.146790	0.146247	0.108857	0.103527	0.088956	0.092309	0.099406	0.067366
0.176021	0.164626	0.145374	0.137532	0.120961	0.111665	0.098636	0.110461	0.087280	0.084547	0.082785
0.157897	0.169099	0.150689	0.139763	0.149052	0.116806	0.139935	0.112738	0.106091	0.091244	0.087214
0.182167	0.173516	0.150139	0.146247	0.125234	0.131259	0.131193	0.100687	0.116456	0.080217	0.064839
0.155862	0.146055	0.135188	0.139731	0.120339	0.109734	0.114691	0.110789	0.101034	0.088349	0.071234
0.175120	0.171410	0.160781	0.144588	0.122358	0.121270	0.110578	0.113963	0.115039	0.092957	0.080067
0.178667	0.149527	0.158236	0.139818	0.161500	0.130174	0.130174	0.130174	0.102899	0.102899	0.102899
0.161207	0.162651	0.156883	0.141754	0.129897	0.136268	0.126487	0.133949	0.126487	0.124736	0.071202
0.165830	0.173952	0.158868	0.138641	0.120643	0.111871	0.098636	0.095693	0.079234	0.069634	0.070293
0.174403	0.163571	0.148396	0.135261	0.119143	0.126241	0.129917	0.138194	0.134278	0.120778	0.133966
0.182640	0.160205	0.151165	0.128354	0.126079	0.118324	0.097557	0.087613	0.079932	0.072319	0.072113
0.165975	0.151203	0.137311	0.131872	0.115097	0.113880	0.110991	0.095677	0.080083	0.085129	0.093657
0.156565	0.166662	0.159497	0.134486	0.132136	0.130202	0.122597	0.115998	0.111134	0.122548	0.087920
0.181052	0.162683	0.142158	0.140615	0.115235	0.124012	0.122914	0.097633	0.086481	0.072464	0.072464
0.156340	0.150253	0.138466	0.132203	0.121655	0.122901	0.105930	0.091991	0.092165	0.072135	0.071471
0.182153	0.160783	0.133800	0.124921	0.128413	0.112461	0.118094	0.088864	0.079115	0.088864	0.077216
0.158020	0.159833	0.141757	0.144750	0.122250	0.115467	0.100839	0.086665	0.100778	0.100778	0.088864
0.164346	0.163943	0.136928	0.128265	0.126962	0.105685	0.104200	0.093694	0.082997	0.070692	0.100800
0.170151	0.160994	0.153599	0.139221	0.119320	0.112352	0.101577	0.109293	0.097582	0.073645	0.069840
0.183377	0.158482	0.150152	0.145287	0.124385	0.146247	0.105827	0.100065	0.095934	0.086791	0.081127
0.166375	0.173163	0.154696	0.155068	0.146247	0.129208	0.135725	0.103192	0.097750	0.071378	0.072271
0.182463	0.170333	0.138623	0.138211	0.132521	0.120374	0.112785	0.107261	0.110565	0.079421	0.066979
0.179149	0.162199	0.149133	0.158040	0.157966	0.149717	0.147635	0.146686	0.087068	0.106230	0.099142
0.176021	0.155068	0.150965	0.131860	0.120245	0.122585	0.107576	0.102112	0.112946	0.122585	0.099012
0.156560	0.153675	0.149244	0.141168	0.136793	0.143310	0.136793	0.088779	0.081736	0.068931	0.064733
0.168160	0.146758	0.146841	0.132519	0.118266	0.111831	0.108293	0.108293	0.108293	0.094961	0.128061
0.182759	0.149511	0.152765	0.146247	0.155068	0.146247	0.145251	0.116280	0.125625	0.088690	0.088690
0.169079	0.172691	0.153952	0.146247	0.119883	0.114921	0.114921	0.118030	0.135390	0.085464	0.061720
0.176712	0.145496	0.160474	0.127673	0.125169	0.141545	0.134893	0.103529	0.103684	0.134997	0.134893
0.178481	0.152315	0.153108	0.145374	0.125524	0.138235	0.114603	0.114603	0.114603	0.131917	0.074498
0.162453	0.171412	0.164325	0.164325	0.133241	0.132827	0.120277	0.111372	0.119617	0.111372	0.115336
0.167192	0.161493	0.139752	0.139703	0.129591	0.117470	0.106547	0.100981	0.100825	0.079539	0.079539
0.153565	0.170975	0.146253	0.131293	0.116683	0.109569	0.098651	0.089341	0.086252	0.071425	0.061494
0.156202	0.153208	0.139577	0.141456	0.135925	0.121140	0.103975	0.101320	0.085143	0.072289	0.066286
0.172752	0.146309	0.155068	0.134207	0.121615	0.113717	0.100248	0.094154	0.087103	0.075678	0.073949
0.163055	0.162559	0.157213	0.134748	0.132194	0.116894	0.116532	0.116505	0.126070	0.077499	0.077786
0.167300	0.164372	0.146757	0.135028	0.129591	0.126346	0.117586	0.093876	0.088760	0.083186	0.074137
0.166215	0.148179	0.152564	0.149052	0.155068	0.141226	0.127986	0.129674	0.123686	0.124250	0.095273
0.159093	0.170706	0.143344	0.145343	0.125656	0.122348	0.122348	0.122348	0.122348	0.122348	0.122348
0.182456	0.158576	0.150162	0.149052	0.131292	0.116526	0.104837	0.097120	0.083905	0.071360	0.074870
0.180581	0.161017	0.159874	0.136250	0.116061	0.118027	0.099338	0.094925	0.083265	0.074909	0.087233
0.166476	0.154242	0.140133	0.126460	0.123545	0.116332	0.119275	0.088609	0.079626	0.068518	0.065179
0.157302	0.161805	0.156787	0.145047	0.141012	0.126646	0.118012	0.136901	0.136901	0.126718	0.126718
0.154837	0.148307	0.147167	0.143512	0.131876	0.110633	0.126809	0.088406	0.077816	0.069691	0.062097
0.178800	0.151367	0.139763	0.146247	0.121192	0.119397	0.105244	0.101338	0.095915	0.096392	0.079860
0.184240	0.153713	0.151297	0.138923	0.132627	0.109679	0.108226	0.087966	0.081113	0.141362	0.141362
0.175626	0.169616	0.160637	0.154121	0.141781	0.124878	0.108381	0.122949	0.151781	0.095875	0.107423
0.163718	0.158175	0.134859	0.148551	0.162524	0.152913	0.160194	0.124066	0.148551	0.116748	0.096687
0.159873	0.163366	0.159600	0.145964	0.127147	0.115020	0.097764	0.092063	0.081573	0.075119	0.073405
0.182220	0.151047	0.157180	0.149052	0.148692	0.135182	0.151607	0.123263	0.092280	0.079101	0.070127
0.172324	0.162197	0.146179	0.146247	0.139731	0.111010	0.139731	0.097688	0.086899	0.086899	0.057973
0.167844	0.164684	0.155246	0.144276	0.128760	0.112490	0.099588	0.095993	0.080666	0.075437	0.070361
0.163434	0.160250	0.159974	0.132647	0.126427	0.117221	0.105550	0.097848	0.097848	0.084420	0.102337
0.170086	0.155068	0.153391	0.153391	0.146874	0.116302	0.099958	0.098267	0.098267	0.078570	0.078570
0.179165	0.160059	0.158084	0.130885	0.134056	0.120076	0.120163	0.095362	0.086663	0.076868	0.066853
0.184916	0.160563	0.148979	0.146247	0.143759	0.120443	0.099084	0.099286	0.101679	0.086903	0.079282
0.158741	0.157072	0.141633	0.148396	0.146247	0.111964	0.099815	0.091817	0.080116	0.070542	0.060799
0.163025	0.162895	0.141982	0.147217	0.155068	0.139190	0.139190	0.141238	0.100778	0.093591	0.116748
0.173830	0.148396	0.155068	0.139818	0.116446	0.146247	0.117728	0.088443	0.093496	0.080798	0.081290
0.173307	0.146632	0.140607	0.127785	0.127379	0.106765	0.099143	0.089519	0.085392	0.079550	0.090999
0.176862	0.167569	0.144666	0.139118	0.130022	0.126089	0.121503	0.121503	0.093788	0.099887	0.075055
0.184891	0.159345	0.152241	0.128071	0.124702	0.105119	0.108240	0.091314	0.084767	0.070664	0.063518
0.166914	0.151583	0.156902	0.149052	0.149052	0.118030	0.139763	0.106329	0.099934	0.084689	0.063649
0.173456	0.152418	0.150447	0.128706	0.146314	0.111852	0.107925	0.102623	0.077992	0.091505	0.079957
0.167257	0.168377	0.157295	0.144112	0.135670	0.135670	0.116267	0.135670	0.104211	0.109417	0.106346
0.170078	0.170827	0.158155	0.130047	0.139587	0.139587	0.105926	0.091886	0.121299	0.121299	0.124226
0.164309	0.153698	0.138387	0.129814	0.150800	0.150800	0.127954	0.127954	0.106427	0.095814	0.092738
0.172682	0.158472	0.145374	0.146247	0.146750	0.125155	0.138648	0.135834	0.138648	0.131015	0.122448
0.166246	0.169785	0.157683	0.124326	0.129878	0.116705	0.099303	0.095300	0.082945	0.075560	0.090162
0.172400	0.149549	0.147038	0.143737	0.116907	0.114602	0.101108	0.094354	0.081288	0.076672	0.067530
0.157175	0.161039	0.142840	0.128290	0.135826	0.110239	0.101970	0.095548	0.082531	0.071516	0.071820
0.178115	0.163056	0.157979	0.130631	0.132122	0.104928	0.101996	0.088079	0.082812	0.073199	0.060629
0.156657	0.144401	0.152715	0.147145	0.138686	0.132170	0.113331	0.090199	0.092873	0.068783	0.113826
0.167934	0.144472	0.139842	0.134011	0.120755	0.115850	0.122606	0.129771	0.119600	0.070784	0.062934
0.184847	0.164673	0.150202	0.140807	0.146247	0.107295	0.101060	0.087157	0.087395	0.096963	0.070898
0.167788	0.171727	0.140606	0.136816	0.125579	0.129125	0.131486	0.143587	0.119073	0.125191	0.107024
0.159964	0.151046	0.146752	0.134207	0.118539	0.120809	0.099825	0.090909	0.080695	0.074042	0.070983
0.156888	0.158498	0.159082	0.143999	0.132227	0.134672	0.132816	0.105368	0.100618	0.105368	0.100362
0.160226	0.144163	0.149648	0.140751	0.120161	0.117684	0.097591	0.092407	0.085799	0.086481	0.086697
0.166324	0.172479	0.153361	0.140053	0.151913	0.151913	0.106447	0.117906	0.079129	0.076644	0.073069
0.178813	0.149212	0.157334	0.124452	0.131188	0.115632	0.101783	0.101783	0.086164	0.092422	0.081578
0.167925	0.158080	0.155179	0.145623	0.130205	0.123798	0.109179	0.092354	0.089770	0.084126	0.081750
0.183273	0.170462	0.140860	0.146247	0.125979	0.131094	0.113355	0.090884	0.086562	0.083420	0.088658
0.179727	0.159228	0.137354	0.146082	0.138232	0.127618	0.130068	0.101494	0.133371	0.097320	0.129593
0.154577	0.161491	0.152145	0.133393	0.128129	0.119929	0.101627	0.095978	0.090501	0.069560	0.059683
0.164517	0.163292	0.152357	0.132723	0.115565	0.108987	0.107341	0.091287	0.099078	0.091287	0.069932
0.171579	0.157393	0.137634	0.135493	0.131414	0.109947	0.104101	0.090750	0.083876	0.079062	0.078602
0.155602	0.159161	0.159496	0.142673	0.136741	0.127888	0.134405	0.089118	0.078747	0.080605	0.067741
0.156632	0.153392	0.143075	0.128767	0.122847	0.115589	0.102387	0.099299	0.083288	0.083288	0.060646
0.186143	0.146803	0.152505	0.141368	0.130663	0.111182	0.109511	0.090704	0.086207	0.072126	0.069984
0.154509	0.155202	0.137680	0.135796	0.117141	0.117623	0.104311	0.099695	0.095974	0.095697	0.064255
0.156638	0.155785	0.138548	0.135504	0.127925	0.114204	0.103920	0.090906	0.093231	0.086914	0.071547
0.170764	0.154916	0.159446	0.134956	0.133516	0.108121	0.095235	0.087604	0.081393	0.100542	0.090842
0.162451	0.172555	0.157703	0.149052	0.119985	0.146247	0.146247	0.153031	0.119258	0.090478	0.078499
0.182285	0.161320	0.143320	0.134330	0.119071	0.118176	0.139587	0.114151	0.097470	0.093730	0.092664
0.180327	0.147073	0.158697	0.146136	0.135080	0.124815	0.119976	0.105873	0.094367	0.088859	0.094367
0.174554	0.167302	0.141793	0.127575	0.120705	0.140478	0.098120	0.096606	0.091689	0.081542	0.069064
0.166566	0.149523	0.149868	0.167481	0.166577	0.121111	0.099153	0.092689	0.080459	0.109150	0.068399
0.176970	0.147352	0.158694	0.146247	0.141469	0.116180	0.141469	0.135913	0.083203	0.075840	0.080259
0.157116	0.146287	0.148396	0.146247	0.146247	0.122268	0.122268	0.122268	0.122268	0.105538	0.105663
0.153270	0.145594	0.148975	0.146247	0.146247	0.124041	0.128787	0.119429	0.124041	0.089145	0.119429
0.169671	0.165485	0.155068	0.134909	0.135413	0.135413	0.135413	0.134453	0.107295	0.092076	0.088564
0.176523	0.148525	0.149614	0.145242	0.119072	0.111251	0.107986	0.088319	0.079293	0.078631	0.074684
0.182860	0.150268	0.158421	0.139763	0.146247	0.129062	0.129062	0.090896	0.083368	0.125117	0.125175
0.179426	0.170000	0.158644	0.135119	0.127401	0.119288	0.102237	0.090239	0.078863	0.073706	0.059578
0.168179	0.162315	0.145178	0.149511	0.120584	0.140687	0.140385	0.117426	0.096468	0.091964	0.060640
0.159625	0.153549	0.136180	0.130251	0.122180	0.113903	0.108803	0.087880	0.080908	0.071884	0.066556
0.177395	0.163461	0.144556	0.126744	0.126472	0.119155	0.103719	0.096801	0.094125	0.073190	0.071623
0.183436	0.164029	0.147694	0.145870	0.141544	0.145725	0.109748	0.114671	0.079286	0.077394	0.065083
0.180065	0.172628	0.149070	0.139819	0.127119	0.121464	0.113439	0.094127	0.095023	0.080873	0.080836
0.167827	0.166418	0.145295	0.149052	0.146247	0.145374	0.111400	0.110376	0.121065	0.111400	0.079978
0.157234	0.160949	0.145303	0.154333	0.126907	0.122374	0.129541	0.094625	0.129667	0.127700	0.108356
0.185566	0.151275	0.142724	0.141445	0.130513	0.119978	0.101036	0.092142	0.078042	0.069658	0.067607
0.168793	0.171797	0.161493	0.150183	0.165165	0.151811	0.149347	0.150433	0.154812	0.121228	0.081380
0.175410	0.171914	0.146361	0.127831	0.127611	0.114112	0.100783	0.092336	0.084170	0.074872	0.112208
0.169865	0.148869	0.149485	0.131752	0.134151	0.121443	0.104237	0.093305	0.085902	0.083807	0.084676
0.178441	0.161937	0.150892	0.137693	0.128102	0.123290	0.109909	0.099955	0.094953	0.088180	0.079101
0.158286	0.170033	0.141299	0.142974	0.128642	0.118577	0.109840	0.101253	0.102619	0.078428	0.070244
0.181648	0.162191	0.155068	0.131561	0.149583	0.156100	0.144251	0.137785	0.138223	0.138223	0.100492
0.162284	0.153023	0.142988	0.129587	0.128633	0.111359	0.104288	0.094402	0.082730	0.076626	0.074344
0.172308	0.155687	0.139363	0.126109	0.120925	0.116428	0.103759	0.111860	0.095302	0.084055	0.094047
0.153827	0.170860	0.152712	0.131864	0.120348	0.120699	0.108995	0.101783	0.089620	0.075126	0.067998
0.176817	0.149290	0.148396	0.133641	0.146247	0.113272	0.100273	0.093913	0.079544	0.069421	0.068334
0.166083	0.160778	0.150551	0.142017	0.140405	0.137354	0.120049	0.143043	0.133314	0.141698	0.137808
0.182531	0.170855	0.136826	0.139475	0.116238	0.115425	0.101746	0.095648	0.085959	0.079982	0.073545
0.167799	0.163079	0.148249	0.138687	0.137758	0.137758	0.137758	0.137758	0.082815	0.072228	0.072228
0.168688	0.161964	0.145993	0.149052	0.146247	0.123157	0.104154	0.098450	0.079965	0.076413	0.077767
0.158059	0.172669	0.157616	0.147561	0.121570	0.110979	0.141468	0.141468	0.152030	0.070822	0.101783
0.156287	0.152190	0.134434	0.130647	0.124305	0.119714	0.098794	0.087379	0.096760	0.120711	0.101783
0.168290	0.150383	0.142865	0.129260	0.148641	0.111405	0.108662	0.091974	0.087740	0.086481	0.063604
0.174377	0.152110	0.150453	0.128681	0.122677	0.119010	0.100793	0.089793	0.083363	0.072160	0.072159
0.174588	0.146303	0.146477	0.145287	0.153821	0.117315	0.131229	0.153821	0.107962	0.110858	0.118194
0.182148	0.163127	0.149511	0.142261	0.130395	0.108615	0.104940	0.092509	0.131506	0.118639	0.106688
0.154440	0.157796	0.139954	0.132787	0.122562	0.121148	0.118355	0.115344	0.103156	0.120944	0.086645
0.171981	0.146322	0.145394	0.146247	0.146247	0.146247	0.146247	0.146247	0.124702	0.071724	0.063343
0.168101	0.152736	0.152356	0.139802	0.116860	0.119061	0.103122	0.097771	0.085507	0.071088	0.062352
0.170319	0.173185	0.145020	0.147688	0.132642	0.110655	0.105921	0.090687	0.088788	0.084550	0.079887
0.179217	0.149782	0.158068	0.155068	0.123414	0.142976	0.104751	0.092404	0.081027	0.071663	0.083698
0.164677	0.147163	0.148785	0.137235	0.124141	0.104157	0.106995	0.091127	0.088591	0.088591	0.061848
0.162035	0.149079	0.156738	0.129508	0.124807	0.109417	0.108570	0.122971	0.110875	0.113088	0.091321
0.176157	0.152047	0.155213	0.128025	0.146247	0.109872	0.125243	0.127872	0.127872	0.127872	0.114978
0.155346	0.145280	0.136430	0.145353	0.126293	0.107226	0.096083	0.100778	0.100778	0.100778	0.088864
0.154190	0.173453	0.137347	0.129485	0.121440	0.117410	0.117199	0.125819	0.117199	0.117199	0.065793
0.154106	0.155643	0.150628	0.177913	0.117014	0.112404	0.158270	0.102117	0.158270	0.158270	0.152136
0.182421	0.166239	0.147735	0.139547	0.134217	0.115298	0.098867	0.094314	0.080647	0.072562	0.065809
0.162677	0.153563	0.157138	0.127833	0.122210	0.113485	0.113311	0.091397	0.100965	0.109623	0.079005
0.179241	0.149692	0.142060	0.127308	0.118852	0.112192	0.099181	0.093188	0.081789	0.069577	0.061962
0.184905	0.171081	0.136880	0.149052	0.150528	0.130829	0.112764	0.109951	0.115875	0.105086	0.083084
0.182725	0.156759	0.152751	0.146817	0.120069	0.138439	0.121239	0.121484	0.087329	0.077655	0.091271
0.162024	0.166543	0.147488	0.139731	0.149511	0.149052	0.118940	0.132543	0.136537	0.113219	0.067076
0.179810	0.162816	0.156406	0.150127	0.124603	0.122372	0.099564	0.112232	0.110480	0.088722	0.124395
0.170283	0.162923	0.151246	0.145607	0.131086	0.116266	0.108447	0.090489	0.085390	0.083694	0.071899
0.162959	0.147763	0.154112	0.147064	0.122192	0.111704	0.099511	0.097604	0.086481	0.086481	0.082221
0.158758	0.170305	0.158807	0.137719	0.121259	0.125852	0.098951	0.122407	0.095680	0.130879	0.107326
0.175412	0.151482	0.150794	0.141684	0.122150	0.122887	0.106256	0.092529	0.085579	0.072383	0.068639
0.166936	0.167742	0.145277	0.138455	0.133504	0.116635	0.111202	0.109617	0.091518	0.086565	0.074985
0.153354	0.156436	0.149008	0.145374	0.136267	0.123236	0.109226	0.092959	0.080953	0.076044	0.063169
0.172671	0.167864	0.142203	0.141878	0.116824	0.108487	0.103533	0.096462	0.090748	0.078663	0.065225
0.174905	0.150896	0.151435	0.128116	0.120817	0.108819	0.106218	0.119029	0.090868	0.083627	0.087755
0.174522	0.149900	0.145554	0.139316	0.125609	0.121256	0.130948	0.113372	0.125521	0.124141	0.106283
0.160991	0.147988	0.138142	0.133851	0.116201	0.133249	0.120746	0.093214	0.114607	0.089791	0.110702
0.182363	0.151949	0.162623	0.140663	0.133349	0.122064	0.109340	0.093540	0.081240	0.072667	0.085936
0.170915	0.173127	0.151000	0.135709	0.146247	0.146247	0.109397	0.128741	0.134256	0.127975	0.086647
0.176041	0.168872	0.142834	0.141277	0.120507	0.120507	0.121167	0.121167	0.105304	0.078925	0.077039
0.176563	0.161028	0.150544	0.148481	0.139731	0.114921	0.101964	0.089638	0.104709	0.090369	0.069713
0.173587	0.155572	0.141472	0.131659	0.121263	0.120049	0.104077	0.097034	0.093219	0.098489	0.126966
0.177656	0.162176	0.148396	0.134207	0.116488	0.110932	0.126058	0.091110	0.108469	0.116346	0.093822
0.164912	0.162225	0.144647	0.146324	0.129156	0.118390	0.100342	0.090889	0.095141	0.072236	0.088360
0.159645	0.160310	0.152244	0.139818	0.144889	0.137043	0.144889	0.093620	0.095803	0.069809	0.064814
0.172593	0.166376	0.161551	0.145808	0.118963	0.136788	0.134056	0.134206	0.083557	0.072397	0.086481
0.156549	0.150823	0.154337	0.148396	0.113969	0.108776	0.100859	0.092873	0.081051	0.084376	0.072027
0.153180	0.169072	0.149205	0.145840	0.116755	0.107504	0.101476	0.090483	0.079761	0.074241	0.061869
0.170470	0.164722	0.155973	0.148058	0.166883	0.163983	0.129623	0.129794	0.166711	0.153620	0.118532
0.167715	0.165382	0.146556	0.130655	0.139818	0.146247	0.098594	0.089480	0.077174	0.073592	0.076532
0.163659	0.164286	0.148396	0.132899	0.152511	0.129320	0.115422	0.123576	0.097171	0.094837	0.104949
0.171134	0.150822	0.149648	0.139459	0.138201	0.120017	0.102314	0.096824	0.086843	0.106859	0.086843
0.155681	0.156618	0.154217	0.128343	0.129116	0.113166	0.097616	0.094485	0.084371	0.078323	0.062503
0.166517	0.157650	0.152795	0.130522	0.158755	0.147868	0.140464	0.167945	0.148077	0.149464	0.086307
0.186168	0.146122	0.141400	0.128580	0.119279	0.108389	0.101772	0.090714	0.084228	0.080749	0.067975
0.173062	0.156174	0.151623	0.150991	0.121629	0.134024	0.134359	0.145261	0.145261	0.126311	0.126311
0.174294	0.148855	0.156241	0.149052	0.121807	0.112845	0.139731	0.114921	0.130986	0.127523	0.127523
0.163762	0.171694	0.137244	0.146247	0.136076	0.109768	0.099302	0.092089	0.082462	0.073552	0.066183
0.185217	0.163727	0.142840	0.149337	0.142840	0.117182	0.114869	0.114397	0.086320	0.080325	0.081268
0.184750	0.161762	0.149764	0.149052	0.149052	0.145287	0.117032	0.122457	0.094897	0.077017	0.074192
0.174405	0.152118	0.144812	0.134055	0.131790	0.106233	0.103787	0.095604	0.081552	0.073024	0.066154
0.183412	0.160211	0.145160	0.128335	0.125807	0.113537	0.131071	0.104824	0.108667	0.079860	0.084798
0.167741	0.162349	0.139879	0.151929	0.119820	0.116603	0.098880	0.087051	0.082251	0.070689	0.064233
0.174114	0.157450	0.154574	0.125093	0.126883	0.108054	0.099391	0.090915	0.082693	0.084218	0.073010
0.166180	0.151947	0.141855	0.149511	0.145374	0.115437	0.099189	0.092578	0.077220	0.068162	0.060590
0.175980	0.162360	0.152972	0.146247	0.132308	0.119290	0.105522	0.098727	0.090278	0.068400	0.062745
0.165258	0.152168	0.151866	0.141376	0.128617	0.115513	0.113874	0.107239	0.099796	0.113874	0.060771
0.178258	0.166784	0.140366	0.137688	0.146247	0.120201	0.097516	0.090681	0.100800	0.088353	0.075813
0.185145	0.147458	0.150249	0.140333	0.118535	0.112513	0.096202	0.088160	0.078903	0.071039	0.062982
0.174791	0.158059	0.153311	0.141465	0.122304	0.105394	0.124994	0.121324	0.123447	0.082791	0.100800
0.183332	0.159181	0.158038	0.127534	0.132687	0.113479	0.108566	0.094528	0.082937	0.072518	0.059621
0.174081	0.155068	0.142840	0.143281	0.128002	0.140927	0.108405	0.095592	0.084528	0.069302	0.058428
0.175030	0.171936	0.149511	0.149052	0.149052	0.115475	0.114921	0.109159	0.108130	0.092695	0.068673
0.178335	0.146005	0.139641	0.132878	0.116769	0.112785	0.110494	0.094175	0.081229	0.073720	0.064862
0.166737	0.162402	0.146082	0.123357	0.130053	0.111258	0.116300	0.110726	0.098304	0.103797	0.098962
0.168805	0.152767	0.152046	0.145545	0.134345	0.131501	0.126533	0.123938	0.124262	0.123456	0.124262
0.174023	0.172600	0.145842	0.125698	0.125397	0.109774	0.105836	0.098363	0.090118	0.102359	0.090076
0.183462	0.170681	0.145287	0.146247	0.146247	0.146247	0.118940	0.146247	0.119530	0.076443	0.096760
0.184524	0.153815	0.137007	0.144193	0.126840	0.118137	0.100778	0.100778	0.100778	0.100778	0.100778
0.168951	0.151394	0.158919	0.135128	0.126600	0.116048	0.109832	0.094655	0.101857	0.109313	0.101857
0.168824	0.161699	0.154523	0.139224	0.136723	0.141362	0.160889	0.133741	0.118388	0.118649	0.111229
0.185249	0.172145	0.151123	0.126126	0.145663	0.145663	0.098633	0.091675	0.080749	0.088658	0.059762
0.159127	0.162806	0.151683	0.149052	0.149052	0.112074	0.106579	0.095007	0.087491	0.077498	0.074680
0.170381	0.162657	0.156849	0.150333	0.119943	0.125005	0.125005	0.094830	0.112250	0.118489	0.088945
0.182164	0.167298	0.156578	0.146247	0.126559	0.108959	0.102460	0.094347	0.086892	0.074516	0.063235
0.182914	0.158186	0.149115	0.146457	0.118673	0.117723	0.106240	0.092016	0.085740	0.079155	0.085429
0.182691	0.172523	0.147091	0.145470	0.132600	0.117411	0.119429	0.119429	0.119429	0.119429	0.119429
0.159360	0.151411	0.150930	0.147906	0.117182	0.146247	0.105981	0.105722	0.105686	0.118969	0.146309
0.171037	0.170641	0.145332	0.146247	0.134011	0.112479	0.099378	0.099466	0.094900	0.086674	0.071764
0.182667	0.161839	0.160801	0.150978	0.152750	0.121531	0.099851	0.100800	0.100800	0.100800	0.100800
0.158794	0.166822	0.142323	0.134207	0.149511	0.155068	0.109239	0.143591	0.143591	0.140652	0.075836
0.167639	0.170965	0.159461	0.155068	0.145287	0.145287	0.141362	0.151347	0.123527	0.134568	0.141373
0.172614	0.166656	0.144209	0.156321	0.152342	0.111631	0.105841	0.108860	0.090503	0.096846	0.096160
0.170213	0.148880	0.154021	0.146247	0.146247	0.139244	0.130679	0.137832	0.128469	0.145795	0.073577
0.160272	0.170617	0.147874	0.134983	0.133276	0.117713	0.105853	0.100800	0.083198	0.100800	0.100800
0.159137	0.170272	0.156974	0.139763	0.122313	0.118392	0.103908	0.096554	0.096554	0.092249	0.118444
0.162691	0.171678	0.144369	0.140116	0.136762	0.105441	0.136762	0.136762	0.095635	0.092440	0.071411
0.180057	0.160871	0.151119	0.146247	0.145287	0.131323	0.106047	0.116628	0.103864	0.105992	0.062280
0.182705	0.149511	0.156450	0.140877	0.134441	0.117718	0.099718	0.091013	0.081890	0.073681	0.078594
0.163435	0.155068	0.148396	0.137698	0.146800	0.114153	0.104352	0.089115	0.090201	0.070708	0.063128
0.173796	0.160203	0.155192	0.141286	0.143040	0.117118	0.100704	0.089339	0.085366	0.070344	0.064123
0.154296	0.147201	0.142947	0.139551	0.128991	0.117903	0.103547	0.093772	0.086265	0.091663	0.093481
0.182018	0.165108	0.138508	0.144348	0.139458	0.117421	0.114187	0.114609	0.113979	0.113598	0.113485
0.173016	0.160463	0.161499	0.148088	0.136021	0.123397	0.101969	0.089491	0.091522	0.105638	0.072724
0.177625	0.165195	0.142226	0.145123	0.137662	0.131181	0.102953	0.094245	0.082443	0.082669	0.087373
0.169456	0.165707	0.141276	0.140935	0.115784	0.113509	0.127724	0.100800	0.100800	0.086481	0.100800
0.173163	0.172439	0.141378	0.139763	0.146247	0.112269	0.113747	0.103689	0.091402	0.086159	0.078217
0.174546	0.155068	0.146667	0.125436	0.133708	0.111247	0.109549	0.120947	0.098584	0.104320	0.097162
0.177735	0.153807	0.152933	0.139731	0.139731	0.145374	0.134207	0.124396	0.106562	0.117472	0.110394
0.178000	0.164985	0.139611	0.139447	0.149052	0.148164	0.139240	0.142623	0.101146	0.097799	0.088685
0.177489	0.158125	0.153650	0.130058	0.122075	0.103767	0.101027	0.092296	0.080269	0.067287	0.060102
0.159782	0.170648	0.156193	0.139731	0.125868	0.119275	0.102866	0.086481	0.081240	0.070986	0.063197
0.171319	0.146831	0.150123	0.144684	0.135509	0.136166	0.116179	0.117156	0.080548	0.069703	0.070714
0.171335	0.149842	0.162727	0.137342	0.134233	0.111602	0.106713	0.100800	0.094044	0.100800	0.093163
0.156008	0.160577	0.160196	0.138722	0.118844	0.136592	0.137552	0.088938	0.081222	0.070062	0.066004
0.181412	0.146579	0.156786	0.143669	0.131169	0.116045	0.105632	0.099501	0.101055	0.079301	0.077447
0.165486	0.170201	0.159285	0.138963	0.146247	0.117459	0.104282	0.109228	0.089274	0.089274	0.076699
0.162435	0.171114	0.153219	0.133115	0.125665	0.108759	0.102123	0.090306	0.079682	0.080324	0.059952
0.184961	0.173029	0.135579	0.147837	0.131181	0.113091	0.107747	0.091068	0.083122	0.076763	0.067361
0.166376	0.162951	0.140434	0.145374	0.120057	0.113773	0.096794	0.094367	0.101861	0.101861	0.091326
0.183244	0.155676	0.150768	0.146247	0.145287	0.145374	0.145133	0.090103	0.083464	0.067850	0.060872
0.167445	0.165245	0.145657	0.133950	0.135212	0.114720	0.121770	0.126751	0.121037	0.085984	0.078090
0.174775	0.147296	0.138935	0.139763	0.139818	0.146247	0.146247	0.146247	0.107600	0.134915	0.064776
0.185512	0.157497	0.141515	0.147518	0.129924	0.122855	0.102584	0.095242	0.081397	0.092349	0.075074
0.155357	0.161849	0.138832	0.145485	0.129334	0.116215	0.101445	0.093128	0.081878	0.075417	0.058581
0.174235	0.161630	0.157383	0.146247	0.145287	0.146247	0.103563	0.090042	0.082139	0.073530	0.081328
0.162891	0.167469	0.144719	0.128983	0.153844	0.117487	0.107300	0.109428	0.097556	0.071832	0.067469
0.174221	0.162296	0.160076	0.155068	0.142840	0.108177	0.128186	0.087202	0.084480	0.076679	0.075036
0.174049	0.148923	0.150792	0.144284	0.119647	0.108907	0.104432	0.094542	0.087680	0.078637	0.078637
0.158701	0.151442	0.155404	0.149052	0.131083	0.115193	0.099875	0.098469	0.082036	0.073702	0.068229
0.177713	0.145130	0.135322	0.146247	0.134207	0.114921	0.110659	0.147747	0.115581	0.085993	0.081281
0.181458	0.160082	0.159008	0.134419	0.130959	0.110714	0.101558	0.092703	0.089639	0.089639	0.089639
0.181807	0.156093	0.147754	0.135399	0.135078	0.114012	0.143731	0.115915	0.116517	0.095842	0.109183
0.186096	0.170607	0.160716	0.126218	0.129847	0.119879	0.133339	0.091880	0.089001	0.085835	0.077444
0.177686	0.162250	0.151781	0.131050	0.132586	0.132586	0.102220	0.096458	0.102220	0.093050	0.091031
```
