## Supplementary File 3 for "Novel Comparison of Evaluation Metrics for Gene Ontology Classifiers Reveals Drastic Performance Differences": max_Lin_score_B.elab

```
# goa_pos:  data/mouseFunc.genego.sc
# goa_neg:  data/mouseFunc.genego.neg.sc
# obo_file: data/go.obo
# ic_file:  data/ic.ext.tab
# prop_par: F
# rot_pos:  T
# R:        4
# rseed:    1
# mode:     LIST=go,TH=th,SUMF1=mean,SUMF2=max,SF=score_B,SIMF=Lin,MINCS=10,GOC=46316
0.000000	0.100011	0.200022	0.300033	0.400000	0.500011	0.600022	0.700033	0.800000	0.900011	0.999978
0.770212	0.821072	0.778044	0.763520	0.682054	0.689712	0.659734	0.549719	0.524301	0.472311	0.390180
0.782940	0.872227	0.906523	0.751681	0.700443	0.751347	0.588027	0.616091	0.522100	0.460975	0.391796
0.971242	0.827387	0.751857	0.683073	0.766176	0.630362	0.680943	0.617993	0.499992	0.474451	0.389049
0.940893	0.887923	0.780630	0.818159	0.788464	0.660865	0.649078	0.602396	0.554462	0.458673	0.394580
0.853384	0.928706	0.859299	0.719574	0.696135	0.652075	0.616218	0.625449	0.531826	0.480040	0.395230
0.788375	0.771655	0.885930	0.706738	0.725418	0.717206	0.631498	0.588142	0.519109	0.476548	0.394209
0.975386	0.889193	0.899143	0.763925	0.779643	0.709140	0.629549	0.629608	0.559714	0.467230	0.389968
0.803933	0.881744	0.836487	0.686132	0.788369	0.695846	0.666180	0.553226	0.521611	0.474984	0.396322
0.879753	0.899216	0.814528	0.730930	0.654565	0.749010	0.650841	0.561411	0.503939	0.453011	0.395403
0.935723	0.877034	0.775747	0.770192	0.753972	0.698568	0.665366	0.584185	0.525298	0.480348	0.396458
0.926265	0.794588	0.807808	0.708847	0.660438	0.647763	0.685226	0.552244	0.525632	0.481730	0.392617
0.805064	0.741016	0.895244	0.840341	0.769869	0.741565	0.678492	0.620295	0.534854	0.464053	0.389521
0.975835	0.951296	0.872129	0.853882	0.718305	0.672361	0.608304	0.581632	0.550952	0.472452	0.394342
0.811302	0.777295	0.803693	0.810895	0.766327	0.697278	0.593149	0.603359	0.531766	0.474218	0.389252
0.898275	0.932199	0.859130	0.741727	0.788704	0.675348	0.601146	0.570390	0.521507	0.464595	0.389700
0.968114	0.839811	0.893890	0.771668	0.719733	0.750306	0.664498	0.632100	0.541327	0.478312	0.393817
0.863011	0.833879	0.793870	0.804011	0.799326	0.716068	0.596707	0.545920	0.522223	0.475005	0.392544
0.787407	0.881567	0.733377	0.690212	0.759107	0.634137	0.641743	0.614077	0.516038	0.477513	0.392879
0.908067	0.847343	0.843444	0.789393	0.702362	0.689474	0.654638	0.604446	0.525920	0.463354	0.388603
0.926249	0.760287	0.808207	0.725828	0.709070	0.701068	0.655998	0.600707	0.520068	0.474504	0.393664
0.976022	0.880001	0.862165	0.741148	0.667278	0.730346	0.632541	0.605667	0.539731	0.478473	0.394779
0.874913	0.835746	0.912605	0.788269	0.656441	0.688999	0.648323	0.557451	0.526441	0.468274	0.393417
0.820702	0.743147	0.792154	0.803440	0.653738	0.706290	0.698268	0.601178	0.524055	0.477058	0.392299
0.797224	0.848051	0.857067	0.787372	0.761665	0.670593	0.673788	0.614394	0.547312	0.455194	0.393967
0.868643	0.846176	0.726234	0.764865	0.721254	0.646524	0.690357	0.579752	0.540433	0.457974	0.394140
0.833896	0.937245	0.836783	0.693857	0.712945	0.685532	0.665220	0.614704	0.512173	0.468894	0.392718
0.939417	0.929944	0.747364	0.755351	0.787932	0.753778	0.605530	0.553134	0.508965	0.475536	0.389814
0.810298	0.888611	0.799635	0.723419	0.672999	0.743253	0.582691	0.572256	0.503986	0.462028	0.393092
0.908459	0.759058	0.775691	0.688496	0.670391	0.736467	0.592767	0.613235	0.547779	0.472558	0.390885
0.836468	0.764756	0.878819	0.743853	0.810323	0.646276	0.668830	0.616157	0.524531	0.461830	0.393465
0.979270	0.870044	0.715866	0.847844	0.720943	0.747798	0.596646	0.546710	0.551369	0.477502	0.389692
0.853527	0.811437	0.793757	0.853444	0.664523	0.696405	0.630557	0.577255	0.540764	0.469193	0.392362
0.867612	0.824963	0.765383	0.790675	0.729889	0.711989	0.665181	0.624374	0.544719	0.479973	0.394422
0.799229	0.821201	0.802722	0.836941	0.727056	0.667238	0.675471	0.565681	0.522441	0.469795	0.393545
0.833862	0.812144	0.751127	0.777914	0.774598	0.623206	0.644522	0.572239	0.550486	0.473659	0.392617
0.867618	0.884651	0.768088	0.782344	0.741395	0.703756	0.655951	0.597932	0.549852	0.474139	0.394525
0.934452	0.881511	0.768601	0.703272	0.803511	0.741196	0.683198	0.598044	0.523962	0.481416	0.393487
0.883381	0.762694	0.863310	0.806181	0.784171	0.653771	0.590862	0.623053	0.506578	0.455240	0.394243
0.912634	0.756987	0.809976	0.705786	0.714996	0.634289	0.683128	0.575885	0.522050	0.460451	0.392409
0.921846	0.795529	0.847270	0.748798	0.697063	0.699701	0.587721	0.550205	0.528788	0.478374	0.394253
0.797752	0.794024	0.885977	0.737889	0.718899	0.632129	0.657668	0.596915	0.548958	0.465327	0.387913
0.827844	0.881099	0.777746	0.854445	0.702423	0.629976	0.632678	0.612382	0.509612	0.465782	0.394456
0.865711	0.890523	0.827334	0.757498	0.735798	0.648002	0.671500	0.575649	0.551541	0.463515	0.394032
0.887090	0.920201	0.788949	0.843529	0.720047	0.682945	0.601090	0.549308	0.529746	0.465293	0.389987
0.949381	0.919008	0.822849	0.784423	0.764011	0.635104	0.637284	0.594362	0.530919	0.464682	0.393070
0.794926	0.865842	0.904972	0.802345	0.710543	0.643560	0.639455	0.552560	0.542389	0.453786	0.392810
0.780771	0.833487	0.740762	0.855101	0.797727	0.640978	0.627735	0.619747	0.524217	0.476659	0.395832
0.980954	0.912493	0.776384	0.768461	0.675477	0.673829	0.689213	0.588610	0.537416	0.473984	0.393314
0.904604	0.891580	0.861340	0.696664	0.786935	0.661067	0.690012	0.606027	0.523104	0.461284	0.392457
0.963644	0.793462	0.765695	0.837541	0.721429	0.679651	0.641686	0.609845	0.548482	0.470629	0.391798
0.836733	0.800826	0.730059	0.710676	0.732916	0.706177	0.587489	0.575500	0.522342	0.461825	0.391368
0.789600	0.835190	0.841979	0.730236	0.798945	0.702322	0.676951	0.550153	0.503435	0.473428	0.397178
0.940052	0.943495	0.907652	0.712803	0.728384	0.742802	0.687956	0.601822	0.566105	0.463154	0.392850
0.882142	0.879823	0.904277	0.720529	0.719822	0.659740	0.623557	0.590801	0.507117	0.470288	0.389670
0.896380	0.866983	0.723839	0.797409	0.686173	0.720106	0.660888	0.598836	0.538951	0.461553	0.384614
0.856188	0.930290	0.833693	0.691622	0.794971	0.693632	0.646296	0.550718	0.516154	0.472904	0.395305
0.828509	0.874878	0.732055	0.695782	0.687221	0.624998	0.658395	0.574635	0.546072	0.456495	0.393372
0.897729	0.834459	0.888211	0.784016	0.735991	0.652772	0.663969	0.607281	0.528331	0.455893	0.395503
0.804676	0.865906	0.849814	0.822701	0.774799	0.697702	0.661606	0.626516	0.548648	0.456649	0.393223
0.791096	0.940670	0.794818	0.757892	0.686991	0.751262	0.670888	0.583199	0.544896	0.471075	0.390194
0.987005	0.928742	0.810401	0.770261	0.767548	0.648157	0.633805	0.605816	0.546542	0.458728	0.387504
0.808837	0.885202	0.734733	0.739609	0.760665	0.647211	0.654847	0.588390	0.530591	0.452970	0.389347
0.956499	0.870669	0.876678	0.683327	0.806096	0.636704	0.609671	0.619511	0.556077	0.465010	0.393114
0.794658	0.757914	0.789590	0.783997	0.706628	0.630978	0.654469	0.563550	0.524334	0.468542	0.393470
0.973175	0.864308	0.734723	0.761529	0.757037	0.655949	0.655941	0.606888	0.554612	0.475796	0.395349
0.831981	0.857420	0.825827	0.795387	0.766762	0.737365	0.604129	0.591527	0.514312	0.461738	0.394434
0.896063	0.925240	0.758127	0.769220	0.731731	0.706956	0.663355	0.630241	0.522413	0.465469	0.387147
0.840115	0.853846	0.859904	0.802106	0.745685	0.671818	0.590619	0.602482	0.520940	0.466750	0.388721
0.790708	0.945141	0.779668	0.715236	0.689220	0.682945	0.686886	0.627741	0.552372	0.464404	0.389537
0.862222	0.845538	0.739162	0.723816	0.690417	0.649290	0.685460	0.592505	0.535663	0.466203	0.392645
0.976206	0.926078	0.757682	0.800872	0.684396	0.624791	0.691903	0.560971	0.552081	0.468594	0.388472
0.865527	0.739310	0.852309	0.804658	0.750512	0.659774	0.604865	0.569559	0.538132	0.456161	0.391413
0.838914	0.829833	0.874378	0.774709	0.786452	0.715522	0.686366	0.627504	0.531112	0.478449	0.393215
0.840343	0.895361	0.811710	0.771587	0.791791	0.656116	0.661372	0.569047	0.531485	0.457286	0.393766
0.957783	0.943139	0.795975	0.713970	0.724738	0.716056	0.610149	0.609808	0.530966	0.479301	0.399899
0.972666	0.780989	0.825886	0.797988	0.745149	0.620575	0.682028	0.550773	0.518101	0.453841	0.391833
0.968910	0.899017	0.902703	0.712592	0.741117	0.714832	0.642157	0.598958	0.503684	0.455468	0.393040
0.858047	0.778410	0.884698	0.758143	0.686699	0.667694	0.652392	0.564888	0.545462	0.465467	0.393224
0.767210	0.853936	0.894098	0.809733	0.700302	0.680205	0.600322	0.600025	0.542521	0.465615	0.391671
0.934217	0.804777	0.774489	0.815027	0.763428	0.658520	0.655260	0.626765	0.557205	0.472989	0.390656
0.861514	0.752702	0.808535	0.698108	0.723435	0.687310	0.695402	0.612727	0.506666	0.459039	0.395560
0.844299	0.881566	0.833943	0.780195	0.711512	0.742809	0.657540	0.584985	0.545609	0.457299	0.393541
0.816508	0.839896	0.755889	0.705985	0.790672	0.638726	0.611443	0.595899	0.518068	0.479371	0.391714
0.847256	0.928542	0.770751	0.774699	0.673418	0.697607	0.680886	0.601005	0.545466	0.472097	0.390069
0.923414	0.789248	0.818189	0.744925	0.703170	0.641575	0.663598	0.568887	0.535223	0.459401	0.389673
0.977450	0.829699	0.857824	0.756384	0.760940	0.689628	0.612331	0.616355	0.555062	0.455576	0.394284
0.893701	0.906818	0.818990	0.710123	0.714281	0.640753	0.684574	0.552714	0.554226	0.475116	0.394182
0.934870	0.925879	0.762371	0.775717	0.697569	0.743789	0.685167	0.567962	0.535824	0.475289	0.394201
0.785849	0.819703	0.773312	0.784024	0.733476	0.634244	0.677583	0.615271	0.521539	0.460246	0.393379
0.817672	0.938979	0.880350	0.736027	0.674722	0.657642	0.682417	0.601713	0.553295	0.469752	0.394406
0.855644	0.875792	0.788749	0.790257	0.799026	0.648184	0.686832	0.599851	0.520130	0.458447	0.395478
0.908362	0.825159	0.800860	0.766515	0.757278	0.670841	0.631470	0.549520	0.526261	0.460150	0.387517
0.940066	0.736559	0.777525	0.839863	0.755790	0.678527	0.593567	0.614655	0.554271	0.463949	0.394414
0.913096	0.839924	0.833960	0.819229	0.724048	0.694949	0.628054	0.600937	0.540825	0.464140	0.389046
0.763952	0.811227	0.767122	0.858511	0.793936	0.713572	0.604266	0.606289	0.553611	0.470606	0.396042
0.867079	0.932450	0.727338	0.857294	0.655136	0.737865	0.591316	0.573082	0.509934	0.465722	0.396705
0.825963	0.844295	0.787287	0.730430	0.689483	0.727139	0.685668	0.590996	0.537155	0.483205	0.395151
0.774939	0.942132	0.789158	0.690303	0.739606	0.686721	0.596096	0.559291	0.529339	0.470064	0.388309
0.928314	0.762600	0.724460	0.800590	0.771596	0.627526	0.611559	0.568654	0.515949	0.461110	0.388967
0.774847	0.802172	0.825605	0.786043	0.732228	0.750996	0.592594	0.555436	0.552648	0.480352	0.393909
0.839711	0.808071	0.849084	0.746362	0.700978	0.740201	0.686505	0.580785	0.534581	0.473470	0.393686
0.906976	0.778599	0.814462	0.777880	0.692749	0.669536	0.598577	0.581555	0.552266	0.458376	0.394382
0.917401	0.863712	0.765334	0.833223	0.650233	0.639860	0.635837	0.570174	0.529975	0.461920	0.390745
0.912802	0.887447	0.887628	0.781571	0.665602	0.634187	0.638642	0.587943	0.533716	0.460185	0.392272
0.982915	0.881946	0.722454	0.743019	0.749919	0.716338	0.650521	0.569597	0.550196	0.465802	0.391054
0.844039	0.923340	0.726650	0.762874	0.725059	0.644451	0.663985	0.625102	0.553609	0.453280	0.392012
0.932207	0.847420	0.824217	0.784590	0.738785	0.695988	0.675246	0.615762	0.508747	0.473864	0.390347
0.953706	0.851528	0.789108	0.801288	0.702206	0.648351	0.663779	0.583883	0.523807	0.471259	0.393588
0.786437	0.892859	0.740649	0.754567	0.676604	0.753648	0.625177	0.579684	0.500932	0.461939	0.389634
0.913328	0.905996	0.812492	0.753387	0.708770	0.647091	0.647934	0.605079	0.514067	0.459049	0.395389
0.864902	0.918751	0.880211	0.728835	0.761150	0.630810	0.666307	0.628955	0.507238	0.459083	0.389059
0.886587	0.805933	0.829336	0.823773	0.800848	0.663584	0.677410	0.581503	0.538651	0.470353	0.390263
0.804764	0.777170	0.825485	0.795521	0.687254	0.724651	0.638883	0.570578	0.517615	0.460899	0.395174
0.842023	0.942998	0.766902	0.855775	0.706505	0.717580	0.673957	0.607694	0.540290	0.450783	0.394711
0.844548	0.923343	0.907824	0.800427	0.670777	0.739566	0.649860	0.592356	0.553571	0.466031	0.391562
0.808925	0.855882	0.747185	0.780140	0.676108	0.633665	0.654811	0.554259	0.532230	0.467070	0.394684
0.979938	0.891950	0.758447	0.702147	0.763171	0.742278	0.646432	0.578037	0.526353	0.478870	0.390437
0.969901	0.753455	0.867215	0.850052	0.675890	0.680608	0.615786	0.584037	0.551987	0.468783	0.394380
0.829209	0.852090	0.799887	0.701806	0.722273	0.740445	0.634196	0.611251	0.531035	0.475281	0.392667
0.991778	0.879121	0.836384	0.782550	0.718796	0.674815	0.676225	0.609200	0.555257	0.467270	0.393150
0.763681	0.801369	0.870367	0.765455	0.782538	0.641708	0.590086	0.579083	0.545125	0.457500	0.388824
0.996125	0.738243	0.796806	0.822354	0.690618	0.636922	0.622436	0.593482	0.507137	0.470553	0.395235
0.831076	0.954052	0.876001	0.836485	0.695188	0.648073	0.618205	0.564545	0.543260	0.469869	0.394666
0.923913	0.933186	0.883163	0.842980	0.722154	0.648034	0.635505	0.584110	0.523420	0.454048	0.394756
0.982480	0.922921	0.849452	0.703045	0.799108	0.685914	0.647260	0.599711	0.555172	0.466413	0.391713
0.917081	0.810700	0.772436	0.803636	0.720498	0.635128	0.659289	0.594804	0.540736	0.456411	0.395576
0.804549	0.753400	0.790447	0.719674	0.723795	0.718893	0.692825	0.586731	0.512516	0.476848	0.395379
0.922718	0.935027	0.818624	0.774223	0.765235	0.674508	0.624729	0.568311	0.543627	0.472932	0.393122
0.883884	0.904079	0.831153	0.823949	0.754736	0.650898	0.676807	0.563713	0.518282	0.468467	0.391642
0.912747	0.821191	0.846050	0.805891	0.709869	0.658681	0.639548	0.590333	0.536263	0.459380	0.394662
0.852674	0.822419	0.731894	0.733918	0.798638	0.715128	0.655670	0.565671	0.513319	0.478534	0.386251
0.880902	0.819271	0.780143	0.701906	0.697684	0.635719	0.631141	0.595811	0.557291	0.469873	0.391905
0.807296	0.870880	0.740081	0.801121	0.756908	0.702535	0.631762	0.590299	0.555592	0.479125	0.395312
0.839139	0.943217	0.750954	0.805687	0.691471	0.627222	0.687801	0.567259	0.554741	0.473613	0.393868
0.985390	0.863127	0.732357	0.690750	0.665306	0.625856	0.604036	0.562597	0.558048	0.477253	0.394173
0.790454	0.871388	0.740400	0.789904	0.717093	0.649771	0.684719	0.618606	0.547812	0.471996	0.394602
0.949387	0.951320	0.796098	0.701160	0.708253	0.730151	0.636731	0.563605	0.520455	0.462439	0.390852
0.842845	0.830896	0.840193	0.860815	0.780624	0.748103	0.645886	0.586041	0.538930	0.463532	0.394673
0.783330	0.932517	0.749733	0.719875	0.756952	0.701396	0.664898	0.577044	0.548555	0.464283	0.394012
0.912617	0.787645	0.738168	0.705527	0.760258	0.627544	0.603307	0.623907	0.511121	0.475661	0.394818
0.933032	0.825654	0.798890	0.712263	0.722177	0.722248	0.637899	0.617978	0.545343	0.466497	0.392649
0.811186	0.942207	0.724727	0.758764	0.762547	0.656313	0.688405	0.590174	0.525632	0.461051	0.392916
0.945391	0.949217	0.712010	0.836877	0.779551	0.651236	0.642909	0.556652	0.550309	0.455407	0.394310
0.788440	0.912786	0.770827	0.692479	0.666276	0.733217	0.646401	0.560585	0.508084	0.458542	0.389787
0.912982	0.928049	0.875757	0.809034	0.775149	0.674555	0.633183	0.618892	0.514719	0.463419	0.391958
0.910856	0.851900	0.753392	0.797027	0.788568	0.740063	0.677834	0.549323	0.528167	0.451587	0.392306
0.917927	0.824630	0.714793	0.842374	0.750688	0.630216	0.690209	0.607767	0.557613	0.457885	0.393715
0.894543	0.885477	0.752695	0.734064	0.691035	0.687837	0.589955	0.603345	0.556070	0.472533	0.390794
0.996178	0.859014	0.806020	0.803032	0.654688	0.695730	0.609969	0.566713	0.522354	0.465745	0.387415
0.804475	0.742689	0.723524	0.806377	0.713287	0.684477	0.653765	0.578608	0.527049	0.480038	0.391476
0.917085	0.799948	0.790803	0.807399	0.722849	0.661660	0.689652	0.607320	0.535871	0.471751	0.392497
0.816598	0.946128	0.836748	0.763402	0.659103	0.672247	0.648769	0.607893	0.554979	0.458034	0.395826
0.923948	0.770134	0.766512	0.720138	0.764985	0.664999	0.661879	0.608595	0.517253	0.465411	0.397584
0.959310	0.928456	0.804838	0.768550	0.706192	0.746409	0.650659	0.618206	0.510475	0.471551	0.389620
0.804687	0.814518	0.862641	0.715294	0.774049	0.623888	0.619577	0.574805	0.513666	0.476643	0.390563
0.994143	0.934673	0.806056	0.720028	0.725948	0.650207	0.678132	0.585193	0.542339	0.463217	0.394955
0.943830	0.766671	0.887181	0.787744	0.667607	0.703391	0.653439	0.606835	0.540867	0.479709	0.393737
0.999013	0.835771	0.896815	0.740722	0.777137	0.736024	0.651513	0.562380	0.501109	0.469690	0.393467
0.996441	0.948420	0.720180	0.695371	0.669623	0.722054	0.644755	0.628007	0.524278	0.465161	0.395455
0.849723	0.810802	0.746679	0.818398	0.667655	0.629403	0.674482	0.556925	0.548016	0.473334	0.384078
0.963205	0.927417	0.880882	0.784658	0.799134	0.650847	0.664684	0.610490	0.554321	0.471914	0.391598
0.897095	0.761244	0.881980	0.733381	0.733887	0.740039	0.681339	0.611003	0.535736	0.479447	0.394300
0.838657	0.842562	0.848596	0.733903	0.769643	0.634968	0.619508	0.591537	0.508418	0.450301	0.386626
0.883361	0.777623	0.898042	0.705347	0.718119	0.731882	0.658058	0.553324	0.535952	0.474494	0.392521
0.930393	0.775033	0.879831	0.703898	0.720422	0.749361	0.638031	0.588078	0.531202	0.479049	0.392594
0.808481	0.761502	0.713571	0.771909	0.685173	0.707736	0.605396	0.547973	0.500418	0.449118	0.388371
0.908757	0.751192	0.807598	0.743820	0.748953	0.690937	0.673939	0.577468	0.525319	0.481797	0.393884
0.992119	0.881529	0.861458	0.710205	0.747399	0.648759	0.613179	0.611256	0.557489	0.461857	0.390843
0.793985	0.748661	0.716101	0.760590	0.698151	0.689089	0.641581	0.619679	0.522074	0.487789	0.393033
0.807246	0.827379	0.854865	0.792413	0.751555	0.667877	0.602935	0.579943	0.513303	0.478648	0.389756
0.855653	0.777037	0.846048	0.763242	0.739460	0.744996	0.661406	0.561470	0.552415	0.474179	0.395856
0.806242	0.751796	0.789795	0.752276	0.757412	0.622290	0.589469	0.590533	0.535235	0.469985	0.392559
0.782601	0.798713	0.896581	0.772737	0.802093	0.626267	0.657521	0.592679	0.523562	0.458525	0.391018
0.996668	0.857714	0.814811	0.735274	0.679250	0.678463	0.684622	0.624500	0.552151	0.459532	0.392200
0.841542	0.948430	0.794289	0.825654	0.734580	0.713799	0.607282	0.618494	0.546245	0.456097	0.391382
0.821315	0.757484	0.907278	0.842308	0.700560	0.748334	0.648286	0.617639	0.556160	0.460733	0.392570
0.766900	0.809551	0.764642	0.703520	0.783011	0.651161	0.641131	0.586078	0.513306	0.476611	0.392930
0.831348	0.840508	0.837846	0.811292	0.687586	0.636194	0.675340	0.617334	0.552542	0.461708	0.393035
0.773203	0.825253	0.765742	0.701646	0.800334	0.631832	0.681279	0.629634	0.532510	0.467714	0.391478
0.993861	0.935412	0.895126	0.729483	0.805479	0.737004	0.664553	0.590341	0.546261	0.481737	0.391622
0.832225	0.813256	0.810375	0.685630	0.772357	0.631417	0.620296	0.635277	0.510628	0.461000	0.395944
0.898328	0.783363	0.901005	0.699305	0.751731	0.704485	0.691444	0.582820	0.529296	0.469155	0.393775
0.779591	0.734054	0.871148	0.757749	0.719505	0.654535	0.682415	0.582153	0.531280	0.478576	0.396911
0.844487	0.868357	0.794902	0.706199	0.764358	0.664245	0.650796	0.609396	0.546801	0.474797	0.396034
0.817579	0.848093	0.891591	0.859120	0.788868	0.720600	0.686302	0.598144	0.549511	0.479654	0.388505
0.906392	0.815173	0.898295	0.796333	0.718813	0.724358	0.636145	0.617830	0.517701	0.480133	0.393222
0.879295	0.950386	0.865535	0.695021	0.760981	0.753202	0.642716	0.562459	0.548049	0.482364	0.390783
0.978100	0.868996	0.780643	0.741096	0.738341	0.716704	0.609859	0.604964	0.539913	0.453462	0.392640
0.921539	0.898669	0.743623	0.836691	0.797795	0.687053	0.673541	0.567809	0.551119	0.469068	0.392867
0.948153	0.889117	0.749232	0.732700	0.726403	0.712043	0.661929	0.592225	0.534169	0.469735	0.395661
0.845730	0.738482	0.804573	0.777479	0.792215	0.708872	0.664944	0.631394	0.545823	0.474105	0.389663
0.861814	0.854480	0.872431	0.835813	0.760635	0.643227	0.590289	0.575796	0.524680	0.476086	0.391069
0.795590	0.841899	0.717388	0.789918	0.721106	0.698096	0.600588	0.584222	0.516399	0.467146	0.386182
0.906765	0.739124	0.812493	0.784670	0.695741	0.657297	0.617701	0.561965	0.519072	0.476393	0.391525
0.933449	0.830760	0.752391	0.753665	0.794225	0.691891	0.629933	0.580976	0.540027	0.465903	0.394844
0.984890	0.743595	0.838450	0.693106	0.707489	0.743182	0.614247	0.615508	0.541497	0.473582	0.393249
0.953919	0.821408	0.907906	0.816888	0.733266	0.701480	0.601061	0.571116	0.538519	0.463738	0.386646
0.946086	0.790850	0.859843	0.731041	0.772048	0.714371	0.629204	0.562243	0.541546	0.465508	0.388664
0.823614	0.846084	0.902232	0.744531	0.658119	0.754242	0.657626	0.546743	0.535166	0.466514	0.385336
0.966324	0.867329	0.736243	0.774568	0.785392	0.678712	0.591938	0.578694	0.529807	0.480100	0.390725
0.907659	0.883005	0.739732	0.715727	0.750504	0.625448	0.641373	0.625310	0.526314	0.481268	0.393972
0.786857	0.848952	0.796373	0.760943	0.787589	0.641153	0.693092	0.615664	0.554529	0.467144	0.392014
0.763766	0.953014	0.776153	0.774731	0.684899	0.692170	0.655056	0.595814	0.525597	0.451283	0.387191
0.763993	0.802424	0.855859	0.807494	0.728125	0.697843	0.606808	0.547186	0.541505	0.473346	0.394576
0.919647	0.754739	0.845880	0.769478	0.770806	0.712084	0.625310	0.621016	0.508770	0.453824	0.392877
0.878808	0.757255	0.845742	0.735524	0.674194	0.729218	0.597331	0.583956	0.542980	0.472837	0.394201
0.777854	0.860027	0.899066	0.814531	0.699858	0.631380	0.657552	0.609442	0.513403	0.473933	0.389695
0.950411	0.863492	0.877684	0.763594	0.687882	0.704163	0.679981	0.553403	0.519237	0.467608	0.392097
0.822652	0.879810	0.839588	0.685349	0.706995	0.745396	0.664920	0.602484	0.555299	0.479243	0.393892
0.838390	0.746859	0.891392	0.797529	0.777782	0.724137	0.637411	0.607459	0.546967	0.470248	0.389371
0.953498	0.949607	0.808794	0.820804	0.694820	0.719469	0.632272	0.561360	0.541646	0.456612	0.392905
0.983763	0.839153	0.751390	0.782599	0.747287	0.738112	0.643024	0.612982	0.535191	0.467005	0.392540
0.878923	0.786948	0.808994	0.754180	0.691392	0.746418	0.596063	0.560537	0.533271	0.468766	0.393741
0.838720	0.890436	0.900745	0.862716	0.675340	0.758305	0.654636	0.570580	0.545576	0.472008	0.391860
0.874734	0.820896	0.731822	0.703088	0.759034	0.748706	0.682035	0.549467	0.526619	0.461536	0.390347
0.832667	0.927488	0.763836	0.794743	0.729225	0.664198	0.645824	0.623625	0.553185	0.473514	0.392266
0.818854	0.873851	0.859765	0.853860	0.730232	0.704367	0.608151	0.573883	0.520400	0.470418	0.394704
0.885487	0.854070	0.755609	0.856466	0.757867	0.667399	0.681828	0.596902	0.552910	0.476242	0.396650
0.945403	0.870701	0.850441	0.841733	0.667199	0.691883	0.661077	0.556591	0.509560	0.479815	0.394134
0.837072	0.934251	0.740692	0.772322	0.732507	0.689192	0.639105	0.565177	0.530424	0.452114	0.387666
0.988892	0.836438	0.909467	0.784019	0.761242	0.703788	0.593998	0.602385	0.540189	0.465518	0.391943
0.980442	0.900975	0.769180	0.855671	0.657097	0.664899	0.681642	0.632038	0.509034	0.460595	0.397205
0.777539	0.735026	0.815734	0.708002	0.789664	0.689540	0.659218	0.601558	0.557716	0.462690	0.396324
0.865146	0.754296	0.841668	0.852501	0.783609	0.753092	0.664243	0.615342	0.553936	0.455032	0.392088
0.869307	0.747079	0.881800	0.782843	0.745508	0.624922	0.620940	0.594202	0.511578	0.466325	0.392313
0.862816	0.918392	0.850153	0.756801	0.723181	0.744140	0.601259	0.557439	0.555262	0.452877	0.392334
0.948268	0.950023	0.786758	0.766915	0.690050	0.674164	0.692199	0.602577	0.515151	0.463844	0.393449
0.798905	0.871491	0.842895	0.845103	0.662174	0.711247	0.641545	0.590014	0.513075	0.472587	0.396262
0.943744	0.928379	0.818000	0.766227	0.670163	0.693491	0.674958	0.580639	0.501621	0.475874	0.394400
0.974606	0.781518	0.838238	0.844570	0.666204	0.663913	0.677817	0.559660	0.540533	0.455340	0.392284
0.966278	0.870144	0.731975	0.804466	0.694696	0.745384	0.689644	0.591287	0.528614	0.470544	0.393089
0.836395	0.832128	0.909581	0.840714	0.785532	0.635849	0.682159	0.599190	0.543480	0.460936	0.396261
0.790297	0.844857	0.878007	0.799017	0.753282	0.719529	0.643637	0.615136	0.533116	0.457892	0.392304
0.941740	0.860697	0.904942	0.831253	0.751158	0.714687	0.665851	0.567762	0.555195	0.459361	0.392200
0.780870	0.818927	0.863499	0.732083	0.743789	0.638143	0.649513	0.563720	0.515023	0.481740	0.396203
0.816466	0.891120	0.783968	0.744380	0.755593	0.727410	0.621793	0.565098	0.554573	0.467990	0.396935
0.808672	0.782304	0.790053	0.795394	0.736523	0.691160	0.627001	0.625005	0.546279	0.455605	0.393136
0.829154	0.805942	0.767817	0.839194	0.764299	0.690811	0.674209	0.583407	0.537053	0.479273	0.391202
0.827286	0.818466	0.808002	0.735386	0.750287	0.630984	0.664917	0.610096	0.530053	0.458990	0.396322
0.816585	0.887037	0.806903	0.779004	0.665762	0.691759	0.658966	0.566748	0.557598	0.474510	0.393571
0.923261	0.825370	0.740302	0.829305	0.790947	0.685308	0.606054	0.571975	0.555250	0.465564	0.389126
0.870418	0.901880	0.713589	0.777240	0.683644	0.704664	0.692326	0.546297	0.539507	0.470065	0.390542
0.958471	0.841162	0.731990	0.857033	0.736734	0.725783	0.658527	0.580806	0.536822	0.472826	0.396839
0.977209	0.861584	0.828976	0.839272	0.677460	0.620756	0.586759	0.553977	0.513498	0.478641	0.397393
0.992079	0.886465	0.765615	0.855608	0.779689	0.678425	0.625172	0.609894	0.545602	0.465770	0.391225
0.970134	0.885170	0.724564	0.762079	0.717664	0.666186	0.692408	0.562136	0.529495	0.457821	0.392939
0.797155	0.782992	0.759597	0.761604	0.751792	0.646599	0.671453	0.593008	0.555049	0.475939	0.392945
0.898105	0.780857	0.890305	0.752376	0.794557	0.664143	0.613340	0.548353	0.554412	0.472285	0.396651
0.871028	0.871745	0.882420	0.786291	0.670289	0.648871	0.614338	0.607452	0.516779	0.468119	0.399019
0.911146	0.780465	0.823829	0.807804	0.754930	0.628048	0.638639	0.607108	0.552779	0.471770	0.392916
0.783777	0.869915	0.792091	0.807336	0.757892	0.749672	0.690468	0.555431	0.522366	0.479113	0.397494
0.912293	0.922935	0.747348	0.757228	0.661563	0.670369	0.634607	0.607426	0.541721	0.470758	0.389360
0.772329	0.864174	0.838620	0.832806	0.723801	0.660118	0.637702	0.625472	0.554845	0.462403	0.395600
0.880878	0.810010	0.813925	0.715786	0.746389	0.665154	0.632798	0.626620	0.531730	0.479026	0.391896
0.856428	0.855956	0.745822	0.732465	0.697405	0.727042	0.668584	0.567238	0.524267	0.482676	0.391714
0.959349	0.881332	0.860237	0.775154	0.747427	0.624221	0.617181	0.603749	0.511066	0.476257	0.392845
0.798771	0.861088	0.717510	0.829232	0.737245	0.706291	0.675312	0.598838	0.524170	0.470629	0.395003
0.965891	0.864885	0.903129	0.704120	0.692194	0.695862	0.666331	0.624341	0.550674	0.468412	0.393800
0.954687	0.862335	0.764887	0.700094	0.756730	0.697725	0.690173	0.622025	0.512798	0.469039	0.390845
0.925464	0.770204	0.820158	0.739776	0.768148	0.637156	0.615091	0.581746	0.503900	0.474336	0.393990
0.775671	0.910784	0.730165	0.758199	0.739798	0.722818	0.614572	0.600704	0.519946	0.468112	0.396667
0.994764	0.881551	0.875705	0.741863	0.674605	0.666463	0.665653	0.570104	0.524595	0.472489	0.390796
0.821969	0.750168	0.848152	0.822103	0.710962	0.746189	0.647015	0.600771	0.536336	0.476146	0.393825
0.942317	0.804346	0.790084	0.858293	0.695191	0.663795	0.624395	0.628216	0.530290	0.481899	0.389436
0.963128	0.807152	0.784500	0.726250	0.667129	0.714424	0.673891	0.556608	0.556574	0.476001	0.393126
0.994838	0.893235	0.763890	0.777516	0.785547	0.626467	0.607108	0.573082	0.548691	0.453099	0.394586
0.939730	0.907992	0.902040	0.780145	0.748072	0.665918	0.660402	0.602246	0.527132	0.473729	0.394376
0.823878	0.850759	0.811785	0.794191	0.685745	0.705533	0.644330	0.565626	0.548269	0.462129	0.395010
0.816644	0.829945	0.775326	0.717665	0.753040	0.738870	0.616677	0.627112	0.552744	0.467378	0.396474
0.895560	0.848602	0.882922	0.757965	0.713168	0.701781	0.651284	0.583864	0.527541	0.462181	0.388963
0.928692	0.880843	0.830351	0.687565	0.652361	0.639494	0.605777	0.610215	0.530086	0.453712	0.394479
0.927770	0.893706	0.745615	0.860157	0.788865	0.646889	0.680813	0.588895	0.552900	0.470203	0.390244
0.868790	0.792718	0.829447	0.719611	0.701376	0.691040	0.654630	0.580568	0.521345	0.459792	0.395796
0.783791	0.791673	0.867206	0.740418	0.719146	0.714272	0.642250	0.621213	0.549104	0.460704	0.393890
0.928511	0.763672	0.794341	0.861511	0.675725	0.712325	0.664951	0.629967	0.512194	0.470491	0.394446
0.821764	0.759440	0.796148	0.697740	0.703500	0.630826	0.635314	0.574447	0.515073	0.467044	0.396591
0.825599	0.906324	0.756999	0.827829	0.687721	0.685303	0.619168	0.549323	0.506024	0.481288	0.394193
0.934220	0.926619	0.738914	0.836760	0.752911	0.707126	0.682080	0.613680	0.540733	0.469038	0.390059
0.849830	0.821835	0.746860	0.720810	0.789748	0.741395	0.648751	0.597499	0.517511	0.456088	0.392620
0.845599	0.886125	0.881513	0.714646	0.752373	0.725326	0.664316	0.596951	0.555227	0.482415	0.395582
0.940781	0.890300	0.837027	0.728055	0.795819	0.757583	0.590281	0.577530	0.533310	0.477561	0.389618
0.896551	0.827402	0.848753	0.803443	0.731336	0.671269	0.643477	0.625106	0.536942	0.463322	0.394862
0.910761	0.867307	0.904326	0.727655	0.681896	0.685289	0.614932	0.621035	0.533489	0.465207	0.393987
0.801404	0.771530	0.842454	0.834593	0.690659	0.646792	0.607051	0.583028	0.518038	0.457922	0.394445
0.801789	0.766885	0.724237	0.777881	0.748818	0.748601	0.660076	0.549732	0.556215	0.470169	0.393276
0.866985	0.753861	0.815066	0.836283	0.691934	0.629571	0.666855	0.593125	0.545753	0.470241	0.395462
0.987418	0.890793	0.890283	0.700196	0.794293	0.740566	0.652400	0.600060	0.539116	0.481561	0.391668
0.955483	0.921278	0.739992	0.839084	0.668876	0.666873	0.601146	0.603384	0.526881	0.467972	0.390389
0.897571	0.886196	0.875318	0.840439	0.748231	0.745305	0.596414	0.612636	0.521120	0.475653	0.393536
0.970486	0.834649	0.744053	0.850516	0.690367	0.719996	0.586698	0.599337	0.549775	0.466063	0.396509
0.812338	0.829977	0.839975	0.772684	0.748541	0.690429	0.595241	0.619117	0.518313	0.457269	0.395843
0.992900	0.795098	0.905665	0.851555	0.684042	0.638517	0.642432	0.623228	0.524359	0.466699	0.391178
0.984029	0.860087	0.759068	0.852034	0.698933	0.694916	0.650511	0.610659	0.510191	0.471528	0.393512
0.822287	0.755834	0.846259	0.813944	0.657450	0.626803	0.593240	0.596748	0.526141	0.467174	0.396567
0.947075	0.741646	0.839608	0.796829	0.710004	0.703366	0.589591	0.597147	0.543570	0.473453	0.395582
0.861113	0.890614	0.803755	0.748428	0.730755	0.753696	0.659703	0.608748	0.542295	0.473105	0.395529
0.807970	0.794729	0.801232	0.778875	0.673519	0.656420	0.588389	0.627633	0.537830	0.466039	0.387675
0.796896	0.923480	0.793446	0.763956	0.705511	0.661670	0.691591	0.561782	0.556193	0.468575	0.392377
0.759268	0.877280	0.781018	0.793281	0.714802	0.636854	0.620127	0.603203	0.553449	0.477036	0.396625
0.912286	0.777895	0.834955	0.800993	0.742778	0.661790	0.660977	0.587874	0.557268	0.474571	0.389952
0.926800	0.941706	0.887909	0.839383	0.777580	0.696113	0.606119	0.592360	0.559037	0.467553	0.390758
0.986427	0.900043	0.820448	0.686137	0.764163	0.654682	0.658576	0.618964	0.544646	0.477520	0.395842
0.846306	0.950076	0.766908	0.718860	0.702379	0.696625	0.665694	0.576946	0.528932	0.470015	0.391084
0.872955	0.830028	0.806487	0.702577	0.663898	0.710088	0.682466	0.597202	0.532561	0.464519	0.388860
0.776749	0.889157	0.810490	0.802422	0.662235	0.687371	0.672506	0.577687	0.511659	0.466603	0.387732
0.842849	0.909830	0.804816	0.798004	0.658839	0.709240	0.619563	0.599168	0.557398	0.456784	0.391964
0.968709	0.770719	0.715666	0.791834	0.788908	0.745600	0.688489	0.571754	0.527911	0.478334	0.392701
0.964241	0.937206	0.827416	0.747888	0.716942	0.710217	0.667287	0.562772	0.538860	0.467986	0.393428
0.828658	0.845143	0.885938	0.799324	0.684175	0.660441	0.685885	0.582829	0.518330	0.469099	0.393857
0.827022	0.889928	0.753885	0.859478	0.700791	0.695753	0.684009	0.554929	0.519027	0.458477	0.392318
0.925024	0.931936	0.849432	0.717461	0.683587	0.653910	0.603202	0.591217	0.520238	0.453750	0.389340
0.838577	0.785622	0.856287	0.735453	0.740706	0.681476	0.611540	0.587088	0.544665	0.470640	0.395434
0.818655	0.829744	0.826308	0.714476	0.758458	0.724141	0.667271	0.565170	0.550072	0.469790	0.391835
0.886198	0.738869	0.718256	0.836927	0.765008	0.699498	0.609975	0.616393	0.547494	0.461528	0.391171
0.845342	0.903964	0.712295	0.802769	0.797531	0.757341	0.649661	0.564280	0.514876	0.463321	0.393465
0.919258	0.827207	0.873081	0.764952	0.738165	0.739825	0.666744	0.544661	0.531076	0.457776	0.387178
0.803391	0.853606	0.711399	0.800261	0.704145	0.715176	0.621680	0.595427	0.556512	0.452099	0.392592
0.811146	0.848972	0.746354	0.801578	0.694054	0.731063	0.617230	0.602227	0.529284	0.454394	0.390177
0.981117	0.949297	0.808381	0.690246	0.757535	0.650693	0.666119	0.608697	0.556304	0.476572	0.395403
0.916800	0.894476	0.793087	0.729050	0.784270	0.755621	0.628866	0.610757	0.520143	0.470709	0.390231
0.880603	0.878915	0.742854	0.789347	0.690622	0.640851	0.592045	0.595705	0.540070	0.476510	0.390677
0.808596	0.847832	0.762120	0.841239	0.697227	0.684302	0.596021	0.569222	0.546243	0.455066	0.394249
0.975882	0.880667	0.719720	0.790593	0.730328	0.732685	0.664608	0.554404	0.552421	0.458680	0.392923
0.847814	0.857348	0.827959	0.759760	0.697922	0.662637	0.685933	0.568143	0.508880	0.463716	0.392857
0.895083	0.815640	0.826682	0.847942	0.724608	0.648546	0.649318	0.546152	0.547463	0.469811	0.394595
0.982381	0.940824	0.714330	0.849803	0.698620	0.705518	0.616485	0.569767	0.507574	0.474755	0.391990
0.860391	0.886774	0.855202	0.812833	0.664520	0.713190	0.594225	0.601852	0.546699	0.479185	0.389335
0.993412	0.821420	0.745445	0.798027	0.743567	0.658590	0.686473	0.593346	0.508460	0.470639	0.392299
0.889627	0.809708	0.851785	0.727529	0.796355	0.740192	0.637604	0.599569	0.542194	0.464331	0.393375
0.929372	0.775762	0.845943	0.777796	0.776285	0.623690	0.591706	0.618875	0.523109	0.466870	0.387252
0.862905	0.825623	0.786899	0.724416	0.673535	0.664273	0.632677	0.550796	0.547165	0.460390	0.391780
0.836462	0.808846	0.713724	0.735294	0.720727	0.684019	0.657097	0.608927	0.509398	0.471745	0.393189
0.824532	0.921242	0.746944	0.790179	0.773750	0.688545	0.595780	0.595383	0.508816	0.464565	0.393517
0.963698	0.738825	0.793673	0.803756	0.658828	0.725825	0.695037	0.569509	0.534358	0.475885	0.392022
0.802674	0.940979	0.792758	0.783907	0.715470	0.678206	0.632731	0.588721	0.503847	0.463293	0.388845
0.948115	0.834644	0.749506	0.792707	0.666927	0.706163	0.620874	0.600980	0.559641	0.457199	0.393105
0.832842	0.802404	0.810893	0.728860	0.735954	0.743633	0.656292	0.602035	0.549073	0.478469	0.393313
0.844245	0.894011	0.880535	0.732801	0.659781	0.736454	0.678550	0.622827	0.520729	0.467885	0.391567
0.883384	0.865883	0.763177	0.729002	0.696661	0.675005	0.641274	0.619889	0.534388	0.457865	0.391660
0.924429	0.922842	0.865860	0.757240	0.696258	0.704966	0.689132	0.634282	0.542141	0.474373	0.395193
0.876125	0.935013	0.730143	0.852228	0.702585	0.721665	0.679513	0.575585	0.556730	0.457988	0.392283
0.864432	0.738292	0.885155	0.815294	0.753383	0.727668	0.657659	0.617823	0.518219	0.468473	0.392656
0.826500	0.924512	0.851032	0.708999	0.728353	0.697133	0.630401	0.616288	0.529381	0.457413	0.394264
0.776473	0.851072	0.757715	0.694818	0.697936	0.724749	0.587434	0.551450	0.556829	0.465013	0.396344
0.790499	0.798643	0.909828	0.685813	0.698014	0.742907	0.641617	0.600314	0.558679	0.458452	0.392549
0.830988	0.883078	0.774140	0.785180	0.657926	0.692148	0.612117	0.605689	0.518451	0.463294	0.395466
0.826095	0.751878	0.727955	0.758727	0.703065	0.739350	0.683970	0.607631	0.552489	0.476132	0.399556
0.861435	0.833812	0.817937	0.718845	0.808461	0.646590	0.612679	0.610878	0.509773	0.468015	0.393940
0.983499	0.910598	0.721463	0.687524	0.699339	0.737081	0.670366	0.611856	0.513415	0.468900	0.392587
0.829913	0.766382	0.842133	0.759074	0.755718	0.743926	0.632175	0.602845	0.545823	0.473217	0.390998
0.948063	0.831798	0.736384	0.807423	0.737090	0.694109	0.624319	0.623769	0.556613	0.476273	0.395129
0.810954	0.826327	0.738295	0.718540	0.702937	0.669205	0.658200	0.598386	0.526334	0.471042	0.390145
0.831620	0.940696	0.800385	0.788805	0.654008	0.683090	0.688228	0.551590	0.552730	0.471531	0.388855
0.984457	0.846616	0.855620	0.691777	0.669070	0.714359	0.659512	0.621583	0.530158	0.479770	0.395430
0.897490	0.811060	0.895474	0.750567	0.721023	0.722906	0.656750	0.568804	0.511450	0.462249	0.395533
0.864417	0.781328	0.890652	0.767891	0.711759	0.691037	0.684898	0.562327	0.556666	0.477694	0.393194
0.918212	0.793856	0.804925	0.772896	0.783333	0.652620	0.586109	0.566735	0.540918	0.458630	0.390086
0.852196	0.772636	0.845508	0.783088	0.758102	0.703899	0.616577	0.595683	0.522491	0.477440	0.392895
0.909634	0.884883	0.798708	0.855678	0.736805	0.684098	0.677320	0.573363	0.504153	0.458542	0.393705
0.806100	0.950301	0.788188	0.795613	0.670547	0.660210	0.593661	0.614140	0.530864	0.471500	0.392717
0.873677	0.797604	0.746649	0.806774	0.675418	0.710438	0.637257	0.560393	0.521504	0.473394	0.393625
0.763195	0.953206	0.784590	0.711939	0.730693	0.735127	0.637878	0.548350	0.543587	0.456170	0.395963
0.811611	0.952197	0.748155	0.774239	0.758590	0.736781	0.668498	0.602312	0.545262	0.463368	0.394223
0.949627	0.848394	0.837832	0.793859	0.656531	0.667302	0.662063	0.606421	0.533954	0.479423	0.396702
0.871881	0.882460	0.860796	0.771676	0.673322	0.673852	0.633056	0.608651	0.552794	0.455096	0.390006
0.829410	0.939700	0.756264	0.751761	0.696308	0.741042	0.633480	0.595322	0.502647	0.460306	0.391914
0.877365	0.941896	0.899640	0.792860	0.795355	0.658439	0.611072	0.603587	0.533302	0.469616	0.392554
0.905683	0.947375	0.737233	0.689150	0.780137	0.679030	0.662648	0.578111	0.530532	0.475996	0.395272
0.938467	0.758381	0.824151	0.795403	0.758173	0.674610	0.662535	0.572570	0.562034	0.456575	0.392844
0.777612	0.902531	0.806176	0.858617	0.659618	0.635777	0.658283	0.585507	0.534326	0.481296	0.397785
0.827137	0.802772	0.839796	0.807359	0.708997	0.646771	0.656615	0.560258	0.511981	0.464409	0.390828
0.895858	0.893205	0.884907	0.726887	0.713221	0.745716	0.653948	0.620058	0.513663	0.459300	0.392281
0.875150	0.882512	0.835808	0.805640	0.698155	0.681971	0.622379	0.573765	0.539443	0.463380	0.394078
0.792168	0.943830	0.880013	0.734201	0.757960	0.701712	0.652850	0.599353	0.530597	0.457849	0.391755
0.948703	0.844797	0.756703	0.692674	0.796179	0.654996	0.639123	0.611416	0.545043	0.456978	0.392798
0.871906	0.805958	0.903853	0.787929	0.689262	0.702295	0.672785	0.589105	0.552900	0.463506	0.392455
0.973254	0.766210	0.880534	0.856896	0.689765	0.752757	0.618085	0.556453	0.524477	0.475007	0.393509
0.924098	0.949274	0.744802	0.857981	0.672772	0.686441	0.645558	0.589528	0.535799	0.466261	0.388413
0.828563	0.930781	0.886973	0.766185	0.678166	0.742501	0.655689	0.552957	0.524402	0.481541	0.392874
0.872922	0.907961	0.786775	0.721348	0.684550	0.647470	0.686698	0.628625	0.556472	0.466338	0.392546
0.788418	0.745097	0.788682	0.791380	0.682934	0.695216	0.596531	0.555509	0.533477	0.458043	0.396877
0.991142	0.873249	0.753945	0.791075	0.807678	0.632867	0.636295	0.603048	0.533303	0.470820	0.395027
0.796803	0.889649	0.797111	0.723991	0.707229	0.711535	0.650817	0.615983	0.553541	0.477011	0.395744
0.908719	0.883885	0.807571	0.784021	0.793489	0.668788	0.677167	0.578642	0.516921	0.467528	0.396103
0.763151	0.879784	0.747906	0.690792	0.724108	0.704107	0.661209	0.574340	0.513920	0.475688	0.390413
0.886775	0.741293	0.826220	0.721171	0.674296	0.740360	0.642837	0.564831	0.556701	0.462624	0.398469
0.920847	0.888497	0.841401	0.691189	0.702406	0.620176	0.619797	0.549799	0.537609	0.459854	0.389163
0.861501	0.943328	0.798920	0.706183	0.725602	0.625098	0.587346	0.602173	0.528066	0.473635	0.394026
0.917262	0.901627	0.825418	0.693873	0.674044	0.654818	0.621963	0.548853	0.499545	0.455947	0.392812
0.942693	0.817296	0.798655	0.772621	0.805310	0.674100	0.663557	0.596937	0.549496	0.486657	0.391548
0.887135	0.898515	0.847564	0.712515	0.779635	0.677125	0.597047	0.617309	0.542736	0.467252	0.395039
0.932058	0.805240	0.720820	0.728083	0.688147	0.676304	0.644625	0.572947	0.500557	0.452704	0.388656
0.921496	0.861644	0.852900	0.842056	0.655360	0.670340	0.651766	0.572178	0.536032	0.457629	0.389096
0.870269	0.899955	0.758634	0.795347	0.656819	0.687885	0.678806	0.586965	0.551161	0.459872	0.396216
0.820901	0.911718	0.780921	0.850165	0.675402	0.634068	0.671247	0.611684	0.541850	0.474008	0.394717
0.838511	0.861145	0.742679	0.781678	0.754552	0.682472	0.621587	0.554832	0.520226	0.470740	0.395445
0.856342	0.927422	0.850168	0.846004	0.715831	0.647134	0.620217	0.573374	0.522857	0.466476	0.390358
0.974965	0.890981	0.745571	0.695014	0.715186	0.715859	0.626161	0.627175	0.516644	0.471774	0.396107
0.938894	0.760801	0.895544	0.767334	0.763017	0.658739	0.651275	0.607260	0.519876	0.477809	0.392248
0.919015	0.807438	0.762202	0.765543	0.684610	0.655966	0.650242	0.589812	0.507185	0.476325	0.391801
0.906697	0.813819	0.789286	0.739859	0.750934	0.732943	0.678081	0.598085	0.520291	0.468584	0.395266
0.905602	0.737711	0.799159	0.706402	0.749925	0.643745	0.607261	0.619639	0.508861	0.471958	0.382318
0.886287	0.845856	0.782637	0.860195	0.801055	0.720498	0.599991	0.568894	0.539067	0.460027	0.391357
0.910995	0.939419	0.877168	0.756690	0.758280	0.668294	0.643036	0.605385	0.521497	0.458380	0.393516
0.896247	0.938969	0.846098	0.778765	0.769484	0.710982	0.688000	0.577106	0.508141	0.472841	0.393960
0.996413	0.908952	0.814792	0.696012	0.749436	0.664586	0.693725	0.591109	0.520287	0.475216	0.390780
0.868848	0.928049	0.898646	0.836766	0.763419	0.631031	0.607841	0.597726	0.526592	0.458773	0.390906
0.783079	0.888490	0.827682	0.684602	0.672811	0.662219	0.627812	0.625399	0.511537	0.474802	0.395657
0.869629	0.933593	0.735880	0.763342	0.788876	0.704533	0.600321	0.578147	0.508468	0.477382	0.388907
0.760756	0.861219	0.873092	0.793384	0.718947	0.635962	0.660878	0.595745	0.523393	0.473442	0.395474
0.805526	0.852437	0.847918	0.713548	0.735946	0.641851	0.602960	0.601040	0.512442	0.453642	0.397679
0.999454	0.827608	0.819003	0.839213	0.757594	0.726644	0.665333	0.586955	0.526257	0.470669	0.394095
0.768279	0.933135	0.763971	0.809438	0.684259	0.706476	0.605006	0.576729	0.533645	0.472432	0.395498
0.832097	0.924429	0.875178	0.840395	0.669436	0.638665	0.621113	0.620333	0.545284	0.476561	0.390863
0.777646	0.926769	0.798510	0.849768	0.729449	0.729847	0.692053	0.618842	0.515473	0.477431	0.394468
0.875203	0.734479	0.741002	0.848054	0.727932	0.664678	0.621327	0.625574	0.552920	0.453662	0.396104
0.838781	0.751168	0.790208	0.709377	0.769839	0.662410	0.633412	0.619185	0.524086	0.481330	0.392944
0.968699	0.762062	0.771521	0.689602	0.740471	0.660195	0.616077	0.595471	0.533191	0.468081	0.393599
0.903937	0.825678	0.844197	0.752657	0.738084	0.705487	0.646961	0.627262	0.542076	0.466332	0.391928
0.815401	0.746074	0.834246	0.804482	0.752266	0.632854	0.594495	0.562186	0.545835	0.460056	0.394018
0.947792	0.738384	0.735776	0.850791	0.801588	0.725066	0.681988	0.549557	0.526580	0.458985	0.385478
0.939145	0.865859	0.744029	0.834702	0.706520	0.664803	0.685713	0.618613	0.554284	0.453763	0.395712
0.762638	0.778545	0.735638	0.791327	0.729371	0.644992	0.680744	0.584668	0.541249	0.469195	0.389404
0.850127	0.894565	0.831541	0.701479	0.735065	0.657159	0.624937	0.564472	0.504625	0.465485	0.393897
0.918917	0.830978	0.775224	0.836340	0.662009	0.624568	0.586948	0.603808	0.519412	0.464454	0.391659
0.902795	0.831501	0.879564	0.842315	0.728425	0.640388	0.683584	0.618163	0.551903	0.462744	0.390677
0.900344	0.949927	0.793604	0.755625	0.728338	0.649925	0.683975	0.596195	0.509564	0.468073	0.392061
0.994483	0.916016	0.844949	0.790711	0.750237	0.682806	0.673119	0.628384	0.511032	0.469897	0.394914
0.977153	0.797642	0.717845	0.802316	0.754181	0.679287	0.678452	0.605685	0.498640	0.470673	0.391445
0.953291	0.935679	0.881678	0.840563	0.790758	0.684583	0.684059	0.609624	0.514259	0.462543	0.395072
0.901551	0.797426	0.762846	0.734261	0.682944	0.701379	0.679648	0.557203	0.556334	0.459709	0.399010
0.901448	0.811833	0.877362	0.709381	0.790211	0.650752	0.626609	0.576625	0.503512	0.470973	0.394134
0.905477	0.947537	0.828052	0.746698	0.796136	0.715130	0.587931	0.625307	0.522461	0.455780	0.393327
0.958801	0.874343	0.907410	0.846114	0.758263	0.752599	0.593762	0.561791	0.512057	0.463282	0.394873
0.898146	0.942326	0.876232	0.735857	0.686101	0.620839	0.654300	0.569504	0.519762	0.471982	0.394122
0.785606	0.818238	0.787545	0.766285	0.744314	0.733735	0.597770	0.571689	0.546809	0.459020	0.390699
0.786241	0.755258	0.900442	0.826036	0.805793	0.672351	0.681158	0.589570	0.525349	0.459128	0.396095
0.911253	0.860849	0.808693	0.786792	0.681865	0.639797	0.602453	0.622566	0.524898	0.469289	0.386765
0.928643	0.886687	0.840125	0.860720	0.702975	0.689236	0.590698	0.621052	0.556362	0.454867	0.393046
0.830892	0.829544	0.787861	0.686170	0.750357	0.636054	0.603539	0.576473	0.543132	0.476089	0.388892
0.935631	0.825728	0.767646	0.813375	0.779744	0.670534	0.683744	0.613690	0.536253	0.451508	0.389746
0.898157	0.816273	0.847413	0.786339	0.747296	0.732144	0.594912	0.620725	0.556941	0.456396	0.393463
0.981231	0.946278	0.795043	0.833955	0.778698	0.681271	0.658212	0.553896	0.549972	0.457872	0.393251
0.783534	0.930333	0.787423	0.698864	0.673952	0.637714	0.687399	0.565303	0.523676	0.458325	0.393679
0.810526	0.920489	0.901869	0.846052	0.754625	0.640621	0.660215	0.588215	0.517943	0.459689	0.392688
0.814049	0.766216	0.903778	0.793170	0.809440	0.701499	0.631113	0.628752	0.527225	0.465477	0.395584
0.880563	0.783114	0.772344	0.849902	0.776789	0.704356	0.686866	0.613667	0.512570	0.481199	0.391780
0.946490	0.795012	0.787371	0.734202	0.683327	0.728664	0.602112	0.625133	0.539881	0.452259	0.390438
0.908637	0.855969	0.772887	0.765178	0.727649	0.714482	0.632986	0.571896	0.529018	0.461997	0.391139
0.859345	0.889307	0.750616	0.767105	0.698314	0.707600	0.629172	0.613749	0.548096	0.466839	0.393372
0.949137	0.881684	0.903036	0.746589	0.783004	0.695815	0.620233	0.579633	0.537397	0.475570	0.390103
0.823187	0.928398	0.865545	0.809903	0.801745	0.711187	0.651461	0.565542	0.523069	0.457380	0.394977
0.972634	0.772455	0.766227	0.758839	0.761190	0.752014	0.648129	0.569275	0.517237	0.478333	0.394845
0.822589	0.889603	0.809221	0.793854	0.656778	0.687417	0.648974	0.554236	0.509311	0.471469	0.396339
0.910520	0.754593	0.835983	0.859043	0.730927	0.746636	0.636054	0.581020	0.511746	0.475841	0.393080
0.900618	0.819398	0.746472	0.855910	0.791178	0.638660	0.689481	0.589002	0.548715	0.452160	0.390203
0.934018	0.843619	0.845228	0.844430	0.706515	0.675519	0.602237	0.594514	0.514631	0.479579	0.390017
0.773256	0.876742	0.894369	0.805969	0.753875	0.643889	0.654351	0.599916	0.533886	0.478978	0.390914
0.975565	0.745516	0.747748	0.711027	0.707485	0.706388	0.630927	0.604027	0.518041	0.470133	0.389585
0.900852	0.926945	0.731240	0.694423	0.742253	0.721338	0.590270	0.545839	0.532496	0.462917	0.393433
0.921998	0.840705	0.764866	0.719555	0.677966	0.719702	0.693301	0.563061	0.503739	0.476950	0.390064
0.972026	0.906423	0.893700	0.731905	0.678194	0.712960	0.654892	0.608947	0.522417	0.468217	0.388161
0.864148	0.948856	0.808293	0.738185	0.744666	0.703811	0.587094	0.621150	0.519970	0.474776	0.391747
0.763587	0.828891	0.847330	0.819264	0.754105	0.636309	0.647823	0.604041	0.553499	0.458167	0.389783
0.920247	0.768458	0.786502	0.771184	0.705558	0.648396	0.635578	0.563232	0.527572	0.481338	0.390221
0.835776	0.938738	0.839979	0.828151	0.786078	0.649871	0.670893	0.571473	0.520560	0.480935	0.394470
0.996654	0.949940	0.744092	0.753847	0.715564	0.667833	0.622527	0.630247	0.524008	0.459960	0.392113
0.973834	0.931397	0.852400	0.785417	0.674341	0.730850	0.682424	0.605726	0.535797	0.452055	0.389235
0.924602	0.849453	0.897667	0.773980	0.808612	0.662923	0.642331	0.614193	0.519136	0.477109	0.395519
0.938793	0.885638	0.756016	0.801329	0.753828	0.677300	0.655989	0.586010	0.506808	0.459418	0.392408
0.786729	0.813803	0.743296	0.783477	0.696830	0.744241	0.633472	0.576483	0.524341	0.461485	0.397422
0.865784	0.756957	0.831684	0.844563	0.669514	0.675161	0.585889	0.588389	0.512057	0.467640	0.393911
0.922614	0.816611	0.816230	0.699147	0.769370	0.627396	0.635088	0.569140	0.553834	0.481728	0.395496
0.911095	0.828636	0.743501	0.802271	0.678783	0.712106	0.653604	0.605864	0.541590	0.477317	0.392499
0.992652	0.880073	0.889722	0.744310	0.684402	0.637149	0.589621	0.601062	0.537441	0.461834	0.391395
0.950872	0.877579	0.789698	0.785085	0.730188	0.724754	0.606326	0.592099	0.514476	0.482333	0.394496
0.868042	0.824747	0.750318	0.799594	0.721018	0.657949	0.685514	0.595108	0.519173	0.457446	0.394430
0.851324	0.798405	0.803900	0.803846	0.721746	0.703332	0.659302	0.615752	0.550141	0.469933	0.397204
0.906240	0.932784	0.894635	0.841518	0.771619	0.699665	0.679332	0.614665	0.547695	0.470721	0.392197
0.846395	0.752331	0.788894	0.836347	0.756002	0.661517	0.664733	0.572270	0.503973	0.474290	0.389523
0.875641	0.878772	0.771617	0.759093	0.790007	0.659495	0.604093	0.549768	0.509417	0.453904	0.391860
0.920770	0.905789	0.894364	0.857271	0.803048	0.692850	0.621604	0.633438	0.516889	0.459681	0.388094
0.760710	0.759291	0.776562	0.727790	0.759575	0.687421	0.600807	0.595648	0.543314	0.461209	0.392414
0.978843	0.906086	0.905470	0.703025	0.750605	0.648857	0.620593	0.623977	0.518667	0.467193	0.390642
0.977569	0.848687	0.888578	0.704739	0.717983	0.743855	0.655397	0.590801	0.547622	0.480394	0.392108
0.896097	0.750538	0.864055	0.740347	0.757559	0.743045	0.685261	0.563343	0.497981	0.468150	0.391535
0.877974	0.855851	0.835174	0.803557	0.701490	0.633754	0.683447	0.547960	0.539285	0.459476	0.391663
0.810120	0.763182	0.854961	0.805869	0.740615	0.747718	0.624664	0.622485	0.547852	0.464329	0.391836
0.774289	0.940735	0.774696	0.744587	0.788825	0.739613	0.675895	0.596872	0.553391	0.464164	0.392697
0.906335	0.935381	0.731645	0.731649	0.733003	0.703785	0.674999	0.625253	0.529468	0.475746	0.395823
0.903658	0.871017	0.766308	0.701927	0.723256	0.701794	0.619461	0.623041	0.521546	0.471927	0.396144
0.951809	0.769570	0.717630	0.856680	0.768631	0.707750	0.595449	0.569881	0.537083	0.466061	0.397488
0.963713	0.903240	0.812546	0.719393	0.677368	0.749586	0.632580	0.606025	0.540846	0.471235	0.388753
0.762356	0.835711	0.727920	0.804098	0.703062	0.714209	0.674522	0.598697	0.504276	0.466486	0.394891
0.875758	0.845791	0.759725	0.703004	0.754331	0.685905	0.593201	0.612172	0.535608	0.458690	0.394561
0.996768	0.735407	0.723043	0.801790	0.665886	0.648463	0.679136	0.602581	0.532770	0.459721	0.388332
0.815099	0.921044	0.713760	0.759359	0.752439	0.662653	0.638325	0.544771	0.552414	0.453776	0.393387
0.798379	0.807130	0.834307	0.797592	0.704549	0.662119	0.673997	0.549372	0.558278	0.468836	0.393997
0.794448	0.804636	0.820315	0.801637	0.733104	0.668515	0.640230	0.575118	0.554432	0.472265	0.394770
0.815663	0.806539	0.757618	0.793582	0.683855	0.639233	0.598172	0.559920	0.524897	0.480615	0.396585
0.944993	0.801802	0.732259	0.780652	0.698813	0.704535	0.642333	0.551745	0.532307	0.471243	0.395004
0.862291	0.817269	0.830642	0.741002	0.655538	0.657955	0.610827	0.607322	0.516273	0.455093	0.392365
0.791011	0.755209	0.756514	0.799870	0.806780	0.687942	0.681459	0.619842	0.537027	0.456958	0.391064
0.968740	0.878015	0.766688	0.844808	0.683523	0.731229	0.652239	0.597540	0.559506	0.479457	0.391471
0.778871	0.770960	0.819383	0.723911	0.740918	0.635916	0.587771	0.605559	0.544466	0.473982	0.391480
0.801499	0.846923	0.796042	0.691981	0.684330	0.649754	0.622438	0.563105	0.549525	0.467358	0.390400
0.829608	0.946893	0.831994	0.842872	0.740714	0.665419	0.634004	0.571728	0.512250	0.472070	0.394788
0.819649	0.853105	0.866211	0.756757	0.791915	0.714082	0.669673	0.598004	0.553069	0.470650	0.394384
0.811199	0.795147	0.715811	0.778122	0.800657	0.621921	0.638046	0.610562	0.515117	0.471063	0.392873
0.887959	0.856349	0.799912	0.700274	0.787365	0.696004	0.665897	0.560905	0.525755	0.455459	0.391789
0.851701	0.951242	0.854724	0.840020	0.659423	0.740904	0.631423	0.565492	0.520880	0.470708	0.392505
0.912752	0.756104	0.772246	0.788360	0.761938	0.630590	0.658930	0.589765	0.514800	0.463276	0.389822
0.787701	0.816755	0.841711	0.733622	0.759177	0.662454	0.668044	0.627183	0.524316	0.478263	0.393287
0.986182	0.820503	0.856048	0.811623	0.804794	0.700727	0.696776	0.566736	0.520326	0.470772	0.391594
0.968973	0.883524	0.876145	0.740582	0.790270	0.673487	0.653057	0.557064	0.531722	0.477172	0.395717
0.940523	0.882358	0.900365	0.800819	0.705160	0.693998	0.588531	0.582442	0.530333	0.474199	0.392243
0.908139	0.750939	0.758218	0.714145	0.745462	0.689625	0.626033	0.567330	0.555042	0.471526	0.390212
0.800619	0.826722	0.866158	0.758871	0.769989	0.721831	0.693450	0.579137	0.516731	0.471982	0.390897
0.905034	0.892961	0.846581	0.858209	0.668096	0.675319	0.655655	0.592857	0.529676	0.477318	0.386655
0.923743	0.760355	0.739868	0.696369	0.732024	0.746498	0.614065	0.601136	0.542141	0.476305	0.388825
0.969507	0.943534	0.852660	0.736707	0.675259	0.621003	0.605672	0.597448	0.526900	0.469801	0.393925
0.973905	0.876635	0.726480	0.803822	0.682628	0.676166	0.617108	0.619179	0.544528	0.464309	0.390347
0.920342	0.780775	0.880294	0.855214	0.702892	0.714540	0.655091	0.611283	0.555045	0.464288	0.392568
0.944005	0.887933	0.869852	0.736736	0.689782	0.691636	0.614579	0.619961	0.541320	0.478055	0.390950
0.919135	0.800885	0.802781	0.803154	0.804626	0.716019	0.623772	0.622357	0.504953	0.455902	0.393821
0.947458	0.862634	0.802405	0.732006	0.722279	0.704026	0.616703	0.606481	0.559749	0.478047	0.396595
0.805317	0.955824	0.826745	0.783696	0.686140	0.734700	0.615842	0.553672	0.544901	0.465134	0.387293
0.908517	0.871090	0.764120	0.735815	0.710174	0.732291	0.652547	0.592870	0.518102	0.465516	0.393271
0.903640	0.777566	0.764161	0.738152	0.770572	0.750577	0.685190	0.605264	0.546424	0.476569	0.387547
0.838315	0.948311	0.893130	0.815127	0.791574	0.639668	0.658937	0.605477	0.521670	0.466153	0.392466
0.982622	0.908061	0.899426	0.807710	0.783012	0.712836	0.659802	0.589507	0.555458	0.470091	0.391349
0.802007	0.781842	0.796475	0.803609	0.676326	0.665173	0.639833	0.558042	0.543983	0.458888	0.388785
0.899739	0.866482	0.727068	0.720278	0.744986	0.682844	0.603611	0.603553	0.552707	0.478564	0.392089
0.792720	0.878750	0.885420	0.771180	0.792433	0.624838	0.657334	0.555789	0.527553	0.466772	0.390188
0.877376	0.884733	0.762764	0.714545	0.792116	0.718603	0.615577	0.574837	0.516702	0.467085	0.389608
0.975168	0.880226	0.712411	0.855741	0.660255	0.651234	0.666265	0.582972	0.530352	0.469623	0.391982
0.810709	0.871155	0.799059	0.742112	0.728830	0.752526	0.587354	0.578828	0.550496	0.474629	0.390958
0.833080	0.857791	0.753279	0.859268	0.804603	0.751606	0.642270	0.623579	0.517669	0.473401	0.387802
0.794812	0.835064	0.890628	0.764873	0.699999	0.740595	0.658896	0.567934	0.543951	0.481087	0.393820
0.822171	0.886775	0.875813	0.692845	0.757857	0.730552	0.653586	0.598064	0.539725	0.470947	0.390842
0.941380	0.885935	0.900952	0.721565	0.662116	0.720810	0.631577	0.581054	0.563999	0.482587	0.390973
0.902636	0.781752	0.743170	0.737502	0.768909	0.706346	0.635519	0.581795	0.527023	0.476414	0.387020
0.922385	0.790229	0.775747	0.859195	0.758839	0.633103	0.665933	0.581461	0.535866	0.463691	0.393199
0.862663	0.923786	0.903419	0.792766	0.656947	0.692326	0.632791	0.589980	0.530157	0.466369	0.392783
0.935581	0.858734	0.720903	0.795419	0.745205	0.624185	0.646359	0.557027	0.544491	0.475526	0.391006
0.938208	0.763402	0.832905	0.718251	0.792449	0.736558	0.647364	0.614773	0.533288	0.472036	0.392144
0.878758	0.848402	0.832121	0.730220	0.659199	0.672558	0.654066	0.614491	0.531339	0.467851	0.395364
0.782054	0.951951	0.792103	0.794418	0.757642	0.652351	0.687139	0.594049	0.555150	0.478463	0.393280
0.985847	0.788943	0.820914	0.689684	0.802272	0.708121	0.659239	0.589339	0.546258	0.456645	0.391854
0.841322	0.829601	0.826506	0.802497	0.761827	0.653839	0.669271	0.568967	0.539319	0.451534	0.392225
0.922089	0.872612	0.730092	0.841193	0.683440	0.713293	0.603653	0.629736	0.517600	0.471495	0.392513
0.975436	0.860640	0.894131	0.838956	0.750190	0.642596	0.636733	0.577330	0.516699	0.467412	0.393909
0.936392	0.875491	0.882753	0.690698	0.801067	0.753003	0.608796	0.579306	0.557627	0.468969	0.396398
0.910514	0.881117	0.898365	0.727304	0.755604	0.632720	0.617045	0.589572	0.557113	0.470487	0.389574
0.823888	0.872203	0.863508	0.837242	0.747617	0.683887	0.688318	0.598074	0.534563	0.469227	0.389142
0.893723	0.788612	0.907901	0.764643	0.735895	0.651613	0.621658	0.608864	0.536314	0.461221	0.394611
0.898127	0.877363	0.731787	0.732243	0.709559	0.656164	0.669377	0.604214	0.554427	0.457474	0.396362
0.878951	0.822059	0.844364	0.682927	0.681277	0.736480	0.688742	0.623582	0.532145	0.463988	0.395824
0.918857	0.863893	0.825678	0.795024	0.796991	0.620214	0.672000	0.613717	0.525901	0.472489	0.392760
0.997124	0.784392	0.764308	0.730806	0.762325	0.640486	0.637973	0.560370	0.525346	0.452512	0.391287
0.833826	0.890579	0.877667	0.806345	0.795533	0.739876	0.690251	0.579103	0.556537	0.465142	0.387438
0.854837	0.778241	0.733310	0.846078	0.722380	0.752643	0.609377	0.619882	0.533750	0.477977	0.390707
0.818107	0.823370	0.800230	0.786001	0.744087	0.747893	0.591280	0.563838	0.538456	0.471582	0.392829
0.924939	0.790222	0.896972	0.850558	0.779807	0.681393	0.670807	0.627133	0.546002	0.458670	0.388537
0.878020	0.891608	0.718366	0.848246	0.729133	0.639794	0.660149	0.562515	0.517780	0.462998	0.388256
0.884702	0.882679	0.845610	0.789551	0.697244	0.734226	0.588633	0.583518	0.519759	0.461438	0.392425
0.832553	0.837238	0.837432	0.760291	0.670173	0.681012	0.611925	0.573708	0.517984	0.467238	0.391846
0.777709	0.803857	0.877015	0.706828	0.770838	0.735598	0.647832	0.593332	0.521320	0.478486	0.393372
0.963164	0.807063	0.793818	0.857152	0.674040	0.684807	0.652433	0.589204	0.525479	0.461490	0.391951
0.852906	0.830360	0.734127	0.852748	0.760549	0.674778	0.660630	0.565251	0.511172	0.460188	0.394759
0.979846	0.768542	0.749537	0.711666	0.792781	0.645460	0.694419	0.605370	0.516460	0.467383	0.394556
0.888707	0.949953	0.728996	0.732748	0.782328	0.697778	0.588964	0.607591	0.553498	0.467459	0.390886
0.808048	0.793323	0.751551	0.795597	0.711211	0.661964	0.664109	0.601592	0.505807	0.456052	0.392478
0.805120	0.785529	0.713871	0.736073	0.765292	0.709702	0.679349	0.586375	0.558083	0.469072	0.394125
0.768961	0.808349	0.765510	0.835859	0.797048	0.718904	0.675458	0.589218	0.519929	0.463223	0.389595
0.994194	0.929476	0.861400	0.795126	0.762437	0.639559	0.606131	0.542928	0.518182	0.465837	0.387384
0.834796	0.819649	0.813339	0.784218	0.795480	0.630264	0.597219	0.567654	0.538456	0.479559	0.390585
0.902408	0.757019	0.740788	0.854090	0.667957	0.723851	0.621784	0.619388	0.503550	0.463878	0.393967
0.813789	0.901976	0.794767	0.840068	0.805825	0.643506	0.670540	0.577398	0.533970	0.454606	0.388699
0.979598	0.830217	0.811366	0.719629	0.694982	0.671274	0.667639	0.569345	0.519154	0.463302	0.391078
0.785206	0.927040	0.733403	0.834208	0.673182	0.669663	0.645525	0.594770	0.550365	0.457535	0.393720
0.782370	0.928160	0.783188	0.728607	0.742749	0.723129	0.657790	0.604845	0.543249	0.479828	0.392630
0.970220	0.854786	0.851993	0.823472	0.746505	0.655277	0.614828	0.563532	0.538856	0.470483	0.395491
0.984943	0.837745	0.739132	0.782367	0.792181	0.698249	0.600155	0.584847	0.534683	0.472393	0.394344
0.964726	0.896172	0.859127	0.757607	0.790260	0.708120	0.678914	0.605719	0.523912	0.464450	0.395264
0.832984	0.896072	0.905360	0.736151	0.668276	0.699116	0.696056	0.565823	0.513120	0.482194	0.395431
0.881139	0.898337	0.741939	0.710490	0.736057	0.726186	0.591998	0.625848	0.549035	0.477211	0.395830
0.863838	0.872953	0.744340	0.841331	0.706390	0.744224	0.629574	0.580848	0.549615	0.467682	0.395351
0.991974	0.892375	0.768947	0.791234	0.753054	0.697123	0.622644	0.556343	0.525798	0.475711	0.391689
0.858537	0.847608	0.734353	0.798099	0.764477	0.754358	0.633782	0.561018	0.554426	0.457818	0.394513
0.994329	0.800908	0.897178	0.774032	0.752158	0.752920	0.620997	0.621265	0.546239	0.467916	0.389151
0.782277	0.898664	0.882320	0.761276	0.671779	0.717373	0.678299	0.597374	0.516398	0.469478	0.396512
0.935229	0.763085	0.871405	0.828476	0.697876	0.696093	0.606591	0.620504	0.529065	0.473395	0.386405
0.763477	0.768080	0.846514	0.840244	0.713943	0.625480	0.594724	0.568040	0.504695	0.459791	0.393089
0.932969	0.883333	0.893256	0.684983	0.682209	0.649099	0.619310	0.567442	0.556425	0.461180	0.395650
0.910431	0.794950	0.799255	0.859988	0.726598	0.679033	0.655115	0.571043	0.525940	0.470957	0.395307
0.940209	0.820078	0.749304	0.857004	0.724992	0.646405	0.620302	0.620134	0.534034	0.473351	0.394879
0.896944	0.777189	0.791327	0.752872	0.682401	0.733424	0.677476	0.602431	0.506056	0.469056	0.395994
0.933265	0.873875	0.754441	0.747893	0.786533	0.731371	0.616123	0.560242	0.518148	0.466074	0.389244
0.821635	0.931053	0.861418	0.809840	0.679498	0.717752	0.588809	0.624004	0.506474	0.474805	0.397028
0.831386	0.915238	0.810258	0.796835	0.778224	0.688440	0.623566	0.621888	0.539774	0.474000	0.392614
0.934908	0.878840	0.868291	0.815859	0.680803	0.675297	0.652840	0.600005	0.532493	0.459282	0.393964
0.965735	0.910370	0.834521	0.747117	0.795436	0.637464	0.616575	0.630209	0.510802	0.454025	0.396315
0.972211	0.948040	0.819778	0.776284	0.655064	0.711432	0.630873	0.581721	0.531847	0.465674	0.391527
0.807306	0.850435	0.809700	0.801583	0.694814	0.673642	0.596263	0.562110	0.529690	0.469979	0.388630
0.924474	0.863939	0.884806	0.846450	0.758741	0.679660	0.647476	0.594628	0.511927	0.457525	0.391696
0.918009	0.925832	0.841751	0.742452	0.716235	0.653682	0.624378	0.603415	0.544958	0.461031	0.390313
0.834102	0.770394	0.843823	0.702364	0.688915	0.718619	0.648369	0.566015	0.525738	0.457208	0.388969
0.896722	0.807301	0.802534	0.729769	0.769202	0.689074	0.662381	0.570208	0.517872	0.474851	0.388789
0.894333	0.923828	0.772106	0.734801	0.679724	0.659324	0.647862	0.620778	0.521179	0.479049	0.394559
0.938964	0.832577	0.842759	0.810532	0.739429	0.676102	0.646272	0.597266	0.538693	0.461298	0.393855
0.805313	0.791427	0.795526	0.728233	0.765882	0.711704	0.659632	0.566444	0.530863	0.465661	0.393332
0.937481	0.788821	0.839362	0.825540	0.786080	0.736925	0.617030	0.601562	0.559541	0.468935	0.392933
0.827757	0.914945	0.846318	0.747912	0.731115	0.683241	0.641788	0.602680	0.558150	0.477348	0.396658
0.901539	0.934031	0.840494	0.788431	0.657881	0.745787	0.692787	0.592926	0.502294	0.474423	0.391417
0.908720	0.760669	0.756250	0.756692	0.782951	0.691350	0.610338	0.557895	0.537011	0.472224	0.393973
0.777986	0.820068	0.790871	0.742082	0.721985	0.728322	0.590895	0.608448	0.535397	0.465045	0.396856
0.959247	0.778850	0.763146	0.791239	0.750359	0.659631	0.636430	0.586533	0.552134	0.465792	0.393030
0.980777	0.795401	0.814380	0.854510	0.660068	0.699582	0.648626	0.577312	0.528647	0.476886	0.390353
0.832869	0.900028	0.892552	0.701621	0.665226	0.746850	0.636724	0.613301	0.542999	0.465587	0.396691
0.766749	0.782943	0.733996	0.701993	0.725423	0.645495	0.637583	0.547941	0.551018	0.474039	0.395934
0.832093	0.848973	0.729872	0.737849	0.790429	0.662168	0.646783	0.592948	0.524425	0.470382	0.394562
0.907375	0.950662	0.908218	0.810379	0.674742	0.736485	0.628618	0.627224	0.556296	0.480183	0.395283
0.927151	0.928775	0.879042	0.737846	0.771374	0.725603	0.640473	0.617238	0.538433	0.473751	0.393457
0.879012	0.906498	0.760632	0.759949	0.687227	0.703861	0.682783	0.570137	0.505328	0.453500	0.392754
0.765835	0.757405	0.767404	0.841689	0.707743	0.641007	0.642335	0.559068	0.535349	0.477887	0.396074
0.892811	0.873730	0.809041	0.767459	0.732268	0.702459	0.596925	0.610569	0.513740	0.469415	0.389119
0.881091	0.933379	0.815834	0.761245	0.785617	0.699371	0.694554	0.549824	0.511455	0.482282	0.392113
0.972149	0.842310	0.814962	0.717185	0.805054	0.682319	0.619560	0.592871	0.544424	0.475110	0.391816
0.837777	0.867549	0.809062	0.806115	0.767677	0.733816	0.662787	0.590155	0.519511	0.475647	0.394159
0.908919	0.886884	0.758668	0.823490	0.802091	0.650228	0.680735	0.595240	0.511423	0.461529	0.393048
0.816187	0.891957	0.748496	0.857697	0.670611	0.682063	0.595707	0.570392	0.549878	0.471170	0.394473
0.989473	0.850322	0.806096	0.739002	0.703273	0.687382	0.634310	0.579646	0.559123	0.458225	0.394643
0.884437	0.798838	0.811723	0.842072	0.778468	0.708305	0.593500	0.619430	0.541466	0.466573	0.394236
0.973326	0.869697	0.736585	0.739349	0.723241	0.733818	0.604687	0.596286	0.529341	0.465799	0.387966
0.857272	0.802991	0.821819	0.746889	0.720488	0.706619	0.684046	0.623640	0.551207	0.462269	0.395562
0.808972	0.739944	0.888450	0.700491	0.787171	0.699215	0.665486	0.603263	0.526482	0.454459	0.390950
0.782351	0.833793	0.727906	0.845189	0.764363	0.653978	0.665183	0.582764	0.537293	0.471316	0.393173
0.996813	0.923675	0.801488	0.703310	0.791106	0.709257	0.686862	0.594329	0.506292	0.479457	0.397007
0.874198	0.785288	0.849564	0.819885	0.758598	0.658000	0.665127	0.545976	0.547280	0.482832	0.394211
0.814638	0.801857	0.770120	0.839166	0.675377	0.747650	0.601523	0.621938	0.526809	0.468740	0.389151
0.948272	0.935154	0.800420	0.763620	0.727373	0.737347	0.659076	0.598876	0.516918	0.453318	0.392844
0.792980	0.871551	0.755353	0.697642	0.781823	0.655927	0.652959	0.606196	0.509441	0.479468	0.392104
0.895932	0.880997	0.775253	0.802584	0.690821	0.647990	0.655013	0.574835	0.521540	0.460648	0.389936
0.792744	0.781615	0.765097	0.686853	0.764666	0.683541	0.606776	0.585398	0.542179	0.476441	0.391575
0.924842	0.819569	0.828876	0.859714	0.665891	0.715215	0.643641	0.606833	0.505770	0.475593	0.389123
0.803349	0.862423	0.717770	0.738910	0.737478	0.738594	0.642121	0.610228	0.522119	0.479477	0.392051
0.999817	0.885260	0.742918	0.792123	0.780524	0.745855	0.597514	0.623048	0.539227	0.472638	0.395937
0.922493	0.921695	0.775157	0.729722	0.753652	0.722548	0.685659	0.562338	0.505539	0.466819	0.394294
0.886539	0.831709	0.711653	0.686874	0.717641	0.695583	0.590652	0.609915	0.511263	0.478175	0.394882
0.996352	0.873006	0.794887	0.841288	0.697336	0.686946	0.594013	0.563657	0.511943	0.457541	0.393578
0.835992	0.905736	0.895472	0.859167	0.773745	0.631551	0.631665	0.601291	0.550632	0.463429	0.390587
0.830060	0.934223	0.897572	0.812109	0.703366	0.720676	0.632533	0.578901	0.518117	0.468588	0.394738
0.879744	0.858321	0.804301	0.758838	0.710244	0.658668	0.632018	0.584530	0.517707	0.482556	0.394493
0.895817	0.811550	0.720277	0.840555	0.742188	0.709244	0.645370	0.598773	0.533786	0.472077	0.394874
0.982143	0.825076	0.839172	0.788755	0.739506	0.726054	0.646241	0.604550	0.543757	0.467206	0.392129
0.827414	0.888263	0.804486	0.853706	0.743858	0.711587	0.614757	0.632726	0.554386	0.475298	0.390667
0.871925	0.899524	0.770220	0.790958	0.745160	0.622019	0.592715	0.573908	0.553351	0.471496	0.391420
0.810370	0.766789	0.883910	0.786936	0.752000	0.618979	0.674260	0.562640	0.537687	0.458994	0.394283
0.789983	0.946482	0.906014	0.857048	0.774978	0.709914	0.683941	0.583410	0.516340	0.476544	0.393854
0.762483	0.751152	0.909750	0.742715	0.790996	0.651929	0.676868	0.553490	0.526786	0.475316	0.393921
0.982247	0.849348	0.846779	0.728233	0.666157	0.740268	0.589452	0.624710	0.527806	0.464687	0.394565
0.920229	0.811039	0.834127	0.833411	0.776479	0.736736	0.677145	0.613923	0.540925	0.460877	0.394611
0.867474	0.780691	0.724382	0.773156	0.712904	0.676992	0.605088	0.593729	0.546696	0.458489	0.393893
0.936226	0.867002	0.848999	0.700734	0.698457	0.678535	0.600669	0.591977	0.506671	0.474265	0.392908
0.994204	0.798659	0.879080	0.727840	0.743552	0.669756	0.619253	0.572542	0.552404	0.471062	0.390247
0.829494	0.791692	0.855277	0.805014	0.807993	0.724069	0.694528	0.577252	0.536834	0.459017	0.393924
0.883153	0.872143	0.828661	0.725587	0.733309	0.732647	0.661938	0.600174	0.526134	0.483489	0.389997
0.934297	0.895531	0.791349	0.751548	0.738502	0.690642	0.642035	0.627660	0.535877	0.452170	0.393912
0.881049	0.922576	0.883768	0.746340	0.785368	0.635396	0.681594	0.578136	0.520770	0.481713	0.389753
0.883619	0.890086	0.850453	0.772238	0.795611	0.667779	0.656579	0.626140	0.529930	0.466341	0.391545
0.949516	0.813105	0.890522	0.850996	0.795020	0.628577	0.662325	0.560845	0.532849	0.473082	0.393767
0.954042	0.950181	0.889017	0.816861	0.806255	0.656561	0.660029	0.594100	0.553025	0.471054	0.389904
0.921428	0.940928	0.877216	0.707416	0.706168	0.627361	0.611391	0.603301	0.530910	0.477505	0.395753
0.922143	0.870019	0.769841	0.787956	0.800123	0.669940	0.607931	0.590517	0.537318	0.475769	0.392701
0.922580	0.799297	0.793306	0.817863	0.770303	0.683153	0.597985	0.558029	0.509048	0.460571	0.395102
0.915297	0.875704	0.909139	0.834979	0.753906	0.737203	0.681020	0.583597	0.520922	0.472996	0.392051
0.992364	0.788199	0.738109	0.764398	0.738614	0.621754	0.590794	0.593544	0.531384	0.456296	0.392712
0.917060	0.811503	0.813288	0.718684	0.763527	0.681878	0.662459	0.589974	0.544900	0.466294	0.396309
0.993444	0.853793	0.910717	0.747200	0.690167	0.635010	0.679238	0.594547	0.525641	0.480316	0.387128
0.798965	0.884869	0.733575	0.730596	0.791496	0.658032	0.617726	0.580182	0.507692	0.459135	0.389246
0.888054	0.829226	0.810093	0.750885	0.681124	0.726891	0.684539	0.611320	0.538762	0.467081	0.392974
0.911313	0.936880	0.828500	0.749695	0.703701	0.664893	0.643385	0.571685	0.529976	0.472635	0.391959
0.788162	0.875448	0.764277	0.741720	0.668937	0.666479	0.631705	0.571820	0.547525	0.456161	0.389148
0.856126	0.938548	0.780899	0.778352	0.772186	0.749417	0.673794	0.572058	0.534033	0.477840	0.388302
0.909350	0.890198	0.907020	0.762248	0.739421	0.626685	0.632682	0.571520	0.544172	0.481395	0.395577
0.885157	0.928031	0.834786	0.718558	0.679918	0.632392	0.681989	0.563447	0.557304	0.455003	0.395041
0.958781	0.839622	0.859991	0.842460	0.778776	0.703979	0.607613	0.618206	0.520864	0.466895	0.391113
0.786764	0.772690	0.808653	0.850280	0.796637	0.666276	0.617187	0.604737	0.555815	0.466626	0.394860
0.904038	0.794705	0.819848	0.856410	0.764602	0.679503	0.628504	0.576378	0.553955	0.459962	0.393728
0.888967	0.802300	0.796895	0.837757	0.757554	0.673713	0.647300	0.597857	0.534730	0.466142	0.396212
0.986129	0.929907	0.862746	0.841629	0.725820	0.722023	0.677460	0.561252	0.541475	0.474558	0.391502
0.780787	0.864640	0.877484	0.825339	0.769843	0.655551	0.675223	0.626934	0.523134	0.463334	0.390813
0.791866	0.782471	0.725169	0.741095	0.734650	0.741424	0.636493	0.551098	0.517078	0.475348	0.393951
0.853916	0.865665	0.732254	0.851839	0.756839	0.745668	0.624534	0.561320	0.517640	0.465314	0.388620
0.795996	0.881251	0.838016	0.759118	0.761839	0.676107	0.679755	0.564397	0.512470	0.469478	0.390142
0.874284	0.935277	0.820811	0.839506	0.719110	0.718237	0.623137	0.629697	0.517746	0.464282	0.391506
0.965792	0.813937	0.903496	0.814326	0.724940	0.635335	0.600627	0.600588	0.509014	0.462500	0.390056
0.857602	0.884422	0.768993	0.802450	0.714815	0.643497	0.652680	0.583692	0.549130	0.462602	0.389732
0.828283	0.936191	0.843262	0.829856	0.727650	0.641825	0.588156	0.608865	0.530923	0.463165	0.396069
0.855723	0.837433	0.841890	0.818779	0.743718	0.664502	0.606580	0.607704	0.542954	0.459516	0.390592
0.900538	0.808957	0.765004	0.777454	0.753716	0.716365	0.659282	0.565200	0.524312	0.465375	0.393304
0.954410	0.937373	0.887769	0.847558	0.803671	0.701896	0.663711	0.557459	0.545562	0.470199	0.397069
0.879618	0.777411	0.809487	0.716637	0.784069	0.680492	0.686915	0.554401	0.501197	0.450308	0.388050
0.897458	0.924985	0.818497	0.715424	0.699603	0.753228	0.693287	0.587376	0.541872	0.474079	0.392174
0.809089	0.802320	0.817057	0.761369	0.681780	0.702652	0.671941	0.601819	0.547490	0.461841	0.392282
0.833453	0.854757	0.762295	0.758309	0.702367	0.742331	0.607302	0.565849	0.505898	0.473093	0.390377
0.777570	0.837219	0.890020	0.771915	0.769113	0.704629	0.583102	0.570286	0.533563	0.465122	0.394687
0.840739	0.802114	0.828439	0.759378	0.751598	0.694047	0.645282	0.561174	0.541474	0.455883	0.395552
0.946961	0.790421	0.722371	0.792504	0.721158	0.657565	0.646239	0.626639	0.538082	0.471982	0.393518
0.975041	0.907880	0.835023	0.750642	0.786029	0.651805	0.672358	0.596299	0.551962	0.471969	0.389645
0.949108	0.901279	0.765257	0.716427	0.801853	0.687281	0.598308	0.599599	0.556154	0.470343	0.391816
0.824561	0.811780	0.883861	0.686433	0.739440	0.620467	0.613305	0.550086	0.543898	0.466794	0.395338
0.902963	0.798732	0.730108	0.786930	0.733008	0.744035	0.597554	0.563815	0.538345	0.478529	0.392329
0.779466	0.780751	0.832336	0.825365	0.794340	0.683111	0.637244	0.622668	0.533310	0.452886	0.393986
0.831389	0.790042	0.765907	0.688030	0.754058	0.683748	0.646097	0.567708	0.511914	0.457018	0.390539
0.921515	0.812006	0.863934	0.823631	0.719406	0.694510	0.626317	0.575661	0.538979	0.455984	0.388016
0.976181	0.762643	0.792532	0.842441	0.743649	0.750955	0.605410	0.578579	0.525410	0.454728	0.391736
0.821940	0.894630	0.876904	0.777317	0.669123	0.626888	0.651737	0.564440	0.541705	0.471767	0.388685
0.920544	0.915204	0.890237	0.860480	0.701546	0.702453	0.639264	0.618726	0.528942	0.462650	0.391381
0.878898	0.812167	0.803556	0.797689	0.743088	0.700626	0.658621	0.621258	0.506868	0.461586	0.390645
0.776860	0.869163	0.897548	0.749150	0.746360	0.747611	0.682788	0.590389	0.557932	0.464000	0.392561
0.984148	0.774297	0.859279	0.814948	0.702819	0.647370	0.655263	0.582739	0.548862	0.454492	0.392518
0.809032	0.876464	0.762591	0.802835	0.795098	0.747532	0.648041	0.603943	0.521691	0.476823	0.394917
0.839086	0.765020	0.718327	0.792800	0.716052	0.673509	0.656171	0.600037	0.526246	0.470844	0.394439
0.761891	0.920542	0.851857	0.766968	0.770156	0.646844	0.641655	0.558796	0.548994	0.470005	0.391959
0.980611	0.927524	0.858947	0.758362	0.705857	0.734921	0.595127	0.623288	0.554960	0.475360	0.393107
0.982084	0.831086	0.768389	0.706622	0.795350	0.653310	0.666196	0.604519	0.553444	0.474821	0.392510
0.784604	0.759891	0.846965	0.847032	0.763662	0.748317	0.685844	0.589321	0.551284	0.480409	0.394247
0.854188	0.787819	0.789916	0.788786	0.794143	0.725004	0.641627	0.556509	0.552152	0.465573	0.393464
0.845775	0.904406	0.751048	0.851383	0.810329	0.728851	0.645161	0.563716	0.560978	0.479383	0.392127
0.906005	0.787521	0.883436	0.839158	0.748335	0.690162	0.656964	0.616801	0.528103	0.465677	0.393250
0.839398	0.898201	0.857126	0.715022	0.658169	0.684641	0.657576	0.627208	0.539893	0.477043	0.392437
0.807311	0.886046	0.885840	0.818705	0.732916	0.718546	0.663755	0.548408	0.533801	0.469629	0.393124
0.824847	0.873870	0.832875	0.846602	0.732977	0.691615	0.626562	0.603027	0.517609	0.464101	0.395923
0.909424	0.836506	0.826192	0.791416	0.788826	0.668435	0.680563	0.571440	0.533093	0.464350	0.389193
0.922771	0.894640	0.811608	0.711478	0.732965	0.736377	0.612212	0.550385	0.532717	0.473622	0.396012
0.981581	0.861044	0.841415	0.748343	0.794033	0.650634	0.603958	0.613688	0.528387	0.473608	0.394408
0.801853	0.829642	0.869899	0.725791	0.803092	0.699397	0.614040	0.620733	0.534461	0.451861	0.391273
0.977784	0.851106	0.845732	0.787451	0.732003	0.707901	0.693990	0.629641	0.544997	0.474049	0.390818
0.822778	0.899650	0.812745	0.747713	0.787558	0.683343	0.628401	0.570833	0.543646	0.469749	0.390828
0.874493	0.860850	0.802924	0.858433	0.787006	0.650578	0.601773	0.567545	0.543408	0.469014	0.389361
0.925558	0.894922	0.762543	0.779009	0.695883	0.661358	0.600562	0.626112	0.519816	0.478706	0.395539
0.788143	0.943295	0.857389	0.744084	0.760142	0.692510	0.648682	0.594571	0.548460	0.455295	0.393885
0.966166	0.949824	0.820748	0.798554	0.728310	0.660813	0.643937	0.559821	0.548686	0.470561	0.393451
0.782464	0.760174	0.724998	0.764276	0.702732	0.650820	0.621266	0.620233	0.523211	0.463797	0.396703
0.917265	0.922901	0.896029	0.822107	0.705203	0.701970	0.609316	0.575841	0.517566	0.474989	0.394305
0.947778	0.782014	0.897331	0.738142	0.798050	0.702408	0.647661	0.595504	0.542962	0.472520	0.392420
0.810439	0.871297	0.879175	0.814421	0.776597	0.667377	0.626758	0.557679	0.525830	0.457724	0.392859
0.846598	0.953344	0.888429	0.781425	0.681479	0.660009	0.608472	0.624931	0.523947	0.472823	0.396210
0.909207	0.881741	0.752586	0.760751	0.683499	0.720821	0.636018	0.629245	0.515751	0.454036	0.392596
0.970445	0.847461	0.838555	0.704796	0.732313	0.727194	0.595581	0.554893	0.528970	0.476679	0.388585
0.851703	0.780661	0.737699	0.738531	0.653096	0.650262	0.695816	0.621512	0.521550	0.478899	0.394217
0.779183	0.913084	0.904217	0.758264	0.655086	0.703330	0.600896	0.562774	0.550385	0.450145	0.392723
0.958860	0.883326	0.778307	0.801899	0.660794	0.695821	0.664548	0.628366	0.521279	0.469165	0.392122
0.782741	0.775368	0.732193	0.737278	0.701653	0.751387	0.675177	0.597210	0.559023	0.468336	0.391181
0.963927	0.856987	0.709400	0.694017	0.760255	0.648226	0.587693	0.544633	0.527438	0.467521	0.390534
0.789893	0.832836	0.779463	0.718898	0.701091	0.712671	0.631072	0.560537	0.548521	0.471479	0.391853
0.843544	0.886664	0.730853	0.710745	0.754902	0.629410	0.658611	0.611837	0.553723	0.473464	0.394700
0.875148	0.856885	0.841180	0.783838	0.678234	0.677911	0.599949	0.598044	0.523174	0.459538	0.388952
0.975717	0.848512	0.841136	0.764176	0.736198	0.708961	0.615941	0.550108	0.545734	0.466249	0.392723
0.853133	0.949599	0.857920	0.728090	0.777035	0.678239	0.682264	0.570711	0.511717	0.455125	0.392230
0.967741	0.932477	0.742549	0.793298	0.793606	0.667702	0.683874	0.573579	0.519480	0.482000	0.393766
0.950167	0.798487	0.835001	0.770200	0.709867	0.638602	0.651837	0.604054	0.513006	0.462753	0.391248
0.926437	0.756970	0.837893	0.729327	0.695239	0.648850	0.685278	0.569576	0.523747	0.473632	0.391181
0.783327	0.809337	0.826725	0.745835	0.734901	0.742634	0.641334	0.578853	0.550501	0.471327	0.391853
0.870670	0.751258	0.796801	0.731013	0.671817	0.659428	0.608705	0.610607	0.541769	0.455336	0.391608
0.968877	0.741060	0.858856	0.839064	0.667764	0.748523	0.589075	0.554868	0.505652	0.472485	0.389496
0.871426	0.953303	0.859477	0.822338	0.696814	0.687243	0.641318	0.562402	0.520410	0.455924	0.393291
0.927305	0.746187	0.803707	0.703227	0.722224	0.755653	0.690419	0.590446	0.527522	0.462301	0.391168
0.944295	0.790292	0.863921	0.717388	0.749277	0.670502	0.667483	0.606596	0.546259	0.453217	0.391762
0.829438	0.935271	0.844845	0.859265	0.777312	0.697106	0.649215	0.596504	0.518245	0.475067	0.395915
0.862403	0.863698	0.750337	0.795355	0.768058	0.700920	0.663387	0.604044	0.519111	0.472319	0.391840
0.762017	0.945592	0.805384	0.738490	0.678841	0.662287	0.607798	0.578428	0.558835	0.480423	0.386940
0.775149	0.802349	0.743015	0.810513	0.676408	0.737009	0.643141	0.587774	0.550258	0.475361	0.395014
0.901216	0.754180	0.766477	0.709908	0.701075	0.692329	0.617140	0.606781	0.539528	0.468739	0.394775
0.830796	0.879487	0.901009	0.770110	0.791051	0.735410	0.658265	0.577581	0.543025	0.460346	0.388935
0.858726	0.879616	0.797025	0.748304	0.736927	0.693229	0.617460	0.603550	0.528814	0.481138	0.398162
0.856785	0.767500	0.840130	0.815405	0.694213	0.718723	0.681031	0.600347	0.513977	0.457872	0.395010
0.804557	0.939505	0.789559	0.858044	0.745918	0.754643	0.687771	0.625890	0.519183	0.465671	0.390540
0.964615	0.844770	0.820050	0.818849	0.785118	0.708024	0.657179	0.633455	0.559414	0.459936	0.391655
0.954988	0.855369	0.897723	0.775100	0.661243	0.730767	0.605636	0.626598	0.537502	0.473596	0.394337
0.856704	0.809313	0.758865	0.700646	0.679173	0.697308	0.614867	0.568742	0.534601	0.470588	0.392113
0.787454	0.861913	0.880139	0.799205	0.698185	0.647141	0.621128	0.600812	0.557773	0.469595	0.391082
0.763809	0.775185	0.808901	0.841358	0.802102	0.678060	0.659386	0.581223	0.524634	0.471104	0.394901
0.949105	0.790436	0.731428	0.833895	0.697101	0.740086	0.664670	0.605479	0.551141	0.463623	0.392624
0.981015	0.809776	0.840325	0.798082	0.786660	0.649994	0.693958	0.569846	0.508752	0.466748	0.390508
0.921601	0.927935	0.846368	0.793307	0.685791	0.635552	0.630294	0.548247	0.553810	0.474492	0.391485
0.831004	0.843070	0.719056	0.838324	0.704549	0.638220	0.611109	0.555995	0.547650	0.459464	0.396002
0.801969	0.880804	0.826637	0.849813	0.756331	0.703437	0.596721	0.599283	0.546776	0.454557	0.395099
0.965625	0.794261	0.882237	0.843425	0.748684	0.661027	0.596390	0.599339	0.556412	0.455552	0.387719
0.891736	0.870402	0.806125	0.802232	0.729291	0.663441	0.634134	0.619131	0.555167	0.477335	0.390274
0.868422	0.886644	0.862544	0.826377	0.742170	0.659436	0.611521	0.612485	0.542804	0.457903	0.393314
0.830847	0.846626	0.878286	0.736547	0.735330	0.705165	0.661182	0.625792	0.559456	0.475583	0.392837
0.876703	0.776498	0.849055	0.847100	0.694145	0.658336	0.630120	0.626967	0.537523	0.460028	0.389214
0.947341	0.850291	0.886259	0.721710	0.808062	0.694313	0.596407	0.600055	0.531757	0.471489	0.389287
0.986069	0.856691	0.835227	0.842201	0.772029	0.753856	0.601402	0.584904	0.529222	0.476194	0.391434
0.796066	0.841661	0.775178	0.699567	0.754693	0.686723	0.621155	0.597735	0.524811	0.477126	0.392843
0.830889	0.881180	0.765466	0.852279	0.689442	0.738944	0.644246	0.550725	0.524050	0.475657	0.393142
0.907675	0.763256	0.761334	0.738089	0.661719	0.713435	0.681631	0.556746	0.538204	0.455822	0.395625
0.903014	0.750808	0.750759	0.702170	0.747440	0.629347	0.614376	0.570603	0.548608	0.462825	0.392371
0.932186	0.908831	0.785241	0.800727	0.792235	0.745685	0.688086	0.622273	0.535164	0.457199	0.389403
0.985786	0.847288	0.850756	0.711269	0.671187	0.623639	0.686106	0.561239	0.551215	0.459001	0.393742
0.855082	0.787827	0.885612	0.808401	0.761114	0.643831	0.597338	0.571381	0.546761	0.457270	0.391519
0.907738	0.799119	0.823266	0.705368	0.769189	0.679395	0.682653	0.618649	0.506021	0.465363	0.392696
0.862150	0.920282	0.890332	0.837384	0.750211	0.723407	0.583212	0.610007	0.511329	0.470869	0.394229
0.880130	0.936259	0.889073	0.713365	0.803307	0.714968	0.667415	0.594836	0.557481	0.482207	0.394503
0.837841	0.812120	0.744291	0.728748	0.804143	0.730491	0.688707	0.631948	0.545649	0.468492	0.389806
0.896606	0.848514	0.755489	0.836839	0.800223	0.693761	0.683875	0.592125	0.553786	0.463146	0.395246
0.851502	0.918081	0.885506	0.686779	0.744549	0.684769	0.605965	0.621235	0.550649	0.474986	0.395491
0.892646	0.784254	0.815507	0.836125	0.674650	0.711152	0.641145	0.583089	0.543817	0.482958	0.396380
0.784525	0.863954	0.770729	0.688802	0.771933	0.665839	0.632432	0.618006	0.544215	0.459251	0.389181
0.942472	0.739350	0.898943	0.738646	0.787676	0.624055	0.633721	0.555938	0.511366	0.465090	0.396607
0.783449	0.741440	0.848579	0.844945	0.805467	0.678832	0.683618	0.571357	0.515466	0.468580	0.389400
0.865203	0.739709	0.769790	0.766776	0.673632	0.661357	0.633548	0.545018	0.559439	0.473323	0.389812
0.983834	0.888917	0.830648	0.799555	0.762333	0.641774	0.629364	0.550752	0.533799	0.476805	0.387521
0.865001	0.942421	0.748822	0.771266	0.705114	0.720638	0.676486	0.561621	0.546073	0.464296	0.388633
0.804303	0.789676	0.806690	0.717677	0.675277	0.703641	0.602279	0.568115	0.512265	0.468353	0.389930
0.781232	0.845124	0.901126	0.821765	0.791902	0.709644	0.688165	0.584751	0.506993	0.454867	0.388149
0.806334	0.739120	0.828733	0.805145	0.690391	0.722176	0.601522	0.594150	0.542478	0.463638	0.395238
0.858098	0.948218	0.857190	0.795914	0.754814	0.721532	0.645346	0.626443	0.506969	0.450882	0.387100
0.944415	0.778791	0.889567	0.692217	0.793181	0.716550	0.604551	0.553717	0.505432	0.471007	0.396264
0.862173	0.843282	0.871104	0.851445	0.755708	0.734597	0.622502	0.559662	0.533461	0.477363	0.390174
0.975356	0.929932	0.761482	0.798655	0.733864	0.643162	0.691397	0.586506	0.555780	0.470259	0.391058
0.954145	0.850935	0.730941	0.837148	0.694637	0.662920	0.642487	0.574154	0.545137	0.463894	0.389473
0.763526	0.864046	0.843607	0.754706	0.756801	0.741358	0.638604	0.624871	0.550592	0.471083	0.392038
0.840424	0.863542	0.825181	0.742526	0.656366	0.646568	0.677819	0.563771	0.552561	0.456936	0.390026
0.886375	0.837549	0.732773	0.758996	0.776323	0.650897	0.646091	0.560502	0.534638	0.471454	0.393639
0.763097	0.839635	0.892296	0.683622	0.735883	0.683611	0.658360	0.561468	0.506595	0.476216	0.395820
0.779840	0.802483	0.775930	0.703858	0.718363	0.669368	0.654315	0.604900	0.546742	0.478102	0.391609
0.997196	0.754144	0.848057	0.793820	0.762251	0.657409	0.688416	0.571246	0.544401	0.454470	0.393674
0.762364	0.810393	0.728817	0.761860	0.673723	0.718653	0.661356	0.571186	0.555185	0.479167	0.389884
0.786356	0.813338	0.734739	0.770148	0.705190	0.674745	0.649949	0.549622	0.543615	0.456853	0.389352
0.884287	0.806558	0.897095	0.761882	0.796744	0.644661	0.585296	0.566918	0.525786	0.456771	0.390018
0.824410	0.941344	0.883105	0.822556	0.688002	0.720727	0.670858	0.622679	0.506766	0.454779	0.392582
0.965517	0.859358	0.777135	0.712690	0.679958	0.682514	0.687388	0.601117	0.538905	0.471879	0.394299
0.953977	0.759490	0.887221	0.843769	0.807058	0.664192	0.684482	0.604915	0.521280	0.458190	0.391922
0.916472	0.909793	0.758949	0.697046	0.676180	0.729018	0.593296	0.576822	0.551333	0.473498	0.395157
0.852623	0.779748	0.827140	0.830379	0.753731	0.644119	0.613952	0.606325	0.531453	0.480131	0.392341
0.933038	0.757588	0.886203	0.812591	0.718278	0.696291	0.610329	0.551106	0.555025	0.472267	0.392464
0.790378	0.763340	0.766838	0.826172	0.781001	0.756455	0.653254	0.605296	0.548605	0.471233	0.393223
0.761252	0.752223	0.831597	0.842990	0.766286	0.656526	0.641751	0.618277	0.548783	0.455625	0.390818
0.876427	0.899149	0.753656	0.759181	0.792487	0.737685	0.670199	0.580525	0.501859	0.466780	0.392181
0.929486	0.768961	0.817781	0.840933	0.673420	0.657410	0.683040	0.556797	0.521006	0.463819	0.391923
0.970461	0.769661	0.880893	0.736287	0.799405	0.708420	0.657692	0.543754	0.553901	0.462257	0.394242
0.948502	0.922476	0.888874	0.766458	0.742827	0.715591	0.633496	0.568258	0.512107	0.478100	0.392646
0.871519	0.868856	0.776831	0.688171	0.682096	0.706647	0.681474	0.603013	0.553913	0.472054	0.392160
0.807350	0.804085	0.714884	0.721118	0.704310	0.663367	0.686396	0.545165	0.520658	0.471153	0.391961
0.932199	0.872341	0.773836	0.689779	0.730775	0.718481	0.641429	0.549448	0.540927	0.459121	0.395787
0.976189	0.887062	0.813318	0.859867	0.655384	0.736527	0.658339	0.573783	0.517953	0.465285	0.395058
0.953502	0.948820	0.817076	0.796099	0.737911	0.734408	0.608435	0.605246	0.521339	0.469536	0.397461
0.864822	0.911369	0.801711	0.829809	0.749811	0.648783	0.646943	0.572721	0.510301	0.476916	0.395863
0.783677	0.756376	0.760883	0.806885	0.729345	0.663557	0.634359	0.575010	0.515305	0.452489	0.389689
0.991840	0.788573	0.774043	0.811961	0.779116	0.743907	0.640192	0.606891	0.525517	0.451034	0.396370
0.867213	0.939291	0.885411	0.747597	0.705562	0.655075	0.683747	0.599739	0.540285	0.465334	0.388807
0.922706	0.939406	0.808452	0.701515	0.761177	0.705794	0.637145	0.621068	0.512840	0.476916	0.392576
0.873772	0.778829	0.833712	0.740793	0.797651	0.750705	0.659297	0.608958	0.517990	0.475680	0.395307
0.941321	0.863411	0.826982	0.786054	0.754693	0.754319	0.611435	0.581269	0.505703	0.477892	0.391773
0.790632	0.933053	0.753907	0.819140	0.761582	0.729751	0.667537	0.565101	0.522167	0.469266	0.393836
0.958386	0.861338	0.786477	0.720488	0.703354	0.737931	0.682669	0.589106	0.507471	0.455466	0.392330
0.829982	0.803968	0.784574	0.728861	0.773660	0.663647	0.661817	0.597664	0.552309	0.464454	0.399063
0.890565	0.815468	0.749703	0.694298	0.696567	0.637203	0.633402	0.604089	0.529038	0.462573	0.392429
0.764382	0.934360	0.846153	0.736616	0.699238	0.735701	0.695537	0.588893	0.560511	0.462931	0.394192
0.934349	0.775903	0.772155	0.763105	0.792971	0.691326	0.631333	0.624143	0.529622	0.470507	0.390552
0.850739	0.862631	0.843698	0.828495	0.749682	0.684628	0.694184	0.589636	0.514932	0.476211	0.393620
0.970606	0.929426	0.729390	0.797065	0.655588	0.706419	0.635964	0.626522	0.539412	0.461877	0.393955
0.861565	0.870851	0.711035	0.794247	0.733537	0.751149	0.656018	0.592809	0.548380	0.467254	0.389668
0.869753	0.866890	0.794861	0.840380	0.773910	0.712136	0.616069	0.620151	0.527644	0.476986	0.393302
0.791259	0.951579	0.888272	0.803066	0.688071	0.649693	0.668978	0.620758	0.539967	0.469379	0.392657
0.783109	0.804481	0.721514	0.737098	0.738961	0.686904	0.615130	0.546539	0.546265	0.476005	0.394556
0.864751	0.784827	0.768047	0.708272	0.743086	0.661364	0.676056	0.583352	0.510171	0.456865	0.394211
0.911381	0.793984	0.830553	0.721187	0.719244	0.738720	0.626153	0.578040	0.507797	0.457564	0.391626
0.914529	0.755929	0.803534	0.794777	0.760126	0.662452	0.596086	0.626862	0.523544	0.456431	0.388378
0.965108	0.882620	0.767431	0.825425	0.780146	0.657412	0.667579	0.601154	0.558900	0.456632	0.392694
0.765036	0.839753	0.750125	0.739617	0.703226	0.723904	0.646630	0.575583	0.554589	0.456219	0.391918
0.892181	0.759238	0.794463	0.826469	0.781877	0.715697	0.662101	0.618517	0.530571	0.469702	0.393174
0.870289	0.793871	0.846505	0.803323	0.666551	0.726841	0.633791	0.626204	0.556423	0.469086	0.396242
0.879766	0.952120	0.728441	0.852219	0.805080	0.644509	0.662005	0.573711	0.529898	0.455483	0.395345
0.951255	0.775809	0.888421	0.729755	0.719797	0.668442	0.658595	0.592741	0.541127	0.476989	0.394495
0.838558	0.767900	0.827314	0.780667	0.724114	0.621106	0.678130	0.587450	0.531064	0.466052	0.390134
0.825388	0.774998	0.886941	0.719095	0.738285	0.666864	0.670318	0.601242	0.509882	0.477810	0.394006
0.928648	0.789175	0.869265	0.698154	0.778386	0.649848	0.613915	0.605838	0.552698	0.468205	0.392029
0.777422	0.760056	0.739470	0.856368	0.744049	0.641809	0.592522	0.600033	0.554336	0.475535	0.395299
0.766898	0.953642	0.726338	0.737919	0.722875	0.744213	0.669877	0.554986	0.543575	0.464661	0.393041
0.765604	0.829951	0.843228	0.856786	0.670472	0.679857	0.589328	0.564910	0.531218	0.469917	0.387560
0.966035	0.911894	0.826789	0.799755	0.806260	0.707402	0.599819	0.611425	0.529821	0.475746	0.388800
0.827123	0.803352	0.886755	0.709597	0.718501	0.703739	0.618268	0.600572	0.556191	0.473198	0.391818
0.948902	0.737658	0.771087	0.704140	0.669559	0.669316	0.606403	0.608721	0.547099	0.472628	0.389791
0.986434	0.935477	0.724747	0.803265	0.778353	0.693737	0.692640	0.616421	0.508499	0.478183	0.387136
0.972221	0.823405	0.848470	0.840915	0.696018	0.704564	0.582321	0.585362	0.518526	0.457449	0.394622
0.818341	0.904709	0.819968	0.758199	0.698385	0.705703	0.593503	0.581313	0.513367	0.460457	0.395361
0.953068	0.864763	0.861765	0.859605	0.721688	0.687230	0.593648	0.559546	0.508430	0.452810	0.394738
0.879215	0.880838	0.837006	0.845475	0.772546	0.701842	0.678787	0.564466	0.553347	0.468618	0.394981
0.827292	0.758019	0.861107	0.858327	0.699572	0.652530	0.613263	0.560307	0.514213	0.467906	0.389855
0.797507	0.933206	0.902507	0.787679	0.697073	0.713912	0.592757	0.567423	0.506647	0.463847	0.392017
0.919811	0.782806	0.831536	0.811626	0.699713	0.753554	0.654957	0.584873	0.557709	0.481497	0.397134
0.861945	0.909155	0.779453	0.785764	0.801812	0.716806	0.660458	0.628785	0.530069	0.455265	0.389263
0.764162	0.827549	0.791264	0.700087	0.672721	0.641185	0.630761	0.595290	0.543159	0.467887	0.395045
0.896487	0.919336	0.791656	0.831509	0.676263	0.642464	0.633861	0.596679	0.538395	0.473827	0.395933
0.918039	0.789563	0.834264	0.709591	0.699815	0.646340	0.613192	0.603677	0.540146	0.457585	0.393608
0.912830	0.776785	0.791497	0.803029	0.743656	0.655733	0.608290	0.579096	0.513177	0.453504	0.394066
0.809427	0.768845	0.732248	0.745862	0.671249	0.699915	0.587189	0.585105	0.557395	0.461654	0.394364
0.964303	0.784431	0.895800	0.786394	0.780629	0.739073	0.694630	0.596984	0.542018	0.473589	0.391182
0.889116	0.939140	0.827511	0.760428	0.798176	0.713078	0.590414	0.551039	0.555824	0.471635	0.398173
0.927203	0.928103	0.783829	0.820818	0.675724	0.651269	0.678472	0.616182	0.552711	0.467081	0.390736
0.930713	0.865819	0.833155	0.852704	0.722192	0.677588	0.623790	0.566699	0.550052	0.474547	0.393432
0.901518	0.820757	0.764529	0.737746	0.701634	0.746271	0.634425	0.602410	0.539110	0.479289	0.394811
0.937816	0.860730	0.748569	0.690631	0.667183	0.663761	0.682004	0.566671	0.517306	0.476849	0.395055
0.844379	0.871279	0.783855	0.841278	0.748592	0.715495	0.603079	0.574366	0.546141	0.471631	0.396945
0.798788	0.857812	0.832948	0.706587	0.807036	0.686620	0.683926	0.596385	0.556462	0.458790	0.391055
0.896096	0.900253	0.904140	0.842949	0.671859	0.703251	0.674181	0.594015	0.514628	0.459971	0.394373
0.784189	0.792955	0.863745	0.740018	0.651727	0.658454	0.632392	0.596786	0.520253	0.473319	0.391329
0.763332	0.921800	0.829782	0.843585	0.667866	0.631712	0.619712	0.582392	0.533871	0.479101	0.394680
0.882972	0.896279	0.876714	0.771082	0.788613	0.736860	0.616649	0.564339	0.549913	0.465258	0.391705
0.864299	0.907662	0.810592	0.726413	0.706936	0.723712	0.609813	0.581696	0.512923	0.466741	0.393500
0.832198	0.881298	0.737106	0.738686	0.790263	0.674750	0.649917	0.563927	0.512336	0.467826	0.392813
0.882110	0.777682	0.824240	0.794730	0.766422	0.739151	0.625969	0.625599	0.559329	0.460552	0.392427
0.780315	0.820127	0.854742	0.691925	0.745730	0.676701	0.594664	0.606567	0.533028	0.461160	0.387662
0.851649	0.832448	0.848631	0.728347	0.756807	0.629421	0.680735	0.591343	0.509813	0.472696	0.392695
0.998206	0.752967	0.762298	0.710138	0.684157	0.641176	0.626871	0.547025	0.540073	0.456025	0.391931
0.897738	0.830239	0.844084	0.820299	0.658692	0.654518	0.660398	0.618473	0.555775	0.467709	0.392666
0.912999	0.777568	0.879364	0.858965	0.698244	0.679541	0.631111	0.599361	0.552630	0.464604	0.390045
0.834825	0.947634	0.747883	0.831281	0.736955	0.668604	0.624409	0.596468	0.544218	0.468503	0.393955
0.990625	0.877449	0.730446	0.853571	0.703764	0.687928	0.644857	0.579029	0.545095	0.463540	0.391620
0.985561	0.875734	0.836242	0.836092	0.775669	0.698483	0.648576	0.555000	0.504254	0.476846	0.392102
0.912965	0.798229	0.792537	0.760521	0.786130	0.625227	0.647592	0.625295	0.531101	0.451271	0.393638
0.976784	0.863972	0.793770	0.717487	0.735326	0.629022	0.689078	0.605647	0.530071	0.450712	0.385717
0.868617	0.875918	0.753680	0.839151	0.654957	0.675283	0.607668	0.552040	0.557191	0.462291	0.389759
0.909447	0.834187	0.860447	0.680394	0.746999	0.646013	0.614763	0.582625	0.509771	0.471279	0.392346
0.852445	0.790573	0.773937	0.709063	0.680037	0.686963	0.608940	0.609702	0.510439	0.451145	0.392259
0.922666	0.880461	0.852554	0.844962	0.787974	0.732437	0.648221	0.560260	0.513360	0.467536	0.388547
0.843373	0.789104	0.846402	0.806007	0.759186	0.700020	0.639346	0.560675	0.519134	0.471113	0.389357
0.941061	0.906106	0.751805	0.782296	0.804937	0.733862	0.590041	0.570153	0.505363	0.454414	0.391488
0.989817	0.762494	0.826247	0.805317	0.673852	0.671303	0.587784	0.563529	0.521765	0.477553	0.392193
0.916184	0.836570	0.856123	0.823351	0.719539	0.623348	0.657784	0.589615	0.549178	0.479112	0.392263
0.975749	0.847501	0.889309	0.694786	0.787328	0.681811	0.681524	0.602620	0.555764	0.457318	0.392652
0.911302	0.783962	0.771497	0.822068	0.734276	0.718647	0.685043	0.627268	0.546944	0.470886	0.394676
0.916980	0.942874	0.728314	0.824733	0.807526	0.620732	0.654262	0.584493	0.538586	0.453608	0.391463
0.940416	0.753149	0.741946	0.746730	0.657440	0.676089	0.689041	0.608733	0.504079	0.476304	0.393932
0.859597	0.871884	0.808292	0.680778	0.791402	0.685972	0.618067	0.582878	0.511216	0.469931	0.395030
0.872428	0.806888	0.841936	0.841862	0.773387	0.700569	0.599664	0.561500	0.543771	0.468279	0.391849
0.905305	0.941902	0.788637	0.684557	0.733405	0.647026	0.664314	0.571660	0.556022	0.471205	0.394676
0.973976	0.936633	0.796919	0.810950	0.775673	0.749220	0.623297	0.607046	0.504705	0.459827	0.394773
0.982781	0.817045	0.730328	0.843466	0.749424	0.727678	0.628949	0.616988	0.531957	0.461115	0.392898
0.868313	0.792491	0.908483	0.761487	0.745101	0.697786	0.586542	0.576526	0.541882	0.449777	0.386329
0.871491	0.868552	0.863726	0.795965	0.665723	0.638662	0.657401	0.627691	0.548334	0.460603	0.389864
0.987495	0.948182	0.849529	0.697568	0.795645	0.752046	0.621858	0.605343	0.545713	0.453824	0.391969
0.796737	0.872760	0.841187	0.833662	0.794021	0.681819	0.682442	0.600709	0.547852	0.472738	0.396585
0.873423	0.875807	0.849677	0.747334	0.680088	0.736313	0.685767	0.590312	0.535401	0.474409	0.394057
0.963562	0.904369	0.879635	0.796202	0.741706	0.651247	0.623748	0.561441	0.514571	0.454498	0.388885
0.971598	0.844527	0.824823	0.857108	0.683864	0.727971	0.615583	0.598204	0.532003	0.462769	0.394008
0.970687	0.939116	0.795520	0.843349	0.789805	0.721812	0.689618	0.590037	0.554782	0.469677	0.394638
0.798294	0.786689	0.826282	0.846486	0.671865	0.730261	0.622816	0.567085	0.514250	0.469851	0.393437
0.883688	0.937590	0.796822	0.854579	0.807846	0.678234	0.622801	0.603976	0.513519	0.455954	0.392383
0.969669	0.864107	0.903717	0.712158	0.749773	0.750403	0.605947	0.609554	0.552534	0.461121	0.392351
0.800321	0.904047	0.766841	0.733415	0.706253	0.636930	0.598276	0.567682	0.523908	0.481667	0.393082
0.860385	0.942752	0.898755	0.688257	0.723759	0.676911	0.631030	0.628044	0.521615	0.469586	0.394942
0.897407	0.903043	0.781080	0.818380	0.670669	0.631459	0.649468	0.598374	0.526236	0.475485	0.393509
0.880258	0.769663	0.857534	0.801901	0.759667	0.624000	0.609804	0.568643	0.506890	0.459285	0.395018
0.808236	0.938677	0.810767	0.712911	0.803598	0.656677	0.675678	0.573313	0.512451	0.471083	0.397585
0.805501	0.927575	0.884476	0.698579	0.701127	0.721750	0.646124	0.608838	0.554741	0.460138	0.393407
0.822853	0.936046	0.780946	0.805997	0.783748	0.628183	0.658953	0.611935	0.511214	0.471406	0.390402
0.953809	0.874486	0.843873	0.840149	0.726992	0.684805	0.591832	0.550489	0.538492	0.465668	0.394866
0.969056	0.771984	0.878976	0.812013	0.802743	0.725233	0.632877	0.596761	0.513283	0.468530	0.393738
0.834118	0.813666	0.752292	0.786676	0.800785	0.691455	0.650513	0.566191	0.544265	0.463240	0.392710
0.909906	0.854155	0.860859	0.794267	0.724685	0.719870	0.615052	0.566230	0.541944	0.478969	0.390570
0.760758	0.756128	0.775729	0.788921	0.741976	0.700237	0.637840	0.560200	0.521152	0.468156	0.391285
0.963405	0.902719	0.754271	0.838077	0.666694	0.688067	0.644485	0.561668	0.540748	0.471648	0.392145
0.903651	0.846689	0.905467	0.859246	0.754875	0.755818	0.626791	0.561578	0.512850	0.452826	0.394071
0.935945	0.890656	0.768051	0.832299	0.766461	0.625648	0.636160	0.570582	0.523854	0.458877	0.395789
0.872969	0.898418	0.766610	0.807202	0.655918	0.691134	0.683121	0.574681	0.541669	0.462809	0.396735
0.902977	0.945532	0.751934	0.745410	0.773985	0.669298	0.668605	0.610518	0.528903	0.472369	0.392575
0.917621	0.812920	0.806221	0.685736	0.801114	0.664202	0.648594	0.568171	0.507092	0.457519	0.394750
0.936223	0.803843	0.855168	0.763408	0.731036	0.635436	0.615403	0.550081	0.539028	0.468735	0.394149
0.938669	0.888648	0.748744	0.795409	0.809328	0.725656	0.645765	0.567322	0.545989	0.463689	0.398768
0.935849	0.843082	0.863827	0.729155	0.713076	0.620623	0.632658	0.603367	0.542961	0.461450	0.388335
0.806794	0.936842	0.878776	0.774551	0.746256	0.745053	0.658955	0.545742	0.552534	0.470632	0.395246
0.886570	0.767997	0.824529	0.844570	0.793871	0.705363	0.691698	0.625899	0.533287	0.475526	0.390594
0.885573	0.775187	0.903444	0.688342	0.742873	0.664059	0.685814	0.582373	0.544475	0.454520	0.386673
0.782717	0.860209	0.905579	0.789411	0.682495	0.692435	0.676696	0.568359	0.529903	0.456803	0.392285
0.958917	0.755829	0.886253	0.835195	0.773500	0.692057	0.664113	0.624430	0.523814	0.465590	0.392263
0.849886	0.927874	0.897830	0.796549	0.757439	0.736737	0.662458	0.565923	0.557370	0.459146	0.389274
0.826776	0.933940	0.859727	0.756749	0.754066	0.664100	0.651912	0.564620	0.507310	0.465665	0.391831
0.987830	0.950271	0.711849	0.861307	0.749873	0.684818	0.683880	0.585462	0.554162	0.472740	0.390430
0.849517	0.875910	0.753061	0.698952	0.689358	0.683295	0.603199	0.561182	0.506516	0.452905	0.385997
0.973927	0.829632	0.840215	0.835864	0.722387	0.658196	0.678900	0.584523	0.532533	0.453798	0.384689
0.863869	0.897185	0.792258	0.758190	0.734347	0.690072	0.644840	0.597826	0.553513	0.476888	0.394136
0.917561	0.756717	0.737068	0.732287	0.675427	0.711322	0.657153	0.627296	0.524253	0.453760	0.396239
0.992304	0.836629	0.755580	0.851454	0.765819	0.755319	0.632727	0.625352	0.546255	0.465314	0.392193
0.773690	0.862618	0.744794	0.838435	0.774627	0.707486	0.640192	0.606944	0.553830	0.467938	0.390603
0.916745	0.860328	0.869665	0.814525	0.722457	0.734041	0.647456	0.575610	0.547716	0.468816	0.393423
0.825670	0.908853	0.795893	0.720613	0.706301	0.657619	0.638318	0.581700	0.540265	0.474104	0.391786
0.912161	0.866254	0.894545	0.701112	0.710735	0.646398	0.655546	0.562126	0.532691	0.464675	0.392905
0.911723	0.779942	0.833484	0.832937	0.682248	0.636038	0.653972	0.619942	0.544675	0.473875	0.390014
0.799363	0.787537	0.866596	0.819116	0.776465	0.698158	0.614629	0.607150	0.542662	0.469407	0.394478
0.935704	0.739899	0.715147	0.838200	0.704697	0.687002	0.617457	0.600836	0.513889	0.462729	0.393294
0.959146	0.861741	0.894400	0.759604	0.797179	0.671596	0.635233	0.599726	0.549344	0.472076	0.397828
0.960615	0.827380	0.806782	0.756678	0.772171	0.672763	0.681158	0.597843	0.516989	0.476994	0.388791
0.996467	0.938202	0.906931	0.702566	0.662312	0.641850	0.588939	0.584023	0.548022	0.467705	0.396515
0.937122	0.870677	0.845414	0.733118	0.672440	0.668269	0.600567	0.562475	0.539931	0.473289	0.392179
```
