## Supplementary File 3 for "Novel Comparison of Evaluation Metrics for Gene Ontology Classifiers Reveals Drastic Performance Differences": max_Lin_score_C.elab

```
# goa_pos:  data/mouseFunc.genego.sc
# goa_neg:  data/mouseFunc.genego.neg.sc
# obo_file: data/go.obo
# ic_file:  data/ic.ext.tab
# prop_par: F
# rot_pos:  T
# R:        4
# rseed:    1
# mode:     LIST=go,TH=th,SUMF1=mean,SUMF2=max,SF=score_C,SIMF=Lin,MINCS=10,GOC=46316
0.000000	0.100011	0.200022	0.300033	0.400000	0.500011	0.600022	0.700033	0.800000	0.900011	0.999978
0.801996	1.000000	0.988106	1.000000	0.838455	0.720165	0.679996	0.690347	0.690347	0.690347	0.574450
0.988106	1.000000	1.000000	0.759349	0.731620	0.788658	0.672734	0.669090	0.621340	0.550446	0.433385
1.000000	1.000000	0.988106	0.886122	1.000000	0.988106	1.000000	0.640077	0.497541	0.536970	0.519319
1.000000	1.000000	0.825083	1.000000	1.000000	0.988106	1.000000	1.000000	1.000000	0.517996	0.505063
1.000000	1.000000	1.000000	0.838455	0.988106	0.838455	0.651747	1.000000	1.000000	1.000000	0.622576
0.878154	0.802213	1.000000	0.989837	0.721779	0.719234	0.654796	0.595175	0.632896	0.527799	0.538365
1.000000	1.000000	1.000000	1.000000	1.000000	1.000000	0.653060	0.606765	0.570265	0.537486	0.508398
0.838903	0.930303	0.934839	0.780269	0.839975	0.718194	0.688081	0.609789	0.614147	0.697718	0.692789
1.000000	1.000000	1.000000	0.728814	0.838455	1.000000	1.000000	0.542385	0.524001	0.506066	0.502832
1.000000	1.000000	0.781211	1.000000	1.000000	1.000000	0.729078	0.632762	0.747697	0.658714	0.560850
1.000000	0.988106	1.000000	0.700806	0.720644	0.666260	0.844020	0.614817	0.589101	0.580800	0.496711
0.838455	0.988106	1.000000	1.000000	1.000000	1.000000	1.000000	1.000000	1.000000	0.816681	1.000000
1.000000	1.000000	1.000000	1.000000	1.000000	0.838455	0.628569	0.838455	1.000000	0.838455	0.457300
0.838455	0.878154	1.000000	1.000000	1.000000	1.000000	0.678474	1.000000	1.000000	0.722156	0.798849
1.000000	1.000000	1.000000	0.811071	0.854271	0.695666	0.627372	0.579070	0.748544	0.748544	0.544315
1.000000	1.000000	1.000000	1.000000	1.000000	1.000000	1.000000	1.000000	1.000000	0.654377	0.587154
1.000000	1.000000	1.000000	1.000000	0.759958	0.711028	0.627001	0.657443	0.675588	0.663286	0.669927
0.805089	1.000000	0.842403	0.838455	1.000000	0.988106	1.000000	1.000000	0.535555	0.540243	0.521940
1.000000	1.000000	1.000000	1.000000	0.752884	0.733459	0.726477	0.606797	0.528939	0.477832	0.425231
1.000000	0.988106	1.000000	0.805280	1.000000	1.000000	0.689198	0.587915	0.577343	0.500508	0.462457
1.000000	1.000000	1.000000	0.838455	0.674603	0.697534	0.613896	0.579224	0.579074	0.541346	0.816681
1.000000	1.000000	1.000000	1.000000	0.658937	1.000000	0.616275	0.838455	1.000000	0.501992	0.511507
0.939953	0.988106	1.000000	0.831349	0.700866	0.697936	0.682313	0.601751	0.561770	0.535772	0.526787
0.813479	1.000000	0.921759	0.845920	0.859288	0.845938	0.845938	0.834485	0.896943	0.906695	0.816681
1.000000	1.000000	0.988106	1.000000	1.000000	0.904201	1.000000	0.838455	1.000000	0.573815	0.501529
0.988106	1.000000	1.000000	0.988106	0.988106	1.000000	1.000000	1.000000	0.593296	0.702116	0.725911
1.000000	1.000000	0.757736	0.768453	0.756283	0.743205	0.673097	0.646036	0.646036	0.646036	0.648077
0.988106	1.000000	1.000000	0.721240	0.988106	1.000000	0.614196	0.867916	0.547856	0.867916	0.867916
1.000000	0.988106	0.838455	0.838455	0.838455	1.000000	0.838455	1.000000	1.000000	0.804054	0.720249
0.848496	0.939953	1.000000	0.838455	1.000000	0.988106	0.745390	0.722118	0.691280	0.700350	0.570220
1.000000	1.000000	0.988106	1.000000	1.000000	0.815925	0.630506	0.611694	0.690077	0.690077	0.690077
1.000000	0.989837	1.000000	1.000000	0.663316	1.000000	1.000000	0.988106	1.000000	0.576689	0.500985
1.000000	1.000000	0.768861	0.770853	0.707653	0.731210	0.707984	0.639169	0.601153	0.504376	0.470586
0.850686	0.988106	1.000000	1.000000	0.725103	0.816123	0.822321	0.705437	0.705437	0.761215	0.799160
0.862722	0.838455	0.810834	1.000000	1.000000	0.682592	1.000000	0.988106	1.000000	1.000000	0.625582
1.000000	1.000000	0.770355	1.000000	0.764673	0.716721	0.677454	0.642245	0.614749	0.558395	0.499752
1.000000	1.000000	0.878154	0.775682	1.000000	0.867652	0.751216	0.669349	0.669349	0.669349	0.669349
1.000000	0.779007	1.000000	1.000000	1.000000	0.695662	0.637695	0.640496	0.569854	0.523312	0.492101
1.000000	0.838455	1.000000	0.988106	1.000000	0.838455	0.649623	0.645694	0.577402	0.562077	0.536250
1.000000	0.988106	1.000000	0.838455	0.680690	1.000000	0.590106	0.838455	1.000000	0.580635	0.514729
0.988106	0.812876	0.870854	0.736565	0.715982	0.633467	0.650294	0.620578	0.567208	0.468978	0.442149
0.904201	1.000000	0.939953	1.000000	0.878154	0.712128	0.988106	1.000000	0.640501	0.565158	0.608413
1.000000	1.000000	1.000000	0.799552	0.869675	0.701197	0.832658	0.658157	0.630657	0.566012	0.549392
1.000000	1.000000	1.000000	1.000000	1.000000	1.000000	0.878154	0.606696	1.000000	0.838455	0.604563
1.000000	1.000000	1.000000	1.000000	1.000000	0.988106	0.806293	0.720555	0.706575	0.666708	0.623039
0.939953	1.000000	0.920659	0.905787	0.847521	0.706962	0.622187	0.786833	0.587730	0.591180	0.504447
0.988106	1.000000	0.784338	1.000000	1.000000	0.988106	0.685798	1.000000	0.838455	0.581676	0.838455
1.000000	1.000000	0.842403	1.000000	0.707562	1.000000	0.704218	0.621477	0.582699	0.528816	0.569375
1.000000	0.911243	0.878452	0.722478	0.831880	0.694493	0.755967	0.755967	0.570568	0.566160	0.543261
1.000000	0.838455	0.901976	0.978925	0.900192	0.904201	0.838455	1.000000	0.852474	0.826428	0.724525
0.894584	0.989837	0.988106	0.939953	1.000000	1.000000	0.644922	0.613125	0.609520	0.535337	0.603044
0.838455	1.000000	1.000000	0.728956	1.000000	1.000000	1.000000	0.838455	0.838455	1.000000	1.000000
1.000000	1.000000	1.000000	0.779897	0.716916	0.740280	0.693762	0.650718	0.636590	0.551944	0.490382
1.000000	1.000000	1.000000	0.988106	1.000000	0.988106	0.988106	1.000000	0.816681	0.761215	0.816681
1.000000	1.000000	0.817665	1.000000	0.737927	1.000000	1.000000	1.000000	1.000000	0.838455	1.000000
1.000000	1.000000	0.970743	0.817426	0.924298	0.731918	0.825494	0.710031	0.576419	0.616089	0.813794
0.989837	1.000000	0.738869	0.838455	0.988106	0.988106	1.000000	0.612782	0.671389	0.642663	0.578751
1.000000	1.000000	1.000000	1.000000	1.000000	0.658450	0.691900	0.691900	0.732456	0.793030	0.684882
0.825287	1.000000	1.000000	1.000000	1.000000	1.000000	1.000000	1.000000	1.000000	0.988106	0.622576
0.939953	1.000000	1.000000	1.000000	0.761950	0.916915	0.911233	0.711276	0.768061	0.769700	0.644933
1.000000	1.000000	1.000000	1.000000	1.000000	0.643651	0.630124	0.584818	0.615545	0.706553	0.535877
0.828575	1.000000	0.764642	0.939953	0.891587	0.655071	0.761675	0.729365	0.687380	0.566142	0.602791
1.000000	1.000000	1.000000	0.988106	1.000000	0.861226	0.653060	1.000000	0.862022	0.711675	0.691970
0.939953	0.771383	1.000000	1.000000	0.855072	0.710674	0.777847	0.657084	0.660034	0.594899	0.544097
1.000000	0.971155	0.748544	0.932695	0.920405	0.748544	0.761215	1.000000	1.000000	0.916181	0.761215
0.847279	1.000000	1.000000	1.000000	1.000000	1.000000	0.838455	0.838455	0.838455	0.506962	0.527906
1.000000	1.000000	0.880710	1.000000	0.739253	0.797745	0.796230	0.813485	0.688662	0.532933	0.459619
0.988106	1.000000	1.000000	1.000000	0.764952	0.687512	0.631078	0.684329	0.567810	0.527974	0.515338
0.812652	1.000000	0.988106	0.878154	0.939953	1.000000	1.000000	0.687377	0.622883	0.525098	0.532830
1.000000	1.000000	0.988106	0.817426	0.989837	0.838455	0.681319	0.618485	0.607945	0.614295	0.555905
1.000000	1.000000	0.988106	0.852427	0.707658	0.744373	0.830960	0.744059	0.702022	0.662929	0.586101
1.000000	0.988106	1.000000	1.000000	1.000000	0.672762	0.619438	0.592207	0.656625	0.592832	0.490339
0.883350	1.000000	1.000000	1.000000	1.000000	1.000000	1.000000	1.000000	1.000000	1.000000	1.000000
0.989837	1.000000	0.848813	0.852728	0.949604	0.856462	0.848813	0.848813	0.848813	1.000000	1.000000
1.000000	1.000000	1.000000	0.793649	1.000000	1.000000	0.786845	1.000000	0.564326	0.697969	0.554253
1.000000	0.830134	1.000000	1.000000	1.000000	0.988106	1.000000	0.838455	0.562179	0.666708	0.646036
1.000000	1.000000	1.000000	0.838455	1.000000	1.000000	1.000000	1.000000	0.587344	0.666708	0.670962
1.000000	0.785193	0.899239	0.782045	0.717794	0.679263	0.656507	0.613826	0.697718	0.692789	0.560511
0.838455	1.000000	1.000000	1.000000	0.746128	0.716416	0.658677	0.656272	0.692534	0.642943	0.595492
1.000000	0.817099	0.768390	1.000000	1.000000	0.988106	1.000000	1.000000	1.000000	1.000000	0.495948
1.000000	0.838455	1.000000	0.838455	0.689997	0.654734	0.650156	0.604133	0.519246	0.495692	0.496741
0.858452	1.000000	1.000000	1.000000	0.738130	1.000000	1.000000	1.000000	1.000000	0.517139	1.000000
0.849322	1.000000	0.746021	0.682857	0.748169	0.730476	0.760094	0.560499	0.701828	0.530502	0.466681
0.858837	1.000000	0.842403	1.000000	0.838455	1.000000	1.000000	1.000000	1.000000	1.000000	0.514108
1.000000	0.813726	0.863778	0.737634	0.737524	0.667111	0.682428	0.571271	0.601580	0.624010	0.584074
1.000000	0.852438	0.929921	0.799665	0.869295	0.697136	0.712259	0.630341	0.566294	0.787960	0.787960
1.000000	0.933319	0.934881	0.799957	0.823239	0.874903	0.780558	0.823239	0.780558	0.799957	0.799957
1.000000	1.000000	0.765946	0.785240	0.715618	0.791550	0.734554	0.616371	0.616735	0.533301	0.571556
0.845393	1.000000	0.988106	1.000000	1.000000	0.670436	1.000000	0.933984	0.915839	0.915839	0.933984
0.842620	1.000000	1.000000	0.725205	0.648013	0.683831	0.671962	0.641746	0.649803	0.632433	0.553732
1.000000	1.000000	0.894584	1.000000	1.000000	0.696312	1.000000	0.744761	0.634248	0.568807	0.548074
1.000000	1.000000	1.000000	1.000000	0.878812	0.706553	0.625938	0.560445	0.743261	0.743261	0.549818
1.000000	0.756181	0.774066	0.795104	0.757172	0.663821	0.606389	0.595987	0.575556	0.506584	0.523765
1.000000	1.000000	1.000000	1.000000	1.000000	1.000000	0.631718	0.583186	0.563189	0.554219	0.481762
0.939953	0.808516	0.988106	1.000000	1.000000	1.000000	0.664676	0.654888	0.654888	0.654888	0.677483
1.000000	1.000000	0.939953	1.000000	0.838455	1.000000	0.988106	0.652800	0.725448	0.765870	0.546738
0.988106	1.000000	1.000000	0.796214	0.988106	0.944431	0.773036	0.723342	0.641653	0.722156	0.864630
0.989837	1.000000	1.000000	0.838455	1.000000	1.000000	0.838455	0.653060	1.000000	1.000000	0.604341
1.000000	0.800522	0.731209	1.000000	1.000000	0.653060	0.653060	0.838455	0.893651	0.893651	0.871505
0.988106	0.841986	1.000000	1.000000	0.710025	0.826337	0.789565	0.662611	0.619868	0.544440	0.580567
0.988106	0.838455	1.000000	0.759432	0.838455	1.000000	1.000000	0.988106	1.000000	1.000000	0.627382
1.000000	0.797192	1.000000	1.000000	0.730664	0.714555	0.643449	0.838455	0.621716	1.000000	0.527907
1.000000	1.000000	0.803805	1.000000	0.988106	0.708619	1.000000	1.000000	0.838455	1.000000	0.856462
1.000000	1.000000	1.000000	1.000000	0.727930	0.723010	0.702196	0.768716	0.707647	0.568635	0.563866
1.000000	1.000000	0.988106	0.816867	0.910646	0.871505	0.826428	0.682955	0.893651	0.871505	0.893651
0.878997	1.000000	0.988106	1.000000	1.000000	0.669525	0.849718	0.694463	0.648731	0.765103	0.529487
1.000000	1.000000	1.000000	1.000000	1.000000	1.000000	1.000000	1.000000	0.816681	1.000000	1.000000
1.000000	1.000000	1.000000	1.000000	0.761310	0.690432	0.792350	0.652692	0.602460	0.585263	0.598185
0.835970	1.000000	0.764448	0.768449	0.791262	0.772711	0.630252	0.622417	0.517394	0.517261	0.537648
1.000000	1.000000	0.831720	0.798130	0.838235	0.810281	0.762337	0.852656	0.613399	0.596123	0.589941
1.000000	1.000000	1.000000	0.795630	1.000000	0.838455	1.000000	1.000000	0.692961	0.604112	0.598621
1.000000	0.808613	0.827866	0.836218	0.767754	0.658234	0.661003	0.637216	0.589137	0.547373	0.508387
0.988106	0.868551	1.000000	1.000000	0.742956	1.000000	1.000000	0.653060	0.988106	0.646677	0.548130
0.988106	1.000000	0.776443	1.000000	0.736844	1.000000	1.000000	1.000000	1.000000	0.686148	0.695109
0.878818	1.000000	1.000000	1.000000	0.838455	0.720710	0.653029	0.641307	0.598133	0.572565	0.552154
0.988106	1.000000	0.914206	0.864781	0.932695	0.816681	0.845938	0.816681	0.748544	0.845938	0.761215
1.000000	1.000000	0.838455	0.988106	1.000000	1.000000	0.728385	0.753510	0.741274	0.727485	0.539336
1.000000	0.988106	1.000000	1.000000	0.824306	1.000000	0.691211	1.000000	1.000000	0.552825	0.526446
0.988106	1.000000	1.000000	0.838455	1.000000	1.000000	1.000000	1.000000	1.000000	0.803933	0.753503
1.000000	1.000000	1.000000	0.897790	0.725383	0.675615	0.829586	0.798922	0.718490	0.663943	0.535113
0.988106	0.867940	1.000000	0.784711	0.880375	0.770858	0.735107	0.607394	0.565972	0.528969	0.500843
1.000000	0.838455	0.799129	0.813371	0.690121	0.679973	0.616377	0.577648	0.526451	0.502967	0.509470
0.852529	1.000000	1.000000	1.000000	0.683049	0.988106	0.650939	0.618694	1.000000	1.000000	1.000000
1.000000	1.000000	1.000000	1.000000	1.000000	0.838455	1.000000	1.000000	1.000000	0.470664	1.000000
1.000000	1.000000	1.000000	0.825270	0.795331	0.705167	0.769652	0.701382	0.693492	0.612326	0.695700
1.000000	0.822359	0.847979	0.890633	0.872664	0.680411	0.720956	0.748487	0.576296	0.636590	0.488954
0.827076	0.803805	1.000000	0.842403	1.000000	1.000000	1.000000	1.000000	0.838455	0.498676	0.557293
1.000000	1.000000	1.000000	1.000000	1.000000	0.700415	0.673074	0.838455	1.000000	1.000000	0.705580
1.000000	1.000000	0.822123	0.896536	0.862048	0.715881	0.862048	0.626466	0.622576	0.603049	0.586145
1.000000	0.832599	0.885955	0.857437	0.787130	0.768939	0.809158	0.779092	0.762769	0.779092	0.768939
1.000000	1.000000	0.772020	0.783038	0.827146	0.760392	0.682863	0.660677	0.583688	0.532953	0.510031
1.000000	0.988106	0.826233	0.763149	0.695300	0.838455	1.000000	0.640703	0.586574	0.519089	0.518557
0.989837	1.000000	0.904201	1.000000	1.000000	1.000000	1.000000	0.666138	0.646037	0.568645	0.838455
0.911367	1.000000	0.795689	0.921830	0.761798	0.730037	0.702604	0.592334	0.663884	0.554995	0.531504
1.000000	1.000000	0.736549	0.695068	0.988106	0.666347	0.838455	0.988106	1.000000	1.000000	0.509120
0.825830	1.000000	0.843589	1.000000	0.712112	0.667747	0.670594	0.641162	0.623146	0.573931	0.476949
1.000000	1.000000	1.000000	0.988106	0.774674	1.000000	1.000000	0.838455	0.597012	0.589851	0.511280
0.988106	1.000000	0.878729	0.914272	0.868745	0.796054	0.683446	0.697280	0.619691	0.560080	0.530778
0.838877	1.000000	0.988106	0.822371	0.962759	0.760974	0.813794	0.670227	0.708741	0.591464	0.670227
1.000000	0.791317	0.939953	0.697114	0.925273	0.909018	0.818328	0.925273	0.826197	0.701091	0.745651
1.000000	1.000000	1.000000	0.838877	1.000000	1.000000	1.000000	1.000000	1.000000	0.553281	0.546455
0.841368	1.000000	0.939953	0.738223	0.740280	0.635611	0.685208	0.698137	0.631688	0.518290	0.533384
1.000000	1.000000	0.931577	1.000000	0.897983	0.830381	0.737189	0.711457	0.700673	0.656084	0.599693
0.802727	1.000000	0.989837	0.988106	0.988106	1.000000	1.000000	0.988106	0.653466	0.925203	1.000000
1.000000	1.000000	1.000000	1.000000	1.000000	0.728427	0.771987	0.684878	0.567333	0.534666	0.485573
1.000000	1.000000	0.988106	1.000000	1.000000	1.000000	1.000000	0.988106	1.000000	0.988106	0.730085
1.000000	1.000000	0.838455	1.000000	1.000000	0.838455	1.000000	1.000000	1.000000	0.988106	0.544544
1.000000	1.000000	0.756985	0.791962	0.681560	0.663694	0.598088	0.612460	0.572042	0.495992	0.448817
1.000000	1.000000	1.000000	0.843508	0.691865	0.754255	0.643339	0.644183	0.549095	0.494586	0.486399
0.820848	0.779451	0.838455	1.000000	0.772919	0.673150	0.753923	0.630061	0.595449	0.534334	0.485809
1.000000	0.989837	1.000000	1.000000	0.686611	0.639145	0.779445	0.779445	0.737494	0.787535	0.568450
0.830326	1.000000	1.000000	1.000000	0.692792	0.672900	1.000000	1.000000	1.000000	0.838455	0.666708
1.000000	0.939953	0.838455	0.724461	1.000000	0.838455	0.748544	0.816681	0.748544	0.845938	0.816681
1.000000	1.000000	1.000000	1.000000	0.988106	0.793548	0.737123	0.686013	0.714541	0.714483	0.472733
0.819630	0.988106	1.000000	0.988106	1.000000	0.628109	0.988106	0.988106	0.696474	0.625982	0.589752
1.000000	1.000000	1.000000	0.988106	1.000000	0.779897	0.713050	0.596692	0.540776	0.570176	0.487898
1.000000	0.800663	1.000000	1.000000	0.878154	1.000000	1.000000	1.000000	1.000000	1.000000	1.000000
1.000000	1.000000	1.000000	0.842403	0.827121	0.827121	0.824465	0.613717	0.636590	0.682392	0.636590
1.000000	1.000000	0.844263	0.838455	0.900860	1.000000	1.000000	1.000000	0.663214	0.988106	0.450629
0.857481	0.910212	0.838455	1.000000	0.838455	0.988106	1.000000	0.838455	1.000000	0.641807	0.635773
1.000000	1.000000	1.000000	1.000000	0.791819	0.704657	0.706304	0.648776	0.592973	0.562118	0.608700
1.000000	0.859259	1.000000	0.838455	0.904201	0.886729	0.653060	0.613071	0.619781	0.653060	0.838455
0.988106	1.000000	1.000000	0.812468	1.000000	0.988106	0.677757	1.000000	0.838455	0.486354	0.457489
1.000000	0.904201	1.000000	0.713786	1.000000	1.000000	1.000000	0.988106	1.000000	0.482844	0.522142
1.000000	0.794646	1.000000	0.724977	0.862007	0.951395	1.000000	0.862007	0.892812	0.951395	0.862007
0.988106	0.878154	0.883730	1.000000	0.939953	0.865665	0.865665	0.657201	0.545542	0.842034	0.615591
1.000000	0.771758	1.000000	0.988106	1.000000	1.000000	1.000000	0.653060	0.838455	0.559117	0.481628
1.000000	1.000000	1.000000	0.768053	1.000000	0.838455	0.988106	0.586262	0.541332	0.467339	0.428213
0.988106	0.939953	0.926661	0.854742	0.852797	0.732398	0.690077	0.690077	0.575028	0.693455	0.690077
0.823630	1.000000	1.000000	0.805788	0.746976	0.710407	0.694921	0.593966	0.624659	0.573384	0.573384
1.000000	0.838455	1.000000	0.780320	0.780365	0.748073	0.715804	0.594162	0.635170	0.534068	0.474712
0.852258	0.817665	1.000000	1.000000	0.901937	0.677719	0.711688	0.638259	0.630596	0.630596	0.630596
0.939953	0.838455	1.000000	1.000000	1.000000	0.988106	1.000000	1.000000	0.617711	0.546533	0.569389
1.000000	0.916756	0.892895	0.762309	0.689145	0.678566	0.720612	0.624044	0.588635	0.632368	0.469252
0.939953	1.000000	1.000000	0.886060	0.755697	0.817504	0.618293	0.651557	0.583164	0.607264	0.585043
0.838455	0.838455	1.000000	1.000000	0.838455	1.000000	1.000000	1.000000	1.000000	0.838455	0.786452
0.989837	0.852220	0.769543	0.721318	0.923504	0.743801	0.836528	0.616584	0.612710	0.575956	0.549955
0.856854	1.000000	1.000000	1.000000	0.798849	0.798849	0.916548	0.916548	0.762632	1.000000	0.656304
0.817143	1.000000	0.768447	0.740857	0.822335	0.699682	0.771018	0.758159	0.620839	0.517716	0.454743
1.000000	1.000000	1.000000	0.729924	1.000000	1.000000	1.000000	1.000000	1.000000	1.000000	0.459335
0.939953	0.939953	1.000000	0.763577	0.838386	0.709572	0.683386	0.684666	0.563918	0.577567	0.548244
1.000000	0.797975	1.000000	0.754327	1.000000	1.000000	1.000000	0.937252	0.747468	0.798421	0.747468
0.988106	0.838455	0.913238	1.000000	0.706337	0.672117	0.724525	0.576853	0.838455	0.724525	0.838455
0.860092	1.000000	1.000000	0.787655	0.944431	0.906580	0.818390	0.793990	0.722156	0.722156	0.798849
0.878154	1.000000	1.000000	1.000000	1.000000	0.683879	0.656080	0.679302	0.611508	0.611508	0.598825
1.000000	0.988106	0.935843	0.843852	0.794421	0.833094	0.645490	0.676822	0.592125	0.592630	0.554062
1.000000	1.000000	0.952711	0.876353	0.889658	0.889658	0.790336	0.612079	0.671848	0.671848	0.671848
1.000000	0.860363	0.770620	0.748440	0.773741	0.787218	0.709576	0.691494	0.611639	0.691026	0.465250
1.000000	1.000000	0.988106	1.000000	1.000000	1.000000	1.000000	0.838455	1.000000	1.000000	0.504765
1.000000	1.000000	0.775297	0.769325	0.732942	0.713425	0.667514	0.599522	0.563389	0.523307	0.481596
0.988106	0.811121	1.000000	0.794314	0.812663	0.725075	0.733973	0.604152	0.536125	0.484896	0.462080
1.000000	1.000000	1.000000	1.000000	1.000000	0.713161	0.632672	0.725282	0.587939	0.573892	0.605691
0.838455	1.000000	0.733103	1.000000	0.725880	0.677134	0.588316	0.600342	0.543247	0.566963	0.437693
1.000000	0.988106	1.000000	1.000000	0.699382	0.838455	0.607170	0.838455	0.670227	0.549931	0.549931
1.000000	1.000000	0.988106	1.000000	1.000000	1.000000	0.988106	0.657960	0.627965	0.552814	0.520129
1.000000	0.798962	0.930214	0.758860	0.796836	0.930214	0.891037	0.798258	0.798258	0.790641	0.790641
1.000000	1.000000	0.920517	0.844107	0.791142	0.674222	0.769700	0.644933	0.644933	0.644933	0.644933
1.000000	0.814793	0.944471	0.745223	0.923282	0.822686	0.735303	0.620862	0.599088	0.554122	0.498267
0.834970	1.000000	1.000000	0.838455	0.643137	1.000000	0.644009	0.550165	0.576623	0.512155	0.474937
1.000000	1.000000	0.738779	1.000000	1.000000	1.000000	0.713378	0.988106	1.000000	0.655057	0.587631
1.000000	1.000000	0.778288	0.720349	1.000000	0.673228	1.000000	0.724525	0.724525	0.724525	0.724525
0.821238	1.000000	1.000000	0.818204	0.815719	0.838455	0.771141	0.767116	0.771141	0.626522	1.000000
0.838455	1.000000	0.785950	0.762171	0.695616	0.815848	0.748264	0.831170	0.570753	0.511301	0.455491
0.842403	0.838877	1.000000	1.000000	0.743722	0.845217	0.703672	0.550768	0.574537	0.565783	0.534831
1.000000	0.769837	1.000000	1.000000	1.000000	1.000000	0.691380	0.636567	0.529637	0.499010	0.558134
1.000000	0.812468	1.000000	0.750699	0.702052	0.768317	0.681255	0.629404	0.684007	0.562373	0.534905
0.801294	1.000000	1.000000	1.000000	0.988106	0.838455	1.000000	1.000000	0.653060	0.535950	0.518302
1.000000	0.880457	0.901334	0.782528	0.709012	0.697965	0.667533	0.601454	0.508174	0.515559	0.479968
0.841603	1.000000	1.000000	0.838455	0.838455	1.000000	1.000000	1.000000	1.000000	1.000000	0.576863
0.988106	0.796214	1.000000	1.000000	0.835320	0.835320	0.803805	0.817117	0.752840	0.725533	0.499176
1.000000	1.000000	1.000000	1.000000	0.788554	1.000000	1.000000	0.655705	1.000000	0.559996	0.564091
1.000000	1.000000	0.988106	1.000000	1.000000	1.000000	1.000000	1.000000	1.000000	0.548093	0.479311
1.000000	0.989837	1.000000	1.000000	0.988106	0.705884	0.622576	0.622576	0.622576	0.622576	0.532640
0.939953	1.000000	1.000000	1.000000	0.838455	1.000000	1.000000	0.653060	1.000000	0.570437	0.607949
1.000000	1.000000	0.842403	0.883487	1.000000	1.000000	1.000000	0.838455	1.000000	0.566263	0.457549
0.851465	1.000000	0.988106	1.000000	1.000000	0.666141	1.000000	1.000000	1.000000	0.729529	0.729529
0.847372	1.000000	1.000000	0.904594	0.767935	0.745899	0.655884	0.626803	0.539981	0.525955	0.519153
1.000000	1.000000	0.838455	1.000000	1.000000	0.988106	1.000000	1.000000	0.711177	0.561314	0.564235
1.000000	1.000000	1.000000	1.000000	0.838455	0.679712	1.000000	0.626798	0.555573	1.000000	0.838455
0.887455	1.000000	0.772771	1.000000	1.000000	1.000000	1.000000	0.568906	1.000000	0.653060	0.532289
1.000000	1.000000	0.912058	0.757710	0.748170	0.696499	0.616190	0.669062	0.620339	0.552669	0.620870
1.000000	1.000000	0.795520	1.000000	0.838455	0.838455	1.000000	1.000000	0.988106	0.569897	0.499107
0.988106	0.789517	1.000000	0.988106	1.000000	1.000000	1.000000	1.000000	0.693889	0.578037	0.524738
1.000000	0.749045	1.000000	1.000000	0.837216	1.000000	0.742239	0.878386	0.567314	0.838455	0.838455
1.000000	0.788359	1.000000	1.000000	1.000000	0.838455	0.838455	1.000000	0.538197	0.493567	0.485871
1.000000	1.000000	1.000000	1.000000	1.000000	0.810686	0.700773	0.842034	0.700712	0.705814	0.700773
1.000000	1.000000	1.000000	1.000000	0.988106	0.719765	1.000000	1.000000	0.579015	0.534130	0.489081
0.989837	1.000000	1.000000	1.000000	0.656346	0.766125	0.651712	0.599770	0.546180	0.510708	0.505038
1.000000	1.000000	1.000000	1.000000	0.696663	1.000000	1.000000	1.000000	0.988106	0.603030	0.495653
1.000000	0.803802	1.000000	1.000000	0.763713	0.988106	0.737530	0.606740	0.729854	0.527018	0.690689
1.000000	1.000000	0.988106	1.000000	0.939953	1.000000	1.000000	1.000000	1.000000	1.000000	0.569375
0.882823	1.000000	1.000000	1.000000	1.000000	0.754983	1.000000	1.000000	0.594480	0.530970	0.504829
0.988106	1.000000	1.000000	1.000000	0.845695	0.815490	0.620512	0.633198	0.601190	0.678804	0.515442
1.000000	1.000000	1.000000	1.000000	0.799289	0.763705	0.702371	0.576154	0.560643	0.525019	0.452462
0.834290	0.854084	1.000000	0.842403	1.000000	0.838455	1.000000	0.641358	0.632195	0.551794	0.538132
0.838455	1.000000	0.796865	0.939953	1.000000	1.000000	0.690343	0.649242	0.605642	0.570695	0.512023
0.848259	0.939953	1.000000	1.000000	0.838455	1.000000	0.838455	0.817822	0.682871	0.623779	1.000000
0.988106	0.819055	0.775986	1.000000	1.000000	1.000000	1.000000	1.000000	1.000000	0.801062	0.801062
0.847357	0.859872	1.000000	0.988106	1.000000	0.685031	1.000000	1.000000	0.988106	0.550393	0.599881
0.840144	1.000000	1.000000	1.000000	0.838455	0.721681	0.847714	0.614171	0.847714	0.669315	0.761215
1.000000	1.000000	0.781080	1.000000	1.000000	1.000000	0.838455	0.653060	1.000000	1.000000	0.514064
1.000000	1.000000	0.733405	1.000000	0.672204	1.000000	1.000000	0.536563	1.000000	0.501137	0.487115
1.000000	1.000000	0.939953	1.000000	1.000000	1.000000	0.838978	0.793030	0.716276	0.674979	0.664117
1.000000	1.000000	1.000000	1.000000	0.702495	0.642413	0.648925	0.592227	0.644606	0.603839	0.511445
1.000000	1.000000	0.804045	1.000000	0.932950	0.812971	0.885285	0.927236	0.917927	0.906982	0.798849
1.000000	1.000000	0.878154	1.000000	1.000000	0.838455	0.634013	0.563689	0.572610	0.585482	0.521522
0.989837	0.812468	0.878154	1.000000	1.000000	0.643119	1.000000	1.000000	1.000000	0.510557	0.531846
1.000000	0.904201	0.890354	0.757062	0.793674	0.660164	0.616955	0.802661	0.692326	0.583570	0.473049
1.000000	1.000000	0.912122	0.773783	0.665453	0.755052	0.650168	0.718594	0.508585	0.483655	0.439835
1.000000	0.847617	1.000000	1.000000	1.000000	0.988106	1.000000	0.634151	0.633238	0.507020	0.479582
0.802233	1.000000	1.000000	1.000000	1.000000	1.000000	1.000000	0.627560	0.838455	1.000000	1.000000
1.000000	1.000000	0.878154	1.000000	0.988106	0.658328	1.000000	1.000000	1.000000	1.000000	0.652502
0.814124	1.000000	1.000000	1.000000	1.000000	0.988106	1.000000	1.000000	0.646144	0.505573	0.488474
1.000000	0.836681	1.000000	0.750326	0.762247	0.721965	0.637515	0.622105	0.576515	0.529722	0.474420
1.000000	1.000000	0.812503	1.000000	0.768286	1.000000	1.000000	1.000000	0.862007	1.000000	1.000000
1.000000	1.000000	1.000000	1.000000	1.000000	0.616011	0.653060	1.000000	0.988106	0.723138	0.615888
0.821808	0.889902	0.721366	0.874769	0.803180	0.750404	0.721577	0.650337	0.604662	0.662593	0.507703
1.000000	1.000000	1.000000	0.842403	0.823942	1.000000	1.000000	0.573198	0.551413	0.556877	0.518651
1.000000	1.000000	0.753453	0.685621	0.730957	0.669100	0.658190	0.592826	0.649421	0.592826	0.649421
1.000000	0.778681	1.000000	0.765131	1.000000	0.695025	0.988106	0.838455	0.628488	1.000000	0.460943
0.842403	1.000000	0.883487	1.000000	1.000000	0.815840	0.666890	0.683621	0.654808	0.553287	0.538505
1.000000	1.000000	1.000000	0.757232	0.988106	0.667560	1.000000	0.988106	1.000000	0.501055	0.437150
0.904201	0.939953	0.934601	0.908766	0.841202	0.908441	0.880902	0.615044	0.649569	0.648655	0.654086
1.000000	0.810151	1.000000	1.000000	0.838455	0.838455	0.659865	0.703932	1.000000	0.703932	0.694431
1.000000	0.814243	0.842237	0.728246	0.686149	0.855781	0.855781	0.681391	0.627674	0.567342	0.652561
1.000000	0.922208	0.858568	0.764055	0.837305	0.702244	0.867993	0.681239	0.821458	0.750214	0.532112
1.000000	1.000000	1.000000	1.000000	1.000000	0.682841	1.000000	0.611235	0.541603	0.507095	0.601753
0.989837	0.886541	0.843376	0.895936	0.822132	0.854304	0.715860	0.648465	0.660042	0.621514	0.589229
0.878154	1.000000	0.988106	0.796214	0.920923	0.962759	0.735200	0.813794	0.680991	0.735200	0.604616
1.000000	1.000000	1.000000	1.000000	1.000000	1.000000	1.000000	1.000000	0.555333	0.515975	0.524289
1.000000	1.000000	0.836444	0.691348	0.635159	0.669529	0.638629	0.670180	0.580836	0.658617	0.528159
1.000000	0.906694	0.746861	0.860081	0.772517	0.691926	0.702936	0.629109	0.610827	0.550594	0.579799
1.000000	0.988106	1.000000	0.988106	0.939953	1.000000	1.000000	0.878154	0.579677	0.513219	0.476478
0.813726	0.939953	1.000000	0.838455	1.000000	0.783502	0.642384	0.689946	0.673905	0.574126	0.610349
1.000000	0.939953	1.000000	1.000000	0.836100	1.000000	0.757799	0.718278	0.780316	0.834544	0.757799
0.843871	0.865928	1.000000	0.770198	0.723641	0.670933	0.662297	0.577735	0.534933	0.485970	0.473232
0.842776	1.000000	0.988106	0.852980	0.693537	0.676696	0.676851	0.650063	0.650063	0.599038	0.629493
1.000000	1.000000	0.787113	0.883378	0.828855	0.766996	0.802475	0.756378	0.673510	0.680255	0.610207
0.865756	1.000000	0.756307	0.745668	0.896770	0.896770	0.776982	0.866314	0.655154	0.518594	0.512291
0.939953	1.000000	1.000000	0.756508	1.000000	1.000000	1.000000	1.000000	0.613278	0.591465	0.579789
1.000000	1.000000	1.000000	0.988106	1.000000	1.000000	0.838455	0.838455	0.722594	0.643478	0.643478
1.000000	0.852368	0.860625	0.813926	1.000000	0.838455	0.807472	0.652667	0.838455	1.000000	1.000000
1.000000	0.887695	0.937851	0.717945	0.765609	0.757125	0.702973	0.800124	0.640883	0.569375	0.569375
0.904201	0.988106	1.000000	1.000000	0.838455	0.838455	0.648395	1.000000	0.607088	0.514972	0.652785
0.812644	0.838455	0.904201	1.000000	1.000000	1.000000	1.000000	0.838455	1.000000	1.000000	0.735132
1.000000	0.787607	1.000000	1.000000	0.988106	0.616647	1.000000	0.639733	0.559950	0.501397	0.479019
1.000000	1.000000	1.000000	0.988106	0.844221	0.795884	0.702312	0.699465	0.662112	0.623713	0.603395
1.000000	1.000000	0.795838	0.832894	0.733032	0.655814	0.661726	0.652010	0.583287	0.560628	0.601713
1.000000	1.000000	1.000000	1.000000	1.000000	1.000000	0.988106	1.000000	1.000000	1.000000	0.531727
1.000000	1.000000	0.754224	1.000000	0.988106	1.000000	0.649902	0.647645	0.631065	0.519530	0.517688
0.840142	1.000000	1.000000	0.762264	0.740236	0.652943	0.586628	0.587333	0.515772	0.491921	0.506637
1.000000	0.813217	1.000000	0.846311	0.695075	0.637868	0.632137	0.679824	0.591019	0.541221	0.567353
1.000000	1.000000	0.988106	1.000000	0.699138	1.000000	1.000000	0.704366	0.604488	0.549157	0.505990
0.840442	0.771458	1.000000	1.000000	0.663733	0.653060	0.988106	1.000000	0.653060	0.479034	0.477465
1.000000	0.799582	0.884549	0.900699	0.758168	0.835442	0.774910	0.618679	0.635442	0.545724	0.607069
1.000000	1.000000	1.000000	0.814275	1.000000	1.000000	1.000000	0.654448	0.618524	0.577617	0.509407
0.827684	0.838455	1.000000	0.787510	0.687538	0.642325	0.626362	0.629720	0.562677	0.495128	0.451520
0.988106	1.000000	1.000000	1.000000	0.988106	0.772176	1.000000	0.838455	1.000000	1.000000	0.858988
0.988106	1.000000	0.781594	1.000000	0.764097	0.824756	0.697718	0.928804	0.928804	0.928804	0.929893
1.000000	0.989837	1.000000	1.000000	0.824461	0.649218	0.779171	0.673894	0.721148	0.628358	0.557348
1.000000	1.000000	0.902672	0.902672	0.901754	0.753793	0.890898	0.697718	0.833555	0.702169	0.697718
1.000000	1.000000	1.000000	0.687451	0.757103	0.663928	0.676895	0.657872	0.615764	0.555414	0.431100
0.868641	1.000000	0.794515	0.746588	0.690621	0.698135	0.651045	0.593671	0.538024	0.509030	0.466646
1.000000	1.000000	1.000000	0.988106	0.647833	1.000000	1.000000	1.000000	0.574050	0.585229	0.642544
0.805198	1.000000	1.000000	1.000000	0.988106	1.000000	1.000000	0.988106	0.653060	1.000000	0.670227
0.864127	1.000000	1.000000	1.000000	0.705452	1.000000	0.838455	0.625657	0.619300	0.535474	0.540185
1.000000	0.805917	0.766151	1.000000	0.812736	0.708029	0.696238	0.816681	0.816681	0.517337	0.541284
1.000000	1.000000	1.000000	0.988106	1.000000	1.000000	0.722532	0.617271	0.638854	0.594421	0.540242
0.883487	1.000000	1.000000	1.000000	0.780586	0.749957	0.681077	0.665058	0.652482	0.549674	0.635515
0.834249	1.000000	0.772428	0.845297	0.732397	0.745177	0.740746	0.724548	0.662403	0.666031	0.635154
1.000000	1.000000	1.000000	0.715778	0.686141	0.838455	0.838455	1.000000	0.650441	0.598930	0.640992
0.850601	0.838455	1.000000	0.744889	1.000000	1.000000	0.697081	0.637840	0.667806	0.634700	0.606298
0.988106	1.000000	1.000000	0.989837	1.000000	1.000000	1.000000	0.988106	1.000000	0.858988	0.804857
1.000000	0.904201	0.783509	1.000000	1.000000	1.000000	0.651923	0.677111	0.614075	0.555072	0.531148
0.988106	1.000000	0.988106	1.000000	1.000000	1.000000	1.000000	0.988106	0.588711	0.838455	0.838455
1.000000	1.000000	1.000000	1.000000	1.000000	1.000000	1.000000	0.585317	0.564960	0.533272	0.516400
0.988106	1.000000	0.722676	1.000000	0.838455	1.000000	0.687890	0.720631	0.722337	1.000000	1.000000
0.836169	1.000000	0.733341	1.000000	0.988106	1.000000	0.838455	1.000000	1.000000	0.761215	0.748544
1.000000	0.986256	0.838455	1.000000	0.855244	0.838455	0.848813	0.848813	0.848813	0.848813	1.000000
1.000000	0.920038	0.819513	0.823652	0.803561	0.783014	0.724449	0.668943	0.629501	0.568601	0.675743
1.000000	1.000000	0.989837	0.755077	0.698274	0.820963	0.703137	0.644103	0.600103	0.555599	0.491710
0.838455	1.000000	0.836100	1.000000	0.988106	0.848813	1.000000	0.856462	0.848813	1.000000	0.848813
1.000000	1.000000	0.988106	1.000000	1.000000	0.678463	0.602139	0.527141	0.630596	0.719741	0.666708
0.878154	1.000000	1.000000	1.000000	0.873133	0.988106	0.699229	0.686728	0.636590	0.631897	0.636590
1.000000	0.838455	1.000000	1.000000	1.000000	0.988106	1.000000	0.774645	0.646896	0.599424	0.680183
1.000000	1.000000	0.845393	0.830415	0.728525	0.768231	0.633354	0.602564	0.682952	0.645894	0.570955
1.000000	0.950437	0.918573	0.918573	0.777674	0.950437	0.645584	0.808581	0.692903	0.677455	0.838455
1.000000	1.000000	0.823942	0.937764	0.770091	0.657629	0.866133	0.687395	0.712097	0.652731	0.610926
1.000000	0.939953	1.000000	0.710739	1.000000	0.844633	0.655332	0.648290	0.658427	0.521654	0.590735
1.000000	0.815038	0.895648	0.878495	0.885765	0.658340	0.726581	0.881152	0.641792	0.786059	0.557297
1.000000	1.000000	0.843692	0.838455	0.698124	0.688450	1.000000	0.988106	0.867493	0.632541	0.632094
0.878154	0.843160	0.939953	0.989837	1.000000	1.000000	1.000000	0.667764	0.583761	0.533633	0.611355
0.839979	1.000000	0.988106	1.000000	0.873236	0.683991	0.634828	0.631580	0.538680	0.525783	0.463660
1.000000	0.818996	1.000000	0.869873	0.705171	0.774589	0.761479	0.627750	0.668136	0.574710	0.505149
0.842403	1.000000	1.000000	1.000000	0.730923	1.000000	1.000000	1.000000	0.560992	0.635439	0.530510
1.000000	1.000000	0.988106	0.834544	0.834544	0.681481	0.616458	0.757799	0.691058	0.757799	0.508898
0.988106	0.989837	1.000000	0.842403	1.000000	1.000000	1.000000	1.000000	1.000000	0.589340	0.463512
0.857622	1.000000	1.000000	0.988106	0.904201	1.000000	1.000000	1.000000	0.677887	1.000000	1.000000
1.000000	1.000000	0.904201	0.719815	0.795937	0.771994	0.780840	0.683363	0.683363	1.000000	0.529653
1.000000	1.000000	1.000000	1.000000	0.838455	1.000000	1.000000	0.625555	0.563352	0.506735	0.493507
1.000000	0.917144	0.767141	0.819476	0.686657	0.692233	0.642063	0.569708	0.582436	0.560393	0.469062
1.000000	0.988106	1.000000	1.000000	1.000000	1.000000	1.000000	1.000000	0.600506	0.536358	0.489773
0.878154	1.000000	1.000000	0.885672	0.786401	0.900564	0.872470	0.828031	0.642333	0.565973	0.623098
0.814341	1.000000	0.776911	0.838455	0.883743	1.000000	0.639451	0.988106	0.608830	0.582400	0.540757
0.989837	0.851106	0.939758	0.771407	0.825301	0.767010	0.693746	0.601753	0.553960	0.526700	0.467121
0.989837	1.000000	0.989837	1.000000	0.904201	1.000000	0.988106	1.000000	0.988106	0.598071	0.574512
0.988106	0.838455	0.989837	1.000000	0.710611	0.791939	0.736424	0.673944	0.609358	0.546874	0.566024
1.000000	1.000000	1.000000	0.988106	0.866080	0.710207	0.768939	0.756374	0.768939	0.762769	0.762769
1.000000	1.000000	0.989837	0.989837	0.988106	1.000000	1.000000	0.947398	0.660468	0.923665	0.789590
0.881465	0.842403	1.000000	1.000000	1.000000	0.832915	0.703201	0.768146	0.622067	0.588796	0.456180
1.000000	0.847151	0.797144	0.920682	0.735910	0.730527	0.799100	0.658105	0.642082	0.605103	0.548969
0.842403	1.000000	0.989837	0.817665	0.988106	0.988106	1.000000	1.000000	0.623963	1.000000	1.000000
0.842672	1.000000	1.000000	1.000000	0.829111	1.000000	1.000000	0.838455	1.000000	1.000000	0.724525
1.000000	1.000000	0.890212	0.707559	0.702189	0.853617	0.773146	0.773146	0.624405	0.572143	0.713533
1.000000	0.831350	1.000000	1.000000	1.000000	0.740215	0.662802	0.645892	0.545410	0.569141	0.488376
1.000000	0.838455	1.000000	1.000000	0.745239	1.000000	1.000000	0.838455	1.000000	1.000000	0.589452
1.000000	0.838455	0.967873	0.967873	0.967873	0.967873	0.917327	0.967873	0.967873	0.967873	0.967873
1.000000	0.988106	1.000000	1.000000	1.000000	1.000000	0.838455	1.000000	0.857947	0.783814	0.832097
1.000000	1.000000	1.000000	1.000000	0.915916	1.000000	0.902275	0.838455	1.000000	0.559213	0.527788
0.988106	1.000000	1.000000	1.000000	0.989837	0.842403	0.684707	1.000000	0.626631	0.976995	0.505097
1.000000	0.988106	0.988106	1.000000	0.689059	0.702601	0.620224	0.555301	0.502279	0.479612	0.405805
0.838455	1.000000	0.779015	0.988106	0.722695	0.726163	0.623396	0.566023	0.623875	0.565254	0.550602
0.835554	1.000000	0.831150	1.000000	1.000000	1.000000	1.000000	0.771409	0.670027	0.733305	0.507321
1.000000	1.000000	1.000000	1.000000	0.838455	0.770526	1.000000	1.000000	0.676768	0.684854	0.544572
1.000000	1.000000	1.000000	1.000000	0.821671	0.672210	0.727756	0.867692	0.716519	0.702171	0.604324
0.850654	0.976354	0.751615	0.756306	0.682307	0.748110	0.694148	0.669464	0.581921	0.539597	0.564238
1.000000	1.000000	1.000000	1.000000	1.000000	0.756374	0.756374	0.756374	0.756374	0.756374	0.756374
1.000000	1.000000	0.842403	0.785654	1.000000	1.000000	1.000000	0.653094	1.000000	1.000000	0.548066
1.000000	0.817426	0.806239	0.794221	0.770992	0.669338	0.658879	0.615868	0.557896	0.578674	0.540445
0.838455	1.000000	1.000000	1.000000	0.838455	0.838455	1.000000	0.585805	0.535404	0.604171	0.550631
0.989837	0.799187	1.000000	1.000000	0.739848	0.682304	0.666667	0.579981	0.530900	0.523642	0.495015
1.000000	1.000000	1.000000	0.988106	1.000000	1.000000	0.667394	0.658255	0.621830	0.541264	0.526409
1.000000	1.000000	1.000000	0.801933	0.677729	0.642078	0.596993	0.583392	0.543591	0.571717	0.527027
0.988106	1.000000	1.000000	0.781439	0.793618	0.797224	0.747420	0.747420	0.663227	0.719479	0.673415
1.000000	0.842082	0.768626	0.858338	0.864965	0.659916	0.698499	0.731402	0.724551	0.618535	0.561732
1.000000	0.838455	1.000000	1.000000	0.838455	1.000000	1.000000	0.862945	0.862945	0.862945	0.636590
1.000000	0.781866	0.872128	0.831132	0.676762	0.739617	0.609281	0.606311	0.561360	0.554563	0.484474
1.000000	1.000000	0.756924	1.000000	0.864665	1.000000	1.000000	1.000000	1.000000	1.000000	0.483391
0.988106	0.929991	0.871251	0.782609	0.661958	0.683547	0.685403	0.618492	0.615265	0.649953	0.649953
1.000000	1.000000	0.802724	0.830094	0.748161	0.714373	0.885642	0.709287	0.609325	0.627055	0.606530
0.799645	0.989837	1.000000	1.000000	0.785654	1.000000	0.605300	0.766656	1.000000	0.720631	0.766656
1.000000	1.000000	0.838455	1.000000	1.000000	0.660631	1.000000	1.000000	1.000000	1.000000	0.530639
0.838455	0.896057	0.800850	0.742076	0.721360	0.711488	0.643584	0.612525	0.612525	0.612525	0.521887
1.000000	1.000000	1.000000	1.000000	1.000000	0.838455	1.000000	0.675039	0.533106	0.810328	0.527034
0.812333	1.000000	0.988106	0.728668	1.000000	1.000000	1.000000	0.676131	0.717237	1.000000	0.525413
1.000000	0.838455	0.894258	0.724124	0.808936	0.872146	0.786911	0.586087	0.784176	0.589993	0.586890
1.000000	1.000000	1.000000	0.754218	0.873133	0.838455	0.838455	0.878154	0.748357	0.556637	0.524041
1.000000	1.000000	1.000000	0.878154	1.000000	0.748786	0.848813	0.710685	0.848813	0.622472	0.621556
1.000000	1.000000	1.000000	0.733299	0.830885	0.859739	0.666291	0.782351	0.782351	0.663064	0.597813
1.000000	0.843939	0.820086	0.868913	0.934798	0.784072	0.942903	0.934140	0.923215	0.904019	0.622260
1.000000	1.000000	1.000000	0.838455	1.000000	1.000000	0.988106	0.641728	0.618049	0.578182	0.578182
1.000000	0.819727	0.878154	0.842403	0.988106	1.000000	1.000000	0.832750	0.760254	0.832750	0.832750
1.000000	1.000000	1.000000	1.000000	0.989837	0.653243	1.000000	0.720631	0.604656	1.000000	0.809542
1.000000	1.000000	0.838455	0.799346	0.672434	0.691318	0.735486	0.606686	0.643327	0.644398	0.471614
0.839355	1.000000	0.854946	0.938138	0.735288	0.727041	0.691527	0.690689	0.690689	0.690689	0.809542
0.939953	1.000000	0.777270	1.000000	1.000000	1.000000	0.677446	0.684673	0.607320	0.597651	0.576676
1.000000	1.000000	1.000000	1.000000	1.000000	0.836100	0.621266	0.588212	0.595079	0.478762	0.490806
1.000000	1.000000	0.770027	0.988106	1.000000	1.000000	0.621789	0.731241	0.515353	0.500846	0.478983
1.000000	0.811314	0.895364	0.836396	0.842595	0.666786	0.872664	0.842595	0.674443	0.674443	0.622576
1.000000	0.838455	0.989837	1.000000	0.736997	0.988106	1.000000	1.000000	0.567275	1.000000	0.561041
1.000000	0.838455	0.838455	0.988106	1.000000	1.000000	0.652567	0.599208	0.606946	0.522742	0.567953
1.000000	0.838455	1.000000	0.706080	1.000000	0.988106	0.862007	0.967873	0.862007	0.967873	0.967873
1.000000	1.000000	0.807106	1.000000	1.000000	1.000000	0.699249	0.679217	0.787960	0.787960	0.636590
1.000000	1.000000	1.000000	1.000000	1.000000	0.838455	1.000000	1.000000	0.675970	0.793030	0.675970
1.000000	0.949766	0.863386	0.781311	0.784623	0.795319	0.708383	0.673813	0.717155	0.682482	0.663329
1.000000	1.000000	1.000000	0.838455	1.000000	0.838455	1.000000	1.000000	0.593611	0.582248	0.494607
1.000000	0.946235	0.878939	0.840034	0.865575	0.660816	0.667373	0.670768	0.616705	0.538388	0.482271
0.988106	1.000000	1.000000	0.988106	0.838455	0.729936	0.988106	0.773315	0.734884	0.619440	0.578211
1.000000	0.962240	0.738697	0.766455	0.791577	0.759389	0.634845	0.588293	0.568172	0.544669	0.587428
0.805013	1.000000	1.000000	1.000000	1.000000	0.698270	1.000000	0.662901	0.682700	0.641618	0.446296
0.832233	0.875693	0.863809	0.706885	0.754681	0.680412	0.639006	0.623536	0.572301	0.525915	0.495040
1.000000	1.000000	1.000000	1.000000	1.000000	0.933984	0.933984	0.907914	0.872159	0.933984	0.907914
0.878154	1.000000	0.988106	1.000000	0.988106	1.000000	0.988106	0.637382	1.000000	0.919883	0.833860
0.988106	1.000000	1.000000	1.000000	0.747726	0.914206	0.736316	0.845938	0.816681	0.845938	0.748544
0.832033	1.000000	1.000000	1.000000	1.000000	1.000000	0.713574	0.683281	0.666708	0.666708	0.666708
1.000000	0.785352	0.763789	1.000000	1.000000	0.727941	0.761529	0.644424	0.591367	0.615459	0.559252
0.904201	0.836100	0.824455	0.690117	0.756509	0.685388	0.653218	0.614009	0.705437	0.547210	0.527929
1.000000	0.988106	0.988106	0.843322	1.000000	0.992377	0.724282	0.690536	0.694414	0.653378	0.653378
1.000000	1.000000	1.000000	1.000000	1.000000	1.000000	1.000000	1.000000	1.000000	1.000000	1.000000
0.904201	0.939953	1.000000	1.000000	1.000000	0.618975	1.000000	1.000000	0.756437	0.838455	0.682955
1.000000	0.988106	0.744716	1.000000	1.000000	1.000000	1.000000	0.830027	0.798250	0.798250	0.798250
1.000000	1.000000	0.803805	0.888752	0.731853	0.719917	0.761867	0.650879	0.610449	0.526143	0.474719
0.988106	0.988106	0.779003	0.825612	0.752105	0.643414	0.748443	0.619871	0.599604	0.533552	0.479605
0.889417	1.000000	1.000000	0.988106	1.000000	0.838455	0.838455	0.662702	0.576531	0.617097	0.550054
1.000000	1.000000	0.789194	0.861009	0.715523	0.651873	0.803291	0.805372	0.569962	0.742018	0.742018
1.000000	1.000000	0.860992	0.805113	0.713280	0.675669	0.776776	0.776776	0.776776	0.575880	0.664875
1.000000	1.000000	1.000000	1.000000	1.000000	0.639018	0.651222	0.592954	0.581700	0.599561	0.523652
1.000000	1.000000	0.870818	0.826701	0.799731	0.694773	0.719280	0.703128	0.657544	0.626649	0.561179
1.000000	0.838455	0.768053	0.805834	0.759679	0.683733	0.667467	0.609145	0.522748	0.513360	0.477001
1.000000	1.000000	1.000000	1.000000	1.000000	1.000000	1.000000	0.600106	0.521870	0.510636	0.446218
1.000000	0.988106	0.988106	0.988106	0.719103	1.000000	1.000000	0.653060	1.000000	0.636590	0.636590
1.000000	0.824579	0.913000	0.710674	0.847851	0.685263	0.643580	0.630121	0.649031	0.563022	0.506129
1.000000	0.941730	0.828478	0.760369	0.772517	0.766567	0.733766	0.766567	0.557186	0.481068	0.442675
1.000000	1.000000	1.000000	1.000000	1.000000	1.000000	0.660218	0.719741	0.630596	0.695885	0.719741
1.000000	1.000000	0.916847	0.727475	0.665930	0.614202	0.731387	0.573078	0.601199	0.573078	0.549981
0.904201	0.849237	1.000000	1.000000	1.000000	1.000000	0.726360	0.838455	1.000000	0.505927	0.438668
0.988106	0.780287	1.000000	1.000000	0.913788	0.843101	0.913788	0.588800	0.531704	0.534562	0.544457
1.000000	1.000000	0.871257	0.891960	0.699401	0.663329	0.706178	0.727243	0.679924	0.632368	0.632368
1.000000	1.000000	1.000000	0.899453	0.879741	0.644407	0.606033	0.600162	0.561924	0.489888	0.470874
0.841464	1.000000	1.000000	0.782144	0.812376	0.670123	0.710868	0.707673	0.663474	0.663474	0.568281
1.000000	1.000000	0.842403	1.000000	1.000000	1.000000	1.000000	0.644880	0.652799	0.539209	0.522172
1.000000	0.820939	1.000000	1.000000	1.000000	1.000000	0.838455	1.000000	0.689480	0.624961	0.613025
1.000000	1.000000	1.000000	1.000000	1.000000	1.000000	1.000000	0.653060	0.684300	0.650022	0.590967
0.808064	1.000000	0.939953	0.740235	0.719961	0.892638	0.855196	0.892638	0.892638	0.867306	0.558939
0.988106	1.000000	1.000000	1.000000	1.000000	0.667382	1.000000	1.000000	0.598104	0.592415	0.530680
0.834541	0.842403	1.000000	1.000000	1.000000	1.000000	0.594801	0.609718	0.528069	0.487103	0.473557
1.000000	0.904201	0.786395	1.000000	1.000000	1.000000	1.000000	1.000000	0.553172	0.552123	0.576225
1.000000	0.989837	0.834535	0.724185	0.722077	0.726758	0.669748	0.659778	0.604415	0.649752	0.573695
1.000000	1.000000	0.841643	1.000000	1.000000	1.000000	1.000000	0.591150	0.582582	0.582582	0.591685
1.000000	1.000000	0.988106	0.774169	0.709640	0.721875	0.713696	0.693634	0.664503	0.624314	0.524596
1.000000	1.000000	1.000000	0.781462	1.000000	1.000000	0.654966	0.623208	0.601291	0.585040	0.546190
0.842353	1.000000	1.000000	1.000000	0.865205	0.788871	0.708191	0.618874	0.579110	0.597726	0.569250
1.000000	0.838455	0.988106	1.000000	1.000000	1.000000	1.000000	0.621936	0.593811	0.845564	0.845564
0.989837	1.000000	1.000000	0.780184	0.665896	0.684943	0.646511	0.656046	0.537309	0.585068	0.546361
1.000000	0.784983	1.000000	1.000000	1.000000	0.804239	0.656363	0.574659	0.565261	0.565261	0.565261
1.000000	1.000000	0.878154	1.000000	1.000000	0.768053	1.000000	1.000000	1.000000	0.838455	0.572862
1.000000	0.857771	0.843773	0.843046	0.710595	0.690037	0.597102	0.613656	0.539188	0.517857	0.471255
0.988106	1.000000	1.000000	1.000000	1.000000	0.764400	0.678274	0.654900	0.633407	0.637473	0.601646
1.000000	0.838455	0.838455	0.988106	0.749372	1.000000	1.000000	1.000000	0.838455	0.542592	0.496211
1.000000	1.000000	0.838455	0.847706	1.000000	1.000000	0.744940	0.838455	0.603236	0.506519	0.798962
1.000000	0.844420	0.769896	0.726597	0.876429	0.858876	0.858876	0.798355	0.654508	0.725058	0.759711
1.000000	1.000000	1.000000	0.989837	0.884688	1.000000	1.000000	0.708268	0.681391	0.681391	0.681391
1.000000	1.000000	1.000000	0.838455	1.000000	0.735219	0.626236	0.628028	0.553891	0.517101	0.517101
0.883345	1.000000	1.000000	1.000000	1.000000	0.838455	1.000000	1.000000	0.565677	0.601753	0.494014
1.000000	0.803497	0.988106	1.000000	0.838455	0.988106	1.000000	0.567000	0.564711	0.571480	0.586562
0.910212	0.974651	0.935993	0.843371	0.780853	0.621814	0.651343	0.567943	0.524991	0.545058	0.467672
1.000000	1.000000	0.776001	0.917277	0.877682	1.000000	0.617661	0.877682	0.613683	1.000000	1.000000
1.000000	1.000000	0.866287	0.802547	0.717492	0.758948	0.715702	0.652484	0.587528	0.502374	0.556260
1.000000	1.000000	1.000000	1.000000	1.000000	0.671564	1.000000	1.000000	0.697089	0.628508	0.614092
1.000000	1.000000	0.779131	0.853521	0.782152	0.675459	0.639608	0.595098	0.551527	0.525390	0.444866
0.989837	0.838455	0.816413	1.000000	0.717462	0.725315	0.625404	0.579937	0.526066	0.496059	0.704056
1.000000	0.781497	1.000000	1.000000	0.738944	1.000000	0.838455	1.000000	0.838455	1.000000	0.596568
1.000000	0.988106	1.000000	0.772022	1.000000	0.988106	0.770622	0.740354	0.713849	0.662463	0.602542
1.000000	1.000000	0.878154	1.000000	0.726154	1.000000	1.000000	1.000000	0.719741	0.630596	0.719741
1.000000	1.000000	1.000000	0.838455	0.723369	0.878154	0.633504	1.000000	0.722156	0.722156	0.722156
1.000000	1.000000	1.000000	1.000000	0.742775	0.729300	0.627606	0.643088	0.533108	0.489202	0.478389
1.000000	1.000000	0.859259	1.000000	1.000000	0.838455	1.000000	0.614163	0.563996	0.512447	0.485246
0.866840	0.989837	1.000000	1.000000	1.000000	1.000000	1.000000	1.000000	1.000000	1.000000	0.526064
1.000000	1.000000	1.000000	1.000000	1.000000	1.000000	1.000000	0.940304	0.937136	0.845938	0.761215
0.889949	0.838455	1.000000	1.000000	1.000000	0.988106	1.000000	0.768053	0.556004	1.000000	0.448441
1.000000	1.000000	0.844096	1.000000	1.000000	0.838455	0.838455	0.988106	0.615498	0.650810	0.510861
1.000000	0.929419	0.913519	0.884761	0.848227	0.776414	0.670414	0.703706	0.618893	0.564009	0.552134
0.798056	0.794735	0.988106	0.838455	1.000000	1.000000	0.742228	1.000000	1.000000	0.621316	0.643839
1.000000	1.000000	1.000000	0.988106	1.000000	0.704278	0.690947	0.638954	0.581776	0.536997	0.475942
1.000000	1.000000	1.000000	0.988106	1.000000	1.000000	1.000000	0.631174	0.663668	0.518635	0.518635
1.000000	0.868551	1.000000	0.830020	1.000000	1.000000	1.000000	0.988106	0.653060	1.000000	0.816681
1.000000	1.000000	1.000000	1.000000	0.737354	0.665085	1.000000	0.743261	0.599006	0.743261	0.539336
0.839531	0.904201	1.000000	1.000000	1.000000	1.000000	0.614994	1.000000	1.000000	0.573878	0.598349
0.803160	0.984175	0.786488	0.830172	0.853403	0.820762	0.736359	0.683159	0.656132	0.517969	0.628851
1.000000	1.000000	0.792858	0.725469	0.716146	0.676049	0.670876	0.658477	0.505987	0.566363	0.503554
1.000000	0.958128	0.800445	0.793591	0.832750	0.832750	0.702923	0.832750	0.681160	0.832750	0.695885
1.000000	0.880710	0.838455	1.000000	1.000000	1.000000	0.655024	0.599167	0.616479	0.533315	0.575541
1.000000	0.936784	0.812695	0.734928	0.733308	0.771162	0.627640	0.616284	0.577035	0.509845	0.464142
0.800125	0.834960	0.775165	0.858790	0.732627	0.826354	0.700303	0.673002	0.605079	0.563746	0.570335
1.000000	1.000000	0.761174	0.756088	1.000000	1.000000	0.617647	0.659650	0.588985	0.575380	0.598787
1.000000	0.988106	0.939953	1.000000	0.989837	0.904201	0.654995	0.638923	0.640463	0.736581	0.489606
0.845641	1.000000	0.750776	1.000000	1.000000	0.690491	0.640630	0.695235	0.624009	0.701246	0.476922
0.988106	0.904201	0.828497	0.842930	0.705441	0.663528	0.717498	0.659920	0.658593	0.544791	0.501011
0.988106	0.814210	0.809921	0.781355	0.782793	0.660615	0.678470	0.577218	0.594581	0.580887	0.520978
0.828407	0.989837	0.813226	1.000000	0.733035	0.693235	0.597291	0.636565	0.636565	0.597136	0.515477
1.000000	0.839424	0.780741	0.889484	0.813022	0.897449	0.871427	0.766042	0.667244	0.737902	0.695934
1.000000	0.829059	1.000000	0.809318	0.752172	0.838455	0.739513	1.000000	0.582998	0.653060	0.692789
0.989837	0.761581	0.988106	1.000000	1.000000	1.000000	1.000000	1.000000	1.000000	0.838455	0.509120
1.000000	1.000000	0.747281	1.000000	0.939953	1.000000	1.000000	1.000000	1.000000	1.000000	0.541946
0.988106	0.796312	1.000000	0.925203	1.000000	0.862007	0.695109	1.000000	1.000000	1.000000	1.000000
0.821583	1.000000	1.000000	0.728986	0.676433	0.635456	0.611785	0.635456	0.597813	0.597813	0.597813
0.988106	1.000000	1.000000	0.872064	0.882283	1.000000	0.680420	0.607074	0.615265	0.838455	0.838455
0.832248	1.000000	0.864170	0.768419	0.761125	0.685889	0.645251	0.598839	0.544662	0.533225	0.601646
0.838455	0.806995	0.988106	0.857504	0.867801	0.672032	0.769121	0.803540	0.717389	0.811071	0.486652
1.000000	1.000000	1.000000	0.688211	1.000000	1.000000	1.000000	0.988106	0.577182	0.505232	0.458700
0.989837	1.000000	1.000000	1.000000	0.724429	1.000000	1.000000	0.838455	0.988106	1.000000	0.557843
1.000000	0.842403	0.838455	1.000000	1.000000	0.768053	0.829432	0.638809	0.632704	0.582288	0.544594
0.989837	0.910212	1.000000	0.891987	0.806544	0.667212	0.689399	0.685179	0.716676	0.627511	0.608118
1.000000	0.846969	1.000000	1.000000	1.000000	1.000000	1.000000	0.568930	0.838455	0.513915	0.838455
1.000000	1.000000	1.000000	0.989837	1.000000	1.000000	1.000000	0.988106	1.000000	1.000000	0.571002
1.000000	1.000000	1.000000	1.000000	0.886469	0.798849	0.834915	0.763153	0.630596	0.517345	0.719741
1.000000	0.784225	0.988106	0.768053	1.000000	1.000000	0.671123	0.989837	0.609351	0.601646	0.601753
0.880710	1.000000	1.000000	1.000000	1.000000	1.000000	1.000000	0.988106	0.892812	0.951395	1.000000
1.000000	1.000000	1.000000	1.000000	0.688451	0.685167	0.656440	0.599968	0.572126	0.485081	0.444496
1.000000	0.838455	0.988106	0.719879	0.726184	0.738791	0.619042	0.646541	0.608446	0.582513	0.511868
1.000000	1.000000	1.000000	0.736440	0.939953	0.838455	0.671971	1.000000	1.000000	0.634072	0.537923
1.000000	1.000000	0.838455	1.000000	0.842403	0.679941	0.666708	0.646036	0.646036	0.719741	0.646036
1.000000	0.883487	1.000000	0.850119	0.754381	0.754740	0.754740	0.754740	0.754740	0.826428	0.724525
1.000000	1.000000	1.000000	0.743831	0.775240	1.000000	0.838455	1.000000	1.000000	1.000000	1.000000
1.000000	0.939953	1.000000	1.000000	1.000000	1.000000	0.988106	1.000000	0.550819	0.509814	0.498309
1.000000	1.000000	1.000000	0.744480	1.000000	0.676119	0.615583	0.591555	0.545569	0.591555	0.479606
0.988106	1.000000	1.000000	1.000000	0.775052	0.767319	0.672053	0.622576	0.555079	0.542398	0.542917
1.000000	1.000000	0.988106	0.782418	0.988106	1.000000	1.000000	1.000000	0.572992	1.000000	0.566419
1.000000	0.800538	0.776086	0.775378	1.000000	1.000000	1.000000	1.000000	1.000000	1.000000	0.558939
0.988106	1.000000	1.000000	1.000000	0.768254	0.676526	0.696238	0.626146	0.622576	0.523672	0.622576
1.000000	1.000000	1.000000	1.000000	1.000000	1.000000	1.000000	1.000000	1.000000	1.000000	0.705249
0.842403	0.939953	1.000000	1.000000	0.988106	0.704259	1.000000	0.988106	1.000000	0.653060	0.488238
1.000000	1.000000	0.740926	0.723921	1.000000	1.000000	1.000000	1.000000	1.000000	1.000000	1.000000
0.878154	1.000000	1.000000	1.000000	1.000000	0.634427	1.000000	0.564462	0.586873	0.570507	0.550408
1.000000	1.000000	0.838455	0.842403	0.784140	0.752512	0.633773	1.000000	0.566660	0.838455	0.479722
1.000000	0.948084	0.787860	0.905774	0.697052	0.837113	0.842957	0.801361	0.731451	0.636590	0.526650
0.988106	1.000000	0.788916	0.843268	0.792629	0.900748	0.638257	0.711985	0.744294	0.655565	0.540555
0.862950	1.000000	0.989837	1.000000	1.000000	1.000000	1.000000	1.000000	0.579538	0.540729	0.481902
0.988106	1.000000	1.000000	1.000000	0.824971	1.000000	1.000000	0.763179	0.694506	0.726547	0.553499
0.834256	1.000000	1.000000	0.743261	0.802019	0.769387	0.743261	0.743261	0.627290	0.613993	0.743261
1.000000	1.000000	0.947070	0.754037	0.767485	0.787515	0.779211	0.757012	0.716686	0.629493	0.629493
1.000000	0.832938	0.804403	0.756964	0.782516	0.750815	0.668132	0.624270	0.600826	0.601301	0.478550
1.000000	0.792475	0.838455	1.000000	0.745318	0.635108	0.652774	0.564237	0.569760	0.510894	0.479942
1.000000	1.000000	1.000000	1.000000	0.838455	1.000000	1.000000	1.000000	0.761215	0.761215	0.761215
1.000000	1.000000	0.838455	1.000000	1.000000	0.791243	1.000000	0.838455	1.000000	0.680150	0.838455
1.000000	0.776638	1.000000	0.838455	1.000000	1.000000	1.000000	1.000000	1.000000	0.561071	0.490808
1.000000	1.000000	1.000000	0.838455	0.890909	0.651436	0.647495	0.643810	0.567040	0.478098	0.445729
0.845984	1.000000	1.000000	1.000000	1.000000	0.670463	1.000000	1.000000	0.799160	0.799160	0.799160
1.000000	0.784138	1.000000	0.988106	1.000000	1.000000	0.725911	0.702116	0.794864	0.842034	0.725911
0.875356	1.000000	1.000000	1.000000	0.799164	0.661423	0.704319	0.588534	0.637260	0.626739	0.532375
1.000000	1.000000	0.842403	1.000000	0.815970	0.775402	0.712325	0.688501	0.628697	0.588463	0.530231
1.000000	1.000000	1.000000	1.000000	1.000000	0.988106	1.000000	0.684760	0.575707	0.648575	0.646336
1.000000	0.901870	0.920554	0.759611	0.854314	0.773407	0.652841	0.658314	0.644454	0.661836	0.507467
1.000000	1.000000	1.000000	0.803805	1.000000	0.838455	0.988106	0.845938	0.853783	0.845938	0.845938
0.852704	1.000000	1.000000	0.828205	0.807776	0.724847	0.775426	0.658953	0.636838	0.585805	0.467008
1.000000	0.939953	1.000000	1.000000	0.799131	0.708600	0.680551	0.643965	0.575031	0.530070	0.526099
1.000000	1.000000	0.745481	0.731013	0.696707	0.637087	0.768106	0.614106	0.545267	0.499072	0.485211
1.000000	1.000000	1.000000	0.754810	0.988106	1.000000	1.000000	0.819134	0.680485	0.606590	0.634449
1.000000	1.000000	1.000000	1.000000	1.000000	0.838455	1.000000	1.000000	0.988106	1.000000	0.494163
1.000000	0.988106	0.783990	0.838455	0.745627	0.638493	0.622768	0.610691	0.539235	0.491276	0.487859
0.861999	1.000000	1.000000	1.000000	1.000000	0.758758	0.724190	0.647774	0.654746	0.516495	0.475356
1.000000	0.904201	0.939953	1.000000	1.000000	1.000000	0.653355	0.796234	0.705074	0.741165	0.503686
0.878154	1.000000	1.000000	1.000000	1.000000	1.000000	0.988106	0.838455	0.683373	0.537596	0.616565
1.000000	0.989837	1.000000	1.000000	1.000000	1.000000	1.000000	1.000000	1.000000	0.499682	1.000000
1.000000	1.000000	0.904201	1.000000	1.000000	0.637024	1.000000	0.838455	0.653060	0.653060	0.458462
1.000000	1.000000	1.000000	1.000000	0.988106	1.000000	0.634894	0.627281	0.621913	0.593910	0.491936
0.866442	1.000000	1.000000	1.000000	0.988106	1.000000	0.653060	0.653060	0.653060	0.781229	1.000000
0.838455	0.808637	1.000000	0.988106	1.000000	0.715264	0.679466	0.616279	0.601879	0.501375	0.608372
1.000000	0.988106	1.000000	1.000000	0.784055	1.000000	1.000000	0.662062	0.741147	0.678424	0.655861
1.000000	1.000000	0.988106	1.000000	1.000000	1.000000	1.000000	0.589791	0.683772	0.838455	1.000000
1.000000	0.809251	0.867327	0.838455	1.000000	0.705730	1.000000	1.000000	0.586955	0.603209	0.575525
1.000000	1.000000	0.988106	0.989837	0.821370	0.813135	0.794965	0.819748	0.651660	0.692664	0.707164
0.988106	0.880710	0.904201	1.000000	0.989837	0.656673	0.672393	0.659973	0.589088	0.492463	0.461759
0.830452	0.988106	0.717360	0.746987	1.000000	0.724039	0.681488	0.674534	0.545301	0.508456	0.457961
0.797482	0.878154	0.817665	1.000000	1.000000	1.000000	1.000000	0.616655	0.749641	0.720582	0.550688
1.000000	1.000000	0.967872	0.965216	0.967872	0.781229	0.800823	1.000000	0.912314	0.775107	0.775107
0.859410	0.838455	1.000000	1.000000	1.000000	0.663710	0.838455	0.653060	0.552215	0.532043	0.497825
1.000000	0.798739	0.988106	1.000000	0.838455	1.000000	0.838455	1.000000	0.939953	1.000000	0.529075
0.880710	1.000000	0.825537	0.842283	0.787002	0.666979	0.693603	0.638623	0.619084	0.584891	0.526982
1.000000	1.000000	1.000000	0.989837	0.988106	0.830516	0.824895	0.608875	0.589831	0.549588	0.477153
0.988106	1.000000	0.752172	1.000000	0.715087	0.695053	1.000000	1.000000	0.728758	0.622095	0.477205
0.817762	1.000000	0.838455	0.761459	1.000000	1.000000	1.000000	0.703330	0.657955	0.615315	1.000000
1.000000	1.000000	0.914438	0.858031	0.772982	0.694332	0.663134	1.000000	0.715102	0.755716	0.719998
1.000000	1.000000	0.939953	1.000000	1.000000	0.840417	0.684220	0.650008	0.653453	0.636934	0.542886
1.000000	1.000000	1.000000	1.000000	1.000000	1.000000	1.000000	1.000000	0.845938	0.748544	0.748544
0.904201	1.000000	1.000000	0.758742	0.697928	0.827252	0.787437	0.589693	0.862007	0.761321	0.586932
1.000000	1.000000	0.770711	0.741206	0.745793	0.719164	0.620611	0.691435	0.572147	0.512149	0.432573
1.000000	1.000000	0.803805	1.000000	0.838455	1.000000	1.000000	0.605264	1.000000	1.000000	0.484355
1.000000	1.000000	0.939953	1.000000	1.000000	1.000000	0.838455	0.707272	0.735617	0.665424	0.647555
1.000000	1.000000	0.747229	1.000000	1.000000	0.756864	0.862007	0.672243	0.673971	0.659141	0.602112
1.000000	0.803805	1.000000	0.763569	0.735869	0.756986	0.615654	0.707644	0.625353	0.593633	0.629217
0.813776	1.000000	1.000000	1.000000	0.842403	1.000000	1.000000	1.000000	0.838455	0.683287	0.507183
1.000000	0.788835	1.000000	1.000000	0.867993	0.885770	0.811942	0.678318	0.621578	0.555681	0.496261
0.838455	0.989837	1.000000	1.000000	1.000000	0.659086	0.579343	0.575154	0.538570	0.520759	0.563432
1.000000	1.000000	1.000000	0.988106	0.838455	0.904201	0.686331	0.838455	1.000000	0.988106	0.563803
1.000000	0.815913	0.844973	0.958936	0.791610	0.716826	0.690531	0.682219	0.605480	0.593047	0.518292
1.000000	0.873133	0.761222	1.000000	0.790467	0.715035	0.660977	0.667409	0.592963	0.542000	0.506198
1.000000	0.774776	1.000000	1.000000	0.838455	1.000000	1.000000	1.000000	0.988106	0.588679	0.575775
1.000000	1.000000	0.838455	0.988106	1.000000	0.991968	0.950959	0.871474	0.862007	0.862007	0.967873
0.838455	0.963269	0.933611	0.888155	0.677599	0.821783	0.666463	0.701858	0.567493	0.623216	0.476642
0.904201	0.982358	0.870305	0.899168	0.925902	0.707153	0.834554	0.741664	0.651860	0.629512	0.629512
1.000000	1.000000	1.000000	1.000000	0.747405	0.766364	1.000000	0.602591	0.557607	0.589366	0.558837
1.000000	1.000000	1.000000	0.888680	0.883037	0.764960	0.767647	0.757413	0.552076	0.546638	0.623003
1.000000	1.000000	1.000000	1.000000	0.754866	1.000000	1.000000	1.000000	0.543998	0.579031	0.569853
0.939953	1.000000	1.000000	1.000000	0.939953	1.000000	0.988106	0.988106	1.000000	0.650063	0.551311
1.000000	1.000000	0.897269	0.833139	0.761330	0.675240	0.734707	0.709513	0.547528	0.557399	0.488554
1.000000	1.000000	0.837936	0.732867	0.867689	0.632696	0.614591	0.867689	0.711988	0.530155	0.711988
0.852876	0.939953	1.000000	0.988106	0.723144	1.000000	1.000000	0.581251	1.000000	0.988106	0.497358
1.000000	0.836362	1.000000	0.747683	1.000000	1.000000	1.000000	0.838455	0.503598	0.549466	0.444154
1.000000	1.000000	0.767292	0.724504	0.669644	0.653060	1.000000	1.000000	0.653060	1.000000	0.528166
1.000000	1.000000	1.000000	1.000000	1.000000	0.668783	0.734300	0.737772	0.701231	0.545670	0.594167
0.824918	0.988106	1.000000	0.720751	1.000000	1.000000	1.000000	0.653060	1.000000	0.527214	0.554456
1.000000	0.838455	1.000000	1.000000	1.000000	0.790782	0.656160	0.593876	0.562161	0.512233	0.489621
0.841098	1.000000	1.000000	0.838455	1.000000	1.000000	1.000000	1.000000	1.000000	0.782351	0.769700
1.000000	1.000000	0.940304	0.908841	0.845938	1.000000	1.000000	0.845938	0.888969	1.000000	1.000000
1.000000	0.782333	0.866632	0.832544	0.802779	0.713088	0.600831	0.571523	0.557964	0.517101	0.582671
0.989837	1.000000	1.000000	0.988106	1.000000	1.000000	0.653060	1.000000	0.561980	0.567235	0.522784
1.000000	0.838455	0.768521	1.000000	1.000000	0.767356	1.000000	0.750485	0.637339	0.601190	0.570761
1.000000	0.859259	1.000000	1.000000	0.842403	1.000000	1.000000	0.988106	1.000000	0.646926	0.617773
0.852631	1.000000	1.000000	0.754411	0.713782	1.000000	0.768204	0.707636	0.694994	0.514680	0.480198
0.817665	0.838455	0.797726	0.739899	0.823388	0.692467	0.730420	0.627801	0.673870	0.679987	0.639561
0.852323	1.000000	0.838455	0.838455	1.000000	0.855646	0.735551	0.620872	0.692789	0.537370	0.512156
1.000000	1.000000	1.000000	0.823136	0.845938	0.816681	0.845938	1.000000	0.748544	0.748544	0.816681
1.000000	1.000000	1.000000	0.838455	1.000000	0.772882	0.730082	0.618410	0.587595	0.532400	0.488526
1.000000	1.000000	0.819398	1.000000	0.819148	1.000000	1.000000	0.721392	0.838455	0.652078	0.838455
0.904201	0.862036	0.794941	1.000000	0.726951	0.988106	0.695717	0.636398	0.565198	0.623292	0.555951
1.000000	0.904065	0.825642	0.811904	0.740756	0.718640	0.625601	0.762723	0.548096	0.558788	0.565640
1.000000	1.000000	1.000000	1.000000	1.000000	1.000000	1.000000	0.838455	0.838455	1.000000	0.461283
1.000000	1.000000	1.000000	0.904201	1.000000	1.000000	0.744478	0.787960	0.632327	0.640811	0.604169
0.850323	1.000000	1.000000	1.000000	1.000000	1.000000	1.000000	1.000000	0.733361	0.610597	0.542366
1.000000	1.000000	0.756192	1.000000	1.000000	0.642572	1.000000	1.000000	0.838455	0.486368	0.458452
0.845393	0.948936	0.802942	0.904582	0.863749	0.692683	0.670575	0.652039	0.646197	0.621081	0.534676
1.000000	0.922457	0.792543	0.725111	0.697330	0.681424	0.658147	0.613354	0.629652	0.579147	0.483100
1.000000	0.939953	1.000000	1.000000	1.000000	1.000000	0.838455	1.000000	0.562669	0.502469	0.547024
1.000000	0.893606	0.776391	0.760701	0.811942	0.755197	0.648961	0.608195	0.590811	0.510415	0.470839
1.000000	0.988106	1.000000	0.989837	1.000000	0.725360	0.755546	0.723088	0.723088	0.540419	0.540429
0.855801	0.812468	0.879921	0.794537	0.937136	0.897457	0.911886	0.748544	0.816681	0.816681	0.748544
0.988106	1.000000	0.838455	0.911509	0.911509	0.719741	0.761361	0.652502	0.666708	0.719741	0.719741
1.000000	0.948747	0.848866	0.782706	0.833398	0.697766	0.650857	0.595021	0.592232	0.547371	0.472258
1.000000	0.939953	1.000000	1.000000	1.000000	0.803805	1.000000	0.581490	0.639291	0.510163	0.477216
0.988106	0.988106	0.842403	1.000000	0.988106	0.709070	0.640437	0.587988	0.603210	0.612197	0.505038
1.000000	1.000000	1.000000	1.000000	1.000000	1.000000	1.000000	1.000000	0.622576	0.476864	0.622576
0.859259	1.000000	0.787864	0.838455	1.000000	0.723876	1.000000	1.000000	0.988106	0.756675	0.735132
1.000000	1.000000	0.988106	1.000000	0.748885	0.701323	1.000000	0.671382	0.561732	0.561732	0.629493
0.859259	0.814140	0.988106	0.693609	1.000000	0.697718	0.620693	0.697718	0.630545	0.779893	0.779893
1.000000	0.988106	1.000000	1.000000	0.701602	1.000000	1.000000	1.000000	0.838455	1.000000	0.472203
0.838455	1.000000	0.988106	0.814650	1.000000	1.000000	1.000000	1.000000	0.589195	0.512884	0.494661
1.000000	1.000000	0.749495	1.000000	1.000000	1.000000	0.875807	0.875807	0.875807	0.875807	0.875807
1.000000	1.000000	0.904201	0.989837	1.000000	0.780059	0.651694	0.693566	0.525638	0.693566	0.696613
1.000000	1.000000	0.864862	0.838455	1.000000	0.788575	0.638451	0.757211	0.645325	0.626524	0.656714
1.000000	1.000000	1.000000	1.000000	0.890002	1.000000	0.663150	0.838455	0.618353	0.608081	0.612322
0.853920	1.000000	1.000000	1.000000	1.000000	0.807759	1.000000	1.000000	0.682941	0.606298	0.693687
0.868551	1.000000	1.000000	1.000000	0.729692	1.000000	0.724022	0.673983	0.793030	0.606950	0.787960
1.000000	1.000000	1.000000	1.000000	0.842403	0.988106	0.727548	0.578634	0.528410	0.497252	0.469313
1.000000	0.988106	0.761107	1.000000	1.000000	1.000000	0.735170	0.780931	0.620758	0.562010	0.696559
1.000000	1.000000	1.000000	1.000000	1.000000	1.000000	1.000000	0.867282	0.751173	0.688967	0.705437
0.853101	1.000000	1.000000	1.000000	1.000000	1.000000	1.000000	1.000000	1.000000	1.000000	1.000000
1.000000	1.000000	0.989837	1.000000	1.000000	0.838455	0.988106	0.988106	1.000000	1.000000	0.832750
0.839225	0.939953	1.000000	1.000000	1.000000	0.988106	1.000000	0.862007	0.672134	0.871474	0.871474
0.838455	1.000000	1.000000	1.000000	1.000000	1.000000	1.000000	0.723191	0.699267	0.723191	0.470370
0.883730	0.792194	1.000000	0.838455	1.000000	0.701212	0.788787	0.693040	0.587459	0.605901	0.488391
1.000000	1.000000	1.000000	0.823942	0.719092	1.000000	0.989837	1.000000	1.000000	0.653060	0.534134
1.000000	0.878154	0.807681	0.791861	0.752009	0.714595	0.664587	0.611395	0.565291	0.585170	0.585170
1.000000	0.939953	0.878154	1.000000	0.795945	1.000000	0.665866	1.000000	1.000000	0.599689	0.555433
1.000000	1.000000	1.000000	0.939953	0.770448	1.000000	0.838455	0.721044	0.611503	0.672837	0.529363
1.000000	0.939953	1.000000	0.766582	1.000000	0.988106	0.686982	0.691195	0.691195	0.609506	0.609506
0.878154	0.878154	1.000000	1.000000	1.000000	1.000000	0.693102	0.624403	0.556931	0.512680	0.486120
1.000000	1.000000	1.000000	0.838455	0.832851	0.833172	0.760454	0.659823	0.601306	0.539913	0.546708
1.000000	1.000000	1.000000	1.000000	1.000000	1.000000	1.000000	1.000000	0.603570	0.600667	0.526116
1.000000	1.000000	1.000000	0.988106	0.774878	0.669236	0.684266	0.594774	0.605069	0.674074	0.608027
1.000000	1.000000	1.000000	1.000000	1.000000	0.988106	1.000000	1.000000	1.000000	0.566177	0.456387
1.000000	0.818783	1.000000	1.000000	1.000000	0.726364	0.746082	0.655593	0.673279	0.582813	0.539694
1.000000	1.000000	1.000000	1.000000	1.000000	0.988106	1.000000	1.000000	1.000000	0.592767	0.568355
1.000000	1.000000	1.000000	0.733482	0.742040	0.685809	0.686223	0.596436	0.668911	0.529985	0.526731
1.000000	1.000000	0.804129	1.000000	1.000000	0.885801	0.742661	1.000000	0.822822	0.783431	0.756772
1.000000	0.989837	1.000000	1.000000	1.000000	0.672948	0.697377	0.625312	0.541252	0.570111	0.485124
1.000000	0.891066	0.903765	0.843555	0.793361	0.772213	0.684711	0.600112	0.578776	0.565927	0.512558
1.000000	0.838455	0.838455	1.000000	1.000000	0.653060	0.582246	0.581715	0.565630	0.501394	0.495266
1.000000	0.988106	1.000000	0.792641	1.000000	1.000000	1.000000	0.684002	0.708639	0.626252	0.539821
1.000000	1.000000	1.000000	0.769931	0.838455	0.838455	1.000000	0.698171	0.623520	1.000000	1.000000
0.989837	1.000000	0.732745	0.752341	1.000000	0.752341	0.838455	1.000000	0.653060	0.988106	0.505678
1.000000	1.000000	1.000000	0.988106	0.838455	1.000000	1.000000	1.000000	1.000000	0.553629	0.568150
1.000000	1.000000	1.000000	0.784020	0.737712	0.713737	0.707408	0.605817	0.801825	0.658339	0.658339
0.813133	1.000000	0.766180	0.878354	0.696180	0.749958	0.638853	0.828255	0.614071	0.624247	0.609903
1.000000	1.000000	0.939953	0.795113	0.779453	0.766461	0.782024	0.766461	0.782024	0.766461	0.766461
1.000000	1.000000	1.000000	1.000000	1.000000	0.653060	0.689658	0.988106	0.725803	0.597046	0.578364
1.000000	1.000000	1.000000	0.730798	1.000000	0.904201	0.848813	1.000000	0.848813	1.000000	0.856462
1.000000	1.000000	1.000000	1.000000	1.000000	1.000000	0.609749	1.000000	0.571103	1.000000	0.548909
0.989837	0.777007	0.807348	0.914173	0.914173	0.732241	0.732020	0.726216	0.726216	0.602698	0.570866
1.000000	0.838455	1.000000	0.867980	0.867980	0.737263	0.747336	0.699319	0.687218	0.621419	0.574627
1.000000	0.841052	0.795952	0.806704	0.781249	0.697459	0.636651	0.606758	0.582796	0.545999	0.541532
1.000000	1.000000	0.896898	0.886210	0.810101	0.819440	0.839443	0.729860	0.593160	0.677598	0.616485
0.904201	1.000000	1.000000	1.000000	1.000000	0.655443	0.872827	0.872827	0.649742	0.819254	0.654736
0.988106	0.878154	0.988106	0.939953	0.750149	0.765767	0.646920	0.580561	0.584808	0.556937	0.448965
1.000000	1.000000	0.769043	1.000000	1.000000	1.000000	0.838455	0.592008	0.719494	0.537256	0.543422
0.989837	1.000000	0.862424	0.782341	0.862921	0.687999	0.687900	0.620945	0.616250	0.536626	0.442139
1.000000	1.000000	1.000000	1.000000	1.000000	1.000000	0.627525	1.000000	0.653060	0.483026	0.447055
1.000000	0.988106	1.000000	1.000000	1.000000	0.722759	0.680392	0.610142	0.621900	0.629899	0.838455
1.000000	1.000000	0.988106	1.000000	1.000000	0.838455	1.000000	1.000000	1.000000	0.988106	0.523655
0.988106	1.000000	1.000000	1.000000	0.734454	0.684721	0.584310	0.615546	0.552686	0.560249	0.511216
1.000000	1.000000	1.000000	1.000000	1.000000	0.988106	0.749785	1.000000	1.000000	0.644338	0.786431
1.000000	0.803398	0.784111	0.844624	0.790552	0.727877	0.669877	0.596510	0.596443	0.587862	0.488981
1.000000	1.000000	1.000000	1.000000	1.000000	1.000000	0.737739	0.622207	0.706927	0.534676	0.534676
1.000000	0.782763	1.000000	0.695790	1.000000	1.000000	0.725077	0.647482	0.590704	0.625677	0.561097
1.000000	1.000000	1.000000	0.751965	0.703211	0.804891	0.747546	0.661405	0.633360	0.622123	0.485572
0.988106	0.838455	1.000000	1.000000	0.684851	0.784876	0.872915	0.629587	0.639346	0.536597	0.519424
0.861793	1.000000	0.761720	0.761845	0.684914	0.735868	0.628936	0.609909	0.627432	0.576881	0.584574
0.806855	1.000000	1.000000	1.000000	0.732578	0.686546	0.715778	0.692789	0.686546	0.720631	0.720631
0.864127	0.813010	1.000000	1.000000	1.000000	1.000000	1.000000	0.617484	0.783786	0.601762	0.539146
1.000000	0.790734	0.837797	0.847751	0.837577	0.703346	0.638050	0.811055	0.546225	0.501380	0.531328
1.000000	1.000000	1.000000	0.745569	1.000000	0.694131	1.000000	0.590377	0.713418	0.513507	0.443395
1.000000	1.000000	0.838455	0.838877	0.816722	0.792446	0.632497	0.750344	0.792295	0.589567	0.612958
0.861585	0.828523	1.000000	0.838455	1.000000	0.720572	0.666420	0.774977	0.631733	0.517383	0.491427
1.000000	0.825802	0.791973	0.828644	0.814839	0.757802	0.725502	0.680357	0.677069	0.620041	0.666913
0.904201	0.794978	1.000000	1.000000	0.830209	0.725718	0.648905	0.671336	0.598245	0.488302	0.548186
0.854705	0.784828	0.904201	0.838455	1.000000	1.000000	0.623482	0.556141	0.530008	0.492278	0.465467
1.000000	0.838455	1.000000	1.000000	1.000000	1.000000	0.838455	0.838455	0.699661	0.739950	0.708690
1.000000	0.988106	1.000000	1.000000	1.000000	1.000000	0.838455	1.000000	1.000000	0.858988	0.858988
0.847255	0.919217	0.899581	0.795218	0.700219	0.661153	0.670969	0.608936	0.576915	0.537966	0.519095
1.000000	1.000000	1.000000	1.000000	0.696203	1.000000	1.000000	1.000000	1.000000	0.551741	0.474775
1.000000	0.838455	1.000000	1.000000	1.000000	1.000000	0.692789	0.616776	0.572872	0.692789	0.809542
0.802675	1.000000	0.883662	0.805225	0.764903	0.695619	0.636931	0.580418	0.552047	0.598030	0.600512
1.000000	0.939953	0.839404	0.835086	0.793136	0.680674	0.657631	0.580739	0.709314	0.729385	0.505259
0.828767	1.000000	0.988106	1.000000	1.000000	1.000000	1.000000	0.821575	0.678804	0.485397	0.678804
0.862517	0.988106	0.738675	1.000000	1.000000	1.000000	1.000000	0.590691	0.530522	0.481938	0.489850
0.926661	1.000000	1.000000	1.000000	1.000000	0.838455	1.000000	0.838455	1.000000	1.000000	0.532759
1.000000	1.000000	1.000000	1.000000	0.747821	0.723234	0.618446	0.614664	0.582677	0.540129	0.509385
1.000000	1.000000	0.753248	0.685928	0.820703	0.642178	0.656004	0.581895	0.540595	0.543805	0.436416
0.904201	0.761426	0.897311	0.897311	0.897311	0.856235	0.786527	0.603233	0.686006	0.587663	0.518176
1.000000	0.819065	1.000000	1.000000	1.000000	1.000000	1.000000	0.574632	0.577670	0.494442	0.453949
0.892001	1.000000	0.988106	1.000000	1.000000	1.000000	1.000000	0.850348	0.745837	0.745837	0.724571
1.000000	0.795241	1.000000	1.000000	1.000000	1.000000	0.939953	1.000000	0.768053	0.567830	0.838455
0.939953	1.000000	1.000000	0.717851	0.720566	0.679193	0.779761	0.779761	0.565196	0.580501	0.580501
0.842744	1.000000	1.000000	1.000000	1.000000	1.000000	1.000000	0.609270	1.000000	1.000000	0.580307
0.988106	0.917372	0.882187	0.953831	0.862400	0.802390	0.691861	0.751746	0.687287	0.597434	0.564969
1.000000	1.000000	0.820029	0.780731	0.758357	0.693589	0.708511	0.640953	0.612245	0.567826	0.491766
1.000000	1.000000	1.000000	0.702643	1.000000	1.000000	0.737677	0.579341	0.586419	0.538369	0.575520
1.000000	0.881846	0.874052	0.735233	0.787442	0.683132	0.647992	0.629813	0.593259	0.618234	0.571568
0.833950	1.000000	1.000000	0.845393	0.907649	0.730712	0.666708	0.876865	0.870667	0.523138	0.719741
1.000000	1.000000	0.868187	0.793070	0.838455	1.000000	0.691464	0.691464	1.000000	1.000000	0.433320
0.939953	0.938680	0.856299	0.768088	0.796820	0.688738	0.647219	0.584542	0.574521	0.550749	0.503288
1.000000	1.000000	1.000000	1.000000	1.000000	0.647538	0.651684	0.598042	0.569975	0.693566	0.533682
1.000000	1.000000	0.989837	1.000000	0.735990	0.838455	0.681530	1.000000	0.621026	0.591372	0.528852
0.850759	1.000000	1.000000	0.849974	1.000000	0.754066	0.837668	0.716653	0.720128	0.587369	0.523049
1.000000	1.000000	1.000000	1.000000	0.749238	0.707743	0.698111	0.650026	0.644912	0.577454	0.576098
0.989837	0.988106	0.988106	1.000000	0.729383	0.988106	0.718997	1.000000	0.657570	0.620444	0.576531
1.000000	1.000000	0.916080	0.874377	0.708969	0.767329	0.709428	0.732791	0.723311	0.568869	0.548950
1.000000	0.858978	1.000000	0.988106	0.966268	0.846480	0.846480	0.831339	0.831339	0.831339	0.831339
0.826184	1.000000	1.000000	1.000000	1.000000	0.838455	1.000000	0.988106	1.000000	0.601166	0.587029
0.881834	1.000000	0.903617	0.780529	0.647951	0.683346	0.611307	0.706332	0.579494	0.520427	0.540634
1.000000	1.000000	0.878154	1.000000	0.988106	1.000000	0.647555	0.665864	0.770262	0.843298	0.770262
1.000000	1.000000	1.000000	0.838455	1.000000	1.000000	0.838455	0.585633	1.000000	0.751668	0.751668
1.000000	0.988106	0.799470	0.786545	0.784106	0.734704	0.740538	0.660615	0.597974	0.604067	0.551557
0.838455	1.000000	1.000000	1.000000	0.988106	1.000000	0.838455	0.653060	0.675970	0.563900	0.532644
1.000000	1.000000	0.839133	1.000000	0.715576	1.000000	1.000000	1.000000	0.838455	0.543278	0.542808
0.845393	0.988106	0.753920	0.764832	0.705815	0.747875	0.736314	0.643061	0.718848	0.588612	0.588612
1.000000	1.000000	0.727685	0.838455	1.000000	0.988106	0.705527	0.845938	0.748544	0.845938	0.748544
0.988106	1.000000	0.816681	0.845938	0.845938	1.000000	0.761215	0.761215	1.000000	1.000000	0.845938
0.882249	1.000000	0.988106	0.729588	1.000000	0.623320	0.631263	0.609887	0.564883	0.594750	1.000000
1.000000	1.000000	0.835888	0.764968	0.673951	0.664438	0.638761	0.711972	0.636175	0.677142	0.558849
1.000000	1.000000	1.000000	1.000000	1.000000	1.000000	0.685398	0.598109	0.820709	0.848925	0.582671
1.000000	1.000000	1.000000	0.939953	1.000000	0.770827	0.859583	0.597390	0.558587	0.511873	0.478235
1.000000	1.000000	0.988106	1.000000	1.000000	0.760300	1.000000	0.711109	0.590975	0.556880	0.514102
1.000000	0.988106	1.000000	1.000000	0.762849	0.690607	0.726394	0.641880	0.572173	0.605352	0.503077
1.000000	0.939953	1.000000	0.745905	0.685100	0.746977	0.663050	0.611148	0.665822	0.746977	0.606647
0.811587	0.878154	1.000000	0.825483	0.785259	0.827209	0.785259	0.600454	0.558974	0.516287	0.524896
1.000000	0.782200	0.815931	0.720532	0.684499	0.678256	0.642414	0.662477	0.569875	0.524665	0.544898
1.000000	0.904201	1.000000	1.000000	0.939953	1.000000	0.886817	0.679048	0.608499	0.621293	0.621293
1.000000	1.000000	1.000000	1.000000	0.988106	1.000000	1.000000	0.696234	0.759938	0.573458	0.478425
1.000000	0.792209	0.843590	0.689133	0.717767	0.757846	0.701207	0.704902	0.696484	0.517336	0.523639
1.000000	0.794677	1.000000	0.989837	1.000000	0.707628	0.728085	0.696704	0.610937	0.637473	0.512378
0.853352	0.985150	0.951820	0.932062	0.928036	0.911037	0.911037	0.750320	0.766656	0.745325	0.686092
1.000000	1.000000	0.988106	1.000000	1.000000	1.000000	1.000000	1.000000	0.988106	0.547556	0.465631
0.806319	1.000000	1.000000	0.729711	0.988106	0.988106	0.653060	0.988106	1.000000	0.486096	0.433235
0.988106	0.804852	0.770363	0.925899	0.872486	0.809235	0.689004	0.772005	0.629493	0.629493	0.629493
1.000000	0.785458	0.939953	0.768053	0.988106	1.000000	0.761215	0.705021	0.607838	0.541346	0.541346
0.988106	1.000000	1.000000	1.000000	0.878029	0.846762	0.866157	0.844904	0.786551	0.622576	0.553701
1.000000	1.000000	1.000000	0.733422	1.000000	0.760141	0.747296	0.673058	0.577060	0.584244	0.589560
1.000000	0.826743	1.000000	1.000000	0.939953	1.000000	1.000000	0.826058	0.726759	0.693100	0.622576
0.841665	1.000000	0.780711	0.826605	0.793927	0.800682	0.792409	0.792409	0.758145	0.758145	0.758145
1.000000	1.000000	1.000000	1.000000	1.000000	1.000000	0.621331	0.594463	0.543236	0.509684	0.508226
1.000000	1.000000	1.000000	1.000000	0.988106	1.000000	0.710216	0.707078	0.657303	0.632617	0.787960
1.000000	0.825054	0.838455	0.744663	0.838455	1.000000	0.744720	0.639786	0.583574	0.598931	0.601458
0.878154	1.000000	1.000000	1.000000	0.988106	0.689944	0.629628	1.000000	1.000000	0.510269	0.455071
0.820748	0.791707	0.858221	0.828987	0.814491	0.707849	0.698136	0.660524	0.605986	0.650740	0.588968
1.000000	0.988106	0.838877	1.000000	0.988106	1.000000	1.000000	0.686688	0.678804	0.572885	0.678804
1.000000	0.860775	1.000000	1.000000	1.000000	0.988106	1.000000	0.838455	0.561753	0.606343	0.480283
1.000000	0.948963	0.937931	0.895981	0.698899	0.813794	0.631833	0.690429	0.721292	0.518024	0.515926
0.858199	1.000000	0.741014	0.868249	0.905512	0.837030	0.892171	0.695109	0.797519	0.862007	0.636942
0.822853	1.000000	1.000000	1.000000	1.000000	1.000000	0.658585	1.000000	1.000000	0.607420	0.505334
1.000000	0.904201	1.000000	1.000000	0.856076	0.737279	0.771517	0.764026	0.728559	0.543791	0.477801
1.000000	1.000000	1.000000	1.000000	1.000000	0.988106	1.000000	1.000000	0.684754	0.607516	0.543848
1.000000	1.000000	1.000000	1.000000	0.727139	0.666495	0.625597	0.641464	0.543434	0.532165	0.532165
0.988106	0.848228	0.863516	0.824756	0.710127	0.720780	0.720780	0.644678	0.577457	0.528516	0.686546
1.000000	0.939953	0.905476	0.845622	0.765471	0.651052	0.604565	0.645533	0.666362	0.482377	0.458003
1.000000	1.000000	1.000000	0.988106	1.000000	1.000000	0.988106	1.000000	1.000000	1.000000	0.552245
1.000000	1.000000	1.000000	1.000000	1.000000	1.000000	0.635401	0.619723	0.624162	0.589824	0.487345
0.822748	1.000000	0.838455	0.890002	1.000000	1.000000	0.988106	1.000000	1.000000	0.488930	0.462132
0.988106	1.000000	0.781036	1.000000	0.939953	1.000000	1.000000	0.841341	1.000000	0.841341	0.862007
1.000000	0.878154	0.939953	0.988106	0.988106	1.000000	0.806558	0.678804	0.679848	0.601190	0.572885
1.000000	0.988106	0.988106	0.703811	1.000000	0.838455	0.838455	0.838455	1.000000	0.564777	0.503892
1.000000	1.000000	0.772203	1.000000	1.000000	1.000000	0.813512	0.782413	0.619297	0.703422	0.751354
1.000000	1.000000	1.000000	0.838455	0.838455	0.988106	1.000000	0.838455	1.000000	0.517248	0.475878
1.000000	0.838455	1.000000	1.000000	1.000000	0.767418	0.812468	0.693792	0.766206	0.636053	0.629493
1.000000	0.809164	0.855326	0.743230	0.827273	0.691054	0.679561	0.622655	0.539900	0.527205	0.533047
1.000000	1.000000	1.000000	1.000000	1.000000	1.000000	0.714075	1.000000	0.653060	0.676289	0.546881
1.000000	1.000000	1.000000	0.729424	0.856955	0.856955	0.664880	0.603591	0.570866	0.570866	0.570866
0.865971	0.835617	0.988106	0.726051	1.000000	1.000000	1.000000	1.000000	0.553219	0.509134	0.535495
1.000000	1.000000	0.989837	1.000000	0.901008	0.751870	0.765370	0.693667	0.705483	0.656872	0.708065
0.883090	1.000000	1.000000	0.988106	1.000000	0.715202	0.618302	0.603957	0.575657	0.545210	0.575146
1.000000	0.812129	1.000000	1.000000	0.988106	1.000000	1.000000	0.811148	1.000000	1.000000	0.518921
0.824344	1.000000	0.842403	0.775189	0.882135	0.741720	0.688226	0.680275	0.572330	0.460768	0.455421
1.000000	0.918939	1.000000	0.728301	1.000000	0.658131	0.655154	0.605545	0.546613	0.502548	0.572887
0.989837	0.760052	0.936979	0.911770	0.911770	0.811000	0.852919	0.595014	0.635972	0.615053	0.560189
1.000000	0.747757	0.785500	0.761225	0.708752	0.675208	0.691365	0.653845	0.611289	0.530605	0.495044
1.000000	1.000000	1.000000	1.000000	1.000000	0.653060	0.661902	0.566769	1.000000	0.564432	0.494463
1.000000	1.000000	0.762233	1.000000	0.838455	1.000000	1.000000	0.838455	1.000000	0.616435	0.628576
0.846348	0.838455	1.000000	0.797230	0.708019	1.000000	0.704948	0.651415	0.622264	0.562760	0.547702
0.988106	1.000000	0.870226	0.884355	0.864981	0.893422	0.776631	0.642554	0.693408	0.639020	0.691654
0.842403	0.838455	1.000000	1.000000	1.000000	0.813584	0.738492	0.838455	0.729441	0.838455	0.738492
1.000000	1.000000	0.932568	0.852944	0.859891	0.846514	0.715033	0.710370	0.624783	0.563958	0.513154
1.000000	0.988106	0.869942	0.725183	0.787736	0.738945	0.650820	0.585528	0.542884	0.532961	0.506467
1.000000	1.000000	1.000000	0.872838	0.842576	0.820184	0.717010	0.697213	0.787960	0.562770	0.514888
1.000000	1.000000	0.988106	1.000000	1.000000	0.988106	1.000000	1.000000	1.000000	0.651694	0.693566
1.000000	1.000000	0.732798	1.000000	0.988106	0.680660	0.658417	0.584526	0.638732	0.573679	0.597374
0.988106	1.000000	1.000000	1.000000	1.000000	1.000000	1.000000	1.000000	1.000000	1.000000	0.646036
0.988106	1.000000	1.000000	0.838455	0.674533	0.740694	0.782787	0.600800	0.667527	0.641187	0.481107
1.000000	1.000000	0.744256	1.000000	1.000000	0.634821	1.000000	0.988106	0.594521	0.543154	0.516321
0.802874	1.000000	0.929050	0.728586	0.774124	0.697899	0.742464	0.540923	0.551776	0.532173	0.554939
0.989837	0.988106	0.842738	0.838455	1.000000	0.988106	1.000000	0.738212	0.694776	0.694776	0.525002
1.000000	0.780551	1.000000	1.000000	1.000000	0.661429	1.000000	0.988106	1.000000	0.988106	0.582653
0.838455	0.988106	0.988106	0.784152	0.719604	0.806246	0.756371	0.712461	0.672092	0.617520	0.509292
0.836865	0.873133	0.737005	1.000000	0.724790	0.710025	0.670807	0.589534	0.623713	0.631996	0.589534
1.000000	0.890276	1.000000	1.000000	1.000000	0.668103	0.653060	0.653060	1.000000	0.608159	0.547894
0.878154	1.000000	1.000000	1.000000	0.682309	1.000000	1.000000	1.000000	0.609851	0.682955	0.549420
1.000000	1.000000	0.838455	0.988106	0.988106	1.000000	1.000000	1.000000	0.621282	0.612522	0.671426
1.000000	0.842403	1.000000	1.000000	1.000000	0.727918	1.000000	0.936274	0.936274	0.842034	0.936274
1.000000	1.000000	0.763635	0.739989	0.667659	0.800082	0.632640	0.569961	0.567214	0.502478	0.450247
1.000000	0.988106	1.000000	1.000000	1.000000	0.639838	0.653060	1.000000	1.000000	1.000000	0.586249
1.000000	0.790236	1.000000	1.000000	0.757556	0.716365	0.757556	0.721805	0.624171	0.526643	0.510231
0.841068	0.838877	0.878154	1.000000	1.000000	0.708136	0.638672	0.611846	0.611846	0.547404	0.548300
0.988106	0.803805	1.000000	1.000000	1.000000	0.867916	0.689669	0.697718	0.867916	0.566914	0.697718
1.000000	1.000000	0.939953	1.000000	0.811295	0.808728	0.808728	0.810644	0.713659	0.645485	0.566152
1.000000	0.805719	1.000000	1.000000	0.665882	0.635681	0.655729	0.617203	0.617203	0.619664	0.586954
1.000000	0.878154	1.000000	0.803805	1.000000	1.000000	1.000000	0.838455	1.000000	0.720631	1.000000
1.000000	0.968974	0.968974	0.880039	0.726544	0.705333	0.658714	0.658714	0.658714	0.658714	0.747697
1.000000	1.000000	0.988106	0.904201	0.704653	1.000000	0.830299	0.718524	0.648939	0.654536	0.499356
0.840772	0.816787	0.838455	0.728674	0.713308	0.701884	0.673120	0.582610	0.569863	0.537015	0.543854
1.000000	1.000000	0.842403	0.749957	0.829305	0.901154	0.862007	0.705814	0.868205	0.604616	0.604616
1.000000	0.925556	0.845841	0.883902	0.821916	0.858860	0.717675	0.659707	0.541281	0.509470	0.509470
1.000000	1.000000	1.000000	1.000000	1.000000	1.000000	0.838455	1.000000	0.643478	0.643478	0.636590
1.000000	1.000000	1.000000	1.000000	1.000000	0.989837	0.665459	0.606565	0.645872	0.636383	0.510753
0.833529	0.954965	0.828523	1.000000	1.000000	0.744453	1.000000	0.653060	0.736460	0.731458	0.593024
1.000000	0.805796	0.790692	1.000000	1.000000	1.000000	1.000000	1.000000	1.000000	0.481512	0.438741
1.000000	0.964321	0.930426	0.804387	0.914592	0.893760	0.877443	0.883086	0.904537	0.720217	0.635236
1.000000	1.000000	1.000000	0.838455	1.000000	1.000000	1.000000	1.000000	0.581775	0.530314	0.566144
1.000000	0.789473	0.864983	0.755769	0.833089	0.781753	0.664393	0.661964	0.570969	0.656995	0.671232
1.000000	1.000000	1.000000	1.000000	0.763774	0.752287	0.691543	0.653591	0.595417	0.537131	0.525867
0.823942	1.000000	0.800165	0.841573	0.803112	0.749517	0.706865	0.633086	0.620406	0.544653	0.497268
1.000000	1.000000	0.939953	0.838455	0.870880	0.934623	0.885088	0.806030	0.815930	0.808422	0.738492
0.988106	0.806135	0.790135	0.712961	0.746439	0.642776	0.661202	0.601637	0.553912	0.522618	0.531266
1.000000	0.988106	0.854323	0.716688	0.869122	0.826143	1.000000	1.000000	1.000000	0.653060	0.609715
0.816256	1.000000	1.000000	0.817373	0.988106	1.000000	0.711743	0.600668	0.591338	0.547434	0.495387
1.000000	0.851858	0.878154	1.000000	1.000000	1.000000	1.000000	1.000000	0.553499	0.554478	0.528006
0.988106	1.000000	1.000000	1.000000	1.000000	1.000000	1.000000	1.000000	0.838455	1.000000	0.723407
1.000000	1.000000	0.988106	1.000000	0.747268	0.772224	0.718687	0.787960	0.663329	0.622576	0.663329
1.000000	1.000000	0.856499	1.000000	1.000000	1.000000	1.000000	1.000000	1.000000	0.544986	0.501966
1.000000	1.000000	1.000000	1.000000	1.000000	1.000000	0.693642	0.650035	0.597586	0.549741	0.547202
0.800347	1.000000	1.000000	1.000000	0.988106	0.988106	0.808009	0.808009	0.829729	0.498094	0.528881
0.859259	0.814310	0.838455	0.777739	1.000000	1.000000	0.666229	0.838455	0.729854	0.692789	0.547014
1.000000	0.829413	0.810035	0.753738	1.000000	0.988106	1.000000	1.000000	0.653060	0.838455	0.483263
1.000000	0.880710	0.968608	0.732815	0.719327	0.798934	0.628818	0.798849	0.573207	0.798849	0.539851
1.000000	0.806244	1.000000	1.000000	0.954115	0.761302	0.780573	0.892935	0.838455	0.673506	0.838455
1.000000	1.000000	0.904201	1.000000	1.000000	0.653060	1.000000	1.000000	0.846766	0.878572	0.579423
0.808227	1.000000	0.838455	0.724405	0.838455	1.000000	1.000000	0.788477	0.749121	0.654199	0.678804
1.000000	0.839450	1.000000	1.000000	1.000000	1.000000	1.000000	1.000000	0.838455	1.000000	0.569973
1.000000	0.778016	0.883143	0.878514	0.695781	0.773407	0.674461	0.606801	0.583750	0.490618	0.474549
1.000000	0.946728	0.817426	0.926708	0.774786	0.743681	0.667684	0.590733	0.601753	0.601753	0.472670
1.000000	0.790506	1.000000	0.939953	1.000000	0.860913	0.664801	0.613953	0.543934	0.566052	0.579166
0.877017	0.785849	1.000000	1.000000	1.000000	0.838455	1.000000	1.000000	0.537481	0.490321	0.480785
0.988106	0.815642	1.000000	0.838455	1.000000	0.655917	1.000000	1.000000	0.988106	1.000000	0.475450
1.000000	0.838455	1.000000	0.838455	1.000000	0.665784	0.686938	0.739435	0.738429	0.724802	0.648442
0.880710	0.817665	0.838455	1.000000	1.000000	0.988106	0.571795	1.000000	1.000000	1.000000	0.845938
0.803817	1.000000	0.838455	0.838455	1.000000	1.000000	1.000000	0.838455	1.000000	1.000000	0.551773
0.882546	1.000000	1.000000	0.873292	0.709387	0.721202	0.606900	0.564469	0.578429	0.551198	0.509187
1.000000	1.000000	1.000000	1.000000	1.000000	1.000000	0.620513	0.612074	0.554616	0.530296	0.535686
0.860995	0.895105	0.887631	0.895105	0.734289	0.731909	0.717526	0.702530	0.799449	0.895105	0.696613
1.000000	0.838455	0.988106	0.745028	0.721026	0.733801	0.657151	0.673909	0.615163	0.586756	0.563549
1.000000	1.000000	0.988106	1.000000	0.934478	0.812453	0.769743	0.712178	0.845938	0.616238	0.554384
1.000000	1.000000	1.000000	0.908246	0.710263	0.872328	0.694975	0.736205	0.607285	0.522769	0.562176
0.826636	1.000000	1.000000	1.000000	0.904201	1.000000	0.838455	1.000000	1.000000	1.000000	0.456250
1.000000	1.000000	1.000000	1.000000	1.000000	1.000000	0.988106	0.838455	0.859661	0.758999	0.786431
1.000000	1.000000	1.000000	1.000000	1.000000	1.000000	0.664756	0.560908	0.579948	0.584735	0.470307
0.855423	0.868551	1.000000	1.000000	0.838455	0.692728	0.702401	0.838455	0.838455	0.838455	0.527690
0.818166	1.000000	1.000000	0.846261	0.702690	0.702839	0.682955	0.611585	0.682955	0.684531	0.541918
1.000000	0.989837	1.000000	0.833052	0.714577	0.691341	0.623118	0.577575	0.630902	0.606204	0.614122
1.000000	1.000000	0.838455	1.000000	1.000000	1.000000	1.000000	1.000000	1.000000	0.568482	0.456388
0.988106	1.000000	1.000000	0.989837	0.713381	0.687234	1.000000	1.000000	1.000000	1.000000	0.563718
1.000000	1.000000	1.000000	0.864485	0.674540	0.635258	0.660614	0.646656	0.597263	0.569776	0.469670
1.000000	0.988106	1.000000	0.770939	0.728778	0.662945	0.650806	0.682931	0.684932	0.534246	0.543276
1.000000	0.988106	1.000000	1.000000	1.000000	0.651056	0.684703	0.565650	0.566382	0.565674	0.565460
0.989837	0.817152	0.760204	0.790323	0.838455	1.000000	0.988106	1.000000	0.800054	0.613797	0.607339
1.000000	0.794624	0.884661	0.781226	0.799404	0.719280	0.672964	0.622041	0.550617	0.508382	0.517221
1.000000	1.000000	1.000000	1.000000	1.000000	1.000000	0.667382	0.838455	0.730138	0.697984	0.501986
1.000000	1.000000	0.988106	1.000000	0.838455	0.838455	1.000000	1.000000	1.000000	0.521981	0.520827
1.000000	1.000000	1.000000	1.000000	1.000000	1.000000	0.838455	0.838455	1.000000	1.000000	0.508126
1.000000	1.000000	0.796760	0.771644	0.700063	1.000000	1.000000	1.000000	1.000000	1.000000	0.587772
1.000000	1.000000	0.878154	0.803481	0.691980	0.762304	1.000000	0.838455	0.695079	0.790662	0.692268
0.859072	1.000000	0.853984	1.000000	1.000000	1.000000	0.988106	0.988106	0.765044	0.606277	0.777677
0.988106	1.000000	1.000000	0.988106	0.953394	0.879953	0.926762	0.679550	0.658439	0.579906	0.493044
1.000000	1.000000	1.000000	1.000000	0.988106	1.000000	1.000000	1.000000	0.609370	0.533343	0.838455
0.939953	0.988106	1.000000	0.894584	0.680184	0.640256	0.762127	0.660516	0.660935	0.626125	0.540180
0.838455	1.000000	1.000000	1.000000	0.988106	0.680169	0.653060	0.606265	0.582926	0.570077	0.554321
1.000000	1.000000	1.000000	1.000000	0.964648	0.968726	0.750778	0.823239	0.937695	0.823239	0.750778
1.000000	1.000000	1.000000	0.716055	0.988106	1.000000	0.836100	1.000000	0.610358	1.000000	0.585500
0.854430	1.000000	0.883487	0.988106	1.000000	1.000000	1.000000	0.629180	0.988106	1.000000	0.644000
1.000000	0.904201	1.000000	0.797265	0.774325	0.709684	0.619960	0.609595	0.543986	0.531024	0.505172
0.989837	0.904201	1.000000	0.838455	1.000000	1.000000	0.838455	1.000000	1.000000	0.653060	0.468258
0.988106	1.000000	1.000000	0.838455	1.000000	0.772664	1.000000	1.000000	0.838455	1.000000	0.560737
1.000000	0.760278	0.784569	0.735664	0.716410	0.684822	0.698385	0.650755	0.643478	0.643478	0.643478
1.000000	1.000000	1.000000	1.000000	0.719989	0.729660	0.779435	0.727335	0.681818	0.677483	0.677483
1.000000	0.859259	1.000000	1.000000	0.737605	1.000000	1.000000	1.000000	1.000000	1.000000	1.000000
0.989837	1.000000	0.760863	1.000000	0.832778	0.679305	0.606282	0.584779	0.544241	0.537517	0.456962
1.000000	1.000000	0.842403	1.000000	0.842403	1.000000	1.000000	0.682459	0.630746	0.596563	0.532474
1.000000	1.000000	1.000000	1.000000	1.000000	1.000000	1.000000	0.716169	0.614779	1.000000	0.539555
1.000000	0.988106	1.000000	1.000000	1.000000	0.653060	0.601945	0.596856	0.578983	0.528083	0.457116
1.000000	1.000000	1.000000	0.723144	0.730384	0.742381	0.758796	0.663362	0.642751	0.678804	0.586249
1.000000	1.000000	0.746730	1.000000	0.698320	1.000000	0.595277	0.522417	0.540257	0.501942	0.486543
1.000000	1.000000	1.000000	0.988106	0.746357	0.660946	0.626402	0.608852	0.571380	0.623837	0.563022
1.000000	0.988106	0.767200	0.904201	0.992377	1.000000	0.582564	1.000000	0.988106	0.553732	0.597674
1.000000	1.000000	1.000000	1.000000	1.000000	1.000000	1.000000	0.594046	0.609557	0.508487	0.469556
0.868165	0.988106	1.000000	1.000000	0.740374	0.683881	0.636910	0.600601	0.549109	0.597487	0.516193
1.000000	1.000000	0.787450	1.000000	1.000000	1.000000	0.570624	0.627060	1.000000	0.838455	0.518676
1.000000	0.988106	0.793379	0.784407	0.663597	0.668836	0.623284	0.550874	0.533660	0.504576	0.502990
1.000000	1.000000	1.000000	1.000000	1.000000	0.639667	1.000000	1.000000	1.000000	1.000000	1.000000
1.000000	1.000000	1.000000	0.710947	1.000000	1.000000	1.000000	0.553782	0.542520	0.536230	0.464161
1.000000	0.939953	0.842403	0.851674	0.810982	0.858430	0.694752	0.676381	0.663446	0.508369	0.479402
1.000000	1.000000	0.904201	1.000000	1.000000	0.722809	1.000000	1.000000	0.670559	0.590784	0.476539
1.000000	0.775584	0.759916	0.739610	0.654330	0.645876	0.678062	0.616694	0.552992	0.499194	0.503562
1.000000	1.000000	1.000000	0.735154	1.000000	1.000000	0.676047	1.000000	0.598512	0.587021	0.604323
1.000000	0.910212	0.971946	0.977995	0.933984	0.915839	0.915839	0.858988	0.907914	0.858988	0.907914
1.000000	0.928768	0.791914	0.725252	0.740737	0.667846	0.681840	0.602621	0.588174	0.557070	0.480814
1.000000	1.000000	1.000000	1.000000	1.000000	1.000000	0.838455	1.000000	0.838455	0.587996	0.729854
1.000000	0.826203	0.988106	1.000000	1.000000	1.000000	1.000000	1.000000	1.000000	1.000000	1.000000
1.000000	0.842403	1.000000	1.000000	1.000000	0.700474	0.587656	0.588063	0.734669	0.857206	0.734669
1.000000	1.000000	1.000000	1.000000	0.705292	0.691807	0.807678	0.683080	0.621008	0.570444	0.519378
1.000000	1.000000	0.900502	0.680591	0.875684	0.813870	0.721826	0.658843	0.577490	0.693566	0.482207
0.822670	1.000000	1.000000	1.000000	1.000000	0.738259	0.747004	0.693250	0.612494	0.654032	0.576974
1.000000	0.871792	0.881704	0.800321	0.673643	0.775719	0.764301	0.713713	0.687550	0.643784	0.582637
1.000000	1.000000	1.000000	1.000000	1.000000	0.687206	1.000000	0.838455	0.988106	0.988106	0.832750
1.000000	1.000000	1.000000	1.000000	0.838455	1.000000	0.716133	1.000000	1.000000	0.514037	0.473103
1.000000	1.000000	1.000000	1.000000	1.000000	1.000000	0.697718	0.697718	0.697718	0.697718	0.697718
0.814379	0.878154	1.000000	1.000000	0.988106	1.000000	0.708173	0.632442	0.640323	0.577218	0.529864
1.000000	1.000000	1.000000	1.000000	1.000000	1.000000	0.988106	1.000000	0.621564	0.600507	0.567387
1.000000	1.000000	1.000000	0.852200	1.000000	1.000000	0.601079	1.000000	1.000000	1.000000	1.000000
0.838455	1.000000	0.838455	0.801128	0.904201	0.939953	0.646523	0.853195	0.853195	0.815934	0.508791
1.000000	1.000000	1.000000	0.939953	1.000000	1.000000	0.685104	0.714762	0.602183	0.590133	0.582012
1.000000	0.988092	0.767364	0.933667	0.853385	0.642609	0.651919	0.734669	0.582127	0.734669	0.533647
1.000000	0.988106	1.000000	1.000000	1.000000	0.762735	0.684355	0.838455	0.666666	0.988106	0.484013
0.989837	1.000000	0.794817	1.000000	0.760759	1.000000	0.646630	1.000000	0.598366	1.000000	1.000000
0.819360	1.000000	1.000000	0.803805	0.988106	1.000000	1.000000	1.000000	1.000000	0.653060	0.925203
0.842403	1.000000	0.988106	0.861859	0.851833	0.678655	0.833851	0.833851	0.640100	0.662659	0.528984
1.000000	1.000000	1.000000	1.000000	1.000000	0.754313	0.632111	0.586728	0.590348	0.593331	0.492063
1.000000	0.904201	1.000000	1.000000	1.000000	1.000000	1.000000	1.000000	0.653060	1.000000	0.946462
0.988106	0.939953	0.880710	1.000000	1.000000	0.695598	0.736152	0.671280	0.642042	0.693687	0.546314
1.000000	1.000000	0.857762	0.776952	0.768954	0.685471	0.658311	0.615765	0.574376	0.522214	0.508241
0.813208	0.842403	0.791213	1.000000	1.000000	1.000000	1.000000	0.653060	0.653060	0.571897	0.532035
1.000000	1.000000	0.771689	0.896935	0.746487	0.765613	0.705631	0.730170	0.721058	0.683101	0.665600
1.000000	1.000000	1.000000	1.000000	1.000000	1.000000	0.669849	0.555481	0.601684	0.563955	0.527357
1.000000	1.000000	0.805486	0.901740	0.843736	0.733781	0.645312	0.746630	0.633943	0.513775	0.551640
1.000000	1.000000	0.838455	1.000000	0.838455	1.000000	1.000000	1.000000	1.000000	0.838455	1.000000
1.000000	1.000000	0.833905	0.803805	1.000000	0.838455	1.000000	1.000000	1.000000	1.000000	0.485073
1.000000	0.939953	1.000000	0.734746	1.000000	0.988106	0.627110	0.816681	0.566673	0.559775	0.539821
1.000000	0.817925	1.000000	1.000000	1.000000	0.989837	0.768053	0.676810	1.000000	1.000000	0.838455
1.000000	1.000000	0.768053	1.000000	1.000000	0.940382	0.823819	0.848925	0.712862	0.674677	0.565372
1.000000	1.000000	1.000000	0.742144	0.706397	0.600071	0.634220	0.597385	0.564354	0.512466	0.489888
0.842403	1.000000	1.000000	1.000000	1.000000	1.000000	1.000000	0.838455	0.636590	0.513404	0.489991
1.000000	0.989837	1.000000	1.000000	1.000000	1.000000	1.000000	0.795628	0.652824	0.646036	0.646036
1.000000	0.989837	1.000000	0.705612	1.000000	1.000000	1.000000	1.000000	0.838455	1.000000	0.838455
0.988106	1.000000	0.930146	0.857286	0.671554	0.857286	0.861935	0.579647	0.616286	0.499576	0.464545
1.000000	0.814650	1.000000	1.000000	1.000000	1.000000	1.000000	1.000000	0.838455	0.988106	0.525585
0.939953	1.000000	1.000000	1.000000	1.000000	1.000000	1.000000	0.657782	0.585507	0.502274	0.469673
0.939953	1.000000	1.000000	1.000000	1.000000	0.670465	0.659381	0.655828	0.568529	0.573302	0.488260
1.000000	0.973231	0.735600	0.849393	0.818789	0.690805	0.699202	0.613905	0.585034	0.522112	0.492768
0.865703	1.000000	0.838455	0.989837	0.838455	1.000000	0.653060	0.936274	0.739139	0.695109	1.000000
1.000000	1.000000	1.000000	1.000000	1.000000	0.989837	0.906580	0.706575	0.706575	0.706575	0.719741
1.000000	1.000000	1.000000	1.000000	1.000000	1.000000	1.000000	1.000000	1.000000	1.000000	0.561983
1.000000	0.988106	0.988106	0.803805	0.988106	1.000000	1.000000	1.000000	0.744344	0.772344	0.557149
1.000000	1.000000	0.737078	0.852097	0.751322	0.731255	0.655052	0.639624	0.599622	0.554877	0.521183
0.878154	1.000000	0.761557	0.824860	0.798419	0.723518	0.688439	0.633712	0.554151	0.530448	0.459056
1.000000	1.000000	1.000000	1.000000	1.000000	1.000000	1.000000	0.738124	1.000000	0.642885	0.690845
0.850963	1.000000	1.000000	0.706854	0.914206	0.816681	0.845938	0.761215	0.608126	0.541346	0.541346
1.000000	1.000000	1.000000	0.939953	0.842403	0.723971	0.832242	0.707129	0.622576	0.566708	0.845564
1.000000	0.838455	1.000000	1.000000	0.656891	0.642579	0.653544	0.616984	0.591505	0.522674	0.509378
0.939953	0.838455	1.000000	1.000000	1.000000	1.000000	0.677262	0.666719	0.558346	0.564869	0.547517
1.000000	0.988106	0.988106	1.000000	0.768053	1.000000	0.652788	0.812672	0.673461	0.529318	0.489186
1.000000	1.000000	1.000000	1.000000	1.000000	0.646422	0.615037	0.627951	0.593626	0.523368	0.592525
1.000000	0.858806	0.799625	0.750083	0.765880	0.666099	0.808822	0.631885	0.632201	0.563295	0.606266
1.000000	1.000000	1.000000	0.799188	0.741504	0.737586	0.858171	0.650202	0.824712	0.715004	0.685985
1.000000	1.000000	1.000000	0.740164	0.723244	0.752727	0.630736	0.594175	0.574699	0.546374	0.475191
```
