## Supplementary File 3 for "Novel Comparison of Evaluation Metrics for Gene Ontology Classifiers Reveals Drastic Performance Differences": max_Lin_score_D.elab

```
# goa_pos:  data/mouseFunc.genego.sc
# goa_neg:  data/mouseFunc.genego.neg.sc
# obo_file: data/go.obo
# ic_file:  data/ic.ext.tab
# prop_par: F
# rot_pos:  T
# R:        4
# rseed:    1
# mode:     LIST=go,TH=th,SUMF1=mean,SUMF2=max,SF=score_D,SIMF=Lin,MINCS=10,GOC=46316
0.000000	0.100011	0.200022	0.300033	0.400000	0.500011	0.600022	0.700033	0.800000	0.900011	0.999978
0.734109	0.771741	0.723451	0.701452	0.623517	0.622286	0.588906	0.493771	0.468242	0.421663	0.353802
0.745240	0.817061	0.838730	0.690355	0.636843	0.671160	0.528582	0.543718	0.464648	0.413186	0.356097
0.918531	0.777051	0.700314	0.631481	0.696035	0.572955	0.606195	0.547053	0.451017	0.421858	0.352073
0.891309	0.832231	0.726707	0.750214	0.714767	0.598943	0.580093	0.533992	0.528569	0.412024	0.361177
0.809628	0.869151	0.796134	0.663415	0.634880	0.589363	0.553705	0.552060	0.528569	0.528569	0.362144
0.750160	0.726318	0.818912	0.651178	0.659109	0.644849	0.565350	0.523106	0.462228	0.422024	0.361560
0.922791	0.832675	0.831462	0.700398	0.706326	0.635977	0.563310	0.556619	0.492968	0.416224	0.352353
0.765065	0.825909	0.774413	0.632446	0.714166	0.625399	0.593381	0.495226	0.465146	0.420723	0.406750
0.834404	0.841398	0.755558	0.673510	0.599647	0.670642	0.580196	0.501536	0.451518	0.408523	0.358887
0.886183	0.821438	0.721435	0.708547	0.685775	0.628001	0.591787	0.518142	0.465817	0.422529	0.361469
0.878054	0.747646	0.750891	0.652633	0.603628	0.584829	0.607902	0.493813	0.466823	0.423741	0.356941
0.766258	0.700260	0.828311	0.768164	0.697274	0.663604	0.602514	0.550389	0.550389	0.449401	0.550389
0.923247	0.889899	0.806799	0.781058	0.652350	0.605992	0.544751	0.518025	0.550400	0.462468	0.359262
0.771817	0.732171	0.746107	0.743373	0.696993	0.629581	0.535638	0.536135	0.528569	0.421755	0.426363
0.851369	0.872560	0.795509	0.683178	0.714899	0.608807	0.541480	0.509489	0.464578	0.414396	0.352077
0.915920	0.787921	0.826891	0.709490	0.654945	0.673040	0.591619	0.557039	0.528569	0.422293	0.357603
0.819491	0.782537	0.737342	0.736554	0.723125	0.643276	0.537317	0.489192	0.463777	0.420828	0.386350
0.750087	0.825181	0.682509	0.636803	0.689071	0.573794	0.572103	0.541775	0.459121	0.422476	0.359614
0.860029	0.794624	0.781416	0.724353	0.639872	0.620280	0.583363	0.535325	0.467026	0.413716	0.349853
0.877356	0.716376	0.750204	0.668494	0.646142	0.632479	0.586985	0.534908	0.464409	0.421229	0.355669
0.923183	0.825360	0.799166	0.682511	0.610174	0.655495	0.565891	0.535693	0.477396	0.423609	0.449401
0.830037	0.783602	0.843775	0.723894	0.600944	0.621191	0.579061	0.499448	0.550400	0.418205	0.355630
0.779944	0.700508	0.736007	0.736012	0.600278	0.635229	0.619257	0.532836	0.467026	0.422777	0.355989
0.759348	0.796793	0.796007	0.723715	0.693241	0.606557	0.600785	0.544915	0.522501	0.528501	0.449401
0.824134	0.794278	0.677070	0.703504	0.655319	0.584244	0.612883	0.516004	0.528569	0.411335	0.356365
0.792823	0.875801	0.775336	0.640011	0.648769	0.617487	0.593099	0.545171	0.459019	0.418934	0.405579
0.889662	0.870730	0.696496	0.694016	0.712288	0.673969	0.543272	0.494352	0.454266	0.420957	0.366808
0.771455	0.832543	0.741689	0.665491	0.613327	0.666052	0.526688	0.511071	0.451355	0.495978	0.495978
0.861010	0.715889	0.720996	0.635380	0.611969	0.659385	0.534510	0.542220	0.528569	0.421635	0.374559
0.794709	0.720124	0.812949	0.684297	0.734216	0.584067	0.595848	0.544736	0.466074	0.413200	0.361132
0.926325	0.814555	0.667373	0.775762	0.656492	0.670241	0.536175	0.490537	0.486088	0.422172	0.386027
0.810503	0.763449	0.739099	0.781610	0.609283	0.627523	0.564949	0.522753	0.528569	0.417227	0.356118
0.823116	0.775556	0.712738	0.726992	0.664113	0.639114	0.592314	0.551850	0.480941	0.423512	0.360769
0.760275	0.771736	0.746855	0.767440	0.662595	0.603297	0.601227	0.505220	0.465190	0.422013	0.444884
0.792453	0.763255	0.699735	0.713085	0.701527	0.565928	0.575031	0.522753	0.528569	0.528569	0.379041
0.823265	0.828906	0.713566	0.717098	0.672829	0.631596	0.583880	0.530361	0.484209	0.420076	0.358343
0.885020	0.826431	0.715801	0.650919	0.729153	0.665172	0.607917	0.530948	0.466527	0.424826	0.360011
0.837690	0.717169	0.797994	0.737459	0.708463	0.589807	0.531116	0.549618	0.454048	0.409166	0.360581
0.865335	0.712533	0.751646	0.650458	0.652278	0.574613	0.607565	0.512148	0.463520	0.413138	0.359936
0.873381	0.748091	0.784887	0.688919	0.634947	0.629258	0.531399	0.494732	0.528569	0.422298	0.360874
0.759305	0.747071	0.818866	0.678252	0.653766	0.571935	0.585014	0.528567	0.483350	0.415000	0.351170
0.788091	0.825570	0.721972	0.781355	0.640434	0.571711	0.567200	0.542203	0.457119	0.416239	0.359870
0.821335	0.834201	0.767394	0.695771	0.667871	0.584807	0.595547	0.511261	0.483991	0.413689	0.355861
0.841362	0.861153	0.733177	0.772329	0.655087	0.616741	0.541347	0.493919	0.528569	0.462468	0.351837
0.898591	0.861852	0.764984	0.721728	0.694194	0.576147	0.568957	0.527364	0.470078	0.414624	0.391191
0.756482	0.812302	0.837456	0.736570	0.648444	0.583224	0.571572	0.494350	0.479067	0.408534	0.354854
0.743771	0.782826	0.691433	0.783592	0.723400	0.579803	0.562374	0.546659	0.467368	0.422588	0.462468
0.927890	0.853316	0.721939	0.705616	0.617423	0.607238	0.612750	0.523309	0.476177	0.421490	0.357320
0.857527	0.835971	0.798219	0.643504	0.713232	0.598548	0.613442	0.537380	0.466659	0.414098	0.356646
0.911800	0.746965	0.711540	0.765525	0.654526	0.611046	0.572147	0.550400	0.484642	0.450179	0.401339
0.794865	0.753443	0.680583	0.654156	0.665838	0.634012	0.529347	0.511999	0.462977	0.413198	0.377999
0.751205	0.784539	0.780763	0.672221	0.723562	0.632354	0.602718	0.493554	0.462468	0.558474	0.558474
0.890418	0.882894	0.839764	0.657795	0.663163	0.666154	0.611656	0.533799	0.497794	0.414936	0.359977
0.836852	0.824184	0.836978	0.664350	0.654978	0.595771	0.558413	0.528569	0.454112	0.422013	0.449401
0.849908	0.812851	0.674016	0.730819	0.625356	0.646093	0.587794	0.550400	0.550400	0.462468	0.550400
0.812703	0.869759	0.773337	0.639212	0.719678	0.625396	0.577846	0.494308	0.460774	0.422292	0.457051
0.787906	0.818939	0.682062	0.642462	0.626715	0.566594	0.585699	0.511503	0.481674	0.411398	0.355731
0.850986	0.782886	0.822885	0.720646	0.669442	0.591454	0.593417	0.538848	0.470511	0.414862	0.361139
0.766431	0.811840	0.789334	0.754368	0.703162	0.628385	0.589927	0.553036	0.528569	0.522753	0.355972
0.752060	0.880025	0.738910	0.698373	0.628466	0.674749	0.598157	0.520208	0.483215	0.454960	0.383094
0.933459	0.869669	0.752610	0.707708	0.696524	0.586235	0.566520	0.537034	0.483507	0.411717	0.349793
0.769645	0.829805	0.685801	0.682978	0.692041	0.587029	0.585626	0.523868	0.471531	0.409288	0.350886
0.905154	0.816059	0.811138	0.632390	0.728790	0.576527	0.546456	0.546514	0.488699	0.415949	0.395827
0.756786	0.714533	0.733456	0.719498	0.644703	0.572746	0.583809	0.504094	0.466783	0.417192	0.358592
0.920588	0.810593	0.684840	0.701092	0.688696	0.594295	0.586055	0.580397	0.580397	0.534560	0.422013
0.790956	0.803486	0.764515	0.728542	0.694497	0.660869	0.542319	0.525228	0.462468	0.412355	0.360941
0.849289	0.865875	0.705732	0.706719	0.665529	0.634871	0.589842	0.554865	0.464260	0.415695	0.348376
0.798619	0.799804	0.796262	0.736046	0.677865	0.606419	0.531675	0.533389	0.463260	0.415927	0.351919
0.753295	0.883531	0.725284	0.658495	0.627375	0.614472	0.609016	0.552749	0.486040	0.413557	0.354803
0.817877	0.793939	0.687532	0.668106	0.630671	0.587222	0.610049	0.526803	0.475198	0.417034	0.355912
0.923458	0.866224	0.705252	0.733875	0.625698	0.567321	0.615340	0.502042	0.485688	0.416445	0.350621
0.821522	0.698197	0.790704	0.736830	0.679206	0.594585	0.542630	0.507952	0.475870	0.409998	0.353638
0.798478	0.779999	0.811041	0.712423	0.714366	0.644748	0.611891	0.589240	0.555548	0.555548	0.555548
0.799231	0.837945	0.752220	0.708923	0.717089	0.592715	0.588917	0.508203	0.475439	0.555861	0.555861
0.905962	0.881698	0.738135	0.657680	0.657423	0.642835	0.546692	0.539849	0.471264	0.424161	0.364544
0.920164	0.735335	0.766265	0.732458	0.676547	0.563890	0.607761	0.494948	0.462814	0.410482	0.355875
0.916853	0.842372	0.834057	0.657481	0.672332	0.640690	0.573100	0.531593	0.452460	0.410690	0.373920
0.814621	0.731576	0.817509	0.697316	0.626896	0.603525	0.581938	0.506543	0.483120	0.416364	0.360443
0.730849	0.800630	0.827130	0.742540	0.637844	0.613995	0.539784	0.532709	0.480423	0.415860	0.355124
0.885088	0.758103	0.719950	0.746243	0.691629	0.593940	0.583379	0.551683	0.528569	0.528569	0.353203
0.818395	0.708331	0.749504	0.644280	0.659111	0.620885	0.618882	0.543170	0.454263	0.412115	0.361107
0.802678	0.825881	0.772886	0.715839	0.648128	0.666346	0.586454	0.528569	0.528569	0.410699	0.550389
0.776526	0.787434	0.703897	0.651622	0.716974	0.578983	0.549388	0.528694	0.462557	0.424075	0.353804
0.804834	0.868709	0.717698	0.711056	0.614722	0.626778	0.604492	0.531539	0.528569	0.528569	0.353959
0.874491	0.742615	0.758811	0.684574	0.640642	0.579853	0.591541	0.508717	0.475703	0.413427	0.354365
0.924460	0.779670	0.794934	0.694373	0.690766	0.621855	0.549700	0.545249	0.487593	0.412205	0.412205
0.847348	0.849738	0.761647	0.657343	0.651492	0.581947	0.609885	0.497216	0.489677	0.450421	0.450421
0.885362	0.867011	0.709661	0.712702	0.637092	0.667609	0.608980	0.507670	0.475752	0.422280	0.359990
0.748335	0.770558	0.719038	0.720301	0.665978	0.575622	0.602457	0.543523	0.484754	0.484754	0.493921
0.777432	0.878510	0.815507	0.677481	0.615689	0.594414	0.607948	0.534196	0.487945	0.418312	0.362403
0.812206	0.820460	0.732977	0.725166	0.723299	0.586421	0.610916	0.531771	0.462759	0.412803	0.358980
0.860634	0.774495	0.744673	0.704372	0.687192	0.603997	0.563917	0.492377	0.466584	0.412264	0.349969
0.889908	0.694613	0.722172	0.769573	0.686953	0.612011	0.535482	0.543616	0.488597	0.414004	0.355744
0.865074	0.787356	0.773394	0.749790	0.657572	0.624358	0.561242	0.530692	0.477112	0.414382	0.351214
0.729563	0.762456	0.714851	0.786221	0.720885	0.642618	0.544052	0.538038	0.489107	0.418693	0.401897
0.822682	0.872996	0.678408	0.784191	0.600656	0.661773	0.532848	0.510564	0.455137	0.433757	0.359354
0.785213	0.792889	0.731407	0.672819	0.629185	0.654000	0.611093	0.526533	0.477446	0.427022	0.473684
0.737881	0.881062	0.731984	0.636569	0.670319	0.617286	0.534258	0.498983	0.528569	0.528569	0.350874
0.879791	0.718528	0.675361	0.733381	0.698806	0.568512	0.548322	0.506596	0.486113	0.486113	0.475529
0.738239	0.754220	0.766585	0.721514	0.665105	0.672748	0.532447	0.497176	0.486825	0.423935	0.359084
0.797304	0.759953	0.787111	0.685674	0.639033	0.663643	0.609710	0.522753	0.528569	0.528569	0.359341
0.859206	0.732298	0.754738	0.713469	0.632218	0.603843	0.538971	0.518211	0.486799	0.550400	0.360848
0.868329	0.810406	0.711938	0.763097	0.595871	0.578911	0.569153	0.555861	0.470509	0.550400	0.479507
0.865035	0.832507	0.822315	0.717768	0.607333	0.574263	0.570990	0.522831	0.473328	0.412005	0.358096
0.929636	0.827097	0.673955	0.682483	0.680338	0.643455	0.580518	0.508232	0.486113	0.475529	0.486113
0.801983	0.863743	0.676934	0.700832	0.658593	0.583626	0.591211	0.552027	0.487835	0.449751	0.360640
0.882827	0.795074	0.764050	0.721408	0.672746	0.627902	0.601975	0.550389	0.455153	0.550389	0.550389
0.902607	0.797731	0.733463	0.735556	0.640186	0.587520	0.591992	0.520979	0.466735	0.419265	0.360741
0.748858	0.836507	0.690523	0.692751	0.618403	0.675456	0.559190	0.515619	0.449220	0.413418	0.353952
0.864918	0.847609	0.754400	0.691990	0.646116	0.586158	0.578019	0.536664	0.459164	0.411397	0.359735
0.821034	0.858352	0.813208	0.670136	0.689460	0.570346	0.593106	0.554115	0.453855	0.411663	0.350925
0.841017	0.758579	0.769916	0.753767	0.725609	0.600386	0.602831	0.518544	0.476976	0.418696	0.353014
0.765754	0.732157	0.766697	0.730304	0.628133	0.650794	0.571202	0.509430	0.522753	0.414225	0.356547
0.799881	0.882930	0.714261	0.783604	0.644237	0.643983	0.599538	0.538262	0.528569	0.407199	0.398485
0.802625	0.864671	0.839799	0.734757	0.612415	0.662836	0.578062	0.523889	0.486216	0.413814	0.355747
0.770003	0.803229	0.696338	0.715649	0.616887	0.575258	0.584283	0.496016	0.471755	0.467401	0.422013
0.926525	0.836081	0.706527	0.647080	0.692688	0.666326	0.577721	0.514528	0.468177	0.423312	0.352563
0.917256	0.709745	0.803250	0.777881	0.617940	0.614461	0.553338	0.528569	0.528569	0.418358	0.361006
0.788258	0.797533	0.741371	0.646061	0.656869	0.664776	0.567865	0.540618	0.528569	0.467000	0.444704
0.937831	0.824879	0.776228	0.718099	0.654198	0.607899	0.602860	0.540353	0.490183	0.417253	0.356282
0.728201	0.754024	0.805235	0.702220	0.708037	0.579706	0.531073	0.516634	0.482643	0.411166	0.349975
0.941722	0.698738	0.741329	0.753488	0.630585	0.578820	0.559766	0.528341	0.455357	0.418937	0.359539
0.789392	0.891401	0.810628	0.765914	0.634716	0.587789	0.554702	0.504816	0.550400	0.550400	0.550400
0.875839	0.872979	0.817339	0.771100	0.656941	0.586515	0.569395	0.550400	0.550400	0.409790	0.550400
0.929199	0.864787	0.788885	0.650692	0.725052	0.620398	0.580349	0.532925	0.488127	0.416581	0.393435
0.869261	0.761024	0.718862	0.735863	0.654794	0.574859	0.587784	0.527630	0.478031	0.410467	0.357572
0.765922	0.710404	0.734432	0.662546	0.657832	0.644860	0.614040	0.528569	0.462468	0.422735	0.361344
0.874369	0.874956	0.758965	0.711118	0.694377	0.608464	0.559605	0.509012	0.528569	0.528569	0.385948
0.837703	0.846484	0.771016	0.755367	0.685829	0.589412	0.602932	0.504536	0.462757	0.417335	0.355895
0.865394	0.771092	0.784317	0.738559	0.646759	0.594213	0.571121	0.524230	0.474416	0.411733	0.406369
0.809480	0.771984	0.682363	0.677135	0.724180	0.642827	0.585248	0.506897	0.459636	0.423575	0.348904
0.835377	0.770093	0.725076	0.646964	0.635382	0.574582	0.564720	0.527389	0.490318	0.418245	0.355205
0.768418	0.815844	0.689642	0.734623	0.687022	0.631826	0.564112	0.523069	0.488803	0.422993	0.462468
0.797520	0.881728	0.697524	0.739461	0.630881	0.568278	0.610402	0.505267	0.487425	0.419874	0.355302
0.932070	0.810502	0.683016	0.638910	0.609372	0.568853	0.542138	0.522753	0.528569	0.528569	0.361166
0.752699	0.816752	0.689194	0.724998	0.652740	0.587534	0.609248	0.546725	0.482810	0.420224	0.360269
0.898397	0.889203	0.739559	0.646808	0.644938	0.653953	0.567911	0.501238	0.461961	0.411845	0.353673
0.801086	0.780492	0.779701	0.788237	0.707977	0.670868	0.575841	0.520076	0.476678	0.414006	0.358538
0.745742	0.872690	0.698944	0.664752	0.687931	0.631307	0.592398	0.514142	0.484066	0.415929	0.373026
0.864639	0.743235	0.690097	0.651868	0.691493	0.571169	0.543093	0.551757	0.481729	0.421869	0.417604
0.883626	0.775885	0.741600	0.656320	0.655435	0.647186	0.569120	0.544631	0.528569	0.415645	0.356708
0.771859	0.881784	0.675470	0.698397	0.691484	0.591991	0.609676	0.523561	0.466430	0.412295	0.360441
0.894744	0.888147	0.664820	0.765504	0.705598	0.589213	0.575037	0.498517	0.485404	0.410327	0.362264
0.750377	0.853786	0.716910	0.638320	0.609461	0.657329	0.577579	0.522753	0.454917	0.521824	0.558474
0.865206	0.867956	0.809273	0.741408	0.701373	0.608776	0.566431	0.546641	0.459880	0.414572	0.352813
0.863159	0.798702	0.701959	0.730776	0.714217	0.662879	0.602486	0.522753	0.528569	0.522753	0.410912
0.869271	0.774897	0.667526	0.770267	0.681410	0.571127	0.613752	0.539722	0.528569	0.522753	0.360907
0.848185	0.829708	0.701564	0.676853	0.631180	0.618939	0.531672	0.534474	0.490233	0.420518	0.352978
0.941665	0.805785	0.748534	0.736654	0.600893	0.626674	0.548195	0.506294	0.464866	0.414342	0.350303
0.766485	0.699964	0.673975	0.738721	0.648730	0.616569	0.582991	0.514717	0.467789	0.424448	0.353080
0.869031	0.752320	0.734790	0.740388	0.658826	0.598773	0.612878	0.537465	0.475942	0.466418	0.360469
0.777347	0.885484	0.776058	0.702035	0.604519	0.607670	0.579483	0.538780	0.528569	0.462468	0.359413
0.875242	0.725974	0.714475	0.664871	0.694327	0.600235	0.589543	0.539125	0.461953	0.467401	0.449401
0.907472	0.868555	0.747057	0.705244	0.642132	0.668448	0.579986	0.545478	0.454834	0.417573	0.352587
0.765933	0.765502	0.798958	0.659290	0.701262	0.566051	0.555839	0.522753	0.458886	0.422693	0.361378
0.940059	0.874012	0.746873	0.662349	0.659759	0.589148	0.603662	0.521114	0.479286	0.414891	0.361541
0.893671	0.722234	0.821345	0.723226	0.611412	0.633458	0.583796	0.555548	0.555548	0.555548	0.555548
0.944248	0.784616	0.830543	0.681537	0.704638	0.659474	0.580522	0.503287	0.450588	0.418030	0.357441
0.941930	0.886917	0.672971	0.641157	0.611405	0.648864	0.576779	0.554464	0.466487	0.522753	0.356238
0.807160	0.762139	0.695074	0.750606	0.610929	0.571342	0.601805	0.499809	0.528569	0.419879	0.351640
0.911442	0.867156	0.814381	0.719388	0.722583	0.588219	0.591004	0.540232	0.488790	0.418875	0.357409
0.850638	0.716669	0.816354	0.675762	0.667837	0.663635	0.606009	0.541013	0.473940	0.423733	0.462468
0.796569	0.790273	0.785559	0.675637	0.697037	0.574353	0.555772	0.528569	0.462468	0.405561	0.347971
0.838107	0.733243	0.831628	0.651826	0.655017	0.657730	0.587117	0.522753	0.528569	0.421431	0.358601
0.881164	0.730187	0.813886	0.648513	0.655341	0.670676	0.569375	0.521971	0.501452	0.523276	0.489377
0.768853	0.717851	0.666928	0.709130	0.625268	0.637227	0.545673	0.491826	0.449154	0.465446	0.350566
0.861166	0.707731	0.750413	0.683584	0.680460	0.622535	0.598885	0.515156	0.468480	0.427119	0.358284
0.938088	0.826725	0.797063	0.655421	0.679920	0.587449	0.550627	0.540928	0.490665	0.413667	0.353372
0.755440	0.704444	0.668081	0.699368	0.636213	0.620505	0.572740	0.546630	0.466119	0.430739	0.386027
0.768175	0.776392	0.792668	0.727508	0.682940	0.603108	0.541905	0.516773	0.458442	0.422707	0.350827
0.812080	0.731646	0.784374	0.699694	0.671643	0.667922	0.588719	0.501594	0.486827	0.421036	0.359439
0.767052	0.710347	0.734593	0.693629	0.689532	0.565892	0.531992	0.525225	0.474709	0.418326	0.354322
0.744874	0.751370	0.829013	0.710159	0.727676	0.568843	0.586272	0.528569	0.466307	0.413040	0.353378
0.942061	0.804773	0.755465	0.677073	0.618840	0.608747	0.606876	0.550896	0.486960	0.411451	0.356086
0.799071	0.886377	0.738139	0.755762	0.666449	0.641253	0.544860	0.546955	0.482729	0.411115	0.357205
0.781359	0.712961	0.837905	0.770202	0.638061	0.671199	0.579288	0.546450	0.528569	0.462468	0.434424
0.731703	0.761492	0.712009	0.648244	0.708835	0.588233	0.572980	0.520260	0.457919	0.422096	0.359029
0.789709	0.788839	0.778225	0.743568	0.627854	0.577004	0.602097	0.546064	0.488238	0.526886	0.358569
0.735795	0.774160	0.711177	0.646976	0.724813	0.572603	0.605246	0.554676	0.472618	0.416427	0.359033
0.939657	0.874875	0.829478	0.672771	0.729219	0.661251	0.592647	0.528569	0.528569	0.528569	0.353807
0.790622	0.764597	0.752707	0.634724	0.699871	0.572299	0.555911	0.559026	0.455481	0.413018	0.362090
0.851306	0.736837	0.833301	0.647157	0.682405	0.633787	0.614226	0.537042	0.470633	0.455270	0.442653
0.742568	0.693808	0.805789	0.695846	0.653826	0.591946	0.606759	0.517021	0.470682	0.423758	0.462468
0.801640	0.814588	0.740601	0.652215	0.694152	0.601034	0.582160	0.541484	0.483354	0.421426	0.426363
0.777175	0.795633	0.825725	0.787319	0.716061	0.648648	0.611050	0.532314	0.486492	0.424870	0.351646
0.858910	0.765216	0.831510	0.730755	0.654210	0.650734	0.568939	0.547641	0.462700	0.425083	0.355130
0.833777	0.889189	0.802980	0.643307	0.691590	0.676011	0.575209	0.503385	0.485004	0.426937	0.378168
0.924969	0.814686	0.726936	0.682205	0.670845	0.644829	0.548413	0.535228	0.476380	0.408091	0.355317
0.873128	0.842148	0.692911	0.765835	0.721930	0.617951	0.598085	0.507335	0.528569	0.528569	0.358995
0.897573	0.833210	0.696971	0.675011	0.660957	0.639807	0.589832	0.524855	0.473287	0.418238	0.357416
0.803605	0.695317	0.747134	0.714443	0.717906	0.636171	0.592680	0.556224	0.482002	0.419882	0.352972
0.818066	0.800818	0.808285	0.765118	0.689686	0.581881	0.531869	0.512579	0.466327	0.420929	0.355265
0.756136	0.791083	0.670408	0.724920	0.656435	0.628047	0.540049	0.519747	0.462150	0.416885	0.348956
0.859531	0.696971	0.754008	0.719737	0.633138	0.592847	0.551350	0.499974	0.460843	0.421051	0.352139
0.883913	0.779513	0.702287	0.693771	0.720738	0.624526	0.563603	0.517733	0.478245	0.415885	0.360152
0.931379	0.701958	0.777270	0.640703	0.645645	0.667430	0.551629	0.544517	0.479642	0.419829	0.403915
0.902871	0.771343	0.838258	0.746892	0.665808	0.629874	0.540440	0.509953	0.476671	0.413676	0.383094
0.896325	0.743348	0.796524	0.672737	0.700071	0.642156	0.564178	0.503587	0.479675	0.416190	0.351065
0.783107	0.793386	0.835427	0.684816	0.600643	0.676105	0.585076	0.490147	0.473082	0.416209	0.348151
0.914517	0.813169	0.686833	0.711180	0.711408	0.612210	0.533129	0.522753	0.528569	0.423906	0.357206
0.860270	0.827769	0.688923	0.659228	0.681431	0.567995	0.572678	0.552550	0.468037	0.426161	0.401339
0.748920	0.796180	0.739763	0.698281	0.712502	0.579705	0.614490	0.543725	0.487170	0.416033	0.550400
0.728688	0.890093	0.721227	0.711286	0.624984	0.623799	0.584565	0.528991	0.466579	0.406398	0.351486
0.728677	0.753611	0.792597	0.739755	0.661686	0.627077	0.544374	0.491751	0.478273	0.419649	0.360802
0.871256	0.710650	0.784635	0.707851	0.699070	0.640770	0.560432	0.548879	0.456699	0.409901	0.357336
0.833707	0.713102	0.784245	0.677707	0.616453	0.655326	0.538359	0.518978	0.480645	0.420405	0.360330
0.740677	0.807297	0.831821	0.746676	0.638185	0.572982	0.587404	0.540140	0.459445	0.421811	0.351859
0.899970	0.808871	0.813454	0.702364	0.627412	0.632653	0.604328	0.495818	0.462673	0.417053	0.357678
0.782236	0.824464	0.778355	0.632376	0.642931	0.668186	0.592154	0.533861	0.528569	0.528569	0.359663
0.796173	0.704026	0.824061	0.731285	0.704346	0.650470	0.569144	0.538241	0.483398	0.419103	0.353153
0.902017	0.888377	0.751625	0.752753	0.633482	0.646271	0.565842	0.501855	0.528569	0.410405	0.359753
0.930469	0.787146	0.699932	0.719072	0.679247	0.662531	0.573256	0.541036	0.528569	0.416442	0.360012
0.834037	0.741736	0.751459	0.693622	0.631942	0.670943	0.537974	0.501289	0.472895	0.418088	0.358643
0.796586	0.833877	0.833955	0.788953	0.615816	0.678205	0.582719	0.508312	0.528569	0.417956	0.354718
0.830135	0.770972	0.683604	0.649095	0.689047	0.671017	0.605509	0.492493	0.528569	0.412271	0.350414
0.791288	0.867320	0.710383	0.728154	0.662557	0.601203	0.577280	0.550956	0.528569	0.420832	0.397283
0.778922	0.819015	0.796340	0.780279	0.664284	0.634080	0.547860	0.512824	0.464467	0.418256	0.359629
0.839546	0.801005	0.702653	0.781918	0.687318	0.602556	0.606047	0.529578	0.487975	0.422182	0.358949
0.895198	0.816833	0.788892	0.772275	0.610724	0.623472	0.590022	0.498673	0.456200	0.541395	0.462468
0.795061	0.874623	0.691922	0.711459	0.667955	0.622615	0.572455	0.505585	0.528569	0.408152	0.350708
0.935323	0.785106	0.840275	0.718032	0.689915	0.633055	0.534806	0.534611	0.478407	0.414964	0.355465
0.927291	0.843660	0.715063	0.782124	0.600583	0.599719	0.604815	0.556793	0.522753	0.412169	0.360737
0.740520	0.695661	0.756629	0.652443	0.715645	0.620756	0.587134	0.531986	0.490599	0.414107	0.360882
0.820635	0.711156	0.779756	0.779701	0.710452	0.674797	0.591243	0.544754	0.487489	0.471310	0.462468
0.824459	0.704124	0.815981	0.718216	0.677035	0.566681	0.556632	0.528569	0.457721	0.416301	0.359640
0.818904	0.859337	0.787702	0.696492	0.658784	0.668551	0.542858	0.499938	0.489054	0.408677	0.391542
0.897179	0.888615	0.732676	0.705524	0.629406	0.607958	0.615654	0.534052	0.459657	0.416266	0.355349
0.760234	0.816516	0.782145	0.774105	0.606721	0.640808	0.574596	0.525725	0.460112	0.420117	0.358411
0.893674	0.868837	0.759924	0.704503	0.612478	0.625710	0.601420	0.528569	0.522753	0.422558	0.361020
0.922076	0.735337	0.775862	0.771625	0.607928	0.598543	0.602912	0.500875	0.477624	0.409951	0.401874
0.913952	0.815060	0.681352	0.736526	0.633078	0.667360	0.612869	0.528569	0.569544	0.569544	0.356964
0.794856	0.781446	0.842367	0.771285	0.713892	0.577390	0.607808	0.531562	0.480975	0.414218	0.358963
0.752323	0.793428	0.813550	0.732886	0.684044	0.646008	0.575605	0.545155	0.473307	0.411362	0.359854
0.891999	0.806774	0.836897	0.760347	0.681460	0.642324	0.593302	0.505998	0.488907	0.412244	0.353261
0.743909	0.770257	0.799843	0.673953	0.676043	0.578458	0.581019	0.503221	0.459450	0.425094	0.361274
0.776547	0.835712	0.729786	0.685578	0.686797	0.653864	0.558506	0.504970	0.488786	0.417406	0.361111
0.769961	0.736484	0.733279	0.730154	0.668415	0.622239	0.560638	0.551060	0.481049	0.409039	0.550400
0.788459	0.757695	0.714059	0.767819	0.692843	0.621266	0.599933	0.528569	0.528569	0.448215	0.448215
0.786475	0.768438	0.749902	0.676808	0.682345	0.572252	0.593324	0.540286	0.522753	0.412930	0.361232
0.776491	0.831780	0.747923	0.713927	0.607459	0.621558	0.586566	0.505931	0.490451	0.421086	0.422013
0.874267	0.775462	0.690296	0.760196	0.718169	0.617885	0.545195	0.511134	0.528569	0.528569	0.352364
0.825368	0.844648	0.666658	0.713666	0.623957	0.633192	0.614429	0.490679	0.528569	0.418438	0.354893
0.907119	0.790433	0.683303	0.785830	0.670935	0.653022	0.587555	0.518014	0.475634	0.420914	0.357793
0.924363	0.807569	0.769052	0.768776	0.619497	0.564750	0.529759	0.496682	0.458825	0.423138	0.360920
0.937953	0.830103	0.713649	0.782980	0.705907	0.611517	0.559636	0.539852	0.537567	0.532324	0.431992
0.917867	0.830006	0.675545	0.700442	0.654012	0.601105	0.614946	0.502258	0.470602	0.411758	0.357968
0.758729	0.738528	0.707909	0.700717	0.685140	0.587112	0.598416	0.528569	0.528569	0.421927	0.354186
0.851755	0.735015	0.825225	0.692603	0.720880	0.601241	0.550842	0.492918	0.488585	0.420164	0.363045
0.825999	0.815776	0.816018	0.722091	0.614070	0.587950	0.553524	0.538741	0.462270	0.418861	0.363806
0.863276	0.734791	0.764278	0.740559	0.685685	0.570932	0.571782	0.538167	0.488134	0.420753	0.359965
0.745831	0.816176	0.735383	0.739451	0.687813	0.670992	0.613445	0.497809	0.465527	0.528569	0.550400
0.864307	0.863480	0.695078	0.694765	0.604132	0.603418	0.566838	0.536370	0.528569	0.528569	0.356182
0.736277	0.809862	0.776307	0.761181	0.659058	0.597204	0.571030	0.551459	0.489631	0.415066	0.359623
0.835430	0.762458	0.755293	0.659317	0.677712	0.600905	0.567160	0.553362	0.472553	0.424987	0.354129
0.812846	0.803629	0.695104	0.677149	0.637581	0.653480	0.595940	0.550389	0.489377	0.558474	0.558474
0.907563	0.825530	0.795545	0.710288	0.678327	0.566152	0.553806	0.533950	0.522753	0.420580	0.356165
0.759757	0.807787	0.669821	0.760540	0.670325	0.636279	0.602246	0.532227	0.466424	0.419242	0.361638
0.913801	0.810045	0.834691	0.647860	0.629593	0.624906	0.592794	0.551940	0.485725	0.416919	0.359837
0.903499	0.808886	0.712222	0.645765	0.686266	0.627428	0.612939	0.549124	0.459120	0.418012	0.355495
0.877029	0.725746	0.762085	0.681651	0.696666	0.577261	0.550780	0.517430	0.451349	0.528569	0.357938
0.739027	0.851846	0.679899	0.695917	0.671228	0.647751	0.551082	0.532471	0.463275	0.416996	0.362577
0.940590	0.826476	0.811507	0.682815	0.615017	0.600830	0.592329	0.522753	0.528569	0.418301	0.355835
0.782282	0.707375	0.787325	0.754175	0.648249	0.670097	0.578046	0.532436	0.474817	0.422368	0.358791
0.891842	0.755575	0.732870	0.784780	0.634113	0.599510	0.559582	0.552808	0.558474	0.425780	0.397681
0.911039	0.758118	0.729409	0.669620	0.610136	0.641452	0.598297	0.498261	0.490671	0.422644	0.362800
0.940663	0.836587	0.710812	0.713476	0.712227	0.567697	0.546145	0.510209	0.484616	0.430177	0.359003
0.890131	0.849842	0.833526	0.714664	0.678074	0.600986	0.589538	0.534057	0.467818	0.420673	0.359648
0.784396	0.798049	0.753431	0.728773	0.626215	0.634823	0.574985	0.505666	0.484551	0.414540	0.361319
0.777210	0.779187	0.720700	0.660595	0.683717	0.662155	0.552128	0.552127	0.486399	0.431604	0.360735
0.849490	0.795686	0.817363	0.697708	0.650249	0.631919	0.582043	0.528569	0.469272	0.413391	0.350849
0.879723	0.825372	0.771055	0.634844	0.597956	0.580960	0.545232	0.540108	0.470322	0.409394	0.359662
0.878898	0.837487	0.693749	0.786245	0.714540	0.585442	0.607213	0.524383	0.487942	0.418620	0.356231
0.824895	0.745677	0.770251	0.661900	0.638773	0.622076	0.584532	0.516033	0.463585	0.411274	0.358582
0.746526	0.744004	0.802970	0.681144	0.653251	0.640646	0.573419	0.548604	0.484080	0.412626	0.358908
0.879497	0.719260	0.738448	0.788761	0.618094	0.640895	0.593094	0.556094	0.457331	0.441971	0.401772
0.781534	0.716298	0.739500	0.643634	0.640827	0.571552	0.568098	0.512360	0.460558	0.416527	0.361194
0.784959	0.848596	0.705506	0.759428	0.628431	0.618390	0.554611	0.492811	0.454137	0.425248	0.360541
0.884775	0.867495	0.688631	0.765416	0.682749	0.634706	0.603770	0.540623	0.477199	0.416798	0.358475
0.807437	0.771301	0.695314	0.664499	0.715976	0.666238	0.579782	0.531454	0.462422	0.410663	0.355766
0.803039	0.830904	0.816182	0.658406	0.683701	0.651745	0.592795	0.530502	0.489467	0.426092	0.361346
0.891120	0.834141	0.775386	0.669950	0.720470	0.679086	0.532651	0.515964	0.473971	0.422521	0.351637
0.850175	0.777881	0.786337	0.736690	0.664247	0.604531	0.573653	0.550767	0.474719	0.550400	0.550400
0.862992	0.813438	0.835832	0.668997	0.623104	0.616804	0.550787	0.548193	0.470841	0.414401	0.356599
0.763070	0.726204	0.780599	0.764001	0.629016	0.586495	0.547276	0.528569	0.462376	0.412287	0.383712
0.764061	0.723494	0.675993	0.714057	0.680759	0.671245	0.588530	0.493515	0.528569	0.528569	0.421991
0.823234	0.710364	0.756567	0.766622	0.631725	0.571781	0.594985	0.527345	0.482262	0.419043	0.361275
0.933648	0.834208	0.824500	0.646004	0.718992	0.664497	0.582937	0.531943	0.476884	0.425420	0.352928
0.904364	0.862026	0.690963	0.768486	0.611974	0.601666	0.541304	0.533810	0.467640	0.415879	0.355954
0.851002	0.831007	0.809918	0.769651	0.679715	0.667720	0.536430	0.541453	0.528569	0.545184	0.356189
0.918404	0.783648	0.694180	0.779659	0.631191	0.648075	0.530933	0.531138	0.484566	0.416589	0.363548
0.772398	0.780010	0.779102	0.710571	0.680006	0.621996	0.536568	0.547752	0.462898	0.411083	0.361629
0.938784	0.749265	0.838798	0.779540	0.625081	0.579250	0.575107	0.551118	0.467121	0.416846	0.352704
0.930614	0.806059	0.706741	0.781421	0.638050	0.626687	0.581532	0.540936	0.456455	0.419742	0.359039
0.782146	0.712854	0.785470	0.746109	0.601455	0.568505	0.534513	0.530454	0.469326	0.417885	0.362293
0.896837	0.699373	0.777544	0.729267	0.646355	0.631991	0.531011	0.529796	0.481010	0.420965	0.360765
0.817309	0.834755	0.746579	0.687936	0.664019	0.674910	0.587809	0.538923	0.480604	0.420648	0.360100
0.768688	0.749529	0.744334	0.716729	0.617953	0.594472	0.530825	0.555359	0.476006	0.416209	0.349537
0.759097	0.864235	0.736904	0.702990	0.642451	0.597311	0.613455	0.502236	0.573123	0.528569	0.466781
0.724704	0.822497	0.725898	0.728772	0.651001	0.577900	0.556367	0.534377	0.534377	0.534377	0.534369
0.864649	0.732988	0.774061	0.735831	0.675516	0.598490	0.590183	0.523986	0.490899	0.420601	0.353378
0.878073	0.880244	0.821487	0.768089	0.705894	0.627428	0.545492	0.525525	0.504372	0.416895	0.408574
0.933054	0.842338	0.760528	0.634515	0.693730	0.592217	0.587807	0.547555	0.481610	0.423929	0.360682
0.804760	0.889340	0.715346	0.664534	0.641784	0.628878	0.594829	0.514536	0.471198	0.418554	0.359800
0.827490	0.780059	0.748771	0.646586	0.607259	0.638283	0.607119	0.528974	0.471616	0.415340	0.375335
0.740033	0.832421	0.752788	0.734751	0.605216	0.617961	0.597274	0.522753	0.455731	0.528569	0.373026
0.800532	0.851504	0.746073	0.731170	0.602355	0.636166	0.553950	0.529665	0.489745	0.410659	0.353031
0.916284	0.725707	0.668394	0.726634	0.715819	0.670100	0.613602	0.510508	0.469305	0.423220	0.356334
0.912449	0.875715	0.765453	0.687437	0.651139	0.637365	0.593309	0.502462	0.476871	0.417226	0.357514
0.787543	0.792011	0.818717	0.731971	0.624099	0.595778	0.607592	0.517685	0.461256	0.416332	0.359121
0.786357	0.834225	0.701329	0.785452	0.637940	0.625844	0.606897	0.496194	0.462695	0.411631	0.364645
0.875972	0.871739	0.787432	0.661943	0.625225	0.591988	0.542702	0.528569	0.464331	0.409340	0.354969
0.797803	0.739732	0.794148	0.679233	0.675108	0.616696	0.551204	0.523360	0.482729	0.418895	0.361181
0.778817	0.778801	0.765813	0.657458	0.687320	0.649316	0.592224	0.546951	0.573123	0.488460	0.438923
0.840079	0.697066	0.668674	0.764230	0.692536	0.627933	0.546643	0.543942	0.482270	0.412737	0.358661
0.803012	0.846647	0.666159	0.736455	0.721750	0.677953	0.579055	0.522753	0.459152	0.462468	0.462468
0.870840	0.777638	0.808482	0.702419	0.670404	0.663411	0.593814	0.489444	0.471494	0.410650	0.350315
0.764291	0.800697	0.663488	0.732825	0.641679	0.641607	0.558170	0.529344	0.491219	0.562587	0.562587
0.772155	0.796522	0.695761	0.735074	0.633560	0.656533	0.553387	0.532791	0.528569	0.422013	0.412880
0.927843	0.889104	0.751619	0.638771	0.688213	0.589205	0.592891	0.538803	0.488730	0.475439	0.550400
0.868637	0.838897	0.737191	0.671353	0.709945	0.677146	0.562301	0.540053	0.462343	0.417795	0.379886
0.834689	0.822878	0.691935	0.723518	0.629646	0.580049	0.532784	0.529102	0.477800	0.421545	0.353226
0.769778	0.795308	0.709241	0.770473	0.635107	0.615575	0.561016	0.508149	0.482331	0.550400	0.475439
0.923306	0.825789	0.671774	0.725535	0.664022	0.658030	0.592551	0.496484	0.487392	0.412444	0.357373
0.805775	0.803624	0.768099	0.698268	0.636242	0.598757	0.610290	0.506398	0.454485	0.414528	0.355894
0.848452	0.766308	0.766504	0.776945	0.658565	0.585303	0.578168	0.488663	0.481668	0.417441	0.357953
0.929086	0.880297	0.665949	0.775840	0.636477	0.633473	0.551790	0.507310	0.453430	0.419512	0.355899
0.817096	0.831630	0.790850	0.744876	0.605575	0.640176	0.533903	0.532140	0.481334	0.423636	0.462468
0.939396	0.771431	0.694062	0.732316	0.676172	0.596688	0.611727	0.528203	0.455448	0.418916	0.359938
0.842354	0.761057	0.788592	0.669816	0.721078	0.663740	0.569476	0.531695	0.478994	0.414454	0.356519
0.880549	0.729451	0.783674	0.713807	0.704528	0.567095	0.533770	0.546194	0.464404	0.428660	0.349550
0.818875	0.776674	0.731407	0.668857	0.615334	0.600389	0.566207	0.536713	0.516821	0.411440	0.385746
0.794770	0.760082	0.666867	0.678000	0.656750	0.617624	0.586989	0.539330	0.455340	0.419342	0.356540
0.784154	0.862009	0.695973	0.726113	0.701914	0.621081	0.535969	0.528437	0.455584	0.414656	0.359509
0.911817	0.697761	0.737105	0.737522	0.602625	0.651331	0.617462	0.508560	0.475016	0.422403	0.353567
0.764039	0.880748	0.736864	0.719602	0.651187	0.611194	0.565878	0.528569	0.452860	0.414797	0.351594
0.897492	0.782865	0.698629	0.727784	0.609236	0.634304	0.556293	0.532586	0.491793	0.410651	0.360723
0.792242	0.754754	0.753023	0.671009	0.667660	0.665208	0.584578	0.533453	0.528569	0.423023	0.357040
0.802281	0.837394	0.815009	0.675517	0.604813	0.661361	0.603055	0.550609	0.464350	0.528569	0.550400
0.837196	0.812234	0.710427	0.672809	0.635520	0.609960	0.572657	0.547355	0.473318	0.550400	0.353390
0.875750	0.863373	0.801990	0.695797	0.635891	0.633984	0.612262	0.558710	0.479767	0.422382	0.356916
0.831498	0.874714	0.680807	0.779025	0.640639	0.648000	0.603523	0.512847	0.488409	0.409991	0.354295
0.819972	0.697257	0.819724	0.748922	0.685550	0.653453	0.586688	0.545818	0.462073	0.417497	0.353428
0.785768	0.864963	0.788713	0.654455	0.661805	0.627589	0.564270	0.545372	0.471416	0.411031	0.356477
0.739600	0.798716	0.705600	0.641575	0.636944	0.650542	0.530370	0.522753	0.491050	0.416202	0.358513
0.753126	0.750922	0.841170	0.634901	0.638328	0.668328	0.575780	0.534551	0.493535	0.413970	0.354234
0.790760	0.827362	0.720308	0.721865	0.603937	0.625897	0.551206	0.537707	0.522753	0.415008	0.361483
0.785689	0.708843	0.679817	0.698616	0.641881	0.664427	0.608777	0.536693	0.485594	0.421766	0.361306
0.817919	0.783655	0.759486	0.663330	0.732529	0.585429	0.550312	0.540691	0.455418	0.416650	0.405774
0.930072	0.852032	0.673349	0.636387	0.637857	0.660516	0.596562	0.542697	0.458773	0.511179	0.437291
0.788868	0.721206	0.780378	0.697334	0.686670	0.667127	0.564767	0.533367	0.480610	0.419394	0.354790
0.897207	0.780373	0.684518	0.739295	0.669685	0.624674	0.559466	0.551055	0.489860	0.421907	0.359165
0.771149	0.775183	0.687647	0.661507	0.641166	0.603794	0.586211	0.530079	0.467282	0.528569	0.541395
0.790322	0.879533	0.743402	0.722878	0.597806	0.615263	0.611862	0.494663	0.528569	0.528569	0.401339
0.930957	0.795291	0.793425	0.640142	0.612336	0.642066	0.587835	0.549565	0.470621	0.424067	0.390980
0.850323	0.762975	0.828634	0.690607	0.656693	0.650629	0.586194	0.506608	0.456172	0.414127	0.360925
0.820101	0.735151	0.824572	0.706379	0.648660	0.623403	0.610436	0.502825	0.528569	0.528569	0.359313
0.870351	0.747336	0.747182	0.708859	0.708434	0.588634	0.527720	0.545937	0.545937	0.545937	0.545937
0.810130	0.728486	0.783587	0.718479	0.687920	0.633261	0.553570	0.528569	0.491020	0.446251	0.475645
0.861937	0.828875	0.742712	0.783766	0.671181	0.617839	0.604069	0.513224	0.550400	0.412578	0.356591
0.767325	0.888154	0.732676	0.728900	0.612395	0.596559	0.534036	0.584455	0.470909	0.544256	0.358181
0.829454	0.749934	0.695078	0.739557	0.617331	0.639275	0.567620	0.499811	0.463332	0.420220	0.355734
0.728503	0.890164	0.727615	0.655762	0.662383	0.658940	0.569732	0.492475	0.480144	0.410598	0.359054
0.772401	0.891006	0.698051	0.710258	0.689613	0.661442	0.596071	0.534131	0.481535	0.415394	0.361299
0.899359	0.796837	0.777622	0.729290	0.601031	0.602116	0.588614	0.536247	0.472875	0.423109	0.358691
0.827195	0.826957	0.798157	0.709843	0.616128	0.608452	0.566073	0.539240	0.487252	0.414074	0.352644
0.788005	0.880039	0.704384	0.689859	0.635506	0.664266	0.565807	0.527660	0.450311	0.412784	0.358605
0.832072	0.881854	0.833483	0.728734	0.722109	0.596167	0.549676	0.535293	0.473259	0.418214	0.402375
0.858290	0.886289	0.688155	0.637853	0.708386	0.613004	0.590866	0.515098	0.528569	0.528569	0.360595
0.888748	0.715417	0.765177	0.730434	0.687602	0.607983	0.589975	0.510683	0.493543	0.410884	0.353456
0.740556	0.845259	0.747894	0.786025	0.603608	0.577303	0.589292	0.521748	0.475233	0.426058	0.364698
0.786752	0.754642	0.779245	0.740381	0.643752	0.584153	0.585057	0.500173	0.456810	0.414853	0.354224
0.849565	0.837790	0.819522	0.670169	0.649516	0.668758	0.583678	0.547694	0.458834	0.412776	0.356550
0.830292	0.827756	0.775592	0.739436	0.637749	0.615583	0.558932	0.513439	0.478215	0.414268	0.355505
0.754167	0.883149	0.814278	0.676159	0.689006	0.632230	0.583365	0.531939	0.470969	0.411145	0.373216
0.897797	0.793380	0.703685	0.638580	0.720309	0.592728	0.571508	0.540975	0.481627	0.411200	0.355210
0.827096	0.757383	0.835258	0.723081	0.629367	0.632825	0.599336	0.522960	0.487270	0.448140	0.359515
0.920678	0.721284	0.814821	0.784308	0.630052	0.674672	0.553881	0.498127	0.465581	0.420662	0.354774
0.875624	0.886467	0.693026	0.784041	0.614881	0.617516	0.575431	0.569544	0.569544	0.528569	0.350101
0.787254	0.871786	0.821144	0.703791	0.619345	0.665481	0.585688	0.496700	0.467598	0.426230	0.356466
0.828010	0.850238	0.731659	0.666625	0.624977	0.585864	0.610173	0.554793	0.490106	0.415798	0.355009
0.750494	0.703561	0.734975	0.727095	0.624614	0.625027	0.536680	0.498644	0.559182	0.422874	0.443137
0.937215	0.818358	0.702361	0.725796	0.730644	0.573915	0.569083	0.534282	0.528569	0.528569	0.359932
0.758775	0.832467	0.739434	0.666162	0.644248	0.639354	0.581142	0.546140	0.489239	0.424292	0.362076
0.861390	0.828366	0.749946	0.720310	0.719210	0.604307	0.603683	0.517051	0.461561	0.447268	0.360518
0.728244	0.825496	0.696680	0.639053	0.659302	0.632719	0.589711	0.512435	0.458723	0.528569	0.359458
0.841131	0.699358	0.767136	0.665282	0.616056	0.665649	0.575599	0.505370	0.490391	0.414537	0.361340
0.872542	0.832724	0.778799	0.635936	0.638153	0.561704	0.553951	0.513275	0.475669	0.410414	0.351658
0.817902	0.881595	0.740179	0.650912	0.657415	0.566203	0.528137	0.531983	0.475439	0.420642	0.356427
0.869425	0.844667	0.765017	0.640528	0.614940	0.592315	0.557822	0.491738	0.455102	0.409807	0.359042
0.892792	0.767956	0.742612	0.710018	0.728572	0.607490	0.590793	0.528492	0.520572	0.517659	0.352406
0.841177	0.842508	0.785168	0.655650	0.706664	0.611740	0.537312	0.546284	0.479082	0.416380	0.354859
0.883146	0.756575	0.671932	0.670283	0.628248	0.609296	0.575557	0.510475	0.448504	0.447993	0.447993
0.873598	0.808564	0.790019	0.771403	0.599985	0.604748	0.582387	0.511234	0.475329	0.562587	0.466777
0.825979	0.841760	0.706115	0.729359	0.600052	0.620025	0.604714	0.522543	0.486435	0.413076	0.361942
0.781660	0.853588	0.726081	0.778779	0.617508	0.575393	0.598286	0.542083	0.480759	0.421869	0.466777
0.796449	0.808005	0.691942	0.717904	0.685088	0.615340	0.558587	0.499316	0.465196	0.420332	0.362638
0.813196	0.867550	0.787584	0.774021	0.650340	0.584171	0.554647	0.510744	0.465418	0.416649	0.354160
0.922135	0.834038	0.693974	0.642506	0.651873	0.644079	0.561735	0.554614	0.460584	0.418125	0.360277
0.889031	0.716571	0.828064	0.705053	0.691333	0.594456	0.581482	0.537174	0.463464	0.422426	0.359466
0.870203	0.758270	0.709388	0.703214	0.625326	0.594682	0.580853	0.528569	0.454824	0.528569	0.356398
0.859630	0.764034	0.732213	0.680009	0.682350	0.657632	0.602651	0.530362	0.463368	0.417454	0.362303
0.858506	0.696782	0.741424	0.651235	0.680977	0.582160	0.545268	0.546427	0.489377	0.545937	0.545937
0.840593	0.793978	0.727190	0.787018	0.724975	0.647538	0.539533	0.507815	0.478156	0.413487	0.355438
0.863600	0.878753	0.811529	0.695365	0.687836	0.604053	0.574703	0.536374	0.465185	0.414862	0.367374
0.849264	0.876828	0.783077	0.714912	0.697644	0.638706	0.610749	0.512525	0.454230	0.419838	0.369140
0.941972	0.851719	0.756649	0.643646	0.682512	0.601232	0.617125	0.528569	0.463931	0.422560	0.352839
0.824898	0.867365	0.830248	0.765895	0.692555	0.572176	0.545762	0.530031	0.467999	0.412221	0.352925
0.746192	0.832639	0.768101	0.632708	0.615157	0.598868	0.562690	0.552077	0.457444	0.420318	0.357795
0.825309	0.873154	0.684718	0.700807	0.714459	0.633674	0.539970	0.515251	0.454944	0.423555	0.352098
0.725932	0.807783	0.807959	0.726499	0.654212	0.576661	0.589162	0.528860	0.465569	0.421198	0.359431
0.766707	0.799473	0.786165	0.657762	0.669201	0.581808	0.542821	0.533831	0.458953	0.407974	0.363412
0.944662	0.777866	0.761045	0.768810	0.688365	0.653183	0.594387	0.522630	0.487176	0.493921	0.479571
0.732282	0.873224	0.710854	0.742110	0.625146	0.636244	0.544850	0.514122	0.528569	0.516057	0.475671
0.791416	0.864399	0.809411	0.768192	0.610662	0.577580	0.556464	0.548287	0.481463	0.467401	0.412880
0.741042	0.866219	0.739870	0.777605	0.663487	0.654706	0.613112	0.546045	0.459912	0.422826	0.360182
0.829979	0.693802	0.689906	0.775401	0.661035	0.599361	0.556179	0.552449	0.487186	0.408479	0.360447
0.796513	0.707297	0.735179	0.655331	0.699660	0.599956	0.567563	0.547333	0.465523	0.425004	0.358220
0.916493	0.717127	0.717241	0.636256	0.672983	0.596006	0.552448	0.528526	0.473237	0.416877	0.365373
0.856817	0.775279	0.782753	0.692297	0.670272	0.633884	0.576812	0.558474	0.558474	0.558474	0.558474
0.776353	0.705195	0.773280	0.736846	0.682584	0.573253	0.550400	0.550400	0.481593	0.462468	0.388341
0.897470	0.697795	0.684699	0.779588	0.726494	0.652154	0.606069	0.491848	0.467186	0.414952	0.414952
0.889466	0.811719	0.692087	0.763972	0.643051	0.599395	0.609076	0.546433	0.487549	0.410304	0.358896
0.728309	0.734903	0.685145	0.726139	0.664789	0.584267	0.604752	0.519670	0.479204	0.418271	0.352686
0.807188	0.838138	0.771757	0.647909	0.669747	0.595278	0.560025	0.506020	0.452750	0.416318	0.361450
0.871131	0.780184	0.721016	0.765870	0.606217	0.566812	0.529959	0.534749	0.462602	0.426163	0.426163
0.855521	0.780809	0.813875	0.770837	0.661753	0.579892	0.606359	0.545329	0.485754	0.411950	0.371979
0.853031	0.888043	0.736793	0.695559	0.662338	0.588688	0.609538	0.529872	0.455087	0.416294	0.356034
0.940255	0.857106	0.782544	0.725355	0.681897	0.616472	0.599124	0.554467	0.456749	0.418832	0.358856
0.924303	0.750258	0.669849	0.734532	0.683657	0.611600	0.602518	0.536588	0.448431	0.419626	0.355680
0.902675	0.874267	0.815104	0.768399	0.716331	0.616741	0.608020	0.539383	0.458799	0.415314	0.356660
0.854261	0.750962	0.711187	0.677395	0.624878	0.630674	0.603089	0.498936	0.528569	0.412803	0.360884
0.853867	0.762898	0.811644	0.654389	0.715429	0.587903	0.561057	0.514390	0.451811	0.418700	0.359474
0.857463	0.885751	0.768111	0.686706	0.721907	0.643857	0.531908	0.553767	0.465876	0.410823	0.360797
0.907008	0.819782	0.839397	0.774279	0.688272	0.674294	0.533833	0.501365	0.457755	0.414617	0.386769
0.851080	0.880352	0.810586	0.677646	0.626123	0.563063	0.583783	0.508093	0.463646	0.419017	0.361536
0.748088	0.768181	0.730864	0.703303	0.675145	0.658276	0.536901	0.509491	0.528569	0.411999	0.353170
0.748320	0.711876	0.833487	0.758066	0.730461	0.608109	0.606556	0.524614	0.468039	0.412335	0.356952
0.863497	0.806082	0.749544	0.721512	0.622888	0.579021	0.541416	0.548491	0.466076	0.417382	0.349525
0.879916	0.830826	0.779205	0.787202	0.641248	0.621446	0.533517	0.549307	0.491177	0.410532	0.358410
0.790039	0.779868	0.733071	0.634311	0.681795	0.577895	0.542657	0.513730	0.480957	0.422752	0.351560
0.885795	0.775531	0.714042	0.745760	0.705930	0.604029	0.607295	0.542713	0.474367	0.406262	0.357769
0.851602	0.767815	0.786396	0.721191	0.678287	0.658307	0.535331	0.548637	0.490202	0.410836	0.359255
0.927772	0.884184	0.738678	0.763212	0.705839	0.614952	0.587727	0.497179	0.485434	0.410647	0.356871
0.746305	0.871418	0.731307	0.644507	0.614907	0.577167	0.611842	0.504500	0.466347	0.460502	0.358379
0.771694	0.861036	0.834074	0.775254	0.686025	0.581052	0.588517	0.528569	0.461770	0.411766	0.354657
0.774179	0.723170	0.837250	0.727581	0.731782	0.630146	0.563511	0.554040	0.468513	0.416418	0.359701
0.835188	0.736448	0.718215	0.777549	0.704856	0.634703	0.612082	0.544630	0.459405	0.425681	0.359609
0.895820	0.747301	0.731316	0.674900	0.622974	0.653249	0.540766	0.552271	0.477973	0.406987	0.352581
0.861218	0.802200	0.718542	0.702408	0.661722	0.642480	0.566644	0.511138	0.469879	0.414510	0.355785
0.815575	0.833801	0.699310	0.705621	0.636734	0.636067	0.563502	0.542213	0.483378	0.416746	0.355016
0.898084	0.827042	0.834755	0.685951	0.707715	0.624110	0.555477	0.514523	0.473858	0.419774	0.353532
0.782798	0.869066	0.801729	0.743224	0.726761	0.639958	0.581832	0.506226	0.465806	0.411711	0.358737
0.920126	0.727091	0.712986	0.698008	0.691475	0.673039	0.578735	0.508274	0.462566	0.439153	0.439153
0.782462	0.833698	0.751200	0.727341	0.599950	0.618211	0.579153	0.495124	0.456112	0.419775	0.362717
0.862469	0.711669	0.774868	0.784412	0.664178	0.668196	0.568484	0.518057	0.457483	0.422265	0.358476
0.853346	0.770099	0.695228	0.783110	0.716447	0.578729	0.613433	0.569544	0.528569	0.462468	0.353575
0.884234	0.792216	0.783408	0.772357	0.643895	0.608425	0.541266	0.527299	0.458311	0.424213	0.354522
0.736935	0.821621	0.825799	0.737070	0.683014	0.582374	0.582965	0.530661	0.471766	0.421882	0.354053
0.923129	0.702437	0.695913	0.654238	0.644528	0.634373	0.564016	0.534580	0.462468	0.417877	0.355405
0.853238	0.867501	0.680921	0.640239	0.674158	0.646662	0.531629	0.490871	0.472524	0.414194	0.408165
0.873822	0.788364	0.711222	0.663054	0.618384	0.645918	0.615202	0.503557	0.451424	0.427485	0.402776
0.919590	0.848863	0.825414	0.672720	0.617779	0.639880	0.583555	0.538815	0.465353	0.416718	0.367814
0.820053	0.887492	0.751536	0.680620	0.677627	0.634482	0.530308	0.548967	0.462787	0.421755	0.354372
0.728782	0.778462	0.786040	0.750450	0.684531	0.576157	0.578493	0.536798	0.489023	0.412455	0.352699
0.871660	0.723806	0.731053	0.708694	0.642447	0.587604	0.570277	0.504420	0.469975	0.425672	0.353446
0.794704	0.879065	0.779739	0.760224	0.713282	0.587972	0.597626	0.509662	0.463135	0.424459	0.357921
0.942131	0.889940	0.695647	0.695079	0.652965	0.602544	0.558540	0.556896	0.466688	0.550400	0.555861
0.921287	0.872654	0.791475	0.720354	0.617397	0.656715	0.608538	0.537781	0.475967	0.407667	0.352379
0.875644	0.796500	0.830940	0.711300	0.731462	0.599108	0.574921	0.543392	0.463233	0.422687	0.362453
0.889322	0.829979	0.704966	0.734771	0.682792	0.610006	0.584530	0.520139	0.452439	0.412521	0.354560
0.749034	0.764760	0.692889	0.719310	0.634979	0.666677	0.567026	0.515003	0.466882	0.413541	0.419096
0.821662	0.712953	0.770992	0.772306	0.611125	0.608227	0.528547	0.528569	0.462468	0.528569	0.356042
0.873646	0.767094	0.757341	0.644862	0.698054	0.568570	0.567181	0.507545	0.487664	0.424483	0.357175
0.863617	0.778642	0.692161	0.735831	0.619429	0.638398	0.582639	0.535772	0.478674	0.422536	0.386769
0.938511	0.825950	0.824466	0.684890	0.624478	0.576673	0.530390	0.573123	0.474414	0.412350	0.391340
0.899967	0.822770	0.734834	0.721441	0.664426	0.651733	0.544926	0.525545	0.458216	0.424997	0.359406
0.823483	0.775282	0.699047	0.734228	0.657446	0.595822	0.609784	0.527656	0.461708	0.411226	0.359106
0.808646	0.750661	0.746953	0.737431	0.656175	0.632272	0.587204	0.545086	0.528569	0.528569	0.362092
0.859004	0.873125	0.827949	0.770506	0.699553	0.629980	0.604522	0.545453	0.534865	0.467401	0.422013
0.804088	0.708798	0.734344	0.767467	0.687136	0.597473	0.591994	0.509956	0.450744	0.528569	0.350993
0.830752	0.823154	0.716421	0.696599	0.714489	0.595504	0.542511	0.522753	0.454650	0.408402	0.352940
0.872880	0.848581	0.827458	0.784207	0.726653	0.624086	0.557270	0.558366	0.461312	0.412159	0.349802
0.725717	0.715420	0.720935	0.670878	0.689710	0.620111	0.541057	0.528921	0.528569	0.412244	0.373726
0.925838	0.848655	0.836542	0.647302	0.679143	0.585127	0.555200	0.550109	0.461627	0.415624	0.356810
0.924872	0.797009	0.823761	0.651752	0.655123	0.668700	0.585145	0.525144	0.484195	0.424862	0.356333
0.848988	0.707157	0.799255	0.680395	0.686873	0.663784	0.607105	0.522753	0.446814	0.528569	0.449401
0.832706	0.802848	0.774707	0.737296	0.637714	0.573682	0.606892	0.490445	0.476837	0.411856	0.352997
0.770552	0.719361	0.792697	0.739618	0.672600	0.669989	0.559318	0.549841	0.528569	0.415208	0.356327
0.738340	0.880313	0.720415	0.685022	0.715504	0.664390	0.601881	0.529515	0.487085	0.413849	0.359112
0.859086	0.875908	0.682345	0.675213	0.666738	0.633017	0.600933	0.552263	0.470494	0.422315	0.361814
0.855854	0.816024	0.713277	0.648165	0.658018	0.630806	0.555839	0.550199	0.464554	0.447993	0.382728
0.900955	0.723886	0.669473	0.785261	0.698591	0.637759	0.537361	0.510604	0.476383	0.416441	0.364379
0.912032	0.845642	0.754059	0.663048	0.617867	0.671049	0.566017	0.536978	0.478757	0.418110	0.351879
0.728312	0.786433	0.680210	0.739007	0.642706	0.643694	0.601870	0.532560	0.453616	0.417817	0.357428
0.831356	0.793529	0.706428	0.649377	0.685588	0.618607	0.534959	0.541476	0.474238	0.412177	0.361956
0.942235	0.694765	0.674154	0.733941	0.607717	0.585239	0.603494	0.533007	0.471998	0.441300	0.350920
0.775750	0.861077	0.665897	0.697556	0.682773	0.598419	0.570996	0.491723	0.488753	0.409828	0.358430
0.760655	0.759147	0.773211	0.731778	0.641226	0.596893	0.598887	0.492164	0.491179	0.416988	0.358970
0.756274	0.757018	0.760687	0.734584	0.666220	0.603218	0.572626	0.513474	0.487207	0.419594	0.355559
0.776006	0.758653	0.706174	0.728730	0.624447	0.579429	0.538985	0.501629	0.468068	0.426006	0.363656
0.894903	0.754312	0.683472	0.717519	0.637681	0.633625	0.573992	0.493186	0.471281	0.419325	0.416292
0.818701	0.767599	0.770595	0.681801	0.601324	0.596936	0.551007	0.540267	0.462552	0.410862	0.406750
0.753302	0.710474	0.703767	0.733653	0.729414	0.620190	0.606237	0.547733	0.528569	0.462468	0.355096
0.916764	0.823255	0.714042	0.774150	0.625321	0.656359	0.581989	0.530479	0.528569	0.528569	0.353123
0.741581	0.725578	0.759682	0.666992	0.672893	0.576858	0.530589	0.558474	0.558474	0.558474	0.558474
0.762994	0.794254	0.739253	0.638684	0.625295	0.587946	0.558483	0.503565	0.484882	0.416018	0.351113
0.788633	0.885953	0.771878	0.771905	0.674015	0.601802	0.567610	0.511532	0.458389	0.462468	0.462468
0.779521	0.801087	0.803802	0.697204	0.719429	0.642524	0.596561	0.530495	0.487908	0.418523	0.361431
0.771200	0.748050	0.667370	0.715031	0.725606	0.565595	0.571448	0.540767	0.460271	0.463721	0.358033
0.842096	0.802941	0.742374	0.645551	0.711865	0.625666	0.592152	0.522753	0.467735	0.410868	0.354045
0.808689	0.890183	0.793172	0.770330	0.604518	0.665525	0.564530	0.504831	0.522753	0.528569	0.357387
0.864910	0.713210	0.719771	0.724818	0.691527	0.571725	0.587071	0.523595	0.458756	0.413162	0.353128
0.749948	0.767846	0.780794	0.675643	0.690450	0.599068	0.595200	0.554016	0.467273	0.423790	0.359969
0.932641	0.769876	0.792423	0.744313	0.729062	0.630746	0.619220	0.506815	0.465061	0.419094	0.462468
0.916618	0.828064	0.811144	0.681651	0.717658	0.609943	0.583959	0.522753	0.528569	0.528569	0.361778
0.890612	0.827725	0.832916	0.734029	0.642622	0.625258	0.531466	0.518443	0.471438	0.421297	0.386769
0.860421	0.706610	0.706355	0.658995	0.677467	0.621605	0.560662	0.567605	0.488424	0.419998	0.351009
0.761483	0.776251	0.801623	0.697097	0.698133	0.647534	0.614288	0.522753	0.501452	0.523276	0.558474
0.857395	0.837719	0.785755	0.785837	0.611601	0.610033	0.584309	0.525926	0.469155	0.421278	0.348983
0.875322	0.716843	0.689800	0.643391	0.666802	0.670083	0.550451	0.532480	0.479181	0.421544	0.349491
0.917121	0.882500	0.791242	0.678349	0.617568	0.565313	0.545371	0.550400	0.550400	0.418627	0.357454
0.920823	0.821679	0.677697	0.736399	0.623802	0.608220	0.552768	0.547078	0.480444	0.415091	0.353591
0.871969	0.736549	0.816413	0.783717	0.641963	0.643154	0.585599	0.541112	0.489247	0.450179	0.401339
0.894112	0.830498	0.804192	0.678498	0.627958	0.621293	0.549138	0.546099	0.528569	0.550400	0.550400
0.870596	0.752409	0.745786	0.736927	0.729797	0.644612	0.558953	0.549656	0.451307	0.410220	0.357709
0.897199	0.808509	0.744891	0.673783	0.656774	0.632604	0.551680	0.535124	0.491237	0.422866	0.360907
0.766588	0.893556	0.767007	0.719257	0.624512	0.657470	0.551075	0.495944	0.479872	0.415223	0.348843
0.861222	0.816302	0.710419	0.676040	0.645797	0.656613	0.582186	0.528569	0.462902	0.528569	0.355151
0.856608	0.732305	0.710627	0.679611	0.698869	0.672270	0.608586	0.573123	0.528569	0.528569	0.349727
0.796523	0.887107	0.827217	0.747547	0.717649	0.579531	0.588980	0.537756	0.465557	0.416524	0.355979
0.928968	0.850188	0.832700	0.741823	0.710446	0.641994	0.589866	0.528569	0.528569	0.528569	0.375598
0.763430	0.736027	0.740343	0.736960	0.617179	0.600623	0.571684	0.522753	0.528569	0.412021	0.351451
0.852351	0.813509	0.677979	0.663299	0.675507	0.614776	0.550400	0.550400	0.550400	0.550400	0.550400
0.753804	0.824279	0.820897	0.709899	0.718593	0.567653	0.586597	0.497592	0.467564	0.414916	0.354230
0.832875	0.829063	0.710186	0.658940	0.717185	0.644264	0.550594	0.550400	0.459023	0.462468	0.355261
0.922549	0.824389	0.665757	0.783065	0.604478	0.590217	0.593259	0.519419	0.471867	0.418612	0.356074
0.771908	0.816587	0.742133	0.683373	0.662424	0.673399	0.529140	0.515397	0.485156	0.420949	0.352145
0.792596	0.804318	0.702693	0.786892	0.729068	0.673938	0.574362	0.550763	0.462562	0.420245	0.350596
0.756760	0.783588	0.823845	0.702403	0.636818	0.663758	0.587130	0.507241	0.480368	0.424806	0.354935
0.781902	0.830995	0.811115	0.639433	0.687617	0.656172	0.582930	0.531272	0.478034	0.419502	0.391497
0.891608	0.830374	0.833265	0.665175	0.605551	0.646430	0.564661	0.515911	0.494762	0.425930	0.353019
0.855728	0.736273	0.692579	0.678193	0.696738	0.634494	0.566986	0.517193	0.468129	0.422393	0.349535
0.874068	0.743002	0.720510	0.783588	0.687158	0.571992	0.591297	0.516951	0.474050	0.414118	0.354867
0.819031	0.863501	0.834744	0.726702	0.600997	0.623727	0.566992	0.528569	0.470860	0.422013	0.422013
0.886105	0.806399	0.673797	0.729554	0.677383	0.567191	0.576685	0.497966	0.528569	0.421988	0.462468
0.888838	0.718622	0.771405	0.661342	0.718227	0.662102	0.579630	0.546027	0.528569	0.421004	0.355804
0.833856	0.795899	0.770303	0.671800	0.602954	0.606243	0.582395	0.543065	0.471086	0.416473	0.357649
0.744188	0.890765	0.737612	0.730199	0.689589	0.592024	0.613092	0.530057	0.490305	0.444884	0.444884
0.932312	0.742223	0.760063	0.636004	0.725277	0.635311	0.586476	0.523305	0.481964	0.465446	0.405579
0.800014	0.779253	0.767321	0.735445	0.690843	0.590885	0.595928	0.508071	0.478378	0.407701	0.356433
0.873863	0.817716	0.680685	0.769609	0.623710	0.641902	0.543694	0.557273	0.462847	0.420095	0.356336
0.922777	0.807074	0.826738	0.767516	0.679411	0.581283	0.568060	0.513503	0.460105	0.414345	0.360663
0.886516	0.820635	0.819397	0.640138	0.727129	0.675683	0.547032	0.516961	0.491096	0.417144	0.362096
0.862522	0.825748	0.831235	0.670281	0.685954	0.572769	0.552720	0.523561	0.490241	0.467401	0.467401
0.783834	0.817137	0.798282	0.765826	0.677990	0.614957	0.610622	0.528985	0.472541	0.416202	0.351981
0.847232	0.742336	0.839286	0.702689	0.668052	0.588449	0.557002	0.538321	0.474487	0.412591	0.359633
0.851867	0.821853	0.680191	0.673130	0.645858	0.593989	0.596084	0.535589	0.488547	0.410756	0.361450
0.833815	0.772831	0.783844	0.632019	0.623251	0.661918	0.612393	0.549664	0.471409	0.414039	0.369223
0.870842	0.809055	0.765010	0.728848	0.721579	0.563208	0.596570	0.541519	0.522753	0.528569	0.354484
0.942554	0.739889	0.711908	0.672759	0.690644	0.578663	0.569584	0.501004	0.465895	0.408040	0.355662
0.792700	0.833486	0.811271	0.737966	0.720004	0.663812	0.613472	0.515847	0.489823	0.415541	0.349921
0.812065	0.732425	0.684358	0.774177	0.658094	0.674161	0.547210	0.548115	0.473920	0.423775	0.353482
0.777943	0.772981	0.743148	0.720456	0.676066	0.670605	0.532505	0.504374	0.477013	0.419050	0.356298
0.877116	0.743887	0.829897	0.778127	0.705907	0.613766	0.598052	0.553057	0.550400	0.411672	0.550400
0.832863	0.835773	0.670888	0.775527	0.663260	0.579529	0.588407	0.502139	0.462174	0.414419	0.349719
0.839028	0.827729	0.784161	0.724418	0.635273	0.657673	0.529346	0.519477	0.463226	0.412459	0.359569
0.790995	0.785041	0.776429	0.697393	0.611601	0.612798	0.547889	0.509745	0.460816	0.436066	0.555861
0.741177	0.755640	0.811241	0.651971	0.699515	0.661063	0.579551	0.527483	0.464114	0.422272	0.357374
0.911282	0.759094	0.738744	0.784907	0.616715	0.617700	0.582271	0.524366	0.467733	0.413742	0.377327
0.809506	0.779427	0.685862	0.781712	0.691647	0.610695	0.589544	0.505560	0.457561	0.462468	0.550400
0.926760	0.724144	0.698150	0.656835	0.716658	0.582558	0.614882	0.534820	0.459201	0.414907	0.357469
0.842954	0.888836	0.680163	0.673928	0.708781	0.627014	0.531148	0.536603	0.486302	0.414871	0.402347
0.769375	0.745955	0.699396	0.730455	0.648025	0.597361	0.591267	0.533992	0.452769	0.410014	0.354708
0.766647	0.739229	0.666994	0.678001	0.694508	0.638018	0.604218	0.520972	0.491035	0.417763	0.360448
0.733364	0.759401	0.712975	0.765956	0.722491	0.646550	0.600906	0.523415	0.463462	0.414679	0.352490
0.940095	0.871057	0.798034	0.729372	0.691405	0.578345	0.544469	0.550400	0.525076	0.432705	0.432705
0.793691	0.769958	0.754433	0.719389	0.719981	0.570931	0.537426	0.507283	0.476051	0.424427	0.357231
0.854614	0.713799	0.690841	0.780490	0.610052	0.649104	0.556569	0.573123	0.547510	0.528569	0.356528
0.774275	0.844858	0.738598	0.769328	0.728736	0.581151	0.595748	0.513595	0.473382	0.408575	0.356387
0.926274	0.779817	0.754226	0.664701	0.633827	0.606670	0.595023	0.507363	0.462129	0.413300	0.352298
0.747598	0.866902	0.683334	0.763542	0.615345	0.603315	0.575611	0.528569	0.484931	0.412003	0.359785
0.744995	0.867845	0.728289	0.672096	0.675169	0.649889	0.585833	0.535304	0.479418	0.423519	0.550400
0.918126	0.801784	0.790576	0.755756	0.678268	0.592130	0.550703	0.550400	0.476370	0.447834	0.428941
0.931450	0.786162	0.690172	0.719359	0.718281	0.629444	0.540576	0.521187	0.473942	0.419238	0.358928
0.912849	0.839263	0.796504	0.696718	0.715562	0.636527	0.604049	0.536823	0.467401	0.414780	0.412880
0.791763	0.840869	0.838062	0.678420	0.611620	0.631014	0.618435	0.505757	0.489377	0.427782	0.361418
0.835577	0.842140	0.691881	0.656621	0.670484	0.652778	0.533088	0.552027	0.484338	0.424023	0.359196
0.819514	0.818568	0.693832	0.771513	0.644126	0.667156	0.563555	0.517822	0.528569	0.528569	0.359685
0.937969	0.836561	0.716916	0.728002	0.684709	0.628468	0.558894	0.499823	0.468331	0.423040	0.384418
0.815528	0.795924	0.684270	0.731717	0.693990	0.677216	0.567503	0.501644	0.488818	0.411455	0.356463
0.940140	0.753344	0.830551	0.712351	0.683063	0.675320	0.556013	0.548839	0.483048	0.418434	0.375250
0.745444	0.841628	0.816440	0.701061	0.613775	0.643528	0.602569	0.529615	0.477003	0.417499	0.360298
0.886521	0.718425	0.807476	0.759062	0.635992	0.625977	0.544764	0.547522	0.469487	0.420070	0.348197
0.728166	0.723850	0.783778	0.768915	0.649681	0.568387	0.534743	0.507185	0.452386	0.411043	0.359214
0.883123	0.827030	0.826746	0.633563	0.624724	0.589271	0.556802	0.506907	0.573123	0.522753	0.363287
0.862677	0.748520	0.743059	0.788018	0.661025	0.612136	0.585021	0.509594	0.467433	0.418423	0.362389
0.890352	0.769195	0.697571	0.781692	0.657911	0.584090	0.556585	0.548446	0.473775	0.420463	0.359832
0.850677	0.732360	0.735957	0.692896	0.623791	0.659023	0.603285	0.534548	0.522753	0.418834	0.362076
0.883500	0.817302	0.702178	0.687718	0.713569	0.658829	0.559939	0.501927	0.489377	0.489377	0.545937
0.781722	0.870726	0.797332	0.741743	0.620383	0.643584	0.530571	0.550535	0.454407	0.421526	0.359454
0.790294	0.857854	0.753516	0.731306	0.706211	0.619581	0.558110	0.548810	0.477693	0.419641	0.356981
0.885581	0.824770	0.804970	0.748628	0.622635	0.609793	0.583426	0.533270	0.472959	0.413219	0.361162
0.913827	0.851492	0.772724	0.686109	0.719356	0.577405	0.553027	0.556895	0.457178	0.409561	0.361496
0.919839	0.886660	0.760251	0.713314	0.599657	0.640576	0.566502	0.528569	0.472813	0.415461	0.356852
0.768433	0.796575	0.751749	0.734510	0.633455	0.608160	0.535704	0.522753	0.528569	0.417446	0.350715
0.875901	0.810643	0.818643	0.774346	0.687420	0.612472	0.578437	0.527235	0.457421	0.411186	0.354948
0.869297	0.866651	0.779919	0.683988	0.651443	0.590968	0.558760	0.534219	0.481616	0.414181	0.400315
0.792871	0.725703	0.780614	0.647741	0.628168	0.645515	0.578557	0.506661	0.528569	0.522753	0.351207
0.849718	0.760021	0.744713	0.671607	0.697337	0.620053	0.589747	0.509144	0.461319	0.420400	0.352142
0.847490	0.864898	0.718476	0.677716	0.620568	0.597093	0.580089	0.551644	0.465997	0.528569	0.356699
0.888985	0.782669	0.783736	0.744461	0.673159	0.610632	0.577905	0.531471	0.476774	0.413462	0.357072
0.766044	0.744488	0.739766	0.669642	0.693928	0.639151	0.587034	0.505478	0.528569	0.415358	0.360795
0.887975	0.742733	0.777975	0.755839	0.711959	0.661032	0.552488	0.532898	0.491400	0.416983	0.357381
0.786614	0.855815	0.782168	0.688231	0.663587	0.615364	0.572025	0.532625	0.528569	0.455102	0.454960
0.854499	0.873483	0.779868	0.724906	0.601781	0.669267	0.616555	0.527981	0.524468	0.550389	0.550389
0.861057	0.716203	0.704982	0.695709	0.709067	0.621907	0.548161	0.500288	0.475118	0.420098	0.358316
0.740338	0.771692	0.736331	0.684519	0.657853	0.653045	0.532970	0.539265	0.473950	0.415866	0.361830
0.907439	0.732402	0.708955	0.725588	0.680041	0.594511	0.567040	0.520445	0.486427	0.416054	0.356941
0.927360	0.748220	0.755260	0.781395	0.605512	0.630351	0.580154	0.522753	0.528569	0.422761	0.353781
0.792053	0.841964	0.825118	0.646028	0.607850	0.670366	0.569542	0.542870	0.479607	0.415725	0.361163
0.731356	0.737445	0.683632	0.648345	0.660005	0.584150	0.570605	0.490710	0.485028	0.420480	0.361135
0.791541	0.796260	0.679911	0.679253	0.714689	0.597206	0.576928	0.525647	0.465995	0.418599	0.361945
0.859447	0.889017	0.839617	0.742120	0.616238	0.660309	0.562928	0.553602	0.489714	0.425757	0.449401
0.878144	0.868453	0.814298	0.678994	0.699602	0.652260	0.572991	0.545414	0.477195	0.419690	0.359040
0.833484	0.848923	0.707553	0.698605	0.628695	0.633886	0.608387	0.508883	0.462468	0.408865	0.462468
0.730797	0.714435	0.712488	0.769931	0.644812	0.580277	0.573004	0.500232	0.473888	0.422583	0.357935
0.846223	0.819997	0.752690	0.706555	0.667594	0.633987	0.537908	0.540660	0.459395	0.418510	0.351674
0.836214	0.873205	0.756797	0.700085	0.712197	0.630202	0.616631	0.493746	0.462468	0.528569	0.355398
0.919444	0.790562	0.756160	0.662342	0.729009	0.614599	0.556295	0.525882	0.480650	0.421065	0.358807
0.796396	0.813509	0.750161	0.737934	0.694912	0.658383	0.591260	0.528569	0.464066	0.422674	0.362404
0.861390	0.831051	0.706892	0.753828	0.726534	0.588801	0.605972	0.529252	0.462468	0.414437	0.359501
0.776061	0.835947	0.696206	0.785044	0.613400	0.615787	0.536121	0.509858	0.484645	0.418166	0.360239
0.935705	0.796849	0.746903	0.679318	0.639683	0.617751	0.564885	0.514774	0.490320	0.411606	0.359264
0.838299	0.751058	0.753327	0.770919	0.704783	0.636311	0.534915	0.548023	0.479435	0.416704	0.357779
0.921118	0.814566	0.685358	0.679115	0.656801	0.658505	0.543496	0.527659	0.468028	0.414213	0.350194
0.812859	0.755064	0.762783	0.688936	0.656628	0.636020	0.608238	0.549680	0.485163	0.412961	0.357115
0.769994	0.697168	0.822373	0.645728	0.713364	0.628723	0.592737	0.534046	0.468138	0.449401	0.412880
0.744831	0.781323	0.678298	0.773594	0.692748	0.590845	0.593522	0.519424	0.475643	0.419181	0.395414
0.942251	0.864222	0.743353	0.649419	0.716956	0.639052	0.610923	0.528394	0.454613	0.425258	0.363618
0.829395	0.738404	0.785952	0.750985	0.687956	0.594693	0.591914	0.489836	0.482192	0.425171	0.358278
0.775481	0.754607	0.716959	0.767737	0.617023	0.669931	0.541368	0.549524	0.469061	0.415897	0.352300
0.897446	0.873704	0.742280	0.701677	0.661337	0.661972	0.587211	0.531314	0.461966	0.410570	0.359019
0.755211	0.816631	0.703572	0.641381	0.706233	0.590622	0.581354	0.535828	0.522753	0.444528	0.421991
0.849372	0.826242	0.721968	0.734696	0.629823	0.586048	0.583788	0.512098	0.464123	0.413063	0.351706
0.754198	0.735935	0.711377	0.633940	0.691838	0.614823	0.544718	0.520820	0.479765	0.442748	0.442748
0.875867	0.769431	0.767483	0.784981	0.606727	0.641387	0.574027	0.537132	0.462468	0.528569	0.350788
0.765040	0.810313	0.671226	0.682437	0.671928	0.664444	0.575921	0.540942	0.465695	0.424404	0.354066
0.944977	0.830824	0.691807	0.727607	0.708123	0.669245	0.538691	0.551575	0.498840	0.498840	0.498840
0.873986	0.862319	0.721113	0.671773	0.682904	0.648875	0.610522	0.503743	0.452946	0.416714	0.385585
0.840398	0.781100	0.664642	0.633814	0.652703	0.624534	0.530896	0.538599	0.456253	0.422336	0.379311
0.941876	0.818697	0.737370	0.769431	0.634868	0.617855	0.534297	0.503699	0.457176	0.410103	0.356297
0.794957	0.848026	0.829405	0.786816	0.701314	0.572116	0.563994	0.531323	0.484242	0.413400	0.370749
0.789111	0.873092	0.828761	0.742775	0.639869	0.647464	0.565972	0.515744	0.461337	0.416857	0.412205
0.834322	0.805063	0.747413	0.698216	0.648112	0.595662	0.565421	0.519420	0.462765	0.426560	0.360597
0.848884	0.762025	0.671898	0.768397	0.673409	0.636630	0.575109	0.530884	0.473151	0.419593	0.408721
0.929001	0.775774	0.777762	0.722675	0.670943	0.651326	0.576754	0.534989	0.479449	0.414532	0.398695
0.786248	0.832208	0.747591	0.782839	0.676068	0.639593	0.550291	0.569815	0.549651	0.518642	0.518642
0.827590	0.843162	0.716525	0.725932	0.677053	0.564820	0.533676	0.522753	0.528569	0.528569	0.447993
0.771792	0.721478	0.818934	0.723703	0.683935	0.562522	0.600603	0.503405	0.476451	0.499754	0.499754
0.751831	0.885811	0.839655	0.785642	0.704371	0.639371	0.608393	0.518078	0.459645	0.420285	0.360421
0.727549	0.708930	0.841397	0.683614	0.716710	0.589604	0.601839	0.496080	0.466823	0.420733	0.356235
0.929226	0.797240	0.784812	0.669973	0.607543	0.663242	0.567605	0.550957	0.528569	0.415546	0.356686
0.871947	0.760911	0.772199	0.763185	0.703872	0.660870	0.601646	0.542435	0.477378	0.412180	0.360648
0.822876	0.735301	0.677502	0.710413	0.650324	0.611454	0.543567	0.528569	0.528569	0.411391	0.359631
0.886664	0.812417	0.786534	0.646058	0.635856	0.612065	0.540767	0.525942	0.454356	0.421062	0.360694
0.939944	0.751813	0.813801	0.670782	0.674752	0.603738	0.554204	0.511074	0.486905	0.419134	0.352320
0.788923	0.744675	0.791566	0.737276	0.731285	0.650621	0.617646	0.515405	0.476345	0.413156	0.356871
0.837530	0.817405	0.768300	0.667662	0.666741	0.657378	0.589470	0.531087	0.467051	0.425714	0.351666
0.885504	0.838151	0.733436	0.690988	0.671088	0.620999	0.573274	0.554270	0.474166	0.407325	0.360220
0.836112	0.863673	0.817701	0.686195	0.710685	0.576827	0.607309	0.515545	0.465634	0.426213	0.384441
0.838216	0.833680	0.787609	0.708699	0.719186	0.601142	0.584754	0.552401	0.528569	0.416106	0.357469
0.898438	0.764887	0.825273	0.779678	0.720870	0.570709	0.591187	0.502502	0.471923	0.418989	0.359136
0.902771	0.889487	0.823773	0.749243	0.730941	0.594186	0.587144	0.528569	0.528569	0.418444	0.351948
0.872949	0.879981	0.811944	0.652785	0.644009	0.569412	0.549109	0.533419	0.470311	0.422928	0.362317
0.873825	0.815735	0.716441	0.722004	0.724371	0.604140	0.546672	0.531598	0.476753	0.444382	0.413051
0.874025	0.751941	0.736916	0.749048	0.698166	0.614825	0.536648	0.498802	0.455328	0.411646	0.361663
0.867751	0.820938	0.839917	0.764033	0.684177	0.661208	0.604950	0.519683	0.464479	0.420213	0.360386
0.938320	0.741502	0.687552	0.701348	0.670125	0.564359	0.531402	0.525988	0.471052	0.409808	0.359266
0.869185	0.763039	0.755694	0.663684	0.692897	0.616040	0.592947	0.525669	0.482507	0.416929	0.360534
0.939356	0.800635	0.841699	0.686939	0.629900	0.576912	0.605910	0.528896	0.467092	0.550400	0.550400
0.760177	0.829149	0.683567	0.673766	0.717033	0.595317	0.554775	0.531093	0.455037	0.522753	0.351767
0.841772	0.778081	0.751821	0.691378	0.622213	0.651933	0.607669	0.540180	0.528569	0.415932	0.356793
0.863469	0.877522	0.769724	0.691328	0.642154	0.601545	0.574849	0.509287	0.474209	0.419934	0.395949
0.751082	0.819880	0.710845	0.683265	0.609622	0.602832	0.565833	0.510614	0.482756	0.409570	0.358631
0.812099	0.876879	0.724775	0.714036	0.700677	0.671391	0.598948	0.510452	0.474489	0.448572	0.448572
0.861818	0.833646	0.838543	0.699919	0.671608	0.568500	0.566474	0.522753	0.480173	0.424879	0.359244
0.839106	0.868393	0.772730	0.661285	0.620405	0.571802	0.604757	0.550400	0.489685	0.550400	0.479507
0.906983	0.788802	0.797515	0.770561	0.706523	0.634009	0.547653	0.547451	0.463871	0.528569	0.352890
0.749368	0.727337	0.750237	0.776536	0.719654	0.600968	0.552989	0.535334	0.488581	0.416131	0.359150
0.856990	0.748762	0.761681	0.783633	0.693120	0.611075	0.561869	0.513360	0.487548	0.412240	0.359071
0.842466	0.754080	0.740529	0.767373	0.687778	0.608458	0.577122	0.530515	0.473801	0.416385	0.362164
0.932702	0.868886	0.797193	0.769085	0.658963	0.645710	0.601409	0.501386	0.478277	0.420870	0.354763
0.743404	0.811652	0.813037	0.756411	0.698915	0.593486	0.601462	0.553727	0.465646	0.469261	0.358631
0.753973	0.736808	0.676736	0.683314	0.669272	0.666261	0.569185	0.494598	0.462229	0.421356	0.361280
0.810414	0.810437	0.682716	0.781017	0.688410	0.669285	0.560539	0.502286	0.461131	0.416085	0.350558
0.757393	0.826382	0.778106	0.697707	0.691691	0.609621	0.605031	0.504663	0.457955	0.417237	0.353270
0.829825	0.874600	0.761215	0.769789	0.654657	0.645178	0.557228	0.554749	0.461273	0.413932	0.353865
0.913948	0.765034	0.835983	0.745530	0.658506	0.575079	0.539834	0.533674	0.456614	0.413773	0.462468
0.814342	0.827532	0.714012	0.735858	0.651657	0.583826	0.582632	0.569544	0.528569	0.522753	0.350520
0.788099	0.876183	0.781355	0.759637	0.660994	0.580866	0.530235	0.539906	0.472397	0.415537	0.361671
0.812093	0.786420	0.780165	0.749738	0.675705	0.601952	0.546461	0.538811	0.528569	0.411878	0.455413
0.853621	0.760406	0.712328	0.714859	0.685143	0.644075	0.587323	0.502966	0.465882	0.415950	0.360355
0.903303	0.876170	0.821786	0.775237	0.727546	0.632082	0.591942	0.499490	0.482170	0.418741	0.361756
0.834445	0.732740	0.750583	0.661282	0.710892	0.613375	0.609901	0.496059	0.448684	0.405784	0.351102
0.851100	0.864962	0.760162	0.660225	0.639502	0.675887	0.616735	0.522067	0.479109	0.420431	0.358368
0.769211	0.754963	0.758347	0.699360	0.622917	0.632998	0.599234	0.534278	0.484209	0.413499	0.354249
0.792680	0.801604	0.708945	0.695756	0.639893	0.666378	0.545490	0.506182	0.453236	0.419869	0.352918
0.740830	0.786072	0.822789	0.708491	0.697870	0.633398	0.526761	0.508930	0.472843	0.422874	0.422874
0.799351	0.753746	0.768776	0.697376	0.682168	0.623861	0.574957	0.500596	0.477832	0.408844	0.359807
0.896528	0.744033	0.672670	0.725789	0.656672	0.594750	0.578686	0.554065	0.476456	0.418752	0.360626
0.922205	0.850093	0.773637	0.690014	0.710657	0.587805	0.596654	0.528423	0.486777	0.419636	0.352125
0.898320	0.844013	0.711998	0.660691	0.726004	0.618974	0.537670	0.530169	0.488198	0.417326	0.359109
0.784771	0.762900	0.818301	0.635359	0.673353	0.563254	0.550549	0.493839	0.480479	0.416778	0.358010
0.855950	0.751383	0.681168	0.722276	0.666702	0.668291	0.538436	0.504610	0.477636	0.423412	0.411877
0.742541	0.734372	0.769865	0.755670	0.719568	0.616094	0.570163	0.550038	0.472267	0.407573	0.359945
0.790175	0.744082	0.713835	0.637177	0.684129	0.615794	0.575910	0.505801	0.457108	0.410120	0.358441
0.873368	0.763084	0.800605	0.754415	0.654185	0.624910	0.560857	0.512762	0.476536	0.413598	0.398641
0.923657	0.717540	0.736304	0.770631	0.675261	0.673289	0.545060	0.528569	0.528569	0.453899	0.453899
0.782814	0.838089	0.812074	0.712587	0.611017	0.568120	0.581489	0.504731	0.478860	0.418477	0.351381
0.872354	0.856094	0.824501	0.787376	0.641317	0.633221	0.573453	0.548904	0.528569	0.415586	0.353012
0.833771	0.764583	0.748473	0.732327	0.675937	0.630651	0.586343	0.547376	0.454099	0.413612	0.466777
0.741031	0.815836	0.831732	0.690308	0.678041	0.669260	0.606369	0.524111	0.490064	0.414382	0.355915
0.930664	0.730542	0.796100	0.748014	0.641362	0.587487	0.584854	0.518056	0.484176	0.421181	0.355717
0.769621	0.821720	0.709020	0.736551	0.722217	0.672422	0.579793	0.536747	0.465171	0.422719	0.379332
0.797453	0.720920	0.671962	0.728021	0.651823	0.607859	0.586113	0.533542	0.467819	0.419118	0.361692
0.726846	0.862073	0.790061	0.705641	0.698700	0.585518	0.573709	0.501311	0.528569	0.528569	0.357417
0.927557	0.866506	0.794804	0.696518	0.642834	0.660587	0.536600	0.551427	0.488619	0.422170	0.359364
0.928633	0.778890	0.713978	0.651163	0.719829	0.589403	0.592604	0.534758	0.487636	0.420932	0.357052
0.747920	0.715960	0.785952	0.775526	0.693282	0.671127	0.611208	0.524391	0.486350	0.425321	0.359006
0.810257	0.742030	0.734711	0.724161	0.718722	0.649633	0.572723	0.497787	0.485866	0.415226	0.360153
0.803567	0.847319	0.699406	0.781387	0.735508	0.656521	0.576455	0.504750	0.493393	0.423673	0.409819
0.858562	0.741940	0.818197	0.769550	0.680925	0.622170	0.587009	0.580400	0.469124	0.415360	0.462468
0.797691	0.841338	0.794014	0.660017	0.601903	0.616151	0.586608	0.553445	0.478339	0.423472	0.354496
0.768282	0.830385	0.820338	0.750699	0.665920	0.645427	0.591096	0.491626	0.528569	0.528569	0.357230
0.784479	0.818689	0.772118	0.774750	0.666721	0.624613	0.562841	0.535414	0.462205	0.415693	0.360960
0.862041	0.784588	0.766303	0.725801	0.714144	0.603579	0.606140	0.510712	0.472572	0.416078	0.351060
0.874493	0.837793	0.753416	0.656978	0.666059	0.661922	0.551634	0.494117	0.473070	0.420789	0.360931
0.928314	0.807105	0.779669	0.687225	0.717138	0.585789	0.541010	0.541663	0.468209	0.419988	0.357533
0.762901	0.779836	0.805439	0.669329	0.728222	0.628912	0.551207	0.548646	0.510339	0.407607	0.386769
0.924875	0.799088	0.784262	0.723724	0.665831	0.636682	0.616322	0.555506	0.555861	0.555861	0.352598
0.782324	0.842673	0.755157	0.687498	0.713404	0.616034	0.563374	0.510185	0.480805	0.418324	0.352774
0.829041	0.807386	0.745860	0.786726	0.714662	0.589684	0.542445	0.507557	0.481209	0.418578	0.353227
0.876975	0.838696	0.710391	0.715757	0.635144	0.597306	0.540910	0.553397	0.463719	0.423682	0.356988
0.750178	0.881721	0.793403	0.683515	0.688816	0.621993	0.577980	0.527892	0.483940	0.410120	0.357409
0.914247	0.888851	0.761786	0.732629	0.662794	0.597971	0.574887	0.500175	0.483750	0.417982	0.356740
0.744914	0.716291	0.677249	0.701649	0.639598	0.589078	0.557268	0.548175	0.465038	0.415590	0.361069
0.869578	0.864422	0.831153	0.755388	0.642766	0.632145	0.547716	0.514039	0.462264	0.422492	0.359531
0.897413	0.736138	0.830006	0.679824	0.722007	0.630934	0.576528	0.527859	0.479137	0.467119	0.467119
0.771625	0.817678	0.815011	0.746627	0.703271	0.602607	0.560451	0.522753	0.528569	0.410060	0.356796
0.804214	0.891354	0.823287	0.717914	0.622128	0.597398	0.546537	0.552891	0.467088	0.421628	0.361594
0.861353	0.827054	0.701417	0.700024	0.626471	0.648378	0.568422	0.554665	0.460123	0.482038	0.437671
0.917751	0.795567	0.777542	0.651151	0.666949	0.654163	0.537356	0.497953	0.528569	0.422025	0.410269
0.808574	0.735042	0.687592	0.680427	0.598114	0.588827	0.618986	0.549707	0.464830	0.423593	0.358374
0.741450	0.854024	0.835829	0.696752	0.599581	0.632458	0.540796	0.502034	0.484384	0.406164	0.357597
0.906972	0.827976	0.723345	0.734678	0.603951	0.625071	0.590795	0.553384	0.462682	0.416322	0.353500
0.745755	0.729977	0.681424	0.678158	0.637772	0.672631	0.600194	0.529496	0.491292	0.416788	0.357762
0.912052	0.805024	0.663234	0.640553	0.690816	0.586340	0.531212	0.489603	0.468663	0.467401	0.412880
0.752333	0.781591	0.724921	0.662532	0.639068	0.640838	0.564964	0.500929	0.550389	0.550389	0.467401
0.800720	0.830505	0.682001	0.655916	0.685593	0.570454	0.587058	0.541368	0.488567	0.420887	0.550400
0.829729	0.803581	0.779800	0.717604	0.618247	0.609294	0.539107	0.528930	0.464857	0.411944	0.351911
0.923034	0.794735	0.779534	0.701654	0.668202	0.636895	0.552087	0.492618	0.482281	0.467858	0.355404
0.810333	0.888495	0.795908	0.671274	0.706242	0.611872	0.607155	0.509841	0.457494	0.410015	0.355886
0.915854	0.872321	0.691547	0.727573	0.718762	0.601706	0.607294	0.512043	0.463560	0.426809	0.360057
0.899320	0.749173	0.773330	0.708042	0.646326	0.578128	0.582058	0.535376	0.458470	0.413044	0.354060
0.877355	0.712562	0.777673	0.672776	0.634378	0.587903	0.609876	0.507308	0.465077	0.434781	0.353458
0.746268	0.760513	0.765613	0.685793	0.667454	0.666174	0.572098	0.514828	0.485721	0.418976	0.360152
0.825846	0.707459	0.739254	0.673164	0.614122	0.597409	0.547585	0.541160	0.479479	0.410744	0.356413
0.916773	0.699801	0.796546	0.768905	0.609702	0.670742	0.530811	0.496407	0.452795	0.419414	0.354991
0.826861	0.891038	0.796631	0.754677	0.636031	0.620014	0.572788	0.501633	0.462063	0.408960	0.357832
0.878010	0.704975	0.747370	0.649022	0.657652	0.676793	0.613341	0.525095	0.468767	0.414109	0.352731
0.894041	0.743329	0.800514	0.662444	0.681070	0.606014	0.594531	0.537195	0.482416	0.409360	0.354331
0.788866	0.874907	0.782618	0.785485	0.704219	0.626915	0.578935	0.528498	0.462585	0.420071	0.400714
0.818463	0.810001	0.699371	0.729147	0.695609	0.630338	0.592139	0.536084	0.522753	0.419430	0.355560
0.727129	0.884135	0.747710	0.679148	0.620142	0.599152	0.545428	0.522753	0.528569	0.424680	0.350264
0.739067	0.754280	0.692019	0.742406	0.617800	0.659795	0.573532	0.522287	0.484603	0.422315	0.357046
0.854160	0.710379	0.714378	0.655188	0.640993	0.623444	0.553549	0.537766	0.478095	0.418180	0.358365
0.790624	0.824131	0.833239	0.708356	0.717417	0.659981	0.586811	0.513366	0.479279	0.411604	0.350879
0.815387	0.824207	0.740455	0.688403	0.669558	0.624311	0.553904	0.533430	0.469329	0.425276	0.364601
0.813210	0.721931	0.778493	0.745851	0.632952	0.645092	0.605000	0.531787	0.458816	0.411095	0.361113
0.765192	0.877969	0.732566	0.784281	0.675887	0.675278	0.610566	0.552042	0.463325	0.440246	0.440246
0.912899	0.791153	0.760362	0.749498	0.710365	0.634783	0.585193	0.557759	0.491288	0.413136	0.352534
0.904252	0.802199	0.829106	0.710218	0.603724	0.653823	0.542939	0.551076	0.474218	0.419735	0.412205
0.813608	0.760585	0.705597	0.645331	0.618313	0.626998	0.550962	0.507770	0.473882	0.417747	0.358628
0.749831	0.808700	0.815262	0.733397	0.636778	0.586427	0.557843	0.534843	0.528569	0.419544	0.354942
0.729401	0.729574	0.750540	0.768530	0.725141	0.610714	0.588537	0.517725	0.466879	0.420171	0.358903
0.898096	0.743966	0.681651	0.764566	0.636424	0.664221	0.591944	0.535376	0.484758	0.413998	0.379332
0.928003	0.760884	0.779288	0.731225	0.712015	0.588417	0.616046	0.507920	0.455244	0.416159	0.352846
0.872661	0.868205	0.784396	0.727267	0.626489	0.577187	0.563766	0.491710	0.487498	0.419871	0.353929
0.789935	0.790326	0.669924	0.766681	0.641851	0.578111	0.548633	0.497665	0.483972	0.489377	0.366814
0.763084	0.825488	0.767175	0.778531	0.687179	0.633525	0.537627	0.533866	0.528569	0.409859	0.360161
0.913634	0.746465	0.816794	0.772177	0.680708	0.598370	0.536881	0.531222	0.490370	0.410719	0.350576
0.845819	0.816526	0.749795	0.736572	0.664794	0.601451	0.569062	0.548788	0.490058	0.422975	0.353271
0.823939	0.830832	0.799143	0.757345	0.675591	0.596644	0.549600	0.541728	0.479812	0.410977	0.356592
0.790405	0.794428	0.813848	0.677741	0.668180	0.634207	0.589642	0.553146	0.492922	0.421468	0.394442
0.831966	0.731725	0.785895	0.774263	0.632193	0.594563	0.564048	0.553693	0.475988	0.413046	0.353065
0.896713	0.798452	0.819898	0.665606	0.730720	0.624579	0.536597	0.531612	0.528569	0.528569	0.352746
0.932752	0.802449	0.772928	0.770669	0.699525	0.674770	0.540886	0.520343	0.470799	0.422405	0.353649
0.758248	0.790372	0.720658	0.646047	0.685110	0.618682	0.557217	0.530905	0.528569	0.421966	0.358743
0.789528	0.826182	0.713532	0.780128	0.628935	0.663016	0.575631	0.493017	0.550389	0.465586	0.489377
0.860020	0.718486	0.707700	0.676808	0.603288	0.639739	0.605052	0.497925	0.475843	0.409866	0.361412
0.855621	0.708740	0.700935	0.650269	0.679202	0.569360	0.550361	0.509176	0.528569	0.414044	0.354548
0.882848	0.851565	0.730560	0.734274	0.716919	0.666529	0.609923	0.547731	0.472204	0.409254	0.390669
0.932255	0.794699	0.787925	0.654969	0.614014	0.565683	0.610137	0.502458	0.528569	0.412417	0.358776
0.811518	0.742164	0.820069	0.740547	0.690460	0.583529	0.538130	0.510097	0.482738	0.410994	0.352305
0.859805	0.752040	0.764857	0.651693	0.697502	0.612367	0.606380	0.545871	0.453080	0.415698	0.353876
0.817825	0.859967	0.821445	0.764919	0.680642	0.649387	0.525714	0.539743	0.455305	0.417767	0.359506
0.835030	0.875921	0.821858	0.657727	0.726685	0.642074	0.594725	0.528431	0.491063	0.426904	0.356557
0.795894	0.762663	0.693710	0.671069	0.727978	0.655417	0.612161	0.556988	0.480751	0.417918	0.352213
0.850068	0.795982	0.703738	0.764873	0.723765	0.624933	0.609001	0.525917	0.488106	0.413759	0.415256
0.808374	0.859284	0.819667	0.634965	0.676068	0.616462	0.543920	0.547897	0.485513	0.420726	0.359224
0.846498	0.737260	0.756388	0.765107	0.615180	0.637656	0.571035	0.518314	0.528569	0.528569	0.360355
0.746099	0.809752	0.718224	0.637097	0.701108	0.602318	0.567278	0.547701	0.482568	0.412996	0.351597
0.892605	0.697744	0.830865	0.679816	0.713997	0.566405	0.568568	0.498954	0.457523	0.416670	0.359376
0.746235	0.698551	0.786269	0.774122	0.729523	0.611885	0.607063	0.510009	0.460718	0.417460	0.353150
0.820858	0.698148	0.715944	0.704345	0.614729	0.597178	0.566584	0.488411	0.492336	0.420615	0.354819
0.930496	0.832778	0.769628	0.732236	0.691193	0.580694	0.563901	0.493819	0.528569	0.422865	0.350234
0.820921	0.882665	0.698864	0.708775	0.643292	0.647922	0.604071	0.503888	0.528569	0.415471	0.363636
0.765737	0.742547	0.749390	0.661705	0.617606	0.634178	0.542583	0.507858	0.458867	0.416494	0.351838
0.744015	0.792305	0.833615	0.753452	0.717109	0.638651	0.612357	0.520625	0.453390	0.409528	0.396008
0.766492	0.697983	0.768333	0.739377	0.631856	0.650023	0.541376	0.528877	0.480879	0.462468	0.412594
0.814272	0.887444	0.793631	0.730182	0.684865	0.648370	0.576721	0.553613	0.454477	0.407572	0.349122
0.894969	0.733297	0.823473	0.638564	0.718133	0.643336	0.543029	0.496420	0.453123	0.419678	0.360729
0.818309	0.790352	0.804164	0.777102	0.684409	0.657722	0.556065	0.499646	0.471778	0.421830	0.352053
0.922836	0.869941	0.708578	0.732496	0.668595	0.582913	0.615537	0.528569	0.528569	0.417858	0.391112
0.902605	0.798431	0.681043	0.766505	0.633650	0.599205	0.574333	0.513001	0.480994	0.413473	0.356995
0.727921	0.809490	0.781987	0.693775	0.686882	0.663857	0.570456	0.552484	0.528569	0.528569	0.356633
0.798721	0.810382	0.765903	0.684678	0.600884	0.585404	0.603715	0.504928	0.487879	0.411195	0.351879
0.840581	0.787886	0.684384	0.699863	0.705653	0.589982	0.578369	0.522753	0.474478	0.419912	0.357445
0.729179	0.789079	0.826667	0.633335	0.670259	0.616397	0.588837	0.503590	0.455357	0.423474	0.360288
0.742164	0.754029	0.721017	0.648673	0.653223	0.603814	0.583663	0.535184	0.481200	0.421844	0.358933
0.942648	0.709979	0.784904	0.727978	0.692244	0.595900	0.612274	0.522753	0.528569	0.522753	0.356477
0.727281	0.761994	0.679816	0.699932	0.614644	0.643882	0.589531	0.510554	0.488278	0.423985	0.353016
0.748788	0.764879	0.684449	0.706129	0.642172	0.608605	0.580211	0.493582	0.480176	0.410591	0.353318
0.838616	0.760133	0.830418	0.699477	0.721450	0.582881	0.526613	0.505526	0.528569	0.409417	0.351929
0.783868	0.881678	0.817970	0.754296	0.628557	0.646939	0.597071	0.573123	0.454876	0.410160	0.355835
0.913931	0.805738	0.722856	0.657347	0.620493	0.614963	0.611196	0.532864	0.477492	0.419233	0.372532
0.903164	0.715770	0.821435	0.772394	0.730275	0.600512	0.608707	0.536839	0.515320	0.465446	0.515320
0.868416	0.851946	0.706426	0.644231	0.618495	0.655121	0.536069	0.515042	0.487278	0.421345	0.359968
0.809619	0.734247	0.767388	0.760279	0.683060	0.582236	0.550367	0.537096	0.528569	0.528569	0.355179
0.883661	0.714856	0.820359	0.745277	0.654596	0.627049	0.547716	0.494637	0.489382	0.420352	0.356238
0.752284	0.719142	0.713653	0.755683	0.706464	0.675887	0.581734	0.534748	0.483873	0.419299	0.355522
0.726578	0.708984	0.770088	0.770699	0.695433	0.593574	0.571712	0.545466	0.495978	0.409082	0.408574
0.831862	0.842089	0.700885	0.696891	0.715547	0.660975	0.596441	0.516745	0.449552	0.415560	0.354261
0.880282	0.724531	0.758621	0.769109	0.616205	0.594613	0.607211	0.498351	0.463916	0.415309	0.355697
0.918249	0.726006	0.816176	0.679716	0.724521	0.637790	0.588454	0.490753	0.528569	0.422874	0.562587
0.897892	0.864208	0.823215	0.705001	0.675650	0.643025	0.566762	0.507873	0.457636	0.422257	0.388776
0.827000	0.814195	0.723062	0.635905	0.621955	0.634464	0.605535	0.534755	0.488059	0.420043	0.357178
0.768598	0.756033	0.669701	0.665471	0.643455	0.600510	0.610972	0.489968	0.464612	0.419093	0.356715
0.883150	0.818202	0.721259	0.638370	0.665641	0.646516	0.574189	0.493896	0.481165	0.412163	0.359320
0.923158	0.831456	0.754727	0.785988	0.600640	0.660280	0.587489	0.513164	0.463172	0.417587	0.359311
0.902507	0.887517	0.758966	0.730700	0.671423	0.659764	0.546682	0.535724	0.464230	0.418682	0.363565
0.820941	0.852481	0.743799	0.759507	0.680617	0.586226	0.577210	0.510786	0.457610	0.422620	0.358253
0.746266	0.711990	0.707750	0.739130	0.662814	0.600206	0.567592	0.513049	0.460222	0.429579	0.351009
0.937983	0.741503	0.720637	0.744317	0.705946	0.667014	0.573364	0.537965	0.528569	0.406843	0.360063
0.823682	0.878032	0.818302	0.686371	0.641256	0.590629	0.606890	0.529757	0.520638	0.420722	0.356530
0.874300	0.878466	0.749316	0.647396	0.690090	0.633905	0.568953	0.547938	0.458218	0.422062	0.355860
0.828952	0.731907	0.771225	0.681404	0.721706	0.672636	0.586542	0.539147	0.462670	0.422045	0.377954
0.891331	0.809020	0.767036	0.721395	0.685508	0.675919	0.550630	0.518125	0.452793	0.422821	0.359343
0.752811	0.873537	0.703882	0.751297	0.692853	0.655590	0.594329	0.505491	0.465304	0.418171	0.355169
0.906890	0.807937	0.731616	0.665133	0.640991	0.662549	0.607354	0.523666	0.473323	0.473323	0.412594
0.788366	0.755640	0.729007	0.670231	0.702041	0.599755	0.591146	0.531006	0.487182	0.416067	0.361055
0.844259	0.766255	0.697013	0.639828	0.633597	0.575500	0.565673	0.533795	0.528569	0.413476	0.354357
0.729465	0.875437	0.786046	0.679530	0.638043	0.662112	0.618800	0.523543	0.493794	0.414574	0.359605
0.884958	0.731322	0.718544	0.701780	0.718798	0.622306	0.564616	0.550375	0.469710	0.418061	0.355143
0.808227	0.809242	0.781965	0.758740	0.680828	0.616960	0.617310	0.528569	0.462468	0.528569	0.428679
0.918363	0.869759	0.679983	0.731668	0.600634	0.636600	0.570017	0.555027	0.479113	0.414212	0.361654
0.817828	0.815624	0.663021	0.727679	0.666639	0.673677	0.585281	0.528569	0.528569	0.416345	0.354786
0.824461	0.813601	0.738899	0.769085	0.702063	0.641084	0.553578	0.548746	0.468883	0.423341	0.359754
0.753690	0.890491	0.822679	0.737693	0.629746	0.588713	0.597372	0.548949	0.490880	0.418547	0.359268
0.745558	0.756602	0.672006	0.678765	0.671733	0.618488	0.551550	0.490228	0.482170	0.423059	0.359023
0.820366	0.738882	0.715745	0.654975	0.676536	0.598397	0.602582	0.528569	0.455401	0.462468	0.360179
0.863630	0.747541	0.771525	0.664886	0.654626	0.661862	0.561998	0.514701	0.455468	0.426363	0.353121
0.866334	0.712105	0.745132	0.728042	0.689279	0.597850	0.535177	0.552654	0.465827	0.409607	0.462468
0.913093	0.826938	0.714006	0.756868	0.707383	0.593569	0.595339	0.533945	0.492399	0.498606	0.360897
0.730737	0.788209	0.698148	0.680896	0.639533	0.648997	0.576790	0.513232	0.488777	0.409055	0.379332
0.845416	0.715257	0.737719	0.757413	0.708196	0.642189	0.588928	0.573123	0.470522	0.528569	0.355218
0.825598	0.746493	0.784772	0.737170	0.609487	0.652859	0.567613	0.552237	0.490280	0.418143	0.361755
0.834501	0.889980	0.678528	0.778769	0.727407	0.581569	0.588558	0.510584	0.470355	0.410460	0.357466
0.900202	0.730509	0.822934	0.672702	0.654015	0.603776	0.587523	0.526444	0.478957	0.423318	0.361245
0.797172	0.722550	0.766548	0.716468	0.659214	0.563462	0.603152	0.528569	0.472401	0.416346	0.352605
0.784693	0.730937	0.821413	0.663605	0.672238	0.602767	0.598607	0.534195	0.522753	0.528569	0.354810
0.879340	0.742932	0.805227	0.644984	0.705614	0.589029	0.551379	0.537557	0.488486	0.418293	0.370531
0.739610	0.714583	0.689159	0.783189	0.675216	0.580353	0.533218	0.550389	0.550389	0.550389	0.467401
0.731321	0.891661	0.678667	0.679629	0.657903	0.666763	0.597198	0.497544	0.550400	0.550400	0.357760
0.730143	0.778066	0.780760	0.782411	0.611104	0.610767	0.529563	0.504425	0.470517	0.417048	0.349997
0.914231	0.852973	0.765146	0.731788	0.728738	0.636811	0.539449	0.540873	0.469815	0.421705	0.352345
0.787050	0.756614	0.820524	0.654385	0.654972	0.634674	0.554640	0.533197	0.490408	0.495146	0.385585
0.898367	0.696318	0.716871	0.649465	0.611812	0.604835	0.545809	0.539659	0.482419	0.419361	0.351750
0.933004	0.875486	0.677027	0.738365	0.705926	0.624807	0.614002	0.543717	0.467401	0.423249	0.349624
0.919667	0.773769	0.787432	0.771153	0.636568	0.635545	0.527258	0.520708	0.462070	0.411235	0.357304
0.778157	0.847332	0.761440	0.698170	0.637547	0.635557	0.534643	0.550400	0.550400	0.550400	0.357567
0.902147	0.811339	0.799231	0.788590	0.658504	0.620524	0.534778	0.501041	0.479076	0.423860	0.455413
0.833897	0.824496	0.776219	0.773325	0.700177	0.632050	0.603946	0.504128	0.487109	0.417339	0.360299
0.786010	0.714988	0.797971	0.786154	0.639438	0.590498	0.549783	0.500562	0.462468	0.462468	0.352942
0.757939	0.873358	0.833787	0.721873	0.635179	0.640676	0.533367	0.505718	0.455125	0.415452	0.354249
0.872010	0.737791	0.771645	0.744046	0.637853	0.674370	0.584037	0.519752	0.491026	0.425331	0.363420
0.817475	0.851947	0.725668	0.720596	0.725428	0.643489	0.588568	0.555124	0.528569	0.409230	0.351388
0.728536	0.777788	0.735414	0.646312	0.614718	0.580543	0.564895	0.528569	0.528569	0.528569	0.355019
0.849620	0.860217	0.734376	0.761316	0.616305	0.580296	0.564534	0.528445	0.475847	0.419346	0.358193
0.869866	0.743050	0.773267	0.653973	0.637720	0.585760	0.551194	0.535114	0.478250	0.411936	0.356538
0.865190	0.732142	0.735075	0.736452	0.675125	0.593432	0.546041	0.515445	0.458563	0.409853	0.362124
0.770806	0.724188	0.683028	0.686012	0.612916	0.629483	0.530425	0.528569	0.489686	0.412952	0.358441
0.912482	0.738621	0.830561	0.722675	0.708506	0.662187	0.616854	0.530769	0.479063	0.420293	0.358531
0.843048	0.879272	0.768248	0.699721	0.723740	0.642306	0.532233	0.495823	0.491275	0.420091	0.361814
0.877884	0.868355	0.727501	0.751832	0.616279	0.587882	0.603489	0.544622	0.528569	0.416033	0.353058
0.881769	0.811760	0.773028	0.779954	0.656463	0.612108	0.560274	0.506566	0.545184	0.545184	0.356516
0.854177	0.770540	0.710205	0.678166	0.638413	0.667661	0.566234	0.532031	0.528569	0.528569	0.360720
0.888235	0.807143	0.697269	0.636993	0.609305	0.599912	0.607270	0.506792	0.462178	0.453504	0.393045
0.802200	0.817406	0.729040	0.771289	0.680446	0.645021	0.544100	0.522753	0.484077	0.420930	0.433019
0.760962	0.805405	0.773341	0.650600	0.729914	0.618868	0.608906	0.530756	0.490602	0.412304	0.354245
0.849123	0.842941	0.837113	0.772091	0.614643	0.632818	0.600461	0.550400	0.460036	0.412575	0.462468
0.745325	0.745331	0.799259	0.680958	0.596175	0.593362	0.564149	0.529100	0.462837	0.420096	0.355251
0.727561	0.862476	0.768836	0.772423	0.610842	0.571989	0.555302	0.517500	0.472760	0.423218	0.358326
0.836983	0.838883	0.811361	0.707555	0.713510	0.660206	0.553334	0.503935	0.541819	0.471142	0.434655
0.819862	0.849503	0.751719	0.669074	0.643062	0.648136	0.547108	0.528569	0.457760	0.528569	0.357588
0.790832	0.825915	0.687638	0.679242	0.716327	0.608106	0.579259	0.504078	0.522753	0.528569	0.358237
0.836381	0.731882	0.764435	0.728323	0.694822	0.662237	0.561611	0.552053	0.492750	0.413110	0.355005
0.743515	0.771120	0.792750	0.640661	0.679884	0.611699	0.535430	0.538355	0.528569	0.413118	0.350029
0.808353	0.780470	0.786101	0.670885	0.686377	0.569536	0.604772	0.554337	0.483998	0.550400	0.358840
0.943545	0.709842	0.709180	0.655755	0.625379	0.581901	0.562391	0.491482	0.478399	0.410166	0.355241
0.850680	0.779378	0.781781	0.753260	0.604158	0.593083	0.589778	0.546858	0.489218	0.417581	0.401897
0.864753	0.731476	0.813619	0.785455	0.637262	0.613811	0.564436	0.531131	0.550118	0.550118	0.550118
0.793515	0.886295	0.696600	0.761549	0.669649	0.604685	0.560227	0.529718	0.480975	0.419383	0.358220
0.936583	0.823300	0.680094	0.781423	0.640885	0.620475	0.576953	0.516137	0.481214	0.413815	0.354729
0.931993	0.819983	0.774494	0.763658	0.702809	0.627754	0.578885	0.496682	0.451647	0.528569	0.354473
0.864975	0.751034	0.737045	0.698622	0.712461	0.567596	0.577859	0.552036	0.471116	0.407005	0.361022
0.924088	0.809534	0.736837	0.661306	0.668392	0.571301	0.612538	0.536410	0.469348	0.406157	0.347750
0.824480	0.820475	0.700991	0.767064	0.600371	0.609315	0.544644	0.493475	0.488787	0.413400	0.354242
0.861790	0.784506	0.797825	0.628929	0.678907	0.583822	0.551207	0.518418	0.455920	0.418602	0.354940
0.808863	0.743367	0.720596	0.654282	0.622311	0.620399	0.548058	0.540362	0.522753	0.407976	0.356538
0.874514	0.825182	0.791143	0.774546	0.714453	0.657629	0.579272	0.501403	0.458602	0.416207	0.351984
0.800666	0.743347	0.784446	0.738878	0.688898	0.628976	0.569924	0.499892	0.461547	0.418525	0.352986
0.890896	0.849268	0.700862	0.718466	0.729055	0.659411	0.532747	0.510082	0.550400	0.462468	0.354220
0.935760	0.717736	0.765988	0.738299	0.615953	0.605723	0.529936	0.502905	0.463899	0.423096	0.358409
0.868466	0.786042	0.793192	0.753758	0.655376	0.566924	0.585797	0.550400	0.541395	0.541395	0.550400
0.923379	0.794778	0.823259	0.642710	0.712501	0.614357	0.605911	0.533434	0.489155	0.411263	0.355554
0.863878	0.738516	0.717875	0.752706	0.667535	0.645426	0.607837	0.553215	0.483235	0.419553	0.359793
0.868889	0.882769	0.679554	0.756114	0.730343	0.563431	0.582941	0.528569	0.475583	0.408678	0.355026
0.890559	0.709732	0.691883	0.687992	0.602730	0.609518	0.613885	0.539875	0.452783	0.422005	0.359295
0.815437	0.817141	0.749856	0.629265	0.716714	0.617691	0.553845	0.528569	0.456338	0.418200	0.361424
0.827420	0.758478	0.780966	0.771089	0.701453	0.629475	0.539183	0.502433	0.481214	0.453899	0.479571
0.858329	0.880886	0.732438	0.632614	0.666508	0.586423	0.591821	0.511784	0.489724	0.420276	0.359660
0.921393	0.875701	0.739641	0.743862	0.704775	0.672299	0.559542	0.573123	0.462468	0.412443	0.413307
0.929577	0.767453	0.679452	0.771003	0.680777	0.652285	0.562223	0.550389	0.550389	0.550389	0.550389
0.824647	0.745768	0.840994	0.702230	0.677753	0.630255	0.529614	0.514431	0.479326	0.477139	0.411014
0.826292	0.812604	0.800629	0.730421	0.608470	0.578417	0.586747	0.554590	0.484124	0.413153	0.350871
0.933917	0.886761	0.787399	0.642036	0.719194	0.671627	0.555520	0.534815	0.480804	0.409239	0.356803
0.758147	0.818407	0.780082	0.762506	0.717451	0.614006	0.606325	0.533152	0.483354	0.419290	0.359488
0.828405	0.821020	0.786584	0.687621	0.622181	0.661312	0.610298	0.524682	0.475231	0.420887	0.361712
0.911688	0.846844	0.813544	0.730040	0.674471	0.589107	0.558889	0.501119	0.522753	0.522753	0.447993
0.918819	0.792252	0.764589	0.783357	0.623880	0.652525	0.550604	0.530780	0.528569	0.415411	0.356829
0.918149	0.878643	0.739526	0.771049	0.714645	0.648469	0.612816	0.524962	0.489615	0.418011	0.408574
0.759972	0.741208	0.767238	0.775167	0.614683	0.656143	0.559578	0.507512	0.459229	0.417442	0.358447
0.838680	0.875818	0.738830	0.780738	0.730778	0.610588	0.558316	0.533666	0.458612	0.410046	0.355051
0.917517	0.810778	0.836674	0.656903	0.680605	0.671776	0.544171	0.550400	0.550400	0.550400	0.550400
0.762457	0.846664	0.714491	0.675896	0.645052	0.577329	0.538154	0.508244	0.498393	0.474540	0.355881
0.816680	0.882375	0.831371	0.635996	0.658116	0.609969	0.565076	0.555346	0.465819	0.417244	0.357299
0.850239	0.846590	0.726178	0.751106	0.614277	0.573188	0.581932	0.532235	0.469921	0.422491	0.358124
0.835091	0.725641	0.795059	0.736501	0.690666	0.567329	0.547590	0.509234	0.454331	0.527449	0.357654
0.769195	0.877455	0.751982	0.656353	0.728544	0.593218	0.602064	0.550400	0.457391	0.550400	0.550400
0.766046	0.868292	0.818377	0.645097	0.639394	0.648613	0.577472	0.539315	0.528569	0.412780	0.521824
0.783016	0.874908	0.725598	0.738364	0.709127	0.569074	0.587074	0.541170	0.457026	0.418238	0.352910
0.902911	0.819841	0.782604	0.768784	0.662317	0.617730	0.534209	0.494074	0.476809	0.415338	0.361162
0.917024	0.726145	0.813528	0.744327	0.726773	0.650199	0.565463	0.529374	0.458032	0.519317	0.491304
0.792800	0.764508	0.700841	0.722349	0.725690	0.624104	0.581958	0.505800	0.480825	0.414750	0.355390
0.861675	0.801737	0.798089	0.728976	0.658580	0.645220	0.551273	0.504931	0.477947	0.423288	0.353533
0.726310	0.712993	0.721031	0.723356	0.674008	0.630219	0.569540	0.501469	0.463561	0.417486	0.359475
0.911585	0.845587	0.702138	0.767234	0.609848	0.620563	0.578066	0.503004	0.478407	0.419099	0.388532
0.856105	0.794854	0.837423	0.784778	0.684420	0.675904	0.561431	0.502527	0.458124	0.408642	0.357541
0.886004	0.834475	0.714519	0.761764	0.693914	0.568292	0.568712	0.509240	0.465734	0.411954	0.359263
0.828415	0.841542	0.712587	0.740161	0.601316	0.622311	0.608429	0.550400	0.550400	0.462468	0.550400
0.855788	0.883985	0.700785	0.686433	0.702346	0.604262	0.596532	0.541235	0.528569	0.528569	0.356344
0.869904	0.763203	0.747492	0.632921	0.724378	0.599476	0.578236	0.507167	0.453814	0.410449	0.358649
0.886718	0.756158	0.792015	0.700543	0.664182	0.574035	0.551718	0.493450	0.528569	0.550400	0.462468
0.888459	0.831597	0.698016	0.730823	0.732906	0.653026	0.577503	0.506518	0.482211	0.414974	0.358677
0.886275	0.791350	0.800533	0.671466	0.648601	0.562467	0.565282	0.533269	0.478662	0.412055	0.350578
0.767888	0.876406	0.813648	0.710790	0.677388	0.668040	0.586678	0.489634	0.486915	0.417845	0.357772
0.840544	0.722342	0.763805	0.773492	0.718993	0.634048	0.614109	0.551426	0.471906	0.421349	0.352847
0.839004	0.730943	0.835737	0.636422	0.674487	0.599266	0.608707	0.550400	0.480403	0.550400	0.462468
0.745608	0.805990	0.837534	0.723929	0.623160	0.622478	0.602468	0.507695	0.471191	0.411405	0.356556
0.907301	0.712423	0.820078	0.765238	0.702336	0.624363	0.593350	0.550730	0.466184	0.522753	0.354391
0.806970	0.868800	0.830470	0.729825	0.686778	0.659648	0.589991	0.505917	0.489710	0.411113	0.356474
0.785602	0.873367	0.796540	0.695179	0.684034	0.599926	0.582220	0.505809	0.455886	0.415562	0.354960
0.934161	0.889451	0.666007	0.787814	0.679802	0.616738	0.607474	0.519771	0.488710	0.419850	0.352581
0.806450	0.819651	0.699909	0.644158	0.627931	0.615266	0.542016	0.515320	0.453244	0.407884	0.545663
0.921376	0.777424	0.777769	0.764606	0.656522	0.594576	0.603074	0.519313	0.471860	0.408804	0.386769
0.819620	0.840109	0.736255	0.696817	0.666853	0.621878	0.575117	0.529716	0.528569	0.528569	0.359936
0.869226	0.713309	0.688023	0.675438	0.617763	0.639477	0.586005	0.573123	0.467230	0.452377	0.361823
0.938188	0.786039	0.704435	0.780569	0.695329	0.677863	0.568151	0.552845	0.483071	0.416834	0.354430
0.737144	0.808333	0.692641	0.766978	0.701245	0.635496	0.571167	0.537148	0.487280	0.417390	0.352762
0.868619	0.806900	0.806295	0.746194	0.657750	0.658662	0.577396	0.511215	0.528569	0.417795	0.381586
0.785108	0.851570	0.739901	0.664169	0.644925	0.595675	0.573147	0.519131	0.478936	0.421592	0.353617
0.864152	0.811748	0.828908	0.648717	0.649472	0.586926	0.585233	0.503977	0.472922	0.416180	0.439153
0.863587	0.734725	0.773220	0.763007	0.624160	0.577079	0.584538	0.548183	0.480930	0.421271	0.352253
0.761626	0.741010	0.802231	0.750376	0.704098	0.627878	0.551503	0.538350	0.479754	0.417738	0.359842
0.885724	0.697260	0.668260	0.768334	0.643444	0.619619	0.553815	0.532501	0.458940	0.413726	0.354982
0.907487	0.806703	0.825892	0.697199	0.720946	0.605477	0.568010	0.530701	0.484087	0.418830	0.362269
0.908813	0.775985	0.748937	0.695096	0.699213	0.605936	0.604663	0.529432	0.460663	0.421754	0.357725
0.941900	0.877820	0.838678	0.649172	0.606577	0.583510	0.532110	0.520583	0.483795	0.416935	0.381711
0.887291	0.816465	0.782041	0.672948	0.612668	0.601963	0.538932	0.501353	0.475842	0.418727	0.355771
```
