## Supplementary File 3 for "Novel Comparison of Evaluation Metrics for Gene Ontology Classifiers Reveals Drastic Performance Differences": max_Lin_score_E.elab

```
# goa_pos:  data/mouseFunc.genego.sc
# goa_neg:  data/mouseFunc.genego.neg.sc
# obo_file: data/go.obo
# ic_file:  data/ic.ext.tab
# prop_par: F
# rot_pos:  T
# R:        4
# rseed:    1
# mode:     LIST=go,TH=th,SUMF1=mean,SUMF2=max,SF=score_E,SIMF=Lin,MINCS=10,GOC=46316
0.000000	0.100011	0.200022	0.300033	0.400000	0.500011	0.600022	0.700033	0.800000	0.900011	0.999978
0.705901	0.738324	0.688770	0.660870	0.582590	0.575313	0.538711	0.449264	0.422484	0.379757	0.321838
0.716033	0.784220	0.800879	0.651295	0.595526	0.620200	0.486641	0.493929	0.422754	0.374848	0.325015
0.887276	0.743732	0.665542	0.595501	0.650418	0.530671	0.554866	0.495827	0.408961	0.378916	0.319587
0.860636	0.798771	0.692495	0.708565	0.669542	0.555335	0.531760	0.485646	0.440391	0.372799	0.329606
0.779454	0.835394	0.759272	0.625968	0.595485	0.547621	0.509972	0.501912	0.428762	0.382767	0.331544
0.720969	0.694316	0.780365	0.613065	0.615747	0.596013	0.517407	0.475255	0.418092	0.379504	0.330072
0.891480	0.799391	0.793099	0.660152	0.661009	0.590127	0.519263	0.506445	0.443800	0.374800	0.320390
0.736485	0.792894	0.737467	0.595011	0.667142	0.578232	0.542009	0.450668	0.420726	0.377739	0.327434
0.804246	0.806618	0.718506	0.635298	0.559749	0.621741	0.532180	0.457853	0.408910	0.370339	0.325484
0.855184	0.788215	0.686704	0.667826	0.641566	0.581752	0.541573	0.468678	0.419643	0.378080	0.329094
0.847637	0.715633	0.714635	0.615010	0.564732	0.540750	0.556457	0.449650	0.422337	0.379532	0.324682
0.737609	0.669703	0.790548	0.726029	0.651706	0.614699	0.552800	0.495545	0.426853	0.374062	0.318195
0.891951	0.855582	0.769750	0.738380	0.608634	0.560351	0.498593	0.470018	0.437658	0.377044	0.327326
0.742398	0.700470	0.709834	0.700533	0.651261	0.583274	0.493067	0.486555	0.426933	0.378788	0.326862
0.820852	0.838625	0.757779	0.644642	0.670229	0.564816	0.497455	0.462693	0.419891	0.373496	0.319522
0.884667	0.755240	0.788967	0.670473	0.611995	0.623607	0.541120	0.504191	0.431349	0.378490	0.325657
0.789327	0.749094	0.702190	0.695741	0.677350	0.597487	0.495012	0.446050	0.419532	0.378388	0.323690
0.721558	0.791873	0.647925	0.601112	0.643198	0.530829	0.523365	0.489871	0.415280	0.379184	0.328656
0.829471	0.761786	0.745030	0.683722	0.599043	0.574294	0.534289	0.487146	0.422151	0.373988	0.316719
0.846454	0.684837	0.714551	0.629873	0.603435	0.586277	0.539307	0.486853	0.420762	0.379113	0.323733
0.891947	0.792317	0.761711	0.644210	0.571567	0.607373	0.519258	0.487208	0.431309	0.379979	0.328758
0.800466	0.750943	0.804516	0.682789	0.560814	0.573971	0.530203	0.454170	0.422562	0.376722	0.322643
0.751080	0.670318	0.700823	0.695096	0.561704	0.587828	0.567160	0.483760	0.423882	0.380192	0.323888
0.729865	0.764591	0.759078	0.684224	0.649338	0.563400	0.551549	0.493931	0.435048	0.373425	0.326310
0.793692	0.761867	0.643035	0.663865	0.611935	0.541171	0.562566	0.468947	0.429413	0.372078	0.323371
0.762857	0.841199	0.738062	0.603571	0.607068	0.571044	0.544082	0.495142	0.417351	0.379219	0.324864
0.858383	0.836513	0.661085	0.653958	0.664654	0.620983	0.496911	0.449714	0.411314	0.377814	0.319313
0.742048	0.799308	0.706124	0.628240	0.572719	0.616588	0.484415	0.465227	0.410232	0.375717	0.328604
0.830628	0.685004	0.686117	0.600373	0.571745	0.609911	0.491138	0.491160	0.434249	0.380388	0.321649
0.765209	0.689197	0.775018	0.645086	0.687544	0.540444	0.545838	0.493234	0.421351	0.373841	0.329564
0.895110	0.780563	0.633955	0.734676	0.613919	0.619606	0.492225	0.446518	0.436350	0.379110	0.320304
0.780007	0.731693	0.703709	0.739580	0.569912	0.580327	0.518097	0.468020	0.430323	0.374900	0.323767
0.792829	0.742600	0.677786	0.686979	0.620622	0.592177	0.542643	0.499483	0.432311	0.378183	0.329112
0.730854	0.739301	0.709277	0.725147	0.618365	0.557876	0.549264	0.459197	0.421011	0.376625	0.325611
0.762798	0.731455	0.665569	0.674144	0.655874	0.523314	0.525648	0.462767	0.435657	0.376906	0.325132
0.793561	0.795041	0.678919	0.677129	0.630414	0.585140	0.535204	0.482161	0.436409	0.378214	0.325821
0.854389	0.793383	0.680921	0.613929	0.682531	0.616542	0.557418	0.481333	0.421795	0.381370	0.325024
0.807754	0.685974	0.759493	0.695450	0.662113	0.547013	0.489295	0.499191	0.412124	0.370682	0.329269
0.834931	0.681190	0.714389	0.612927	0.609867	0.532485	0.556228	0.465116	0.417716	0.372256	0.328259
0.842586	0.716120	0.748682	0.649968	0.594494	0.582751	0.488649	0.450252	0.422878	0.378705	0.330391
0.729715	0.715598	0.781359	0.640403	0.613402	0.531286	0.536437	0.480723	0.435530	0.373762	0.319122
0.758660	0.791616	0.685654	0.737224	0.598383	0.527648	0.519952	0.491994	0.414929	0.377450	0.328822
0.791294	0.801049	0.732250	0.657190	0.625045	0.541884	0.546501	0.465946	0.435165	0.372813	0.323401
0.811046	0.826213	0.697481	0.728688	0.612426	0.571772	0.497976	0.451301	0.425634	0.376712	0.319292
0.867552	0.829034	0.729727	0.681764	0.649540	0.534369	0.522441	0.478989	0.424638	0.373775	0.323871
0.727476	0.779197	0.798637	0.695178	0.606544	0.540214	0.525309	0.451363	0.431434	0.370326	0.322527
0.715212	0.749706	0.656701	0.741229	0.676946	0.535526	0.515473	0.494804	0.422651	0.380120	0.330572
0.896590	0.819055	0.686120	0.665462	0.576634	0.561829	0.560715	0.474860	0.428326	0.378249	0.324356
0.827147	0.802940	0.761557	0.606717	0.666941	0.553255	0.562950	0.488699	0.421984	0.373763	0.325554
0.880666	0.715502	0.676624	0.722379	0.610464	0.564120	0.522810	0.488912	0.437334	0.377025	0.328880
0.764991	0.721237	0.647211	0.616646	0.622734	0.586841	0.485779	0.464368	0.418229	0.373711	0.321369
0.722450	0.751467	0.744588	0.633546	0.676841	0.587468	0.554278	0.450032	0.409249	0.377228	0.327107
0.859460	0.848030	0.801427	0.621869	0.620358	0.617185	0.560807	0.485866	0.449656	0.377458	0.328568
0.806593	0.790390	0.799231	0.626092	0.612077	0.551555	0.511740	0.477558	0.411521	0.375927	0.319897
0.819884	0.780164	0.640899	0.691234	0.585917	0.598764	0.539055	0.480557	0.429519	0.373287	0.314356
0.783131	0.835968	0.737662	0.603257	0.674612	0.580105	0.531216	0.451598	0.416883	0.380109	0.328963
0.758935	0.785961	0.649115	0.606282	0.587810	0.525535	0.537966	0.466699	0.435258	0.374631	0.323771
0.820610	0.750733	0.784713	0.680509	0.626899	0.548008	0.544282	0.487747	0.423719	0.371795	0.330139
0.737707	0.778423	0.751986	0.712175	0.656674	0.581012	0.539861	0.501257	0.435079	0.370171	0.323042
0.722798	0.846274	0.702824	0.658935	0.587969	0.624259	0.547529	0.472683	0.435666	0.379302	0.319815
0.902122	0.835974	0.716555	0.668258	0.650948	0.542270	0.517738	0.485294	0.433982	0.372566	0.317046
0.741046	0.795859	0.651752	0.644451	0.646299	0.543758	0.536741	0.476054	0.425425	0.371386	0.317672
0.873864	0.783393	0.774040	0.596629	0.683515	0.534655	0.500255	0.493745	0.438222	0.374992	0.321454
0.727861	0.683496	0.697820	0.680453	0.603814	0.531740	0.535644	0.460531	0.423325	0.375701	0.326222
0.889288	0.777208	0.650395	0.661187	0.643356	0.550978	0.535929	0.485215	0.437728	0.377481	0.325503
0.760884	0.769647	0.727953	0.688184	0.648942	0.610824	0.496149	0.476287	0.415279	0.373030	0.330276
0.819286	0.831987	0.672159	0.667858	0.621915	0.587539	0.539543	0.502483	0.420105	0.375392	0.316438
0.768480	0.766659	0.758091	0.695148	0.634171	0.561304	0.487796	0.483922	0.418199	0.373824	0.319071
0.724593	0.848880	0.690565	0.620156	0.585880	0.569231	0.556780	0.501089	0.437501	0.372098	0.324044
0.787652	0.761018	0.654063	0.630099	0.589216	0.545501	0.560614	0.479278	0.429314	0.376871	0.324001
0.892170	0.832167	0.669756	0.692439	0.585267	0.526593	0.562988	0.456712	0.436264	0.375977	0.318420
0.790969	0.667409	0.753714	0.695820	0.634887	0.550235	0.497258	0.462954	0.428887	0.372092	0.320477
0.768983	0.747226	0.772595	0.672255	0.668625	0.597490	0.560892	0.503457	0.427534	0.381704	0.326704
0.769671	0.804231	0.716240	0.669634	0.670248	0.549912	0.540290	0.463325	0.426200	0.371500	0.327831
0.874948	0.846935	0.700747	0.619832	0.613482	0.595188	0.501596	0.489779	0.424555	0.380440	0.332162
0.888877	0.705036	0.731067	0.692669	0.633887	0.523530	0.557016	0.451496	0.420245	0.372046	0.323785
0.885665	0.809446	0.796961	0.621376	0.629909	0.594442	0.526063	0.482702	0.410136	0.371130	0.321809
0.784719	0.699688	0.778858	0.658365	0.586305	0.558617	0.533941	0.462668	0.435548	0.376919	0.328886
0.702293	0.767913	0.789303	0.701313	0.596539	0.569165	0.497203	0.484608	0.434375	0.376436	0.323088
0.854102	0.726177	0.684202	0.704761	0.646019	0.548411	0.533248	0.497967	0.439045	0.375267	0.320097
0.788249	0.677471	0.714344	0.607867	0.617227	0.574420	0.566012	0.492538	0.410970	0.371474	0.330084
0.773463	0.792740	0.736812	0.675539	0.605554	0.616083	0.536406	0.471152	0.430741	0.370351	0.326006
0.747314	0.754619	0.669505	0.614680	0.670842	0.538020	0.504262	0.481260	0.419954	0.381981	0.320764
0.775343	0.834893	0.682293	0.670135	0.573952	0.579521	0.553370	0.482250	0.434257	0.376688	0.320829
0.843964	0.711167	0.721788	0.645190	0.598128	0.536493	0.540311	0.463243	0.430299	0.375355	0.322475
0.893098	0.748272	0.758740	0.656123	0.645793	0.575194	0.504454	0.493047	0.436522	0.371239	0.328206
0.817160	0.815535	0.724611	0.620055	0.608067	0.539459	0.557514	0.452705	0.440976	0.380226	0.329612
0.854578	0.832530	0.674836	0.673031	0.596496	0.619292	0.557659	0.461550	0.428359	0.379145	0.328068
0.719564	0.736907	0.682631	0.679787	0.621706	0.534425	0.552129	0.493355	0.422064	0.374827	0.323211
0.747877	0.844242	0.776779	0.639782	0.575063	0.550259	0.556045	0.484032	0.438848	0.376484	0.330703
0.782193	0.786572	0.697625	0.685409	0.678476	0.544390	0.559812	0.482076	0.418178	0.374871	0.326054
0.830345	0.742076	0.708605	0.663751	0.642392	0.558105	0.516719	0.449084	0.420815	0.372006	0.316978
0.859111	0.665020	0.687859	0.728536	0.643417	0.566941	0.492366	0.492517	0.439031	0.373458	0.322661
0.834530	0.754646	0.736837	0.708388	0.615394	0.577923	0.514725	0.480824	0.428370	0.373085	0.317827
0.701775	0.731087	0.680477	0.743793	0.675675	0.595830	0.500105	0.489123	0.440763	0.377642	0.331808
0.792300	0.838973	0.644078	0.742065	0.562141	0.612519	0.489951	0.465508	0.412943	0.373975	0.326606
0.755293	0.759351	0.695010	0.634725	0.588118	0.606294	0.560695	0.479237	0.429957	0.382599	0.331030
0.709121	0.846422	0.695229	0.598663	0.625062	0.569681	0.489486	0.453935	0.421017	0.373684	0.317738
0.849385	0.687330	0.641901	0.693812	0.655352	0.528366	0.504352	0.460805	0.416911	0.373559	0.320373
0.709355	0.721447	0.729250	0.679686	0.621138	0.621310	0.487276	0.451442	0.436945	0.379775	0.327607
0.768009	0.727999	0.749295	0.646668	0.597685	0.613168	0.557417	0.469606	0.427263	0.379802	0.328059
0.828792	0.701515	0.717956	0.673089	0.590812	0.558444	0.494505	0.470874	0.438930	0.372136	0.329139
0.837654	0.777754	0.677228	0.721777	0.557728	0.537316	0.522762	0.463734	0.423465	0.373176	0.322579
0.834399	0.799970	0.783602	0.676803	0.566632	0.530436	0.522397	0.473936	0.426888	0.372698	0.327068
0.898294	0.794243	0.640092	0.642560	0.635289	0.595167	0.531830	0.462461	0.435579	0.373557	0.319176
0.772766	0.830140	0.643154	0.662108	0.615777	0.540596	0.542372	0.500190	0.438962	0.371421	0.329593
0.851932	0.762016	0.726080	0.679746	0.627879	0.581222	0.551277	0.493212	0.412112	0.378284	0.322181
0.871750	0.764175	0.697752	0.694638	0.598004	0.543670	0.542239	0.473986	0.422962	0.376653	0.329506
0.719996	0.803372	0.655884	0.652915	0.578808	0.625604	0.513146	0.469892	0.408143	0.374152	0.321923
0.834387	0.813698	0.718982	0.653732	0.604520	0.543329	0.527569	0.484947	0.414462	0.371176	0.327642
0.790520	0.822913	0.773574	0.630426	0.643950	0.527883	0.543198	0.502387	0.411093	0.372272	0.318824
0.810521	0.727168	0.734551	0.712111	0.678996	0.555895	0.552943	0.472343	0.429774	0.376681	0.321161
0.736124	0.700774	0.731311	0.690532	0.587997	0.604440	0.525157	0.464638	0.419487	0.376176	0.324191
0.770174	0.849103	0.679265	0.741477	0.602832	0.596952	0.549504	0.489270	0.432730	0.369333	0.325678
0.773152	0.830732	0.801952	0.694334	0.572715	0.615710	0.530207	0.478214	0.437947	0.373559	0.323824
0.740948	0.770309	0.662492	0.675154	0.576588	0.534573	0.536977	0.452797	0.426133	0.375898	0.328114
0.895246	0.803626	0.671928	0.611108	0.650129	0.618195	0.530923	0.468387	0.424518	0.380460	0.319972
0.885911	0.677654	0.764965	0.734815	0.576918	0.569258	0.507731	0.473475	0.439963	0.376962	0.329121
0.758390	0.765831	0.705145	0.608779	0.614198	0.615967	0.520596	0.490758	0.425384	0.379295	0.326222
0.906594	0.791668	0.740004	0.677606	0.610510	0.561774	0.551151	0.489071	0.440534	0.376326	0.323205
0.700145	0.722264	0.767341	0.662625	0.661697	0.535801	0.486062	0.468299	0.434323	0.370808	0.316485
0.910318	0.667944	0.704769	0.711598	0.588851	0.537551	0.514460	0.480668	0.414281	0.378326	0.327685
0.760225	0.856747	0.773140	0.723933	0.593120	0.544230	0.509611	0.460513	0.434049	0.378394	0.328025
0.845068	0.839269	0.779259	0.728360	0.613966	0.543214	0.521227	0.471545	0.422535	0.371584	0.326738
0.897974	0.831005	0.752453	0.615632	0.680316	0.576814	0.533360	0.484746	0.439210	0.376697	0.321581
0.838752	0.729107	0.683885	0.693812	0.611473	0.532433	0.536952	0.478452	0.430325	0.372249	0.325069
0.736151	0.679813	0.699986	0.626025	0.615135	0.597488	0.562891	0.475675	0.415151	0.381015	0.329410
0.843786	0.841138	0.722389	0.670947	0.650278	0.564920	0.514926	0.465887	0.433497	0.380833	0.323828
0.807448	0.812820	0.733732	0.713464	0.641184	0.545353	0.552000	0.458079	0.418986	0.375610	0.323482
0.834606	0.738409	0.747721	0.698564	0.605112	0.549668	0.523052	0.475927	0.427486	0.372052	0.324008
0.779296	0.739113	0.647954	0.639047	0.678252	0.597044	0.537836	0.462584	0.416493	0.380218	0.315569
0.804876	0.737504	0.689189	0.609930	0.594719	0.533181	0.517587	0.480559	0.442844	0.377559	0.322239
0.738603	0.783603	0.656545	0.695447	0.644331	0.586606	0.517571	0.476101	0.440861	0.380239	0.328624
0.767471	0.846828	0.661982	0.697173	0.588840	0.525552	0.557874	0.459672	0.438398	0.377078	0.321987
0.900775	0.777149	0.648263	0.601486	0.569773	0.527909	0.497921	0.459029	0.443347	0.380305	0.330331
0.723371	0.783730	0.655325	0.684024	0.609902	0.545291	0.557522	0.494808	0.433233	0.377644	0.328084
0.867312	0.854706	0.703803	0.610293	0.603700	0.605198	0.520384	0.455624	0.417619	0.371987	0.321857
0.771367	0.747794	0.742527	0.744873	0.661447	0.619130	0.527868	0.472687	0.431321	0.373344	0.327328
0.717174	0.838961	0.664407	0.626416	0.643025	0.584451	0.543094	0.466458	0.435539	0.375824	0.324529
0.833957	0.711836	0.657528	0.615576	0.647289	0.530308	0.499276	0.501451	0.416783	0.380562	0.328348
0.853064	0.743287	0.705796	0.619498	0.611321	0.598126	0.522143	0.494927	0.435717	0.376588	0.325618
0.742632	0.847057	0.641571	0.658230	0.644435	0.546617	0.556880	0.474308	0.421027	0.373006	0.329092
0.864018	0.854003	0.630944	0.722278	0.659309	0.545006	0.527346	0.453674	0.436179	0.371957	0.331199
0.721065	0.819974	0.681861	0.601085	0.569734	0.609833	0.530891	0.457842	0.413153	0.372609	0.319575
0.834707	0.833229	0.771018	0.700097	0.654607	0.563211	0.518406	0.495175	0.417475	0.373983	0.318861
0.832495	0.766096	0.667985	0.690251	0.667662	0.612140	0.550336	0.448141	0.423460	0.368467	0.322295
0.838807	0.742670	0.634563	0.728283	0.637850	0.528212	0.562440	0.490639	0.443618	0.372539	0.329940
0.817703	0.796429	0.666620	0.638522	0.591004	0.572516	0.488530	0.484810	0.441523	0.378666	0.320470
0.910276	0.772933	0.712556	0.696140	0.561753	0.579038	0.502409	0.459992	0.419658	0.373178	0.317617
0.737103	0.669277	0.640662	0.698651	0.606691	0.572341	0.534862	0.469131	0.423074	0.381839	0.319212
0.839063	0.720574	0.699391	0.699988	0.616874	0.556192	0.561347	0.488846	0.429850	0.376828	0.328525
0.748359	0.850864	0.738755	0.662717	0.565124	0.563197	0.532190	0.489113	0.441115	0.373974	0.327004
0.844847	0.694625	0.680009	0.627351	0.649752	0.555724	0.539767	0.489026	0.418468	0.377619	0.332550
0.876206	0.834987	0.711298	0.666049	0.600303	0.619699	0.532508	0.495296	0.412990	0.374195	0.320220
0.737428	0.733452	0.762226	0.622142	0.657637	0.524081	0.511196	0.465976	0.416288	0.381294	0.319784
0.908809	0.839419	0.710678	0.625702	0.616112	0.546411	0.553515	0.474684	0.433447	0.374914	0.329837
0.862573	0.690503	0.782869	0.682567	0.571596	0.586630	0.535296	0.488325	0.431708	0.381937	0.327455
0.912847	0.751318	0.791545	0.642788	0.659825	0.611818	0.532475	0.460026	0.410832	0.377569	0.325907
0.910564	0.851812	0.639067	0.603961	0.570462	0.601271	0.530102	0.503200	0.421453	0.376123	0.322903
0.777107	0.729027	0.660214	0.707047	0.571039	0.529672	0.550980	0.455368	0.434261	0.376120	0.314113
0.880200	0.832850	0.776236	0.678963	0.675752	0.545818	0.540047	0.488639	0.438084	0.377085	0.324788
0.820241	0.685685	0.778203	0.637838	0.624583	0.614490	0.555852	0.490982	0.427016	0.379912	0.326516
0.766810	0.757548	0.747348	0.637326	0.649562	0.530120	0.508796	0.475421	0.411143	0.368118	0.315511
0.808067	0.702487	0.792875	0.614919	0.611253	0.607091	0.538278	0.452135	0.429578	0.378586	0.327383
0.850457	0.698734	0.775666	0.610766	0.611848	0.620272	0.521074	0.474063	0.424909	0.380425	0.326032
0.739637	0.687003	0.634194	0.669044	0.585185	0.591405	0.502849	0.449493	0.408409	0.368406	0.317445
0.830662	0.676140	0.714320	0.644378	0.634518	0.574630	0.547674	0.468025	0.424041	0.383536	0.325639
0.906736	0.794087	0.757778	0.617673	0.634335	0.542934	0.504555	0.490732	0.441252	0.374092	0.321001
0.726434	0.673607	0.633924	0.660384	0.594618	0.574259	0.525543	0.496893	0.422425	0.386842	0.322355
0.739045	0.744707	0.756186	0.688502	0.639854	0.559829	0.498309	0.469900	0.414554	0.378832	0.317938
0.781712	0.699613	0.745266	0.657542	0.627312	0.617859	0.537350	0.456689	0.439638	0.379409	0.327289
0.737562	0.679551	0.699501	0.654968	0.645189	0.526059	0.489833	0.477562	0.428983	0.376849	0.321912
0.715157	0.719680	0.791739	0.670987	0.681816	0.527349	0.537686	0.478263	0.421208	0.374115	0.319954
0.910679	0.770970	0.718871	0.637975	0.578532	0.562654	0.555463	0.500308	0.438856	0.371018	0.323517
0.769357	0.851591	0.702817	0.712583	0.623012	0.593504	0.500216	0.495659	0.434898	0.372694	0.325317
0.751909	0.682535	0.799187	0.728138	0.596768	0.622462	0.531012	0.495556	0.441212	0.374899	0.322779
0.703346	0.730218	0.677722	0.612344	0.664980	0.546610	0.527762	0.474796	0.416174	0.379651	0.327856
0.760217	0.756174	0.741843	0.701981	0.586887	0.534631	0.551528	0.494425	0.439843	0.375703	0.327011
0.707160	0.741655	0.676649	0.610471	0.679513	0.531355	0.554571	0.502722	0.427049	0.375109	0.328137
0.908321	0.840609	0.792545	0.635450	0.682784	0.612267	0.544559	0.477102	0.433000	0.381431	0.320676
0.760999	0.733632	0.717031	0.599372	0.656311	0.531787	0.511619	0.507391	0.413449	0.373806	0.330901
0.821046	0.705035	0.794973	0.610049	0.637681	0.585310	0.560561	0.470359	0.424962	0.376531	0.327727
0.714117	0.664183	0.768809	0.656597	0.610055	0.547782	0.555170	0.469640	0.424267	0.379488	0.330618
0.772077	0.781755	0.705326	0.615658	0.650853	0.557283	0.535021	0.493586	0.437207	0.378766	0.330482
0.747472	0.762707	0.787349	0.745101	0.670143	0.601457	0.560073	0.482839	0.437788	0.380171	0.318398
0.828637	0.733574	0.793669	0.689564	0.611890	0.602662	0.520995	0.496649	0.418638	0.380859	0.321743
0.803414	0.855013	0.766328	0.607558	0.646809	0.624996	0.526837	0.457770	0.436140	0.384188	0.319806
0.893410	0.782377	0.693073	0.644681	0.627685	0.598065	0.504444	0.486763	0.431254	0.370477	0.323817
0.842933	0.808500	0.659214	0.723100	0.673758	0.570668	0.547704	0.463274	0.438268	0.375982	0.328046
0.866070	0.800564	0.662510	0.637729	0.619232	0.593506	0.542776	0.478427	0.428167	0.377313	0.325262
0.773371	0.664577	0.710722	0.675479	0.670943	0.587466	0.542358	0.504616	0.434039	0.377011	0.319808
0.787922	0.767820	0.769523	0.722153	0.644997	0.539855	0.489890	0.466813	0.421759	0.377147	0.323459
0.726844	0.757780	0.636657	0.685490	0.614694	0.582366	0.496571	0.472542	0.418457	0.376942	0.316582
0.829737	0.666819	0.717547	0.678891	0.592418	0.549550	0.506809	0.455692	0.417235	0.377819	0.318724
0.853296	0.747388	0.668819	0.655930	0.675828	0.578501	0.516582	0.470433	0.431105	0.374564	0.328849
0.900190	0.671904	0.741849	0.605644	0.604003	0.619255	0.507957	0.494671	0.433023	0.377212	0.322546
0.871767	0.738622	0.799476	0.705658	0.621734	0.581128	0.495429	0.463961	0.429314	0.373497	0.315347
0.865301	0.711092	0.758110	0.634311	0.654903	0.595201	0.517994	0.459704	0.433527	0.376958	0.318425
0.754254	0.760672	0.797684	0.645494	0.560129	0.623106	0.534995	0.446335	0.426591	0.375444	0.316438
0.883373	0.779650	0.651869	0.671030	0.665133	0.566604	0.490187	0.467602	0.424454	0.379648	0.326139
0.830092	0.795026	0.655167	0.622765	0.639132	0.526784	0.524917	0.500401	0.422037	0.383635	0.323535
0.720232	0.763616	0.703644	0.657863	0.665305	0.535958	0.560944	0.492215	0.437640	0.374920	0.322711
0.700148	0.855849	0.686252	0.670692	0.583793	0.577213	0.534738	0.479708	0.421029	0.368079	0.319382
0.699742	0.721129	0.754734	0.697904	0.617744	0.581375	0.500845	0.449011	0.431506	0.378506	0.330565
0.840884	0.679688	0.747947	0.667265	0.653003	0.592685	0.513637	0.496970	0.414891	0.372087	0.325551
0.803521	0.682372	0.747863	0.640760	0.577493	0.607941	0.495466	0.471805	0.433856	0.378471	0.328617
0.711607	0.774751	0.792638	0.705713	0.596305	0.530355	0.537236	0.488332	0.416145	0.379854	0.319797
0.869149	0.775901	0.776661	0.664167	0.587411	0.586244	0.554374	0.451407	0.418036	0.375593	0.325734
0.752511	0.790725	0.741387	0.596821	0.601321	0.619821	0.543437	0.484472	0.439982	0.379768	0.328324
0.766722	0.673065	0.785310	0.689911	0.658449	0.603000	0.521861	0.488628	0.436466	0.377665	0.320879
0.870667	0.855099	0.715629	0.711667	0.592545	0.598855	0.520359	0.457254	0.431827	0.371913	0.328358
0.899015	0.753420	0.664512	0.677545	0.634812	0.613034	0.524824	0.490199	0.426949	0.375567	0.329649
0.803918	0.710063	0.713927	0.653463	0.590174	0.619836	0.493625	0.456036	0.425509	0.375846	0.326677
0.766552	0.800669	0.797269	0.746733	0.576446	0.628428	0.534525	0.462567	0.431928	0.375998	0.321591
0.799722	0.738401	0.650450	0.612688	0.644249	0.621666	0.553460	0.448925	0.419887	0.370988	0.316440
0.761719	0.832350	0.675003	0.687671	0.620006	0.557403	0.530628	0.500963	0.440494	0.379368	0.325411
0.749585	0.785395	0.758434	0.736786	0.620128	0.585528	0.501816	0.466831	0.420253	0.376242	0.327060
0.809427	0.768509	0.667898	0.737348	0.641402	0.557245	0.553378	0.480082	0.438654	0.379273	0.325149
0.864102	0.783915	0.753273	0.731437	0.571772	0.577094	0.540306	0.455561	0.413795	0.381592	0.326853
0.765407	0.839829	0.658109	0.671562	0.624129	0.577043	0.524450	0.460928	0.425616	0.370428	0.319733
0.903946	0.751496	0.801635	0.677522	0.645902	0.586939	0.492584	0.485715	0.431940	0.375666	0.323969
0.895966	0.811252	0.680161	0.738959	0.560775	0.555880	0.553731	0.504387	0.412546	0.373047	0.328715
0.712180	0.666004	0.719751	0.614823	0.667985	0.574220	0.538420	0.484109	0.441117	0.373803	0.328759
0.789821	0.680127	0.743315	0.737611	0.665398	0.625169	0.542274	0.494179	0.437875	0.369654	0.324889
0.794300	0.673702	0.778089	0.678427	0.633341	0.525561	0.511254	0.479843	0.415783	0.375314	0.328995
0.788880	0.824856	0.749913	0.656755	0.616212	0.618213	0.499136	0.455021	0.438358	0.370821	0.329030
0.866059	0.853777	0.697343	0.666415	0.588456	0.563295	0.564708	0.486288	0.417241	0.377518	0.322920
0.731578	0.783252	0.745052	0.731581	0.566728	0.593853	0.526320	0.478207	0.417627	0.377363	0.325604
0.862582	0.834233	0.722725	0.665202	0.572784	0.579921	0.550863	0.470349	0.411519	0.380725	0.328967
0.890899	0.703195	0.738378	0.728891	0.566909	0.555162	0.551606	0.455893	0.428881	0.369920	0.327559
0.882457	0.781844	0.647462	0.694940	0.591126	0.617798	0.562510	0.477601	0.425497	0.376380	0.323718
0.765044	0.748654	0.804462	0.728601	0.666887	0.534867	0.557282	0.483758	0.434146	0.375608	0.326122
0.723644	0.759653	0.775339	0.691323	0.639955	0.598198	0.527264	0.492896	0.425877	0.371856	0.328843
0.861142	0.773802	0.798297	0.717861	0.636374	0.593324	0.542740	0.458073	0.436721	0.370816	0.319867
0.715119	0.738901	0.762893	0.636037	0.632951	0.536947	0.534297	0.459554	0.416996	0.381470	0.330231
0.747023	0.803118	0.695188	0.646462	0.641255	0.605072	0.512718	0.459896	0.439019	0.376179	0.328806
0.741445	0.705124	0.697056	0.688412	0.624139	0.574242	0.513280	0.498556	0.431947	0.370368	0.326799
0.759223	0.726289	0.679676	0.727456	0.649715	0.575919	0.550786	0.471439	0.429478	0.380530	0.321491
0.756723	0.736862	0.713418	0.639365	0.638205	0.530778	0.542867	0.489290	0.425433	0.373929	0.329827
0.747322	0.798618	0.710901	0.673970	0.569117	0.575775	0.537268	0.460204	0.441699	0.378637	0.328640
0.843434	0.743106	0.656142	0.718467	0.672472	0.571634	0.499942	0.464860	0.440393	0.375605	0.320456
0.794991	0.810667	0.633433	0.674074	0.583468	0.587015	0.563649	0.448192	0.431273	0.377724	0.324210
0.876028	0.757553	0.650145	0.745340	0.629772	0.605792	0.540773	0.473024	0.430312	0.380279	0.323928
0.892974	0.774506	0.733035	0.726521	0.578997	0.522863	0.487426	0.452512	0.416030	0.380374	0.328202
0.906757	0.796915	0.678722	0.740386	0.660194	0.565309	0.512443	0.488472	0.433613	0.375351	0.320423
0.886584	0.797158	0.642145	0.661055	0.611577	0.557116	0.561501	0.456964	0.425620	0.373398	0.326109
0.729365	0.707115	0.674183	0.661924	0.642071	0.545530	0.550839	0.480010	0.441218	0.378983	0.320586
0.821611	0.704344	0.787231	0.653953	0.674938	0.557496	0.507125	0.449987	0.439604	0.378041	0.330830
0.795430	0.783121	0.778471	0.682512	0.574965	0.545536	0.508699	0.489136	0.419322	0.379121	0.332216
0.832869	0.703883	0.728370	0.699783	0.642834	0.530502	0.524695	0.488773	0.439809	0.379255	0.329296
0.717023	0.782435	0.698408	0.698075	0.642032	0.620207	0.560457	0.453161	0.420301	0.379655	0.327816
0.833714	0.829176	0.660344	0.654781	0.564638	0.557920	0.519171	0.486014	0.429075	0.374320	0.320435
0.707446	0.776918	0.740343	0.719782	0.616568	0.553261	0.523162	0.498036	0.440622	0.376082	0.327294
0.805123	0.730374	0.719295	0.621938	0.633703	0.556403	0.520703	0.502205	0.427156	0.380978	0.320356
0.782948	0.771125	0.660662	0.640488	0.595868	0.605535	0.546740	0.462524	0.422011	0.382281	0.319685
0.876088	0.791592	0.757132	0.668369	0.632402	0.523751	0.507702	0.483485	0.413815	0.376398	0.324431
0.730986	0.775923	0.636667	0.720407	0.628172	0.591182	0.553000	0.483700	0.421516	0.377590	0.331254
0.882465	0.776564	0.795534	0.610747	0.587567	0.577363	0.542289	0.499782	0.436811	0.374511	0.328505
0.872264	0.775421	0.676874	0.608451	0.640651	0.578964	0.560055	0.496094	0.416004	0.376539	0.323692
0.846677	0.695093	0.726371	0.643943	0.652384	0.534993	0.505974	0.471467	0.409844	0.377897	0.326102
0.710604	0.817942	0.645987	0.656687	0.628716	0.601590	0.506507	0.484879	0.419818	0.376746	0.330344
0.909405	0.792882	0.774279	0.644805	0.575017	0.555822	0.542467	0.460616	0.418060	0.375316	0.323789
0.753120	0.676542	0.750064	0.710624	0.604936	0.620512	0.529263	0.482642	0.427929	0.380217	0.323982
0.860766	0.723358	0.696201	0.741213	0.592682	0.555189	0.513152	0.500074	0.425746	0.382282	0.318452
0.879715	0.726669	0.694892	0.632755	0.570866	0.594985	0.549797	0.455491	0.442434	0.381176	0.325359
0.909358	0.802767	0.674517	0.673070	0.665269	0.524374	0.501341	0.462538	0.435480	0.371899	0.327050
0.859102	0.815832	0.795086	0.673756	0.634593	0.556888	0.541160	0.485823	0.423251	0.379888	0.327735
0.755356	0.765237	0.717926	0.688537	0.585994	0.588289	0.528044	0.459740	0.436145	0.375302	0.330511
0.747586	0.746265	0.685185	0.622033	0.639180	0.613708	0.506851	0.499351	0.436775	0.376050	0.328458
0.819342	0.763234	0.780363	0.659613	0.609540	0.586527	0.533802	0.473087	0.423754	0.373190	0.317960
0.848815	0.791844	0.734941	0.598091	0.558717	0.537849	0.500412	0.489467	0.425406	0.371533	0.328456
0.848282	0.804752	0.660456	0.743997	0.669626	0.542896	0.556614	0.476899	0.439060	0.377040	0.325176
0.794668	0.714667	0.733727	0.624738	0.597591	0.576271	0.536438	0.468330	0.419976	0.372396	0.327325
0.717331	0.711992	0.765702	0.643257	0.610413	0.593639	0.526702	0.498529	0.436443	0.373370	0.326219
0.848993	0.687765	0.702240	0.746076	0.578810	0.594176	0.543773	0.505061	0.413920	0.377604	0.329598
0.751762	0.686551	0.703783	0.606344	0.599453	0.529317	0.521053	0.466355	0.417885	0.375081	0.329589
0.754806	0.815972	0.672377	0.719491	0.588475	0.573404	0.508607	0.449684	0.412692	0.381090	0.329091
0.854201	0.834628	0.655601	0.724163	0.639782	0.588379	0.552535	0.491072	0.430051	0.376135	0.326073
0.777527	0.738117	0.661177	0.626681	0.669867	0.617593	0.531952	0.482974	0.419397	0.372946	0.323431
0.773129	0.797503	0.778442	0.621607	0.641150	0.604857	0.544418	0.483941	0.442857	0.384515	0.330027
0.860041	0.800323	0.739340	0.631717	0.674156	0.628993	0.488939	0.469612	0.428126	0.379056	0.318702
0.819663	0.744700	0.750125	0.695929	0.621522	0.559766	0.525761	0.498675	0.428122	0.374942	0.325851
0.832483	0.780600	0.798227	0.631397	0.583171	0.573050	0.506505	0.495865	0.423614	0.373832	0.323321
0.733958	0.694730	0.743010	0.720890	0.587304	0.542693	0.503532	0.473814	0.419000	0.373535	0.329429
0.734668	0.692348	0.642288	0.674454	0.637776	0.623635	0.539280	0.450875	0.442941	0.379079	0.323356
0.793017	0.680356	0.719727	0.723757	0.590320	0.529773	0.545375	0.480740	0.434605	0.377716	0.330381
0.902204	0.801623	0.787213	0.608539	0.670940	0.614310	0.534160	0.482813	0.429803	0.381393	0.320329
0.873300	0.828811	0.657682	0.727357	0.573436	0.557475	0.498190	0.485954	0.423972	0.375403	0.325633
0.820634	0.798171	0.774119	0.729176	0.636503	0.618729	0.494159	0.491977	0.420339	0.379521	0.323882
0.887051	0.750807	0.660312	0.737213	0.590021	0.599727	0.487593	0.482893	0.435785	0.376391	0.333317
0.743403	0.747779	0.742770	0.672933	0.636856	0.576210	0.493474	0.498642	0.420325	0.372756	0.330152
0.907522	0.716919	0.800895	0.736012	0.584270	0.535213	0.527298	0.499315	0.423034	0.375524	0.320251
0.899317	0.774043	0.672334	0.739527	0.597371	0.581798	0.533363	0.489909	0.412596	0.377180	0.326867
0.752512	0.682545	0.749008	0.705039	0.563118	0.526453	0.491159	0.483671	0.425690	0.377621	0.329811
0.865991	0.668821	0.739244	0.686823	0.603085	0.582263	0.486484	0.479487	0.433332	0.378188	0.330300
0.786974	0.801754	0.710510	0.648859	0.620951	0.624472	0.537625	0.488782	0.433931	0.379114	0.328784
0.739069	0.718611	0.708281	0.677098	0.578261	0.551025	0.488435	0.504427	0.430199	0.376033	0.316854
0.730258	0.830663	0.701287	0.663029	0.601127	0.553617	0.559651	0.455732	0.437250	0.373483	0.326609
0.696604	0.789432	0.691259	0.689993	0.609712	0.536109	0.511831	0.485941	0.438147	0.378664	0.330225
0.834109	0.702285	0.737102	0.695936	0.632857	0.556531	0.542560	0.477791	0.442912	0.378394	0.321452
0.847191	0.846287	0.783236	0.725157	0.660307	0.579821	0.501350	0.478179	0.443549	0.375813	0.324536
0.901667	0.809008	0.724253	0.597030	0.648065	0.547172	0.536451	0.494332	0.431918	0.379497	0.328277
0.775241	0.854615	0.680718	0.628043	0.601661	0.583621	0.544744	0.468232	0.425797	0.376373	0.328621
0.797339	0.747668	0.712907	0.608508	0.566169	0.590598	0.555575	0.478849	0.424864	0.374382	0.318042
0.711392	0.799164	0.716926	0.692332	0.563037	0.569420	0.543876	0.468063	0.411609	0.375792	0.317136
0.770656	0.817390	0.709860	0.690232	0.563510	0.588683	0.507787	0.479815	0.440124	0.371798	0.320838
0.884858	0.694272	0.634500	0.685791	0.669030	0.619965	0.561262	0.464353	0.423473	0.379590	0.323830
0.881277	0.841392	0.728640	0.649180	0.608934	0.590830	0.542906	0.457994	0.429850	0.375515	0.325569
0.758437	0.758952	0.780946	0.691717	0.582244	0.550294	0.553442	0.468925	0.416220	0.374043	0.327606
0.757084	0.801291	0.666999	0.740922	0.596988	0.579434	0.555466	0.454128	0.419879	0.373269	0.323100
0.845565	0.838111	0.751817	0.623551	0.582945	0.547051	0.496237	0.477218	0.419367	0.370247	0.319250
0.768287	0.707461	0.756969	0.640044	0.630640	0.570577	0.505305	0.475752	0.435172	0.376708	0.329584
0.749574	0.745938	0.730347	0.620806	0.643778	0.602240	0.542827	0.459991	0.437944	0.375387	0.328844
0.809978	0.666842	0.634921	0.720218	0.646071	0.579157	0.501079	0.492682	0.433000	0.372996	0.327759
0.773134	0.813178	0.633695	0.696136	0.675809	0.629141	0.531290	0.460107	0.416095	0.375854	0.329210
0.840276	0.746157	0.772343	0.663266	0.627843	0.613871	0.543428	0.446120	0.425783	0.371940	0.318409
0.735738	0.768053	0.629668	0.691059	0.599713	0.594751	0.512837	0.482188	0.443208	0.370746	0.324101
0.743222	0.763404	0.661864	0.694146	0.592136	0.606378	0.507430	0.482966	0.424858	0.371706	0.325258
0.896454	0.854846	0.716111	0.602821	0.643624	0.546882	0.543671	0.489464	0.440075	0.377972	0.330117
0.838050	0.804928	0.700882	0.633087	0.663833	0.626346	0.515482	0.489363	0.419182	0.376942	0.323360
0.804075	0.788990	0.657645	0.682191	0.587584	0.536636	0.488248	0.482310	0.430801	0.378125	0.320043
0.740407	0.763702	0.674879	0.728930	0.594359	0.570078	0.492713	0.462463	0.434035	0.370357	0.325455
0.892090	0.791972	0.638593	0.684321	0.618627	0.607752	0.542110	0.451581	0.437914	0.373378	0.324938
0.775772	0.769897	0.731917	0.659341	0.596663	0.556263	0.561104	0.462228	0.412344	0.374576	0.323546
0.818292	0.734051	0.730169	0.734711	0.614574	0.541485	0.528742	0.445991	0.433891	0.375687	0.326158
0.897674	0.846288	0.631923	0.732220	0.594408	0.584929	0.506054	0.460789	0.409752	0.375837	0.323716
0.787256	0.799297	0.753197	0.703182	0.565023	0.591121	0.490483	0.480927	0.431889	0.379323	0.320219
0.908251	0.739498	0.659153	0.691079	0.631243	0.553269	0.561015	0.480129	0.414060	0.377385	0.328854
0.811879	0.728405	0.749811	0.631334	0.674251	0.614427	0.521949	0.482521	0.431830	0.374257	0.323434
0.850009	0.697711	0.746373	0.673980	0.659059	0.525355	0.490756	0.494744	0.419446	0.375213	0.317281
0.788262	0.744602	0.694647	0.629852	0.574285	0.554585	0.517854	0.451681	0.433371	0.371580	0.326221
0.764992	0.727689	0.633510	0.640067	0.615427	0.572369	0.538394	0.489302	0.412723	0.376818	0.324256
0.754873	0.826537	0.660060	0.683864	0.654782	0.573621	0.489542	0.478618	0.412020	0.374261	0.328677
0.880471	0.666790	0.700394	0.695982	0.563116	0.602885	0.565539	0.462573	0.428729	0.381429	0.320967
0.734969	0.846024	0.701908	0.680394	0.609452	0.566427	0.519968	0.477364	0.412479	0.375452	0.319502
0.866289	0.749460	0.664618	0.687799	0.568988	0.587480	0.511365	0.482601	0.441163	0.371786	0.330028
0.762825	0.723459	0.718094	0.633916	0.625439	0.617248	0.536706	0.487551	0.438239	0.380482	0.325477
0.772636	0.803349	0.776591	0.636984	0.565851	0.611202	0.551445	0.498027	0.420068	0.375246	0.320588
0.807140	0.779391	0.674949	0.635554	0.594165	0.565173	0.524231	0.496498	0.427337	0.372973	0.320194
0.845157	0.828916	0.764498	0.656937	0.595557	0.587971	0.561246	0.507012	0.431984	0.380344	0.323966
0.801108	0.840710	0.646986	0.735923	0.599310	0.600517	0.552371	0.466696	0.438751	0.370560	0.320427
0.789936	0.666328	0.781520	0.709572	0.642887	0.604454	0.536662	0.493755	0.418127	0.375219	0.319019
0.756091	0.831006	0.752565	0.618218	0.619863	0.582511	0.518347	0.495856	0.427038	0.371599	0.322878
0.710916	0.765825	0.670698	0.604194	0.594251	0.601652	0.486959	0.450135	0.442034	0.376646	0.325456
0.723882	0.718917	0.802449	0.598335	0.597484	0.619519	0.529098	0.485705	0.445015	0.374675	0.320464
0.760977	0.793751	0.684755	0.682036	0.565561	0.579388	0.505907	0.487314	0.419556	0.374688	0.329568
0.755964	0.678154	0.647028	0.660683	0.601140	0.616835	0.558749	0.487071	0.437263	0.380196	0.327589
0.787280	0.750849	0.723123	0.624617	0.686521	0.542099	0.505061	0.488566	0.411697	0.375322	0.326447
0.898804	0.817788	0.638789	0.599980	0.596146	0.611410	0.548246	0.490638	0.415708	0.376713	0.322842
0.759449	0.691171	0.743704	0.657061	0.641648	0.617482	0.517755	0.482653	0.431760	0.376614	0.322272
0.865871	0.747901	0.650892	0.698092	0.624785	0.577297	0.513425	0.498904	0.439150	0.379406	0.327380
0.741992	0.742539	0.654057	0.623724	0.600303	0.558626	0.535513	0.481152	0.422738	0.377149	0.318271
0.760542	0.844934	0.707012	0.681646	0.558347	0.569338	0.561543	0.451823	0.436676	0.376081	0.319066
0.899535	0.762214	0.755027	0.603082	0.572147	0.595608	0.540260	0.498798	0.425779	0.381379	0.324219
0.819699	0.730693	0.790551	0.650732	0.613738	0.601770	0.534681	0.459725	0.413244	0.374653	0.328823
0.789820	0.702918	0.785379	0.666170	0.606024	0.576437	0.559179	0.458285	0.442752	0.381776	0.328024
0.839770	0.715823	0.711323	0.668513	0.662236	0.544906	0.485065	0.460531	0.430264	0.371131	0.320372
0.780063	0.697607	0.746601	0.678230	0.643686	0.586668	0.508033	0.478340	0.418744	0.377200	0.320513
0.831833	0.794255	0.705372	0.740242	0.627148	0.571815	0.554561	0.468458	0.410490	0.373733	0.324438
0.737521	0.854486	0.697474	0.688087	0.571371	0.552393	0.489752	0.489393	0.423920	0.376396	0.326152
0.799166	0.717940	0.660990	0.697923	0.577500	0.590986	0.518913	0.453680	0.417482	0.377101	0.322239
0.700021	0.855162	0.690498	0.618076	0.620070	0.611866	0.523507	0.450755	0.432655	0.372619	0.326050
0.743503	0.857078	0.663915	0.671166	0.645314	0.611435	0.545804	0.484225	0.433748	0.376100	0.329680
0.868341	0.764042	0.740424	0.688714	0.561776	0.557925	0.539268	0.486770	0.427840	0.379727	0.325509
0.796761	0.793499	0.760768	0.670995	0.577062	0.563939	0.520088	0.488799	0.438750	0.370552	0.319874
0.758351	0.846556	0.670239	0.650651	0.594255	0.614667	0.518411	0.479276	0.408280	0.373202	0.326872
0.801834	0.847740	0.795840	0.688568	0.676573	0.552627	0.505668	0.484627	0.427668	0.377019	0.322779
0.827695	0.851833	0.653602	0.601501	0.662737	0.567893	0.542235	0.469069	0.425649	0.379984	0.328296
0.857699	0.684657	0.729341	0.689558	0.643342	0.563527	0.540149	0.464641	0.443290	0.372647	0.319814
0.711409	0.811476	0.711839	0.742508	0.564333	0.534602	0.540463	0.475921	0.429338	0.382661	0.332905
0.757353	0.722208	0.741856	0.698997	0.599893	0.540277	0.534975	0.454951	0.412899	0.374038	0.322455
0.819282	0.804705	0.781283	0.632824	0.606291	0.618901	0.533319	0.495482	0.415375	0.373496	0.325341
0.800432	0.794657	0.738762	0.698458	0.597966	0.570734	0.513412	0.467095	0.431825	0.373442	0.322832
0.725408	0.849191	0.775949	0.638064	0.644745	0.586764	0.536638	0.486460	0.427930	0.373958	0.329620
0.866917	0.760242	0.667907	0.601449	0.674804	0.549653	0.524579	0.491124	0.434623	0.372818	0.322247
0.796982	0.724850	0.797058	0.682501	0.589551	0.586297	0.549053	0.473575	0.438166	0.375878	0.328355
0.889457	0.689101	0.775684	0.741119	0.589985	0.624216	0.508001	0.452542	0.420872	0.377869	0.321300
0.845070	0.851498	0.658904	0.740825	0.574625	0.571262	0.527003	0.474114	0.425586	0.372586	0.316917
0.757455	0.838716	0.784060	0.664241	0.578352	0.615703	0.535867	0.452055	0.424321	0.384119	0.324324
0.797837	0.816270	0.695257	0.629116	0.583593	0.542642	0.557624	0.502096	0.439728	0.374373	0.322584
0.721862	0.672569	0.700143	0.687724	0.585071	0.578103	0.493241	0.454025	0.427888	0.373411	0.328674
0.905754	0.786231	0.668293	0.685184	0.683538	0.532326	0.521639	0.484624	0.428252	0.379076	0.329059
0.730472	0.798419	0.702800	0.627242	0.602433	0.591257	0.531643	0.494329	0.438558	0.379865	0.329643
0.830816	0.795734	0.714553	0.680901	0.674506	0.560906	0.553783	0.471511	0.419842	0.377191	0.328490
0.699844	0.791922	0.661792	0.602184	0.616134	0.584359	0.538157	0.466207	0.415254	0.376252	0.328465
0.810874	0.669198	0.731096	0.627950	0.575815	0.616963	0.528074	0.460870	0.441609	0.374521	0.328389
0.841647	0.798695	0.740631	0.598647	0.595288	0.519274	0.506606	0.448467	0.428265	0.370793	0.319800
0.787354	0.847270	0.703220	0.612907	0.612410	0.523742	0.484365	0.483043	0.423626	0.378292	0.323958
0.838784	0.811255	0.729063	0.605336	0.575050	0.548413	0.512174	0.448938	0.407699	0.371241	0.328164
0.861559	0.736468	0.707576	0.671806	0.682935	0.564000	0.541833	0.480792	0.435207	0.383444	0.318593
0.810994	0.808367	0.748676	0.617821	0.660677	0.565665	0.492143	0.493651	0.430910	0.375005	0.321288
0.852729	0.724530	0.638010	0.633024	0.588473	0.563800	0.527003	0.466197	0.406511	0.368229	0.319698
0.843065	0.776133	0.751868	0.727759	0.559863	0.558377	0.531976	0.463587	0.427582	0.372522	0.317695
0.795782	0.808318	0.671645	0.688884	0.561150	0.574726	0.554994	0.474636	0.437656	0.373688	0.329661
0.752074	0.819531	0.690177	0.735509	0.576350	0.532251	0.548388	0.492300	0.434755	0.381047	0.332240
0.767345	0.774116	0.657853	0.678173	0.641998	0.569861	0.514240	0.455909	0.420777	0.379638	0.331592
0.783548	0.832793	0.749958	0.730127	0.606256	0.540237	0.508558	0.464363	0.419946	0.374795	0.322260
0.890897	0.800894	0.660190	0.606152	0.608966	0.595812	0.514652	0.502416	0.417119	0.375547	0.328441
0.858040	0.685155	0.789118	0.664548	0.645314	0.549381	0.531741	0.486269	0.419670	0.378586	0.328081
0.839738	0.727240	0.674594	0.664344	0.584646	0.552457	0.532840	0.477425	0.412873	0.380847	0.325360
0.829311	0.731860	0.696479	0.641712	0.638930	0.606975	0.550240	0.480450	0.418896	0.376182	0.330443
0.827684	0.667160	0.705759	0.614497	0.636409	0.538878	0.499059	0.493790	0.412091	0.376165	0.313752
0.810511	0.761520	0.691042	0.744141	0.677521	0.598713	0.493265	0.462294	0.431721	0.374904	0.323871
0.833105	0.844439	0.774362	0.656222	0.643278	0.558910	0.527700	0.487284	0.420804	0.374086	0.322274
0.818610	0.841919	0.746211	0.675411	0.651084	0.589576	0.556661	0.462284	0.410405	0.377029	0.328818
0.910603	0.817475	0.719613	0.607988	0.638396	0.556091	0.565631	0.477186	0.419793	0.379655	0.320185
0.794464	0.832352	0.791522	0.723689	0.647623	0.529460	0.501164	0.481144	0.421613	0.372441	0.320488
0.717448	0.798926	0.732566	0.597235	0.576243	0.557250	0.518648	0.501959	0.415443	0.378217	0.326284
0.794831	0.838443	0.649832	0.661066	0.667923	0.585560	0.495522	0.467585	0.412534	0.380806	0.319728
0.697816	0.775268	0.769593	0.685880	0.611946	0.534148	0.539389	0.480925	0.421411	0.378295	0.326567
0.737410	0.766432	0.748802	0.619516	0.624832	0.539048	0.497755	0.484237	0.415120	0.368940	0.331478
0.913296	0.745173	0.725374	0.725988	0.645213	0.604992	0.545573	0.476071	0.421993	0.376747	0.327423
0.703610	0.839509	0.676315	0.700994	0.584521	0.588498	0.501283	0.468037	0.428267	0.377819	0.330345
0.761493	0.830164	0.771199	0.726224	0.571347	0.535792	0.510457	0.495917	0.432625	0.379749	0.327951
0.712530	0.831890	0.704076	0.734146	0.619119	0.605224	0.558971	0.493535	0.415670	0.378869	0.329493
0.799464	0.663093	0.655764	0.731833	0.617027	0.554759	0.510094	0.499838	0.438015	0.370323	0.328634
0.766779	0.676783	0.700365	0.617973	0.654208	0.556289	0.520470	0.495729	0.420355	0.379425	0.326162
0.885112	0.685923	0.681470	0.599171	0.628907	0.551885	0.507214	0.479282	0.426527	0.375102	0.322887
0.826354	0.742464	0.745395	0.653230	0.626643	0.586711	0.526880	0.501825	0.431635	0.375783	0.324718
0.747179	0.673948	0.735593	0.694673	0.635882	0.530293	0.490305	0.456452	0.433239	0.372432	0.323580
0.866394	0.667168	0.650050	0.737110	0.680901	0.607227	0.557260	0.449520	0.422823	0.371198	0.315198
0.858661	0.778457	0.658447	0.721894	0.600091	0.554545	0.555535	0.493611	0.437027	0.371419	0.326228
0.700245	0.704014	0.650781	0.685734	0.621915	0.541954	0.555198	0.472888	0.432674	0.378348	0.320720
0.777143	0.804808	0.736309	0.612408	0.627911	0.552596	0.513932	0.460794	0.411011	0.375923	0.329189
0.840683	0.748265	0.686096	0.724024	0.566947	0.525277	0.487601	0.485565	0.419011	0.375664	0.324121
0.825026	0.748304	0.776554	0.729151	0.618924	0.536442	0.554205	0.493177	0.437359	0.371730	0.322087
0.822681	0.854230	0.701614	0.657516	0.619904	0.545829	0.557636	0.480174	0.411516	0.374562	0.323475
0.908998	0.822428	0.744598	0.684828	0.639324	0.572489	0.548763	0.502620	0.413890	0.377431	0.326277
0.893144	0.718539	0.635495	0.693029	0.639093	0.566380	0.551880	0.489083	0.407214	0.377472	0.324430
0.871929	0.839837	0.777293	0.727370	0.671394	0.572233	0.558441	0.490454	0.415251	0.375650	0.324356
0.823886	0.719450	0.676975	0.639952	0.585028	0.583909	0.552266	0.455275	0.439693	0.373621	0.327076
0.823398	0.730708	0.773225	0.615804	0.669890	0.545467	0.515014	0.469400	0.411444	0.377954	0.328260
0.827162	0.851364	0.730687	0.646759	0.674289	0.595450	0.487815	0.500458	0.420262	0.372009	0.329680
0.875639	0.786165	0.800403	0.730541	0.642512	0.622629	0.490275	0.456806	0.415920	0.375310	0.330095
0.820691	0.846094	0.772234	0.639437	0.585470	0.522010	0.535103	0.462630	0.419121	0.376972	0.330553
0.719513	0.735673	0.694409	0.662793	0.630879	0.608472	0.492281	0.463503	0.434640	0.372328	0.320158
0.720094	0.680952	0.795135	0.716880	0.682815	0.562085	0.555089	0.476451	0.423708	0.373818	0.323746
0.833096	0.772737	0.713043	0.679870	0.581407	0.535782	0.496267	0.496399	0.421467	0.376313	0.317179
0.849180	0.797773	0.742292	0.744187	0.599219	0.575673	0.489314	0.497412	0.441194	0.372012	0.326419
0.760325	0.747510	0.696326	0.597617	0.637933	0.535241	0.497378	0.466273	0.433183	0.380355	0.319184
0.854981	0.743216	0.680452	0.706070	0.660905	0.560007	0.555826	0.490999	0.427770	0.368176	0.326676
0.821620	0.736003	0.749678	0.680799	0.633858	0.608436	0.490684	0.496138	0.439091	0.371498	0.327931
0.896391	0.850313	0.703399	0.720268	0.659978	0.569375	0.538345	0.452170	0.436951	0.371639	0.324723
0.717311	0.836972	0.695324	0.608871	0.575097	0.535409	0.561705	0.460325	0.422141	0.372622	0.327381
0.742485	0.825871	0.796132	0.734361	0.643142	0.539096	0.539776	0.475320	0.418328	0.372381	0.321185
0.744891	0.692713	0.799343	0.687021	0.685215	0.582870	0.515741	0.502085	0.423864	0.375743	0.326907
0.804816	0.705228	0.683083	0.734900	0.658279	0.587518	0.561207	0.495494	0.418102	0.383046	0.328830
0.864718	0.714242	0.695766	0.636759	0.581807	0.603776	0.497610	0.502197	0.431797	0.368699	0.320619
0.831065	0.768239	0.682739	0.662040	0.618281	0.595524	0.518923	0.466046	0.425140	0.374429	0.324404
0.785431	0.800977	0.665692	0.667494	0.594673	0.588035	0.515814	0.490229	0.435271	0.376171	0.322591
0.866585	0.794130	0.796588	0.647011	0.660615	0.575684	0.508828	0.466875	0.426349	0.375476	0.321513
0.753844	0.835190	0.764796	0.703120	0.680964	0.592009	0.532914	0.460991	0.422080	0.372861	0.326856
0.888786	0.695348	0.677900	0.657763	0.646036	0.621718	0.528480	0.461427	0.418436	0.379468	0.324945
0.752903	0.800348	0.714760	0.687078	0.561097	0.572421	0.531647	0.450263	0.413891	0.378445	0.331123
0.832046	0.680149	0.738175	0.740506	0.620474	0.616496	0.519512	0.470477	0.415277	0.379218	0.327263
0.822951	0.737286	0.661558	0.741315	0.671686	0.537295	0.561319	0.477286	0.439541	0.372497	0.321232
0.853434	0.759851	0.746245	0.729929	0.603185	0.563283	0.497841	0.479100	0.414594	0.381518	0.322959
0.708747	0.787702	0.786529	0.695386	0.637986	0.539761	0.535238	0.483101	0.425088	0.376894	0.321717
0.892063	0.671339	0.661107	0.616707	0.601732	0.586403	0.516496	0.483223	0.418236	0.375669	0.324749
0.822913	0.834100	0.647674	0.603248	0.630468	0.599661	0.489597	0.450247	0.427187	0.374603	0.322531
0.843146	0.755135	0.675949	0.624872	0.577703	0.598532	0.564406	0.459143	0.409954	0.377879	0.328094
0.888322	0.815324	0.786959	0.634921	0.577125	0.592405	0.535014	0.488349	0.421230	0.376175	0.317739
0.789701	0.853398	0.716267	0.642748	0.635141	0.587947	0.488051	0.496540	0.418297	0.378149	0.320407
0.700034	0.747020	0.750352	0.710183	0.641678	0.534575	0.529927	0.486273	0.439217	0.374687	0.320308
0.840835	0.692922	0.695001	0.669320	0.600810	0.545232	0.523817	0.459353	0.424870	0.381975	0.321032
0.765207	0.844011	0.742533	0.718248	0.667778	0.545082	0.548202	0.463657	0.417770	0.380513	0.325114
0.910814	0.855699	0.661746	0.655619	0.610436	0.558649	0.513824	0.505856	0.423393	0.373161	0.327565
0.890051	0.839496	0.755455	0.681648	0.578507	0.608473	0.558359	0.488314	0.430245	0.370791	0.320608
0.844554	0.764286	0.793582	0.670432	0.683711	0.554827	0.527269	0.493355	0.420044	0.380583	0.330801
0.858436	0.795653	0.670904	0.694631	0.637857	0.563860	0.535548	0.471884	0.409809	0.374680	0.322821
0.720484	0.731930	0.658347	0.678749	0.593003	0.617196	0.519457	0.468681	0.421693	0.373443	0.327906
0.791426	0.682629	0.733295	0.729528	0.570584	0.561190	0.485720	0.475266	0.412635	0.375493	0.323152
0.843442	0.735020	0.721951	0.607863	0.651642	0.525407	0.519516	0.461199	0.436594	0.378692	0.322930
0.833332	0.746182	0.658099	0.695271	0.578926	0.590306	0.533538	0.484611	0.429978	0.378723	0.323844
0.907282	0.793032	0.787010	0.646615	0.583570	0.533675	0.488372	0.482991	0.427936	0.371971	0.321480
0.869143	0.790589	0.699669	0.681226	0.622296	0.602837	0.499943	0.476488	0.413694	0.378790	0.326705
0.793257	0.742807	0.665677	0.694432	0.616038	0.552189	0.559422	0.479483	0.417224	0.373757	0.328255
0.778293	0.717646	0.710778	0.696660	0.612913	0.584147	0.536822	0.493499	0.435341	0.377362	0.330444
0.828785	0.839354	0.789234	0.727403	0.654155	0.583666	0.554752	0.496085	0.438666	0.378225	0.324790
0.774717	0.678104	0.699258	0.725607	0.642389	0.552491	0.541818	0.463818	0.408101	0.376799	0.317782
0.800713	0.789073	0.680412	0.656041	0.666770	0.549751	0.497743	0.449009	0.410787	0.369804	0.319949
0.842420	0.814400	0.788057	0.739740	0.678268	0.577548	0.511441	0.505257	0.418299	0.373586	0.316409
0.697725	0.684335	0.685100	0.632078	0.644789	0.575699	0.497760	0.481349	0.432369	0.373176	0.324568
0.894645	0.814506	0.798495	0.610080	0.634934	0.541961	0.509502	0.498637	0.416422	0.373438	0.324977
0.893676	0.764403	0.786370	0.614392	0.612929	0.621808	0.537560	0.478851	0.436494	0.381719	0.324414
0.818674	0.675904	0.762259	0.642476	0.642265	0.614023	0.554618	0.456484	0.405248	0.374638	0.329581
0.802214	0.770226	0.737866	0.695177	0.595620	0.530563	0.553454	0.446289	0.428332	0.372457	0.320357
0.741211	0.688229	0.754943	0.698685	0.628806	0.620293	0.514366	0.500367	0.434996	0.376116	0.323975
0.709667	0.846510	0.685910	0.646352	0.670199	0.615996	0.552911	0.482005	0.438795	0.373440	0.327005
0.828489	0.841735	0.649293	0.637475	0.623381	0.587283	0.551114	0.501392	0.425112	0.380546	0.331089
0.825110	0.782903	0.678034	0.611229	0.613480	0.581390	0.509177	0.496634	0.418595	0.376691	0.330609
0.869989	0.691552	0.636832	0.742739	0.652399	0.589238	0.492896	0.464118	0.430173	0.375122	0.331760
0.880741	0.811663	0.716747	0.624261	0.576733	0.620494	0.518344	0.487737	0.431203	0.374641	0.319070
0.699863	0.754029	0.647044	0.699311	0.603386	0.598095	0.552881	0.484724	0.413657	0.378451	0.325370
0.801534	0.759557	0.672172	0.613068	0.641592	0.572955	0.491531	0.491917	0.427809	0.372606	0.329653
0.910878	0.665122	0.640756	0.692504	0.567082	0.541014	0.550582	0.481600	0.424305	0.371301	0.318738
0.746577	0.826597	0.632502	0.657617	0.637786	0.553926	0.523166	0.448915	0.439789	0.371570	0.326819
0.731892	0.727223	0.736529	0.690360	0.599266	0.550900	0.546026	0.447064	0.440368	0.375697	0.326559
0.727295	0.724470	0.723228	0.692860	0.622763	0.558317	0.524772	0.467080	0.436899	0.378077	0.322537
0.746676	0.726691	0.672161	0.688129	0.584540	0.536712	0.495883	0.457899	0.424404	0.383028	0.332664
0.863816	0.721915	0.649579	0.676680	0.596079	0.585724	0.525399	0.449319	0.426405	0.378738	0.322978
0.788271	0.734314	0.733820	0.643280	0.562670	0.554559	0.507142	0.492232	0.419623	0.373016	0.323305
0.724504	0.679957	0.670992	0.693807	0.683333	0.575064	0.556004	0.498206	0.430980	0.373680	0.323611
0.885364	0.790167	0.679391	0.732885	0.585152	0.606582	0.532470	0.481967	0.443409	0.381700	0.320089
0.712859	0.694558	0.722588	0.628572	0.628171	0.533424	0.486328	0.487071	0.433268	0.378994	0.319502
0.733424	0.761558	0.703032	0.601400	0.585166	0.544444	0.512874	0.458649	0.439049	0.375380	0.317804
0.759443	0.851472	0.735162	0.729759	0.630784	0.558890	0.521382	0.466385	0.416433	0.375854	0.327073
0.749599	0.768841	0.766233	0.657635	0.674307	0.594795	0.546562	0.482197	0.439500	0.376899	0.329473
0.741738	0.715741	0.633395	0.675152	0.679573	0.523384	0.525005	0.491786	0.416858	0.375048	0.325955
0.812164	0.770080	0.706705	0.607782	0.665318	0.578350	0.541491	0.456122	0.420935	0.370909	0.320391
0.778309	0.855753	0.756922	0.728817	0.565251	0.616910	0.518058	0.459217	0.420256	0.377466	0.325948
0.834368	0.681912	0.685448	0.684850	0.647171	0.529901	0.538207	0.475461	0.415373	0.372506	0.320385
0.720862	0.736266	0.743942	0.638543	0.646766	0.556162	0.545556	0.502582	0.423586	0.381533	0.328948
0.901255	0.737297	0.755134	0.702911	0.682227	0.583587	0.565808	0.459183	0.418462	0.375493	0.322890
0.885099	0.794817	0.773215	0.643078	0.671581	0.566703	0.535973	0.457804	0.429802	0.382483	0.331358
0.859590	0.794354	0.793017	0.691410	0.600366	0.578992	0.488162	0.471458	0.427242	0.380028	0.322707
0.830019	0.675988	0.671711	0.622713	0.633273	0.576578	0.514014	0.460126	0.437723	0.377620	0.316928
0.731951	0.743524	0.763560	0.658183	0.653891	0.599259	0.561481	0.468392	0.416184	0.375406	0.322137
0.826822	0.805319	0.750350	0.743840	0.571731	0.565800	0.535526	0.477036	0.422816	0.376533	0.316271
0.844515	0.686527	0.656716	0.606020	0.623356	0.620272	0.504488	0.483690	0.431913	0.377035	0.315262
0.885716	0.847833	0.753903	0.639763	0.577107	0.524427	0.500932	0.481398	0.423513	0.377574	0.325116
0.889540	0.788451	0.643415	0.695134	0.583091	0.563325	0.507780	0.497085	0.432535	0.375445	0.322138
0.841665	0.704999	0.778569	0.741388	0.600326	0.595612	0.536913	0.489564	0.439694	0.376666	0.329944
0.863311	0.797142	0.766146	0.640874	0.586741	0.573101	0.502701	0.493553	0.430230	0.381530	0.320020
0.840128	0.719650	0.710188	0.696902	0.686065	0.597372	0.511995	0.497956	0.410049	0.371950	0.326025
0.866287	0.775708	0.709173	0.636025	0.614472	0.584789	0.505330	0.483527	0.439149	0.378375	0.328535
0.737119	0.858489	0.730111	0.678841	0.583307	0.608423	0.505370	0.452417	0.431835	0.375620	0.317339
0.830493	0.782668	0.675147	0.638531	0.602467	0.607564	0.533143	0.478123	0.419380	0.375867	0.322572
0.826156	0.701621	0.675948	0.640513	0.653424	0.622203	0.557585	0.485553	0.433649	0.378801	0.317204
0.767182	0.852715	0.789845	0.706854	0.671964	0.536744	0.540444	0.487978	0.422909	0.376622	0.323555
0.897635	0.815472	0.794304	0.701159	0.664441	0.594026	0.540153	0.475790	0.441709	0.378799	0.320969
0.734134	0.704558	0.704053	0.695478	0.576818	0.556046	0.524357	0.454003	0.431077	0.374074	0.318239
0.821837	0.781715	0.645088	0.626729	0.632131	0.568475	0.496768	0.485191	0.436212	0.379968	0.328148
0.724417	0.790756	0.782629	0.670620	0.673221	0.527234	0.538774	0.453319	0.422607	0.373962	0.322309
0.803181	0.795767	0.674816	0.621107	0.671135	0.594859	0.503807	0.462829	0.415103	0.373969	0.324099
0.891211	0.790364	0.632045	0.740348	0.565749	0.546603	0.543003	0.471907	0.426043	0.377640	0.324852
0.742881	0.784197	0.705735	0.644466	0.617483	0.621584	0.485924	0.468217	0.436600	0.378683	0.318402
0.762645	0.771550	0.669204	0.745101	0.683244	0.624531	0.527448	0.499655	0.420306	0.378852	0.318925
0.727917	0.751528	0.786268	0.662820	0.595267	0.614352	0.538558	0.462678	0.434116	0.381413	0.321365
0.752821	0.797880	0.773754	0.602171	0.643482	0.607794	0.533669	0.483080	0.431272	0.377708	0.320562
0.860730	0.797818	0.794963	0.627515	0.566618	0.598929	0.518812	0.469793	0.444853	0.381818	0.320524
0.825032	0.705008	0.658648	0.640234	0.651316	0.586344	0.517349	0.468324	0.420514	0.377843	0.316684
0.843152	0.712067	0.685605	0.741688	0.644152	0.529963	0.541531	0.469189	0.428499	0.374574	0.321454
0.789096	0.829805	0.796619	0.685597	0.561514	0.578192	0.520595	0.477946	0.426627	0.376726	0.326723
0.855181	0.773578	0.640326	0.689600	0.633924	0.525241	0.528692	0.453073	0.432424	0.380103	0.323991
0.857780	0.686773	0.733993	0.622463	0.670843	0.610929	0.530030	0.493621	0.427336	0.379462	0.323495
0.803959	0.764021	0.734833	0.635489	0.564682	0.562062	0.534985	0.494136	0.427258	0.376717	0.324951
0.715837	0.856701	0.702083	0.690322	0.646719	0.549415	0.562202	0.482536	0.441993	0.381983	0.326348
0.900979	0.710106	0.723679	0.599638	0.678237	0.588252	0.536787	0.474446	0.433240	0.370342	0.322940
0.770549	0.747495	0.730134	0.693257	0.645773	0.547831	0.546511	0.462886	0.432116	0.370475	0.324671
0.843162	0.784274	0.645857	0.727873	0.583864	0.593652	0.500054	0.505616	0.419041	0.377628	0.323641
0.891590	0.774612	0.788711	0.725844	0.636058	0.539275	0.521895	0.467696	0.416980	0.372510	0.326932
0.855655	0.787314	0.782630	0.604094	0.682186	0.626643	0.502332	0.472058	0.442424	0.376288	0.331064
0.831767	0.793295	0.794576	0.632751	0.642850	0.531965	0.509046	0.477891	0.442319	0.377427	0.318785
0.754876	0.783588	0.760894	0.725417	0.636341	0.569996	0.560437	0.480209	0.426917	0.374908	0.318682
0.816832	0.711066	0.801014	0.663385	0.623724	0.543878	0.511768	0.487642	0.427337	0.373807	0.327486
0.821400	0.789256	0.647063	0.635286	0.604614	0.551899	0.547976	0.487880	0.441902	0.372444	0.329491
0.803636	0.740959	0.746977	0.595666	0.582097	0.613299	0.561543	0.498233	0.425879	0.373738	0.326727
0.840168	0.775558	0.728620	0.687982	0.675423	0.521837	0.546361	0.491563	0.421221	0.375512	0.320584
0.911242	0.708240	0.676683	0.634167	0.644779	0.535590	0.520608	0.456644	0.420648	0.370354	0.323808
0.762947	0.799255	0.772310	0.697431	0.675180	0.615504	0.561286	0.469676	0.440244	0.375616	0.316977
0.781976	0.701131	0.651349	0.732964	0.616788	0.625190	0.503080	0.496818	0.428563	0.381961	0.322649
0.748695	0.740262	0.707318	0.680390	0.631714	0.619617	0.488452	0.458474	0.430232	0.377633	0.323447
0.846425	0.713045	0.791480	0.735181	0.660817	0.569268	0.547808	0.501216	0.432313	0.372627	0.320105
0.802887	0.801764	0.636992	0.731865	0.620487	0.537247	0.536960	0.455128	0.416585	0.372982	0.315991
0.808499	0.795976	0.749044	0.685572	0.594709	0.606976	0.485106	0.470386	0.419455	0.372260	0.328704
0.761929	0.752693	0.740011	0.657899	0.571826	0.566096	0.502866	0.463178	0.416213	0.374045	0.322978
0.712287	0.723700	0.772982	0.614194	0.653620	0.612505	0.531431	0.479832	0.420031	0.377668	0.325221
0.879853	0.727840	0.704312	0.743972	0.577902	0.574035	0.534600	0.476851	0.424012	0.374505	0.324384
0.779058	0.745996	0.651860	0.738319	0.646173	0.564866	0.540538	0.461039	0.414889	0.373257	0.325187
0.895540	0.693789	0.663748	0.619344	0.670389	0.539455	0.561418	0.484225	0.414505	0.372895	0.324274
0.812908	0.854462	0.646235	0.635255	0.662533	0.579188	0.487625	0.485519	0.437136	0.371841	0.322431
0.740532	0.714449	0.664516	0.689986	0.606075	0.552839	0.541540	0.485328	0.410029	0.370826	0.321488
0.737136	0.707982	0.633409	0.638507	0.648888	0.589920	0.551191	0.471891	0.441463	0.376134	0.329350
0.704887	0.727073	0.676982	0.724623	0.677016	0.599971	0.551272	0.476704	0.419838	0.374651	0.319518
0.908778	0.837840	0.762276	0.688838	0.648445	0.536618	0.500457	0.444630	0.419437	0.376524	0.319950
0.764254	0.737652	0.718225	0.680982	0.676369	0.531036	0.495621	0.463004	0.430625	0.382855	0.326420
0.824467	0.683013	0.657412	0.738896	0.570829	0.602519	0.512539	0.497195	0.410251	0.374527	0.324945
0.745000	0.811052	0.703670	0.727562	0.682718	0.538101	0.544742	0.465811	0.425501	0.369395	0.325218
0.894969	0.746769	0.718398	0.627223	0.592769	0.561719	0.545065	0.461243	0.417759	0.372922	0.319349
0.718323	0.832786	0.650180	0.721874	0.575180	0.559601	0.528737	0.478037	0.436049	0.372608	0.328596
0.715819	0.833938	0.693585	0.635403	0.633302	0.602544	0.537103	0.485368	0.432398	0.378906	0.325566
0.886932	0.768983	0.753658	0.713682	0.633353	0.547633	0.504095	0.455696	0.429239	0.376355	0.321741
0.900123	0.752843	0.656890	0.679998	0.672845	0.583930	0.497279	0.474343	0.429452	0.378389	0.327908
0.881439	0.807168	0.760849	0.658947	0.669296	0.589081	0.554011	0.488590	0.421575	0.374710	0.329802
0.762132	0.807691	0.800339	0.641649	0.572095	0.585168	0.566584	0.460746	0.416016	0.381962	0.328996
0.805773	0.808632	0.657616	0.619592	0.627649	0.603023	0.488100	0.499393	0.435392	0.381682	0.326465
0.789060	0.785174	0.659174	0.728602	0.601853	0.617559	0.515516	0.470282	0.437106	0.374964	0.328037
0.906726	0.803955	0.683078	0.689050	0.641605	0.582943	0.514158	0.455709	0.424056	0.380231	0.327062
0.785483	0.763727	0.650378	0.690550	0.648360	0.626358	0.519973	0.456637	0.440295	0.372994	0.323493
0.908786	0.720884	0.791671	0.671536	0.638855	0.625468	0.511668	0.498981	0.436805	0.378105	0.318801
0.717139	0.808247	0.778893	0.661069	0.573071	0.595419	0.552556	0.481180	0.417463	0.375690	0.327268
0.855594	0.686731	0.769204	0.716742	0.593661	0.578767	0.500182	0.495509	0.424219	0.377114	0.315879
0.699635	0.693865	0.747508	0.727286	0.607948	0.526544	0.491197	0.462439	0.410181	0.371404	0.327742
0.852480	0.794408	0.789074	0.597583	0.583515	0.545154	0.510704	0.460227	0.439963	0.372931	0.330858
0.832351	0.715918	0.707189	0.745530	0.617705	0.565949	0.536551	0.463889	0.423052	0.376923	0.330335
0.859383	0.736312	0.663026	0.737718	0.614151	0.540987	0.511063	0.498723	0.427759	0.377955	0.327399
0.820718	0.701018	0.699859	0.653690	0.582952	0.609239	0.552445	0.485335	0.412398	0.377877	0.330146
0.852655	0.783182	0.667996	0.648444	0.667051	0.610647	0.508999	0.457827	0.419494	0.375993	0.317904
0.752389	0.835969	0.758904	0.698805	0.578242	0.593226	0.487054	0.498802	0.412253	0.378584	0.326504
0.760969	0.824291	0.717988	0.690986	0.661803	0.574162	0.512476	0.496922	0.430182	0.377088	0.325822
0.854930	0.791386	0.766671	0.706220	0.581913	0.565030	0.536117	0.486014	0.427933	0.374827	0.330111
0.882580	0.818040	0.735869	0.647249	0.672100	0.534286	0.508093	0.505033	0.414946	0.372234	0.329720
0.888568	0.853022	0.724363	0.673351	0.559706	0.593576	0.521424	0.473951	0.429493	0.375271	0.325196
0.739260	0.763666	0.716027	0.693614	0.592941	0.563151	0.491273	0.458212	0.424409	0.374458	0.318166
0.845215	0.778104	0.780986	0.731942	0.641648	0.565918	0.529461	0.478038	0.414998	0.371685	0.322546
0.838439	0.833546	0.744083	0.646326	0.610001	0.547727	0.512406	0.485189	0.433820	0.373999	0.319076
0.762673	0.694578	0.743280	0.610448	0.587297	0.597831	0.530334	0.462572	0.422523	0.373835	0.317831
0.819678	0.728205	0.709537	0.633991	0.652363	0.575958	0.541838	0.464829	0.419213	0.377511	0.320559
0.816942	0.831495	0.684136	0.639066	0.581125	0.554337	0.533908	0.502330	0.422310	0.381751	0.323470
0.858102	0.751368	0.747605	0.702867	0.629714	0.564844	0.530025	0.483906	0.431385	0.375179	0.325600
0.736628	0.713082	0.703468	0.630760	0.648157	0.590102	0.536294	0.460228	0.425589	0.375545	0.329877
0.857152	0.710784	0.742094	0.715035	0.666951	0.613537	0.508546	0.484365	0.441565	0.376350	0.325231
0.757147	0.821420	0.744662	0.649752	0.620154	0.569382	0.523239	0.482850	0.440778	0.378983	0.326845
0.824121	0.839232	0.743377	0.685281	0.564382	0.620779	0.565373	0.480085	0.408811	0.379654	0.320798
0.830759	0.685298	0.670585	0.656276	0.662808	0.576556	0.503387	0.456984	0.428015	0.377640	0.325495
0.711422	0.739597	0.701913	0.647079	0.616556	0.606901	0.491721	0.491119	0.428794	0.376293	0.330510
0.876014	0.701395	0.673293	0.684121	0.635786	0.549712	0.518020	0.473543	0.437042	0.375296	0.324865
0.895990	0.716472	0.719606	0.738027	0.565554	0.583925	0.532214	0.469022	0.422931	0.378986	0.318683
0.762227	0.808344	0.786234	0.608666	0.568891	0.620781	0.520992	0.491890	0.431994	0.374305	0.329201
0.702801	0.706060	0.649529	0.610837	0.617134	0.542832	0.524388	0.448752	0.437635	0.379434	0.324273
0.761967	0.762250	0.646192	0.641238	0.669213	0.553544	0.530283	0.477854	0.421784	0.376060	0.330986
0.829070	0.854686	0.801512	0.701030	0.576408	0.609978	0.513835	0.499008	0.438453	0.381756	0.329296
0.847599	0.834194	0.777109	0.641263	0.653346	0.602982	0.525101	0.494723	0.429086	0.376196	0.327082
0.803517	0.815431	0.672609	0.659947	0.588543	0.588153	0.559677	0.464340	0.410866	0.371539	0.328285
0.702510	0.682668	0.677329	0.727560	0.602532	0.536850	0.523584	0.454874	0.426453	0.379357	0.325176
0.816158	0.786989	0.716317	0.665241	0.624992	0.587160	0.493980	0.490035	0.416097	0.377544	0.319418
0.806266	0.838918	0.721252	0.661415	0.666531	0.583238	0.564763	0.450988	0.415556	0.382547	0.323448
0.888242	0.757731	0.718903	0.624475	0.680242	0.566810	0.509269	0.476768	0.432622	0.378929	0.327537
0.767121	0.781074	0.713706	0.696244	0.649641	0.609712	0.540538	0.475362	0.419549	0.379609	0.332086
0.830947	0.797181	0.672145	0.711756	0.679458	0.545901	0.555796	0.481435	0.415951	0.375738	0.327854
0.746926	0.802265	0.662175	0.742045	0.573413	0.570930	0.494318	0.465889	0.436935	0.376005	0.328836
0.904362	0.763566	0.710984	0.641176	0.597838	0.570597	0.516163	0.466548	0.439786	0.371946	0.326997
0.807938	0.719505	0.717852	0.728801	0.658998	0.589047	0.492676	0.497680	0.432488	0.375927	0.325439
0.889950	0.780731	0.650628	0.640507	0.613186	0.607762	0.499207	0.479206	0.422880	0.373667	0.317546
0.782482	0.723279	0.726078	0.650189	0.614644	0.589345	0.557515	0.498279	0.436613	0.373545	0.324610
0.740828	0.666721	0.785187	0.610340	0.667840	0.582773	0.543833	0.485555	0.423195	0.369954	0.324444
0.715367	0.748251	0.643806	0.729893	0.647598	0.546070	0.544181	0.471202	0.428620	0.377004	0.324072
0.910982	0.830068	0.706117	0.612159	0.669346	0.589920	0.556790	0.480040	0.412557	0.381278	0.332175
0.799264	0.706864	0.748870	0.708566	0.643604	0.550278	0.542993	0.447602	0.434128	0.380934	0.326445
0.746288	0.722180	0.682034	0.724775	0.576066	0.619591	0.497708	0.498206	0.424516	0.373140	0.319837
0.866585	0.839319	0.706470	0.662441	0.616576	0.611340	0.535727	0.481068	0.417604	0.373157	0.327384
0.725757	0.783568	0.670236	0.605715	0.660237	0.546496	0.532073	0.484523	0.412805	0.378858	0.325039
0.818911	0.792526	0.686207	0.693895	0.588557	0.543427	0.535007	0.466016	0.420231	0.374258	0.318948
0.724981	0.704086	0.676192	0.596461	0.645518	0.568351	0.499879	0.473484	0.433332	0.380148	0.319428
0.845330	0.736749	0.730441	0.741384	0.565495	0.591003	0.523025	0.485744	0.409988	0.377272	0.318161
0.735621	0.777498	0.638978	0.644990	0.628008	0.614426	0.527711	0.490482	0.420762	0.380693	0.321088
0.913595	0.797667	0.658777	0.687235	0.663338	0.620598	0.496799	0.503014	0.433744	0.379116	0.327791
0.843043	0.828066	0.686510	0.633268	0.638120	0.601080	0.560901	0.460152	0.410346	0.376832	0.328778
0.810138	0.748505	0.630929	0.597379	0.610156	0.579113	0.488413	0.489782	0.413734	0.379420	0.329252
0.910483	0.785731	0.701483	0.727857	0.594251	0.572834	0.492288	0.460678	0.415537	0.371979	0.324049
0.765520	0.814238	0.791152	0.744783	0.655021	0.529012	0.515966	0.481271	0.436032	0.373001	0.324852
0.759575	0.839498	0.790275	0.701572	0.597166	0.598674	0.518642	0.468586	0.417864	0.376121	0.328479
0.804030	0.771373	0.711334	0.658999	0.606962	0.551581	0.518518	0.472449	0.419296	0.382354	0.329333
0.818105	0.729611	0.637837	0.726312	0.630684	0.590079	0.527378	0.482265	0.426855	0.377760	0.327945
0.897461	0.743216	0.740943	0.682245	0.627450	0.604092	0.529328	0.486110	0.431356	0.372899	0.324792
0.756876	0.798397	0.711674	0.742142	0.633434	0.592418	0.506110	0.506510	0.439001	0.378739	0.322745
0.797215	0.809152	0.680995	0.685449	0.633551	0.523263	0.488902	0.465489	0.438294	0.375779	0.325470
0.743128	0.690313	0.780775	0.683415	0.640497	0.521506	0.551419	0.458966	0.429480	0.373121	0.327286
0.722420	0.851603	0.802581	0.744450	0.660247	0.593860	0.557432	0.470231	0.415583	0.376729	0.329512
0.699129	0.678118	0.803069	0.646099	0.671015	0.545836	0.550764	0.451864	0.421962	0.377603	0.322562
0.897817	0.764286	0.748534	0.631453	0.567360	0.614365	0.486782	0.499256	0.422157	0.374967	0.323185
0.841523	0.728029	0.735829	0.722158	0.659094	0.612377	0.551348	0.493137	0.430521	0.372609	0.329183
0.791992	0.704368	0.644224	0.669687	0.608763	0.566978	0.498995	0.480472	0.435581	0.373002	0.328556
0.855758	0.779906	0.749493	0.609342	0.594163	0.567721	0.497199	0.479331	0.414706	0.380449	0.330438
0.908565	0.719786	0.774764	0.632318	0.629386	0.557345	0.505972	0.463103	0.437109	0.377046	0.319461
0.759414	0.712662	0.754588	0.695767	0.683567	0.601828	0.565184	0.468363	0.428907	0.373043	0.323684
0.807601	0.784798	0.732090	0.630459	0.624136	0.608945	0.539892	0.481653	0.422042	0.381777	0.319339
0.854965	0.803942	0.696151	0.650876	0.626464	0.573741	0.525827	0.502564	0.427566	0.369476	0.328720
0.806221	0.829668	0.779648	0.647587	0.662543	0.532658	0.554954	0.467894	0.420925	0.382289	0.320900
0.808196	0.800380	0.751566	0.668741	0.673186	0.557542	0.537406	0.502082	0.427434	0.376415	0.326095
0.867185	0.732768	0.788511	0.738331	0.674858	0.529553	0.542673	0.458768	0.426922	0.377776	0.328823
0.871570	0.855250	0.786899	0.708948	0.684881	0.551467	0.537025	0.479081	0.438376	0.376952	0.319051
0.842373	0.846204	0.774884	0.616213	0.599993	0.526011	0.502932	0.481766	0.422760	0.379704	0.330971
0.843154	0.781736	0.681354	0.681084	0.677071	0.557215	0.501186	0.477603	0.430515	0.380300	0.325042
0.843111	0.721102	0.701824	0.708862	0.654814	0.570200	0.492707	0.454410	0.412204	0.371544	0.330563
0.837243	0.787849	0.801120	0.722908	0.640158	0.611914	0.553063	0.473623	0.421299	0.378548	0.328990
0.906989	0.709931	0.652595	0.661051	0.627671	0.522918	0.488346	0.478058	0.425114	0.371323	0.328896
0.839057	0.731057	0.719223	0.625090	0.646359	0.570061	0.543402	0.478017	0.434283	0.376824	0.329087
0.908143	0.767816	0.802901	0.648067	0.589144	0.535270	0.555702	0.481552	0.421685	0.380103	0.317068
0.731203	0.795272	0.649666	0.634552	0.670407	0.551545	0.510159	0.471012	0.413681	0.373551	0.319670
0.811798	0.745047	0.715735	0.651709	0.581900	0.601467	0.555439	0.489071	0.428753	0.374695	0.324386
0.833178	0.843461	0.733210	0.653516	0.601031	0.558189	0.527454	0.464743	0.426122	0.379510	0.323435
0.721745	0.786525	0.676505	0.645187	0.568796	0.558102	0.519705	0.465850	0.434378	0.371083	0.320126
0.782057	0.843915	0.689572	0.675578	0.657737	0.623164	0.550484	0.467059	0.429813	0.382854	0.320604
0.830688	0.801230	0.801938	0.661430	0.627519	0.526738	0.518635	0.464364	0.432700	0.381986	0.326772
0.808982	0.834028	0.734698	0.622842	0.579828	0.529353	0.554301	0.456797	0.440111	0.370981	0.325946
0.875673	0.755741	0.759645	0.726982	0.660086	0.587237	0.503525	0.495048	0.419529	0.375917	0.320080
0.720478	0.694864	0.712245	0.731654	0.672092	0.555613	0.506913	0.484287	0.438011	0.374743	0.326442
0.826586	0.717258	0.726016	0.741287	0.647534	0.563863	0.514554	0.466771	0.437601	0.373006	0.327770
0.812348	0.721710	0.704872	0.725690	0.643914	0.563705	0.529730	0.481987	0.427356	0.375731	0.331054
0.901398	0.833579	0.758090	0.725692	0.615359	0.596046	0.550144	0.457032	0.432089	0.378493	0.323303
0.714340	0.778042	0.774180	0.715075	0.654639	0.550734	0.552385	0.501955	0.421263	0.373671	0.328274
0.724640	0.706011	0.642525	0.644483	0.624893	0.615645	0.521836	0.451152	0.419198	0.378442	0.329606
0.780070	0.776269	0.649220	0.739790	0.644465	0.620114	0.514765	0.458180	0.417819	0.375402	0.317545
0.727401	0.793401	0.740997	0.657510	0.648661	0.564924	0.554915	0.459332	0.415016	0.376129	0.320709
0.799802	0.840752	0.724988	0.729277	0.613220	0.598855	0.512386	0.504103	0.418540	0.374680	0.321052
0.882523	0.732967	0.797080	0.703803	0.614645	0.531095	0.496006	0.486192	0.415298	0.373800	0.326915
0.784310	0.793762	0.678476	0.694639	0.608728	0.540937	0.534024	0.471239	0.434263	0.375251	0.316411
0.758710	0.841885	0.744089	0.716761	0.617326	0.537280	0.486595	0.489755	0.427030	0.376190	0.329762
0.782131	0.754034	0.743742	0.709193	0.632593	0.557334	0.503369	0.489255	0.431898	0.373271	0.320517
0.823544	0.728218	0.678425	0.675500	0.641504	0.596621	0.537309	0.456849	0.420866	0.374960	0.329017
0.872489	0.841372	0.783981	0.732883	0.680908	0.584569	0.541974	0.456182	0.434399	0.378126	0.329844
0.804423	0.701038	0.713468	0.623632	0.665187	0.567542	0.559531	0.453066	0.407783	0.368758	0.319235
0.820707	0.830162	0.724389	0.622898	0.599080	0.627383	0.566455	0.475827	0.432140	0.377587	0.326982
0.740357	0.723092	0.721542	0.660058	0.581694	0.584160	0.547966	0.483696	0.434264	0.371981	0.320575
0.762822	0.768604	0.673607	0.654966	0.596637	0.615529	0.500281	0.460474	0.411308	0.377315	0.319865
0.712478	0.752570	0.783748	0.669088	0.653537	0.587439	0.485134	0.463560	0.427705	0.377119	0.328329
0.769691	0.722128	0.733188	0.658193	0.637648	0.577486	0.527070	0.455397	0.430734	0.370278	0.328003
0.865404	0.712262	0.638946	0.685645	0.614167	0.551098	0.531907	0.502457	0.429995	0.377414	0.330720
0.891069	0.816477	0.737603	0.652006	0.664304	0.544500	0.545388	0.478663	0.437518	0.379061	0.320459
0.867110	0.810490	0.676798	0.623122	0.678680	0.572039	0.493763	0.482140	0.439756	0.376837	0.327521
0.755365	0.731408	0.780494	0.599470	0.629126	0.521199	0.504080	0.449973	0.431983	0.376266	0.325138
0.825417	0.720493	0.648617	0.681971	0.623704	0.618835	0.494759	0.459489	0.431200	0.379714	0.322593
0.713687	0.703332	0.732709	0.714512	0.674238	0.571329	0.523158	0.499463	0.426810	0.370287	0.328376
0.760215	0.712615	0.679692	0.600971	0.639032	0.569084	0.527259	0.459744	0.413923	0.370905	0.327815
0.842606	0.732037	0.762307	0.711847	0.610033	0.577203	0.513473	0.466620	0.430244	0.373054	0.316429
0.892286	0.687260	0.699983	0.729201	0.631726	0.624762	0.502133	0.470685	0.424354	0.371439	0.326940
0.753925	0.804802	0.774736	0.672791	0.570476	0.525908	0.532738	0.460014	0.431681	0.376878	0.318760
0.841770	0.821927	0.785984	0.744577	0.600338	0.586129	0.524769	0.497825	0.425462	0.375060	0.319415
0.803346	0.732982	0.712893	0.690830	0.631907	0.583892	0.537358	0.496212	0.412884	0.374274	0.318857
0.712770	0.783166	0.793633	0.650145	0.633694	0.618226	0.554477	0.476799	0.440410	0.374074	0.323762
0.899336	0.699140	0.757792	0.705924	0.600382	0.544351	0.536900	0.470339	0.435798	0.371490	0.323136
0.739992	0.789149	0.674016	0.695936	0.677909	0.624061	0.533185	0.487869	0.420905	0.380326	0.327018
0.767931	0.689534	0.638262	0.685812	0.608962	0.562710	0.536317	0.485631	0.422806	0.378167	0.332095
0.698743	0.827840	0.753064	0.666842	0.654855	0.543485	0.526175	0.457895	0.436901	0.375897	0.326008
0.896256	0.832144	0.757701	0.657315	0.600519	0.611886	0.494102	0.500635	0.440401	0.379971	0.328033
0.897200	0.746525	0.679944	0.614793	0.674575	0.546265	0.542654	0.485613	0.438255	0.377837	0.324439
0.719139	0.685876	0.749212	0.733015	0.648326	0.621247	0.559873	0.476781	0.437425	0.381423	0.327636
0.780265	0.711697	0.699603	0.684506	0.673518	0.602441	0.525397	0.453636	0.437585	0.373947	0.329048
0.773952	0.814286	0.664805	0.738953	0.688752	0.609332	0.528592	0.459933	0.443718	0.379365	0.323452
0.828064	0.711650	0.780860	0.728671	0.637387	0.575979	0.538808	0.496436	0.424535	0.375110	0.326018
0.768082	0.807987	0.756984	0.624067	0.563483	0.571721	0.538665	0.504143	0.433303	0.382087	0.321607
0.738868	0.796762	0.782017	0.708660	0.622769	0.596903	0.541156	0.447656	0.426133	0.376316	0.325244
0.755143	0.785500	0.734966	0.732706	0.624376	0.579635	0.518241	0.486193	0.418141	0.376214	0.328552
0.831485	0.752261	0.730073	0.685930	0.669079	0.558757	0.555475	0.463811	0.425682	0.375105	0.317468
0.843588	0.804047	0.717105	0.619177	0.622703	0.612537	0.506355	0.452029	0.428303	0.379023	0.329097
0.896951	0.774610	0.743480	0.648918	0.671523	0.542158	0.497116	0.491553	0.420899	0.376186	0.323871
0.733576	0.747288	0.768013	0.630666	0.682893	0.583750	0.506563	0.499009	0.428911	0.368495	0.326760
0.893703	0.766406	0.747368	0.683709	0.622154	0.588159	0.561971	0.500444	0.432376	0.376920	0.319972
0.752912	0.809936	0.718284	0.647877	0.667352	0.571098	0.516113	0.463742	0.433588	0.375599	0.319246
0.798386	0.775398	0.709962	0.744843	0.669523	0.546730	0.498722	0.461042	0.432996	0.376394	0.320647
0.846205	0.804821	0.676363	0.677298	0.595723	0.554454	0.499027	0.503264	0.420883	0.380813	0.324136
0.721333	0.847546	0.755394	0.643815	0.642465	0.574113	0.528493	0.479644	0.435683	0.371397	0.324968
0.882732	0.855630	0.726550	0.693025	0.620927	0.555788	0.528450	0.456503	0.436212	0.376539	0.323711
0.715631	0.684848	0.642305	0.661670	0.597420	0.545638	0.512352	0.496883	0.420414	0.374649	0.327854
0.839093	0.831166	0.795178	0.715708	0.601701	0.587040	0.502972	0.468721	0.418653	0.380879	0.328564
0.866381	0.704704	0.792047	0.642154	0.674994	0.583664	0.529348	0.480320	0.432751	0.376776	0.329794
0.742257	0.784318	0.777115	0.704849	0.657130	0.558847	0.513356	0.451778	0.420386	0.369770	0.324182
0.774750	0.856097	0.784263	0.676555	0.580595	0.552793	0.501686	0.501694	0.422549	0.379615	0.329881
0.830759	0.794382	0.667875	0.661816	0.586540	0.600584	0.521031	0.502485	0.416656	0.369558	0.328034
0.886578	0.763870	0.740605	0.613344	0.624405	0.606655	0.494035	0.454611	0.426052	0.379998	0.318295
0.778484	0.704505	0.654606	0.643050	0.560004	0.546621	0.567953	0.498566	0.421550	0.380417	0.326300
0.712921	0.820464	0.797116	0.657293	0.561338	0.586244	0.497407	0.457806	0.437525	0.368610	0.325855
0.875672	0.794900	0.688022	0.693984	0.564998	0.578915	0.542355	0.503137	0.419225	0.375524	0.321052
0.717450	0.699549	0.647753	0.638863	0.593729	0.621543	0.547901	0.480408	0.441074	0.376101	0.327206
0.880774	0.771961	0.630155	0.603237	0.645909	0.543384	0.487730	0.447118	0.424100	0.374015	0.326324
0.722985	0.747806	0.689318	0.623996	0.596765	0.592913	0.517606	0.455092	0.433153	0.376041	0.330626
0.770752	0.796817	0.648036	0.617657	0.639910	0.527420	0.537685	0.491282	0.439102	0.378591	0.329342
0.799288	0.770900	0.742839	0.676651	0.576950	0.562383	0.494408	0.479546	0.420337	0.372801	0.319559
0.891905	0.762684	0.743847	0.663869	0.625737	0.590513	0.508005	0.450382	0.434914	0.377557	0.322727
0.780445	0.854540	0.759313	0.633920	0.659910	0.564977	0.554301	0.463393	0.414317	0.371858	0.323439
0.884468	0.838011	0.657259	0.687414	0.673021	0.557150	0.557704	0.467201	0.420314	0.384069	0.329329
0.868473	0.717556	0.735828	0.667292	0.601981	0.534287	0.531211	0.483552	0.414498	0.372739	0.321810
0.846937	0.681733	0.741100	0.634831	0.593717	0.544655	0.558464	0.461468	0.419844	0.377600	0.321182
0.717477	0.728552	0.728154	0.648186	0.623181	0.615751	0.521698	0.465280	0.435642	0.375258	0.328059
0.795593	0.677171	0.703389	0.636378	0.574831	0.553898	0.502707	0.491431	0.431858	0.373102	0.325599
0.885376	0.668218	0.758843	0.725259	0.568320	0.619611	0.485430	0.449619	0.410015	0.377114	0.320243
0.796419	0.855968	0.758661	0.712341	0.594397	0.573661	0.523773	0.456840	0.416974	0.369331	0.324902
0.847496	0.674835	0.711515	0.611176	0.614294	0.624823	0.558873	0.474106	0.422294	0.372960	0.319416
0.863121	0.711528	0.763721	0.624544	0.635727	0.560937	0.544378	0.486423	0.434786	0.372498	0.321753
0.759141	0.840488	0.745625	0.742579	0.658484	0.580063	0.529508	0.479806	0.419167	0.376579	0.327483
0.788351	0.776179	0.665325	0.687259	0.649296	0.582461	0.541269	0.486328	0.418823	0.377417	0.323109
0.698841	0.850591	0.711716	0.640222	0.579264	0.554116	0.500033	0.467134	0.441898	0.381131	0.317755
0.709664	0.722773	0.659220	0.701822	0.578479	0.613013	0.527748	0.475876	0.437231	0.379457	0.323241
0.824078	0.679585	0.679276	0.617954	0.598247	0.576422	0.506668	0.487308	0.430967	0.377287	0.326052
0.761587	0.790855	0.794215	0.668163	0.670405	0.609961	0.537363	0.466144	0.431754	0.371965	0.317851
0.785374	0.791245	0.705332	0.650053	0.626917	0.580036	0.510358	0.485530	0.426334	0.382121	0.333409
0.783053	0.690619	0.741669	0.704394	0.591188	0.596411	0.554662	0.483566	0.416899	0.372219	0.328832
0.736105	0.843236	0.695706	0.739729	0.630379	0.625110	0.559901	0.501436	0.420975	0.376671	0.322553
0.881583	0.758346	0.724389	0.707593	0.663331	0.586116	0.534902	0.504741	0.440714	0.374648	0.319042
0.873078	0.769835	0.790336	0.669593	0.563926	0.603569	0.498696	0.498762	0.426647	0.376879	0.322606
0.783307	0.728585	0.671078	0.608099	0.577692	0.581025	0.505017	0.462143	0.427850	0.375122	0.326669
0.720599	0.775808	0.776602	0.692425	0.594422	0.543840	0.513477	0.487017	0.445534	0.379734	0.323202
0.701294	0.698470	0.713764	0.726110	0.678085	0.564220	0.538377	0.470366	0.422282	0.379624	0.327228
0.866971	0.711925	0.648100	0.723365	0.595005	0.614622	0.541951	0.484707	0.434140	0.373815	0.322376
0.896685	0.728337	0.743542	0.691998	0.667417	0.546321	0.564843	0.463382	0.414002	0.376497	0.321414
0.842386	0.834807	0.746869	0.685517	0.586033	0.534796	0.516715	0.448095	0.437586	0.376025	0.321093
0.760049	0.758211	0.636942	0.725951	0.601342	0.536503	0.502642	0.451983	0.434609	0.373127	0.326186
0.733920	0.792181	0.730526	0.736670	0.642852	0.587513	0.494659	0.484484	0.436154	0.371583	0.328709
0.882093	0.714387	0.778451	0.729360	0.636361	0.554377	0.491748	0.480537	0.439693	0.370457	0.317619
0.815393	0.783593	0.713511	0.694647	0.621710	0.557613	0.522638	0.498900	0.441446	0.380202	0.321551
0.793619	0.797537	0.762040	0.714976	0.632009	0.552207	0.502705	0.489175	0.431108	0.372028	0.324110
0.761345	0.761821	0.776915	0.641716	0.624992	0.588624	0.540728	0.501967	0.443275	0.378983	0.329259
0.801888	0.700736	0.749026	0.731133	0.591118	0.549907	0.516220	0.501868	0.430225	0.374738	0.320593
0.866002	0.764882	0.780571	0.628419	0.683840	0.578536	0.492958	0.482062	0.425143	0.376725	0.321163
0.901447	0.769210	0.736220	0.728801	0.653751	0.624683	0.497742	0.474394	0.424836	0.380103	0.321136
0.729706	0.758040	0.685610	0.609802	0.639880	0.572749	0.509627	0.480733	0.421236	0.378952	0.327280
0.759580	0.792828	0.678074	0.736763	0.588071	0.613666	0.528685	0.449546	0.420163	0.377447	0.325625
0.829591	0.687241	0.672836	0.637982	0.563592	0.591393	0.553171	0.452677	0.427567	0.371646	0.330117
0.824750	0.678686	0.667212	0.612597	0.635803	0.526341	0.504116	0.464011	0.433388	0.373496	0.321679
0.852338	0.817886	0.695193	0.693116	0.670470	0.614922	0.556285	0.496896	0.426495	0.370556	0.321660
0.900787	0.761699	0.751759	0.617630	0.573939	0.523502	0.557566	0.457501	0.439179	0.373298	0.327639
0.781869	0.711092	0.780958	0.698811	0.646837	0.542097	0.496171	0.465300	0.435666	0.371895	0.318614
0.829549	0.719702	0.728058	0.614633	0.652820	0.566196	0.555292	0.495199	0.411368	0.376251	0.320692
0.787570	0.826376	0.783534	0.722101	0.636247	0.600911	0.482566	0.490141	0.412511	0.376082	0.327583
0.805378	0.842654	0.784884	0.621014	0.681145	0.593739	0.545108	0.479760	0.441939	0.383650	0.323391
0.765840	0.730757	0.660409	0.633771	0.681585	0.607273	0.561535	0.504740	0.432840	0.377088	0.319697
0.819972	0.763736	0.669659	0.722678	0.676526	0.578357	0.557175	0.476741	0.438523	0.372697	0.326813
0.777916	0.825148	0.780227	0.598350	0.631772	0.568944	0.498700	0.496114	0.436633	0.376622	0.326211
0.816195	0.705744	0.720402	0.722459	0.574563	0.589853	0.523521	0.471910	0.431772	0.382057	0.328315
0.717129	0.777054	0.682384	0.599955	0.654973	0.557872	0.521235	0.498673	0.435908	0.374478	0.319120
0.861516	0.667694	0.792178	0.642115	0.668346	0.525623	0.522439	0.454532	0.414478	0.376138	0.327396
0.716586	0.666419	0.747854	0.731935	0.684013	0.567844	0.556380	0.464994	0.418340	0.377161	0.321209
0.790970	0.668055	0.681651	0.665031	0.575408	0.553881	0.520445	0.445944	0.442790	0.378399	0.322983
0.899193	0.798665	0.732316	0.691221	0.646318	0.538086	0.515675	0.449128	0.427209	0.378465	0.317280
0.790322	0.849902	0.665291	0.668784	0.600928	0.600704	0.554640	0.460445	0.436273	0.376421	0.319469
0.736479	0.711493	0.713463	0.625063	0.577762	0.588321	0.498776	0.463265	0.416965	0.376386	0.318912
0.714418	0.759357	0.795247	0.711491	0.669159	0.590204	0.559662	0.471890	0.411084	0.370307	0.315778
0.737382	0.668514	0.732677	0.699336	0.592172	0.602475	0.496834	0.480540	0.434126	0.376923	0.327218
0.784511	0.853600	0.756264	0.688108	0.637936	0.599001	0.528060	0.502297	0.413305	0.369320	0.316627
0.863944	0.701602	0.785735	0.602134	0.671814	0.595533	0.497734	0.452034	0.411074	0.379493	0.329476
0.788658	0.757616	0.764927	0.734065	0.639799	0.608752	0.507959	0.453752	0.424738	0.377910	0.318751
0.891584	0.836158	0.674102	0.693124	0.627165	0.541990	0.565863	0.475857	0.442219	0.376091	0.324399
0.871391	0.766228	0.648958	0.726000	0.593657	0.555024	0.526599	0.468556	0.434231	0.373625	0.317856
0.699372	0.775763	0.744584	0.654363	0.642079	0.614175	0.522485	0.502173	0.437384	0.376726	0.324800
0.769031	0.777791	0.729587	0.646402	0.561743	0.542595	0.554167	0.459488	0.440470	0.373362	0.319028
0.810445	0.755645	0.650841	0.660329	0.659911	0.546832	0.529105	0.457369	0.427096	0.377883	0.325538
0.700580	0.756251	0.788253	0.597322	0.626924	0.569574	0.539868	0.458693	0.412776	0.380411	0.328441
0.713772	0.722455	0.686810	0.612991	0.610762	0.558964	0.536078	0.486830	0.434930	0.379259	0.328395
0.911309	0.679871	0.747728	0.687040	0.647161	0.552050	0.560310	0.464826	0.433643	0.371191	0.323563
0.699083	0.730444	0.646497	0.661496	0.576145	0.597723	0.541337	0.464770	0.439292	0.381342	0.321795
0.719519	0.733233	0.651516	0.665660	0.601328	0.563950	0.531818	0.450815	0.431707	0.370911	0.321676
0.808572	0.729071	0.793354	0.659642	0.675225	0.539769	0.482320	0.459001	0.421267	0.371030	0.318203
0.754277	0.847781	0.781087	0.713427	0.588666	0.599501	0.546386	0.500285	0.413291	0.372058	0.323508
0.882641	0.771748	0.687608	0.619292	0.580319	0.569302	0.560034	0.483655	0.430810	0.377930	0.328611
0.872059	0.684218	0.784197	0.731431	0.684670	0.556985	0.557782	0.487611	0.421027	0.374108	0.322536
0.837926	0.818836	0.672805	0.607464	0.578337	0.608183	0.493362	0.469057	0.439925	0.379128	0.328291
0.779536	0.703983	0.730817	0.717152	0.637652	0.538586	0.503787	0.485679	0.424930	0.379463	0.323024
0.852871	0.684201	0.783699	0.706298	0.612879	0.581977	0.504003	0.451507	0.441429	0.380023	0.324255
0.723402	0.688308	0.680056	0.714675	0.660292	0.625070	0.531575	0.484025	0.434517	0.377066	0.323479
0.698098	0.678131	0.733754	0.729390	0.651103	0.551201	0.523975	0.494166	0.434012	0.371574	0.321609
0.801581	0.809025	0.666034	0.657988	0.670170	0.612488	0.547088	0.469717	0.406880	0.374777	0.321620
0.849358	0.693159	0.722809	0.727548	0.576617	0.551281	0.556031	0.453809	0.418680	0.375049	0.323816
0.887239	0.695968	0.778438	0.642832	0.677805	0.591017	0.539824	0.448616	0.441283	0.374870	0.328368
0.866733	0.830913	0.786412	0.665976	0.633560	0.596840	0.520181	0.463458	0.415591	0.379402	0.327469
0.797128	0.779961	0.688152	0.600385	0.582151	0.588139	0.553819	0.486368	0.438891	0.378396	0.325896
0.739955	0.724227	0.635820	0.627416	0.601869	0.557690	0.560443	0.447824	0.420455	0.376946	0.324937
0.852130	0.786125	0.687279	0.601464	0.621553	0.598786	0.526039	0.450568	0.431714	0.372505	0.326033
0.891842	0.798431	0.719682	0.742932	0.561835	0.611295	0.539079	0.466177	0.418074	0.377449	0.327402
0.871270	0.853772	0.724477	0.690387	0.627714	0.610254	0.502021	0.485930	0.418640	0.376568	0.331463
0.790413	0.817807	0.707200	0.716825	0.636621	0.542443	0.528474	0.465691	0.415206	0.380301	0.325581
0.716900	0.681747	0.673139	0.697318	0.618668	0.557066	0.521708	0.468031	0.417121	0.370483	0.317942
0.906702	0.710145	0.685944	0.702602	0.660347	0.616679	0.524616	0.487251	0.423053	0.368809	0.327076
0.793496	0.844191	0.780850	0.647954	0.599729	0.546506	0.555371	0.479863	0.427599	0.372505	0.320635
0.843624	0.845399	0.713322	0.610705	0.644756	0.586410	0.521148	0.495812	0.415714	0.379041	0.322782
0.798644	0.700416	0.734392	0.643262	0.676575	0.624385	0.537492	0.489005	0.418829	0.378754	0.328401
0.860182	0.776464	0.730695	0.680882	0.641176	0.626054	0.506297	0.472343	0.411438	0.380853	0.328277
0.723284	0.840268	0.670190	0.710671	0.648289	0.606215	0.543928	0.460455	0.422143	0.377414	0.322593
0.875538	0.774897	0.696852	0.627815	0.599090	0.612207	0.555833	0.476050	0.410600	0.371526	0.326850
0.758699	0.723701	0.694274	0.630969	0.655642	0.556199	0.541219	0.482791	0.438716	0.376042	0.327879
0.813765	0.733565	0.661982	0.601890	0.591715	0.532903	0.519063	0.484563	0.424603	0.374341	0.321655
0.700705	0.840435	0.747964	0.640115	0.595720	0.613286	0.567194	0.475627	0.444455	0.375183	0.328296
0.854136	0.701125	0.683492	0.662717	0.672829	0.575975	0.516963	0.496173	0.422548	0.374972	0.322524
0.777992	0.776311	0.746526	0.717912	0.637226	0.571179	0.565731	0.477291	0.417764	0.381095	0.323324
0.887069	0.834738	0.645303	0.689959	0.560661	0.587360	0.521177	0.502105	0.432805	0.375219	0.331645
0.787242	0.782176	0.630386	0.687319	0.623864	0.623979	0.535645	0.477212	0.435737	0.375015	0.323194
0.794102	0.779758	0.702033	0.726183	0.656594	0.593641	0.507973	0.497259	0.423151	0.380499	0.327898
0.724633	0.856412	0.784200	0.696315	0.588529	0.545982	0.547853	0.497900	0.431348	0.377437	0.328626
0.716378	0.724982	0.638808	0.640588	0.628790	0.573064	0.506817	0.447672	0.434527	0.380515	0.326581
0.789676	0.707705	0.680211	0.617491	0.632706	0.554893	0.553542	0.471841	0.411962	0.371688	0.327772
0.833082	0.715793	0.736464	0.627566	0.613287	0.612022	0.516101	0.468146	0.412918	0.373271	0.320714
0.835722	0.681366	0.708901	0.686810	0.644322	0.553768	0.492373	0.501419	0.421985	0.370605	0.320908
0.881890	0.793298	0.678144	0.715972	0.661189	0.548150	0.544982	0.484304	0.443522	0.373563	0.329810
0.701869	0.755658	0.663322	0.642999	0.597218	0.599790	0.528320	0.467238	0.439212	0.369935	0.326054
0.815217	0.683954	0.701798	0.715429	0.661856	0.592778	0.537392	0.492761	0.424904	0.378040	0.323178
0.795453	0.714637	0.748102	0.695835	0.570689	0.603150	0.519894	0.500972	0.441493	0.376886	0.330194
0.804503	0.856321	0.644504	0.736939	0.681916	0.538219	0.538884	0.464634	0.424369	0.371289	0.324679
0.869045	0.698189	0.785369	0.635175	0.611688	0.560707	0.539423	0.479366	0.433331	0.381067	0.330496
0.767411	0.691308	0.731000	0.677319	0.617671	0.521684	0.552019	0.474293	0.426264	0.376169	0.320553
0.755728	0.699600	0.782676	0.626501	0.629235	0.558578	0.549320	0.486655	0.416017	0.382517	0.321826
0.848659	0.710928	0.767556	0.608592	0.659917	0.546347	0.506687	0.488526	0.440856	0.375145	0.322080
0.710524	0.683572	0.654890	0.740485	0.632365	0.538464	0.490850	0.483891	0.439762	0.379675	0.329736
0.702577	0.856925	0.645619	0.642333	0.615362	0.615997	0.544869	0.453952	0.430863	0.373505	0.325259
0.701541	0.744558	0.743292	0.739394	0.570555	0.564741	0.486333	0.459436	0.424724	0.376135	0.317408
0.883013	0.818965	0.728054	0.690681	0.680610	0.587876	0.494599	0.491205	0.424867	0.378668	0.320007
0.757342	0.724829	0.781995	0.616616	0.612089	0.586811	0.509072	0.484424	0.440359	0.377671	0.325199
0.867287	0.666228	0.681179	0.611866	0.571641	0.559281	0.500525	0.489579	0.434518	0.377042	0.319243
0.901697	0.840992	0.643206	0.696493	0.659675	0.578346	0.560920	0.492098	0.410994	0.379406	0.316721
0.888404	0.741837	0.751048	0.729364	0.596650	0.588729	0.484881	0.473771	0.417961	0.371259	0.324276
0.748846	0.814185	0.724957	0.659200	0.596064	0.588871	0.490640	0.470555	0.414766	0.373420	0.324871
0.871129	0.778838	0.762687	0.746898	0.617446	0.575864	0.491200	0.458071	0.412556	0.370574	0.328138
0.803829	0.790695	0.739171	0.729830	0.655314	0.586806	0.553769	0.459293	0.439799	0.376293	0.328497
0.757021	0.684271	0.761796	0.744373	0.599389	0.547261	0.503699	0.455651	0.416114	0.375870	0.319968
0.729415	0.839789	0.795751	0.682316	0.595364	0.595365	0.490505	0.462420	0.415273	0.376853	0.322008
0.841675	0.707562	0.735019	0.702818	0.597594	0.624446	0.535955	0.473003	0.442229	0.381164	0.331727
0.787421	0.817812	0.690331	0.678828	0.679043	0.596149	0.539233	0.503445	0.424039	0.369550	0.318310
0.699777	0.745094	0.700502	0.610572	0.575290	0.536739	0.518158	0.477984	0.431337	0.375900	0.319981
0.819863	0.826651	0.699079	0.718993	0.576123	0.537301	0.517642	0.479713	0.429760	0.377695	0.326051
0.839076	0.711813	0.736339	0.617787	0.597468	0.543417	0.506915	0.486370	0.431448	0.373109	0.323675
0.834769	0.701177	0.698331	0.695170	0.631312	0.549480	0.499987	0.468495	0.415465	0.372208	0.330791
0.742131	0.693118	0.649816	0.648620	0.573180	0.581229	0.486675	0.472699	0.439667	0.372821	0.326321
0.881085	0.707633	0.793521	0.682897	0.663271	0.613448	0.565373	0.483368	0.432171	0.377798	0.327019
0.812508	0.845229	0.731961	0.660014	0.676557	0.593053	0.487681	0.451744	0.441920	0.378777	0.329293
0.847375	0.833352	0.690216	0.708169	0.574882	0.544587	0.552123	0.493779	0.437542	0.375761	0.321125
0.850681	0.779380	0.736786	0.737977	0.614656	0.568369	0.516625	0.463886	0.437360	0.377084	0.322899
0.823763	0.738859	0.675882	0.639714	0.596325	0.616922	0.518769	0.481113	0.427627	0.379755	0.329936
0.857238	0.774296	0.662120	0.599148	0.568143	0.554725	0.556016	0.461142	0.419524	0.379258	0.323337
0.772235	0.783980	0.693459	0.731453	0.638723	0.599263	0.501992	0.468704	0.437634	0.379919	0.328013
0.732378	0.772323	0.736750	0.613143	0.683296	0.573655	0.558802	0.483425	0.440795	0.373150	0.322124
0.818590	0.809280	0.798634	0.730434	0.576353	0.587500	0.551373	0.481401	0.417763	0.374019	0.330243
0.716268	0.713187	0.762467	0.642976	0.557938	0.549037	0.515651	0.478689	0.417933	0.377035	0.322445
0.698484	0.827357	0.731529	0.729566	0.570991	0.531029	0.510621	0.471068	0.427377	0.380182	0.325641
0.806787	0.804239	0.773454	0.667981	0.668062	0.611007	0.507916	0.458115	0.436867	0.373492	0.326736
0.789389	0.815217	0.715875	0.632193	0.600822	0.600611	0.502651	0.471574	0.415074	0.376502	0.326338
0.761453	0.793960	0.655042	0.641517	0.670943	0.562675	0.531980	0.460244	0.413766	0.375242	0.326863
0.806360	0.700787	0.727471	0.686809	0.650743	0.611575	0.513790	0.499814	0.442372	0.373389	0.322426
0.715123	0.739008	0.756108	0.604676	0.636105	0.567051	0.492084	0.489505	0.427392	0.372560	0.316923
0.778237	0.747943	0.749532	0.633168	0.642007	0.526748	0.552915	0.475178	0.411005	0.375627	0.328530
0.912211	0.678384	0.673162	0.617777	0.584317	0.539038	0.515766	0.447792	0.432073	0.372369	0.323967
0.820246	0.746453	0.743702	0.711480	0.564894	0.549458	0.539488	0.495101	0.440421	0.377166	0.325895
0.834051	0.700747	0.777831	0.744094	0.597126	0.570118	0.518214	0.483313	0.437620	0.372895	0.323093
0.764625	0.852317	0.661556	0.719330	0.626500	0.561257	0.515816	0.482682	0.433673	0.379244	0.326176
0.905222	0.790195	0.646932	0.738748	0.598771	0.573515	0.527413	0.469337	0.432094	0.372815	0.322480
0.900611	0.786409	0.736882	0.720146	0.656624	0.581426	0.529456	0.452275	0.410298	0.379329	0.321779
0.834695	0.719696	0.700925	0.657789	0.665969	0.525867	0.527669	0.499295	0.424728	0.368166	0.329100
0.892913	0.777196	0.702382	0.623876	0.625604	0.529318	0.561500	0.486560	0.423216	0.368085	0.314572
0.794328	0.787778	0.666743	0.723760	0.560235	0.564099	0.499614	0.449935	0.438964	0.374401	0.323247
0.831319	0.751792	0.759993	0.591965	0.634054	0.539074	0.505759	0.470582	0.412439	0.376530	0.322461
0.778652	0.711540	0.685212	0.616296	0.581508	0.575720	0.503737	0.490244	0.414439	0.370505	0.324531
0.844546	0.791599	0.754618	0.733108	0.668587	0.610812	0.531070	0.457701	0.415580	0.374688	0.320193
0.771108	0.712194	0.746579	0.696600	0.643813	0.581240	0.520659	0.454274	0.416959	0.376037	0.319663
0.860123	0.815760	0.667075	0.678019	0.681348	0.610294	0.490172	0.465726	0.410946	0.373723	0.321989
0.904534	0.686473	0.729157	0.697793	0.576174	0.561909	0.486252	0.457798	0.419031	0.378990	0.327561
0.838035	0.753454	0.755866	0.711597	0.612383	0.525473	0.536384	0.476517	0.436828	0.380690	0.326015
0.892063	0.762213	0.785150	0.605485	0.667590	0.569147	0.555671	0.485879	0.439893	0.373250	0.323360
0.833767	0.706830	0.682315	0.710845	0.623943	0.597175	0.555631	0.501253	0.434315	0.377741	0.327805
0.837939	0.848609	0.647163	0.715104	0.685671	0.524178	0.535174	0.473587	0.429543	0.370945	0.322890
0.859539	0.678227	0.656575	0.648959	0.563581	0.565226	0.563268	0.490418	0.411432	0.379225	0.328312
0.784976	0.784666	0.713101	0.593500	0.669084	0.570241	0.507937	0.469714	0.412311	0.376291	0.330065
0.797254	0.725745	0.742923	0.730038	0.657009	0.582203	0.494602	0.457493	0.433749	0.378884	0.324286
0.827931	0.846900	0.697106	0.596573	0.623575	0.543182	0.542930	0.466040	0.439668	0.378786	0.327398
0.890268	0.841968	0.703853	0.703075	0.659795	0.622706	0.513906	0.488323	0.409566	0.371408	0.324594
0.898173	0.734916	0.645077	0.726493	0.635426	0.602426	0.514361	0.492506	0.424813	0.374573	0.322951
0.794479	0.713871	0.800981	0.663785	0.635243	0.585105	0.487454	0.468757	0.432515	0.368918	0.316034
0.796498	0.779002	0.763561	0.689371	0.567893	0.535417	0.537854	0.501901	0.434503	0.373230	0.317072
0.902569	0.853088	0.750314	0.604594	0.672906	0.620626	0.508695	0.484894	0.433689	0.371894	0.325575
0.728884	0.785558	0.743133	0.719256	0.670291	0.567479	0.554241	0.484255	0.435482	0.377576	0.327311
0.798622	0.787744	0.749329	0.648582	0.582411	0.612372	0.559471	0.476941	0.430176	0.379079	0.330261
0.880388	0.814359	0.777273	0.690158	0.630582	0.545153	0.512210	0.455892	0.414244	0.369061	0.317058
0.887669	0.759297	0.727257	0.740226	0.583603	0.604420	0.506111	0.482655	0.426572	0.375183	0.324778
0.886778	0.845304	0.704062	0.729354	0.669653	0.600862	0.562934	0.477064	0.441172	0.376464	0.326153
0.731303	0.710142	0.731422	0.733338	0.574819	0.606749	0.513859	0.461933	0.415650	0.375569	0.326793
0.808695	0.842178	0.703257	0.737025	0.682845	0.563735	0.510902	0.483879	0.416006	0.371720	0.323440
0.886232	0.778118	0.799201	0.619238	0.635760	0.620301	0.497422	0.489469	0.437553	0.373488	0.324805
0.733511	0.813817	0.679405	0.637306	0.602715	0.534627	0.494977	0.463581	0.424150	0.383588	0.322407
0.786457	0.849165	0.793825	0.600265	0.616014	0.564510	0.518665	0.503937	0.421815	0.376295	0.324974
0.819831	0.813418	0.690929	0.709322	0.574612	0.531362	0.532948	0.483698	0.424535	0.380251	0.326090
0.805074	0.694073	0.757520	0.695253	0.645331	0.525758	0.502038	0.463893	0.412809	0.372982	0.325250
0.739986	0.843102	0.716220	0.620254	0.683075	0.551070	0.551866	0.464797	0.413625	0.378850	0.331819
0.735904	0.835372	0.780973	0.608367	0.598535	0.601085	0.530302	0.490369	0.439124	0.373451	0.328819
0.753453	0.840626	0.691038	0.698078	0.663510	0.527439	0.539608	0.492066	0.413755	0.375820	0.320408
0.871797	0.786249	0.745482	0.727330	0.618901	0.574173	0.492794	0.451600	0.431704	0.375177	0.330070
0.885714	0.694511	0.775291	0.703415	0.680891	0.601822	0.519248	0.482706	0.415450	0.377633	0.331885
0.763078	0.733115	0.667160	0.683072	0.680166	0.578547	0.534758	0.460140	0.433630	0.375216	0.323416
0.831090	0.768354	0.760092	0.688559	0.616077	0.597784	0.506140	0.460148	0.431792	0.379749	0.321015
0.697337	0.681798	0.685235	0.683747	0.631721	0.585882	0.522712	0.457476	0.420395	0.376613	0.328692
0.880119	0.812107	0.666727	0.724323	0.569769	0.574034	0.530041	0.458887	0.431406	0.377731	0.323980
0.825605	0.762674	0.800426	0.742651	0.640503	0.625823	0.515241	0.458200	0.414429	0.370090	0.324404
0.854963	0.801998	0.680901	0.720184	0.649124	0.527574	0.522706	0.463788	0.421475	0.372260	0.326969
0.798045	0.808357	0.678249	0.698634	0.561927	0.576784	0.557079	0.467768	0.430498	0.373709	0.328922
0.825057	0.849846	0.667492	0.649040	0.658299	0.561303	0.548408	0.492071	0.425556	0.376843	0.324512
0.839350	0.731838	0.711813	0.597135	0.676732	0.554287	0.529445	0.460439	0.410367	0.371182	0.326956
0.855972	0.725666	0.756148	0.662295	0.622847	0.532492	0.506063	0.449942	0.430242	0.375782	0.327690
0.857634	0.798253	0.663608	0.690477	0.686903	0.606203	0.531167	0.461630	0.435457	0.375434	0.324721
0.855696	0.759198	0.762436	0.633319	0.606223	0.520770	0.519118	0.483766	0.430625	0.372336	0.317361
0.738195	0.842098	0.775443	0.670591	0.632512	0.615407	0.534016	0.444589	0.436634	0.375623	0.325026
0.810306	0.690829	0.727164	0.730489	0.672518	0.586665	0.561908	0.499191	0.425618	0.378363	0.318510
0.808977	0.699575	0.796920	0.599182	0.630453	0.553840	0.555115	0.467989	0.432232	0.370864	0.317959
0.716464	0.773227	0.799955	0.684228	0.583431	0.576470	0.552925	0.463313	0.426421	0.372912	0.324884
0.876116	0.681757	0.782688	0.724501	0.658922	0.580057	0.545394	0.500383	0.422564	0.376830	0.321481
0.776649	0.835021	0.792703	0.688316	0.640923	0.608906	0.539340	0.460627	0.439978	0.371956	0.325910
0.756087	0.838514	0.758332	0.655361	0.639024	0.556502	0.533784	0.461556	0.414554	0.375175	0.322638
0.902851	0.854390	0.632415	0.743925	0.635358	0.570212	0.555951	0.471705	0.440075	0.378402	0.318705
0.776002	0.786005	0.665734	0.607438	0.587099	0.570514	0.497934	0.456821	0.411604	0.369832	0.316256
0.890038	0.744282	0.741468	0.722563	0.614021	0.551672	0.553675	0.472747	0.425799	0.369546	0.314641
0.789831	0.806392	0.701087	0.658264	0.623807	0.575378	0.526773	0.481428	0.440338	0.379922	0.328571
0.838734	0.683077	0.653414	0.637139	0.576997	0.592355	0.536690	0.500752	0.422859	0.370904	0.329968
0.906824	0.752936	0.670117	0.737101	0.649535	0.626314	0.521095	0.500814	0.434864	0.376069	0.321079
0.708766	0.775578	0.659561	0.725953	0.657546	0.590440	0.524241	0.489328	0.439855	0.376318	0.319625
0.837931	0.773530	0.769056	0.706356	0.614649	0.609353	0.528423	0.463467	0.435046	0.376920	0.324122
0.756035	0.817035	0.703131	0.626366	0.603069	0.552910	0.524894	0.471797	0.431136	0.379524	0.321267
0.833664	0.778458	0.790996	0.613051	0.608816	0.544176	0.535206	0.458934	0.425930	0.374478	0.324593
0.833193	0.703591	0.736505	0.720139	0.583784	0.535160	0.536240	0.497440	0.434001	0.379512	0.319803
0.732758	0.710387	0.766329	0.709981	0.659339	0.580528	0.506120	0.488072	0.431458	0.375921	0.329553
0.854866	0.666883	0.633347	0.726732	0.601045	0.573736	0.508046	0.482126	0.414980	0.374314	0.322734
0.876215	0.772993	0.787469	0.655922	0.672183	0.559104	0.519092	0.480588	0.435141	0.376229	0.330681
0.877404	0.743413	0.713034	0.655745	0.652991	0.560783	0.551692	0.478961	0.416974	0.378594	0.319026
0.910568	0.844431	0.801038	0.611941	0.566309	0.540940	0.489596	0.474140	0.435572	0.375979	0.328460
0.856887	0.783858	0.744631	0.633872	0.571809	0.555606	0.494249	0.455207	0.428510	0.375905	0.323091
```
