## Supplementary File 3 for "Novel Comparison of Evaluation Metrics for Gene Ontology Classifiers Reveals Drastic Performance Differences": max_Lin_score_F.elab

```
# goa_pos:  data/mouseFunc.genego.sc
# goa_neg:  data/mouseFunc.genego.neg.sc
# obo_file: data/go.obo
# ic_file:  data/ic.ext.tab
# prop_par: F
# rot_pos:  T
# R:        4
# rseed:    1
# mode:     LIST=go,TH=th,SUMF1=mean,SUMF2=max,SF=score_F,SIMF=Lin,MINCS=10,GOC=46316
0.000000	0.100011	0.200022	0.300033	0.400000	0.500011	0.600022	0.700033	0.800000	0.900011	0.999978
0.731671	0.768929	0.720958	0.698547	0.621319	0.619797	0.586597	0.491827	0.466358	0.420039	0.352854
0.742627	0.814221	0.835778	0.688115	0.634663	0.668567	0.527017	0.542199	0.463369	0.411893	0.355355
0.915110	0.774394	0.698122	0.629561	0.693420	0.570968	0.604006	0.545093	0.449880	0.420711	0.351183
0.888031	0.829180	0.724491	0.747570	0.712370	0.596799	0.577987	0.532519	0.487201	0.410813	0.359966
0.806709	0.866060	0.793441	0.661347	0.632889	0.587384	0.551812	0.550153	0.471820	0.424067	0.361188
0.747472	0.724067	0.816011	0.648996	0.657000	0.643038	0.563515	0.521476	0.460572	0.420969	0.360562
0.919370	0.829645	0.828579	0.698234	0.703756	0.633955	0.562054	0.554648	0.490950	0.414877	0.351151
0.762408	0.822969	0.771545	0.630600	0.711586	0.623179	0.590952	0.493543	0.463643	0.419352	0.359197
0.831369	0.838326	0.752972	0.671428	0.598117	0.668086	0.578439	0.500018	0.449516	0.406864	0.357741
0.882919	0.818641	0.719326	0.706358	0.683756	0.626006	0.589617	0.516570	0.464458	0.421185	0.360367
0.874820	0.744913	0.748286	0.650312	0.601886	0.582788	0.605631	0.491649	0.465053	0.421940	0.356038
0.763675	0.698042	0.825383	0.765843	0.695357	0.661970	0.600817	0.544100	0.470645	0.412101	0.350036
0.919823	0.886775	0.804030	0.778545	0.650346	0.604229	0.543159	0.516280	0.484294	0.418449	0.358243
0.769002	0.729652	0.743341	0.740542	0.694869	0.627616	0.534441	0.534598	0.471851	0.420741	0.356522
0.848249	0.869479	0.792881	0.681131	0.712705	0.607320	0.539963	0.507135	0.462555	0.412870	0.351084
0.912496	0.785380	0.824021	0.707495	0.652982	0.670483	0.589047	0.554366	0.476613	0.420552	0.356597
0.816447	0.779768	0.734676	0.733622	0.719841	0.640947	0.536221	0.488100	0.462544	0.419806	0.355125
0.747603	0.822289	0.680443	0.635029	0.686455	0.572046	0.569868	0.539377	0.457463	0.421027	0.358905
0.856874	0.791888	0.779160	0.722419	0.638448	0.618642	0.581658	0.534264	0.466079	0.412721	0.349022
0.874080	0.714054	0.747540	0.666318	0.644023	0.630842	0.585679	0.533102	0.462991	0.420107	0.354732
0.919763	0.822702	0.796507	0.680418	0.608652	0.653324	0.564431	0.534768	0.476312	0.422051	0.359935
0.826964	0.780678	0.840620	0.721694	0.599146	0.619267	0.577057	0.498086	0.466416	0.417148	0.354528
0.777271	0.698325	0.733584	0.733527	0.598495	0.632922	0.616889	0.530984	0.466223	0.421776	0.355081
0.756776	0.794028	0.793419	0.721179	0.690853	0.604943	0.598951	0.543250	0.482157	0.409988	0.357533
0.821079	0.791564	0.674926	0.701304	0.653401	0.582296	0.610324	0.513917	0.475235	0.409959	0.355256
0.789995	0.872585	0.772545	0.638045	0.646726	0.615505	0.591226	0.543477	0.457947	0.417792	0.355752
0.886342	0.867547	0.694362	0.692062	0.709808	0.671185	0.541463	0.493119	0.452885	0.419633	0.350774
0.768782	0.829596	0.739069	0.663402	0.611563	0.663652	0.525115	0.509215	0.449665	0.413049	0.358850
0.857845	0.713659	0.718600	0.633415	0.609619	0.656255	0.532827	0.540028	0.481661	0.420240	0.353559
0.791932	0.718004	0.809842	0.681991	0.731308	0.582220	0.593722	0.542748	0.464741	0.411988	0.360227
0.922885	0.811557	0.665345	0.773127	0.654464	0.667258	0.534393	0.488623	0.483385	0.420257	0.351237
0.807507	0.760916	0.736671	0.779141	0.607817	0.625810	0.563232	0.512744	0.476450	0.415624	0.354837
0.820106	0.772723	0.710300	0.724533	0.662031	0.637388	0.590278	0.548875	0.478704	0.421291	0.359594
0.757552	0.769199	0.744379	0.765152	0.660799	0.601797	0.599297	0.504108	0.464073	0.416361	0.356431
0.789676	0.760766	0.697536	0.710830	0.698956	0.563947	0.572468	0.508240	0.482383	0.417953	0.355648
0.820261	0.825910	0.711248	0.714750	0.670691	0.629760	0.582266	0.528789	0.482262	0.418695	0.357278
0.881711	0.823569	0.713528	0.648995	0.726739	0.662692	0.605600	0.529196	0.464878	0.423269	0.356062
0.834677	0.714739	0.795142	0.734865	0.705555	0.587971	0.529603	0.547734	0.452784	0.408257	0.359925
0.862190	0.710099	0.749114	0.648668	0.649944	0.573063	0.605804	0.510119	0.461768	0.411694	0.358760
0.870155	0.745531	0.782266	0.687132	0.633433	0.627357	0.530037	0.493073	0.468282	0.421177	0.360317
0.756569	0.744448	0.815974	0.676369	0.651971	0.570739	0.583309	0.526947	0.481537	0.413675	0.350558
0.785277	0.822703	0.719646	0.778271	0.638215	0.569819	0.565310	0.540089	0.455939	0.415083	0.359186
0.818393	0.831126	0.764928	0.693735	0.665835	0.583120	0.593617	0.509672	0.481872	0.412212	0.354977
0.838258	0.858040	0.730552	0.769161	0.652519	0.614322	0.539437	0.492311	0.468866	0.415280	0.350992
0.895265	0.858785	0.762732	0.719524	0.692417	0.574852	0.567752	0.525369	0.467845	0.413044	0.355189
0.754042	0.809322	0.834252	0.733866	0.646297	0.581337	0.570344	0.493498	0.477587	0.407433	0.353642
0.741203	0.780033	0.689187	0.781016	0.720883	0.577573	0.560134	0.544212	0.465736	0.420943	0.361123
0.924443	0.850305	0.719687	0.703483	0.615869	0.605386	0.610603	0.521743	0.474578	0.420091	0.356438
0.854374	0.833051	0.795678	0.641645	0.711048	0.597074	0.612106	0.536338	0.465325	0.412617	0.356024
0.908389	0.744397	0.709144	0.762710	0.652159	0.608567	0.570051	0.537323	0.483138	0.417726	0.358957
0.792056	0.750706	0.678367	0.652289	0.663487	0.631521	0.527683	0.509981	0.461269	0.411632	0.352982
0.748600	0.781727	0.778298	0.670279	0.721010	0.630701	0.600412	0.492392	0.449739	0.418246	0.359152
0.887119	0.879597	0.836854	0.655820	0.660842	0.663796	0.609485	0.531952	0.496525	0.413836	0.359105
0.833754	0.821224	0.834247	0.662572	0.652882	0.594142	0.556800	0.523635	0.452516	0.416821	0.351865
0.846800	0.810169	0.671951	0.728586	0.623970	0.644007	0.586214	0.527572	0.474686	0.411909	0.345841
0.809718	0.866658	0.770810	0.637397	0.717631	0.623643	0.576525	0.493191	0.458476	0.420519	0.359802
0.785235	0.816019	0.679971	0.640782	0.625134	0.565053	0.583841	0.509859	0.480230	0.410241	0.354942
0.847839	0.780118	0.819929	0.718073	0.667446	0.589178	0.591173	0.536518	0.468720	0.409850	0.360305
0.763858	0.808993	0.786683	0.751850	0.699922	0.625982	0.587214	0.550507	0.481570	0.408533	0.355196
0.749593	0.876847	0.736382	0.696054	0.626601	0.672202	0.596050	0.518554	0.481864	0.419425	0.352153
0.929990	0.866510	0.750048	0.705372	0.693922	0.584346	0.564154	0.534912	0.481463	0.410220	0.348854
0.767050	0.826811	0.683754	0.680950	0.689952	0.585377	0.583398	0.522053	0.470147	0.407969	0.349897
0.901764	0.813071	0.808032	0.630710	0.725872	0.574402	0.544290	0.544031	0.486597	0.414588	0.354496
0.754108	0.712204	0.730923	0.717247	0.642716	0.570980	0.581835	0.502686	0.465520	0.416010	0.357921
0.917174	0.807806	0.682696	0.698760	0.686393	0.592380	0.583918	0.534929	0.486801	0.420565	0.357597
0.788006	0.800690	0.761974	0.726391	0.692513	0.658986	0.540625	0.523728	0.456765	0.411048	0.360184
0.846207	0.862801	0.703644	0.704205	0.663363	0.632868	0.587860	0.552688	0.462922	0.414614	0.347660
0.795706	0.797000	0.793445	0.733537	0.675753	0.604412	0.529552	0.531154	0.460901	0.413571	0.350821
0.750795	0.880292	0.722987	0.656405	0.625600	0.612294	0.606132	0.550091	0.484117	0.412218	0.353809
0.814869	0.791071	0.685537	0.666068	0.628930	0.585959	0.608643	0.525484	0.473185	0.415613	0.355137
0.920033	0.863041	0.702817	0.731305	0.623863	0.565787	0.613390	0.500511	0.483474	0.414753	0.349331
0.818529	0.695784	0.787866	0.734213	0.677120	0.593377	0.541283	0.506806	0.474493	0.409143	0.352753
0.795679	0.777263	0.808121	0.710000	0.712020	0.642890	0.610204	0.553345	0.471418	0.423440	0.357971
0.796460	0.834940	0.749652	0.706290	0.714222	0.590795	0.586826	0.506314	0.469747	0.409534	0.358402
0.902583	0.878496	0.735602	0.655889	0.654914	0.640232	0.544924	0.537596	0.469514	0.422436	0.363576
0.916740	0.733189	0.763523	0.729671	0.674160	0.562023	0.605629	0.493396	0.461788	0.409172	0.355043
0.913444	0.839566	0.831287	0.655887	0.670775	0.639157	0.571012	0.529317	0.450842	0.409289	0.354104
0.811601	0.728972	0.814534	0.695074	0.625071	0.601919	0.580321	0.505456	0.482318	0.415182	0.359289
0.728448	0.797819	0.824116	0.739758	0.635399	0.611573	0.537857	0.530781	0.478305	0.414446	0.354296
0.881821	0.755498	0.717513	0.743860	0.689636	0.592052	0.581221	0.549011	0.487616	0.417385	0.352275
0.815350	0.705980	0.747130	0.642418	0.657156	0.618627	0.616253	0.540912	0.452317	0.410549	0.360125
0.799903	0.823096	0.770429	0.713506	0.646269	0.663734	0.584051	0.518117	0.478822	0.409129	0.357263
0.773759	0.784629	0.701594	0.649737	0.713962	0.577305	0.547418	0.526801	0.461351	0.422639	0.352991
0.802098	0.865297	0.715263	0.708588	0.612749	0.624027	0.601819	0.529408	0.479575	0.416697	0.352716
0.871270	0.740174	0.756330	0.682534	0.638740	0.578259	0.589591	0.507114	0.474328	0.412544	0.353984
0.921030	0.777009	0.792381	0.692126	0.688464	0.619772	0.548295	0.543220	0.485459	0.409045	0.358884
0.844230	0.846692	0.759022	0.655362	0.649070	0.580351	0.607209	0.495782	0.487804	0.420574	0.359995
0.882112	0.863887	0.707337	0.710415	0.635221	0.665565	0.607003	0.506402	0.473864	0.420927	0.359125
0.745696	0.767839	0.716702	0.717625	0.663501	0.574024	0.600628	0.541939	0.463706	0.412531	0.355387
0.774696	0.875290	0.812624	0.675415	0.614087	0.592317	0.605746	0.532264	0.485915	0.416618	0.361344
0.809178	0.817482	0.730436	0.722662	0.721114	0.584591	0.609007	0.530205	0.461512	0.411804	0.357961
0.857498	0.771846	0.742131	0.702134	0.684770	0.601858	0.561911	0.490950	0.465164	0.411172	0.349259
0.886650	0.692473	0.720073	0.767307	0.684826	0.610131	0.533902	0.541953	0.486929	0.412589	0.354832
0.861858	0.784825	0.770879	0.747243	0.655334	0.622406	0.560189	0.528932	0.475231	0.413053	0.350271
0.727237	0.759909	0.712582	0.783680	0.718054	0.640198	0.542712	0.535994	0.487243	0.417403	0.362657
0.819697	0.869793	0.676117	0.781334	0.598953	0.659549	0.531678	0.509520	0.454000	0.413760	0.358170
0.782371	0.790050	0.728783	0.670619	0.627316	0.651876	0.609517	0.524608	0.475569	0.425628	0.361910
0.735360	0.877581	0.728850	0.634301	0.667715	0.615024	0.532339	0.497339	0.465838	0.413963	0.349625
0.876560	0.716017	0.673376	0.731111	0.696748	0.567133	0.546924	0.505414	0.458240	0.411201	0.351276
0.735634	0.751522	0.763909	0.719188	0.663075	0.670592	0.530899	0.495302	0.484820	0.422244	0.358061
0.794523	0.757365	0.784349	0.683476	0.636601	0.660996	0.607054	0.515192	0.472066	0.420092	0.358647
0.856034	0.729983	0.752448	0.711165	0.630441	0.602033	0.536640	0.516462	0.485112	0.409668	0.360133
0.865124	0.807933	0.709844	0.760955	0.594668	0.577847	0.567258	0.508079	0.468712	0.412317	0.353596
0.861856	0.829510	0.818989	0.715113	0.605288	0.572041	0.568840	0.521055	0.471515	0.410817	0.357260
0.926171	0.824287	0.672092	0.680462	0.678011	0.641600	0.579074	0.506903	0.482171	0.412916	0.351403
0.799265	0.860599	0.674718	0.698835	0.656267	0.581842	0.588897	0.550424	0.486514	0.408266	0.360250
0.879530	0.792376	0.761479	0.719188	0.670362	0.625839	0.599984	0.542858	0.454067	0.419170	0.353443
0.899327	0.794799	0.730928	0.733098	0.638355	0.585937	0.589768	0.519164	0.465485	0.417909	0.359807
0.746360	0.833536	0.688268	0.690476	0.616563	0.672688	0.557203	0.513048	0.447709	0.412372	0.353134
0.861749	0.844650	0.752061	0.689883	0.644250	0.584620	0.575716	0.534434	0.457696	0.410232	0.358630
0.817970	0.855223	0.810210	0.667965	0.686654	0.568204	0.590829	0.552089	0.452419	0.410271	0.349945
0.837943	0.756126	0.767600	0.751338	0.722654	0.597803	0.600159	0.516451	0.475195	0.417327	0.352261
0.762997	0.729777	0.764147	0.727485	0.626270	0.649320	0.570150	0.507865	0.460360	0.412952	0.355926
0.797056	0.879933	0.712071	0.780844	0.642276	0.641223	0.596733	0.535930	0.477019	0.405837	0.357384
0.799784	0.861757	0.837185	0.732648	0.610997	0.661085	0.576272	0.523026	0.484298	0.412161	0.354721
0.767399	0.800328	0.694154	0.713469	0.615503	0.573795	0.582833	0.494715	0.469901	0.415060	0.359729
0.923069	0.833228	0.704163	0.645274	0.690626	0.663953	0.575809	0.512577	0.466695	0.421964	0.351720
0.913849	0.707259	0.800385	0.775168	0.616157	0.612930	0.552039	0.518727	0.486277	0.417058	0.360210
0.785449	0.794984	0.738876	0.644026	0.654566	0.662212	0.565840	0.538497	0.468778	0.419394	0.357025
0.934357	0.821924	0.773579	0.715888	0.652321	0.605220	0.600067	0.538007	0.488072	0.415676	0.355318
0.725850	0.751503	0.802482	0.699868	0.705028	0.577725	0.529330	0.514619	0.480672	0.409518	0.348995
0.938226	0.696382	0.738724	0.750747	0.628939	0.577613	0.557961	0.527056	0.454597	0.418208	0.358559
0.786713	0.888240	0.807930	0.763529	0.632970	0.586341	0.553657	0.503665	0.478764	0.417682	0.359100
0.872617	0.869915	0.814492	0.768410	0.654847	0.584820	0.567927	0.518210	0.466083	0.409101	0.358408
0.925743	0.861841	0.786317	0.648944	0.722522	0.618299	0.578478	0.531363	0.486759	0.415179	0.353032
0.866076	0.758410	0.716503	0.733271	0.652733	0.573189	0.585818	0.525742	0.476216	0.409574	0.356786
0.763217	0.708067	0.732198	0.660781	0.655754	0.642260	0.611118	0.518895	0.456569	0.421090	0.360254
0.871139	0.871850	0.756334	0.708495	0.691966	0.606716	0.557481	0.507453	0.479743	0.420982	0.355588
0.834672	0.843526	0.768376	0.752645	0.682858	0.587888	0.600854	0.502700	0.460984	0.415802	0.354672
0.862208	0.768224	0.781568	0.736471	0.645057	0.592803	0.569322	0.522396	0.472689	0.410273	0.355827
0.806496	0.769273	0.680357	0.675120	0.722211	0.641239	0.583696	0.505478	0.458441	0.421690	0.347987
0.832297	0.767338	0.722840	0.645139	0.633557	0.572925	0.562788	0.525775	0.488947	0.417113	0.354604
0.765658	0.813268	0.687815	0.732637	0.685303	0.630245	0.561929	0.521305	0.486888	0.421119	0.359622
0.794679	0.878617	0.695298	0.736754	0.628849	0.566313	0.607990	0.503602	0.485521	0.418445	0.354298
0.928607	0.807610	0.680873	0.637029	0.607586	0.567403	0.540581	0.501273	0.489514	0.421074	0.359856
0.750008	0.813864	0.687047	0.722003	0.650242	0.585469	0.606746	0.544680	0.480912	0.418983	0.359191
0.895098	0.886025	0.737236	0.644948	0.643049	0.651609	0.566158	0.499976	0.460678	0.410426	0.352405
0.798285	0.777718	0.776949	0.785571	0.705661	0.668672	0.574282	0.518458	0.475284	0.412966	0.357930
0.743331	0.869592	0.696465	0.662586	0.685377	0.629113	0.590383	0.512501	0.481993	0.414395	0.356262
0.861436	0.740937	0.687971	0.649896	0.689191	0.569732	0.541859	0.550163	0.457665	0.420626	0.359060
0.880371	0.773172	0.738957	0.653954	0.652978	0.644781	0.567170	0.542901	0.479677	0.414562	0.356058
0.769137	0.878541	0.673398	0.696252	0.688538	0.590174	0.607302	0.521361	0.464252	0.410651	0.359758
0.891471	0.885039	0.663006	0.763168	0.703177	0.587509	0.573124	0.496771	0.483658	0.409174	0.361504
0.747710	0.850822	0.714669	0.636618	0.607572	0.655230	0.575735	0.500768	0.453712	0.410660	0.351605
0.862035	0.864668	0.805982	0.738481	0.697943	0.606083	0.564081	0.544107	0.458613	0.413261	0.351342
0.860008	0.795814	0.699738	0.728344	0.711373	0.659991	0.599657	0.490550	0.466918	0.405910	0.353656
0.866099	0.772255	0.665710	0.767114	0.679138	0.569069	0.611030	0.537701	0.489723	0.411037	0.359723
0.845052	0.826830	0.699293	0.674616	0.629527	0.616573	0.530310	0.532597	0.488782	0.419532	0.352340
0.938171	0.802875	0.746250	0.734399	0.599276	0.624520	0.546119	0.504544	0.463315	0.413220	0.349377
0.763669	0.697641	0.671881	0.736295	0.646728	0.614645	0.580841	0.513138	0.465987	0.423243	0.352044
0.865827	0.749818	0.732329	0.738038	0.656804	0.597041	0.611048	0.536060	0.474187	0.417733	0.359528
0.774601	0.882228	0.773274	0.699650	0.602798	0.606019	0.577887	0.537049	0.488230	0.411162	0.358420
0.872029	0.723617	0.712171	0.663013	0.692338	0.598520	0.587259	0.537174	0.460348	0.416085	0.363486
0.904072	0.865485	0.744512	0.703126	0.640323	0.666568	0.578954	0.543828	0.453232	0.415776	0.351617
0.763423	0.762822	0.796294	0.657247	0.699081	0.563980	0.553735	0.510073	0.457158	0.421670	0.351272
0.936579	0.870809	0.744200	0.660221	0.657605	0.587520	0.601938	0.519794	0.478334	0.413718	0.360614
0.890354	0.719914	0.818278	0.720715	0.609846	0.631501	0.582108	0.536489	0.477282	0.423061	0.357373
0.940747	0.781812	0.827456	0.679373	0.702030	0.656993	0.578228	0.501692	0.449602	0.416849	0.356767
0.938438	0.883650	0.670914	0.639057	0.609573	0.646904	0.575334	0.552265	0.464873	0.414689	0.355569
0.804278	0.759436	0.692776	0.747550	0.608591	0.569690	0.599298	0.498164	0.481658	0.418358	0.346470
0.908058	0.863996	0.811432	0.717097	0.719961	0.586300	0.588771	0.538028	0.486752	0.417088	0.355098
0.847549	0.714078	0.813513	0.673639	0.665675	0.660984	0.603534	0.539043	0.472377	0.422234	0.357701
0.793756	0.787552	0.782499	0.673804	0.694296	0.572588	0.553963	0.523364	0.453449	0.404651	0.346853
0.835051	0.730786	0.828759	0.649371	0.652337	0.654430	0.584439	0.493745	0.473875	0.420300	0.357731
0.877879	0.727917	0.810947	0.646436	0.653213	0.668240	0.567531	0.520560	0.469552	0.423009	0.356862
0.766127	0.715284	0.665211	0.706392	0.623605	0.635393	0.544342	0.490390	0.447993	0.404691	0.349467
0.858046	0.705300	0.747759	0.681375	0.678306	0.620325	0.596417	0.513350	0.467268	0.425931	0.357401
0.934617	0.823751	0.794218	0.653263	0.677595	0.586003	0.549056	0.539137	0.489106	0.413242	0.352565
0.752800	0.702062	0.665928	0.696831	0.633729	0.617682	0.570590	0.544059	0.464410	0.429464	0.354166
0.765452	0.773765	0.790033	0.725279	0.680908	0.601455	0.540142	0.515120	0.456988	0.420911	0.349794
0.809011	0.729126	0.781559	0.697104	0.669663	0.665667	0.586217	0.499651	0.485155	0.419253	0.358574
0.764305	0.707995	0.732003	0.691354	0.687015	0.564359	0.530604	0.523624	0.473217	0.416690	0.352981
0.742204	0.748961	0.826253	0.708171	0.725273	0.567313	0.584347	0.525026	0.465098	0.412049	0.352799
0.938571	0.801910	0.752906	0.674907	0.617172	0.607067	0.604714	0.548923	0.485279	0.410106	0.355037
0.796224	0.883130	0.735660	0.752974	0.664447	0.639108	0.543452	0.545193	0.481334	0.410035	0.356257
0.778564	0.710902	0.834918	0.767773	0.636347	0.669326	0.577512	0.544406	0.488349	0.412598	0.354298
0.729210	0.759061	0.709729	0.646533	0.706873	0.586891	0.571508	0.518860	0.456523	0.420284	0.358304
0.786970	0.786232	0.775597	0.741196	0.625914	0.575498	0.600545	0.543856	0.486652	0.413946	0.358007
0.733376	0.771584	0.709008	0.645268	0.722377	0.571806	0.602803	0.552303	0.470761	0.414964	0.358102
0.936176	0.871662	0.826600	0.670628	0.726263	0.658688	0.590293	0.522516	0.479671	0.423818	0.352930
0.787809	0.762246	0.749973	0.633190	0.697790	0.570458	0.553982	0.556543	0.454130	0.411855	0.360848
0.848196	0.734307	0.830398	0.645256	0.680335	0.631987	0.612432	0.517048	0.469506	0.416872	0.358541
0.740141	0.691834	0.803054	0.693579	0.651686	0.590302	0.604617	0.515228	0.469135	0.422288	0.361983
0.798841	0.811873	0.738267	0.650266	0.692224	0.599587	0.580905	0.540264	0.481956	0.420106	0.361159
0.774500	0.792745	0.822874	0.784771	0.713801	0.646701	0.608822	0.530775	0.484947	0.423412	0.350863
0.855729	0.762671	0.828249	0.727759	0.651523	0.648054	0.566667	0.545324	0.461214	0.423518	0.354317
0.830736	0.886026	0.800251	0.641986	0.689639	0.673061	0.573166	0.501426	0.483495	0.425190	0.351141
0.921542	0.811849	0.724794	0.680325	0.668968	0.642626	0.547136	0.534102	0.475271	0.407071	0.354673
0.869959	0.839113	0.690881	0.762959	0.718787	0.615380	0.595848	0.505625	0.484558	0.415926	0.358311
0.894253	0.830332	0.694963	0.673275	0.659440	0.638071	0.588635	0.523864	0.471920	0.416416	0.356510
0.800794	0.693156	0.744509	0.712190	0.715134	0.633693	0.590619	0.554349	0.480396	0.418567	0.351933
0.815054	0.797948	0.805218	0.762216	0.686976	0.580049	0.531053	0.511280	0.465457	0.419554	0.354502
0.753545	0.788269	0.668394	0.722761	0.654228	0.625833	0.538632	0.517812	0.460688	0.416016	0.348276
0.856392	0.694734	0.751597	0.717231	0.631258	0.591163	0.549973	0.498362	0.459456	0.420051	0.351202
0.880694	0.776876	0.700138	0.691817	0.718626	0.622663	0.561683	0.515845	0.476364	0.414450	0.359240
0.927927	0.699797	0.774529	0.639163	0.643396	0.664737	0.550664	0.543095	0.478396	0.418662	0.354489
0.899543	0.768545	0.835204	0.744375	0.663367	0.627544	0.538788	0.508612	0.475380	0.412739	0.346741
0.893027	0.740842	0.793220	0.670294	0.697294	0.639527	0.562005	0.501593	0.477935	0.414965	0.350193
0.780353	0.790726	0.832644	0.682771	0.598972	0.673472	0.583208	0.488574	0.471686	0.414627	0.347286
0.911123	0.810200	0.684750	0.708826	0.708826	0.610364	0.531668	0.513429	0.468333	0.422575	0.356100
0.857099	0.824996	0.686949	0.657555	0.679192	0.566083	0.570621	0.550734	0.466210	0.424673	0.355396
0.746424	0.793339	0.737206	0.695844	0.709495	0.577669	0.611592	0.541109	0.485116	0.414291	0.354332
0.726277	0.886776	0.718808	0.708650	0.623080	0.621574	0.582607	0.527377	0.465234	0.405267	0.350564
0.726215	0.750953	0.789489	0.736683	0.658872	0.624805	0.542641	0.489929	0.476525	0.418506	0.359865
0.868099	0.708308	0.781748	0.705306	0.696456	0.638428	0.558620	0.546790	0.455376	0.408666	0.356506
0.830649	0.710926	0.781609	0.675928	0.615009	0.652792	0.537216	0.517163	0.479080	0.419041	0.359302
0.738226	0.804599	0.829073	0.743836	0.636223	0.571537	0.585181	0.538306	0.458554	0.420392	0.351097
0.896685	0.805913	0.810608	0.700096	0.625535	0.630683	0.602164	0.494345	0.461214	0.415870	0.356814
0.779448	0.821570	0.775689	0.630537	0.640863	0.665756	0.589530	0.531144	0.486153	0.421178	0.358200
0.793334	0.701877	0.821208	0.728900	0.702183	0.649041	0.567943	0.537060	0.482440	0.418370	0.352734
0.898658	0.885218	0.749089	0.750374	0.631707	0.644170	0.564051	0.499620	0.476763	0.409221	0.358824
0.927004	0.784263	0.697396	0.716292	0.676609	0.659970	0.571114	0.538683	0.471833	0.414776	0.359042
0.830989	0.739250	0.748840	0.691305	0.630059	0.667684	0.535977	0.499524	0.471248	0.417013	0.357814
0.793783	0.830899	0.831031	0.786200	0.614029	0.675695	0.580504	0.506082	0.478467	0.416235	0.353613
0.827044	0.768230	0.681499	0.647028	0.686480	0.668722	0.603709	0.491402	0.464721	0.410824	0.349492
0.788466	0.864305	0.708235	0.725943	0.660526	0.599441	0.575664	0.549197	0.486231	0.418876	0.355689
0.776144	0.815934	0.793540	0.777535	0.661865	0.631552	0.545796	0.510849	0.462706	0.416891	0.358678
0.836449	0.798163	0.700608	0.778849	0.684689	0.600525	0.603500	0.527554	0.485877	0.420767	0.358044
0.891873	0.813990	0.786439	0.770353	0.609372	0.621985	0.588685	0.497913	0.455165	0.423395	0.357636
0.792277	0.871343	0.689708	0.709219	0.666027	0.620975	0.570714	0.504505	0.469640	0.406706	0.349940
0.931846	0.782219	0.837425	0.715644	0.687664	0.631036	0.533420	0.532199	0.476516	0.413813	0.354909
0.923843	0.840781	0.712690	0.779164	0.598987	0.597916	0.603296	0.555052	0.453601	0.410666	0.359931
0.737933	0.693692	0.754143	0.650500	0.713184	0.618981	0.585363	0.530312	0.488960	0.412795	0.360164
0.817582	0.708862	0.777045	0.777024	0.708289	0.672139	0.588833	0.543229	0.486168	0.408255	0.355998
0.821467	0.701946	0.813122	0.715552	0.674581	0.565038	0.555100	0.526131	0.456502	0.415269	0.359057
0.815925	0.856218	0.784592	0.694009	0.657037	0.665714	0.541259	0.498585	0.487131	0.407488	0.358930
0.893891	0.885381	0.730186	0.703195	0.627373	0.606077	0.613186	0.532281	0.458007	0.415165	0.354415
0.757611	0.813302	0.778864	0.770947	0.604544	0.638434	0.572402	0.523876	0.458608	0.418564	0.357049
0.890398	0.865642	0.757275	0.702093	0.610866	0.623473	0.598658	0.515659	0.450589	0.421165	0.359998
0.918649	0.732834	0.773226	0.768891	0.606151	0.596781	0.600400	0.499604	0.475754	0.408766	0.357282
0.910540	0.812081	0.679130	0.733967	0.631018	0.665068	0.611020	0.523240	0.468944	0.417116	0.355848
0.792030	0.778567	0.839264	0.768286	0.710977	0.575780	0.605834	0.530090	0.479239	0.413209	0.357998
0.749724	0.790604	0.810688	0.730443	0.681909	0.644115	0.573891	0.542994	0.471873	0.410370	0.359115
0.888699	0.804033	0.833714	0.757627	0.679157	0.639636	0.591005	0.503956	0.487076	0.410827	0.352491
0.741385	0.767750	0.797168	0.671923	0.673994	0.577272	0.579829	0.502316	0.457991	0.423574	0.360506
0.773772	0.832827	0.727257	0.683442	0.684224	0.650754	0.556879	0.503592	0.487000	0.416043	0.359961
0.767324	0.733953	0.730669	0.727713	0.666165	0.619868	0.558545	0.548967	0.479261	0.407970	0.357678
0.785672	0.755394	0.711774	0.765244	0.690255	0.618651	0.597027	0.516443	0.473749	0.422487	0.353045
0.783703	0.765758	0.747289	0.674744	0.680068	0.570804	0.591243	0.538364	0.470033	0.411853	0.360585
0.773647	0.829052	0.745441	0.711653	0.605723	0.619075	0.584430	0.504705	0.489268	0.419786	0.359706
0.871033	0.772659	0.688167	0.757491	0.715772	0.616167	0.543701	0.509270	0.487816	0.415255	0.351526
0.822300	0.841695	0.664783	0.711767	0.622481	0.631652	0.612938	0.489819	0.475722	0.417118	0.353921
0.903724	0.787584	0.681323	0.783748	0.669459	0.651152	0.586037	0.517038	0.474397	0.419905	0.356712
0.920922	0.804825	0.766531	0.766181	0.617777	0.563229	0.528379	0.495011	0.457177	0.421798	0.359869
0.934483	0.827219	0.711278	0.780420	0.703435	0.609512	0.558033	0.537495	0.480131	0.414473	0.352215
0.914446	0.826975	0.673378	0.697943	0.651432	0.599032	0.612269	0.500290	0.468793	0.410458	0.357249
0.756027	0.736170	0.705657	0.698338	0.683144	0.585656	0.596524	0.525677	0.488064	0.421081	0.353350
0.848611	0.732704	0.822197	0.690382	0.718736	0.599619	0.549662	0.492064	0.486895	0.419034	0.362170
0.822981	0.812939	0.813125	0.719679	0.612475	0.586295	0.552114	0.536809	0.460897	0.417750	0.363069
0.860100	0.732326	0.761756	0.737796	0.683301	0.569445	0.570464	0.536722	0.487060	0.419857	0.359282
0.743162	0.813180	0.732688	0.736692	0.684996	0.668281	0.610983	0.496379	0.463726	0.422382	0.359555
0.861141	0.860288	0.692867	0.692078	0.602122	0.601610	0.564744	0.534375	0.475573	0.415685	0.352257
0.733750	0.806890	0.773866	0.758241	0.657227	0.595355	0.569027	0.549497	0.488131	0.413901	0.358569
0.832376	0.759783	0.752611	0.657280	0.675613	0.599225	0.565669	0.551830	0.470921	0.423214	0.352749
0.809832	0.800855	0.692926	0.675111	0.635977	0.651934	0.594839	0.505742	0.465271	0.425044	0.352465
0.904162	0.822603	0.792812	0.707722	0.675862	0.564294	0.552147	0.532299	0.454740	0.419241	0.355400
0.757247	0.805202	0.667828	0.758275	0.668631	0.634712	0.600270	0.530132	0.464530	0.417249	0.360711
0.910399	0.807097	0.831562	0.645888	0.627628	0.622525	0.590651	0.549601	0.483875	0.415558	0.358875
0.900163	0.806049	0.710037	0.643847	0.684175	0.624949	0.610610	0.546940	0.457651	0.416303	0.354386
0.873800	0.723340	0.759405	0.679596	0.694299	0.575327	0.548936	0.515665	0.449366	0.418343	0.356926
0.736518	0.848853	0.677752	0.693191	0.669119	0.645627	0.549174	0.530321	0.461317	0.415483	0.361869
0.937110	0.823518	0.808811	0.680778	0.613356	0.599218	0.590782	0.505185	0.463289	0.416420	0.354655
0.779549	0.704933	0.784674	0.751056	0.645675	0.667614	0.575956	0.530539	0.473157	0.421218	0.355356
0.888537	0.753028	0.730305	0.782162	0.632152	0.597880	0.557615	0.550471	0.469420	0.424179	0.350421
0.907632	0.755773	0.727172	0.667730	0.608647	0.639594	0.596743	0.497172	0.488573	0.420991	0.356123
0.937171	0.833497	0.708347	0.711324	0.709586	0.566008	0.544639	0.508507	0.482901	0.407774	0.357707
0.886827	0.846774	0.830572	0.711725	0.675501	0.598548	0.587494	0.532083	0.466104	0.419196	0.358257
0.781628	0.795256	0.750709	0.725949	0.624265	0.632365	0.572906	0.503848	0.482892	0.413466	0.360838
0.774416	0.776370	0.718198	0.658571	0.681104	0.660022	0.550184	0.549422	0.483663	0.415382	0.360129
0.846406	0.792850	0.814422	0.695426	0.648107	0.629642	0.579866	0.518391	0.468037	0.412480	0.350092
0.876429	0.822518	0.768559	0.633141	0.596036	0.579063	0.543548	0.538617	0.469173	0.408438	0.358840
0.875669	0.834575	0.691596	0.783844	0.712510	0.583937	0.605460	0.523236	0.486730	0.417021	0.355488
0.821864	0.743354	0.767264	0.660072	0.637015	0.620021	0.582831	0.514297	0.462384	0.409827	0.357418
0.743970	0.741594	0.800470	0.679257	0.651185	0.638584	0.571514	0.546765	0.482411	0.411435	0.357737
0.876293	0.716880	0.736032	0.786196	0.616654	0.639145	0.590935	0.554399	0.455837	0.417594	0.359721
0.778769	0.714040	0.737193	0.642100	0.639378	0.570482	0.566789	0.511240	0.459172	0.415215	0.360299
0.782151	0.845581	0.703587	0.757173	0.626780	0.616818	0.553313	0.491508	0.452578	0.423192	0.359235
0.881528	0.864417	0.686644	0.762861	0.681008	0.633003	0.601567	0.538045	0.475101	0.415228	0.355643
0.804453	0.768581	0.693100	0.662560	0.713227	0.663866	0.577428	0.529383	0.460928	0.409388	0.354705
0.800208	0.827920	0.813264	0.656427	0.681722	0.649632	0.590611	0.528871	0.487902	0.424907	0.360407
0.887816	0.831153	0.772720	0.667831	0.718184	0.677110	0.531346	0.514971	0.472412	0.421182	0.350617
0.847034	0.775243	0.783958	0.734576	0.662173	0.602723	0.571862	0.548553	0.472969	0.412354	0.357000
0.859848	0.810800	0.833279	0.667392	0.621723	0.615670	0.549257	0.545606	0.468744	0.412913	0.355186
0.760425	0.723802	0.777881	0.760952	0.626763	0.584447	0.545407	0.518447	0.461247	0.411400	0.360051
0.761355	0.721042	0.673780	0.711701	0.678499	0.669128	0.586434	0.492456	0.489119	0.417768	0.354640
0.820282	0.708158	0.754032	0.764240	0.629916	0.570325	0.592904	0.525522	0.480680	0.417787	0.360374
0.930172	0.831156	0.821498	0.643916	0.716464	0.662423	0.581413	0.530137	0.475351	0.424160	0.352160
0.900998	0.858972	0.688979	0.765827	0.610531	0.599829	0.539837	0.532096	0.466482	0.414616	0.355216
0.847886	0.828066	0.807212	0.767153	0.677771	0.666017	0.535394	0.539937	0.462166	0.419304	0.355326
0.914985	0.780920	0.692058	0.776853	0.629063	0.645773	0.529388	0.529059	0.482224	0.414996	0.362675
0.769756	0.777339	0.776396	0.708606	0.678109	0.620435	0.535456	0.546467	0.461429	0.409950	0.360646
0.935306	0.746632	0.835801	0.776720	0.622821	0.577086	0.573018	0.548901	0.465756	0.415743	0.352020
0.927145	0.803264	0.704506	0.778651	0.636035	0.624664	0.579546	0.539155	0.454739	0.417902	0.357979
0.779328	0.710360	0.782561	0.743510	0.599491	0.566577	0.532748	0.528758	0.467671	0.416706	0.361174
0.893566	0.697110	0.774655	0.726582	0.644446	0.629420	0.529101	0.527676	0.479041	0.419475	0.359737
0.814354	0.831715	0.743898	0.685288	0.661388	0.671637	0.584947	0.536464	0.478778	0.419067	0.359263
0.765942	0.747111	0.741916	0.714319	0.616183	0.593275	0.529274	0.553154	0.474672	0.415177	0.348820
0.756482	0.861174	0.734664	0.700072	0.640548	0.595740	0.610313	0.500053	0.486317	0.414883	0.357646
0.722590	0.819598	0.723523	0.726896	0.649414	0.576482	0.555134	0.532653	0.484634	0.419274	0.361179
0.861507	0.730589	0.771379	0.733414	0.673522	0.597016	0.588599	0.522502	0.489527	0.419483	0.352653
0.874798	0.877039	0.818556	0.765362	0.703271	0.625267	0.543941	0.523603	0.490389	0.415347	0.355316
0.929592	0.839256	0.757334	0.632266	0.691177	0.590125	0.585532	0.545042	0.479352	0.421795	0.359497
0.801977	0.886120	0.713090	0.662714	0.639668	0.626631	0.592527	0.513037	0.469477	0.417148	0.358982
0.824506	0.777383	0.746486	0.644763	0.605691	0.636051	0.604835	0.527049	0.470134	0.413965	0.349994
0.737599	0.829474	0.750305	0.731834	0.602846	0.615626	0.595094	0.513057	0.454491	0.414850	0.348424
0.797651	0.848401	0.743511	0.728764	0.600791	0.634418	0.552092	0.527731	0.488051	0.409041	0.352225
0.912866	0.723413	0.666264	0.724195	0.712794	0.667485	0.611450	0.508981	0.467947	0.421873	0.355454
0.909039	0.872203	0.762228	0.685315	0.649038	0.635383	0.591046	0.500629	0.474836	0.415453	0.356297
0.784819	0.789192	0.815888	0.729523	0.622229	0.594031	0.604810	0.515647	0.459744	0.414751	0.358206
0.783588	0.831231	0.699108	0.782268	0.635919	0.623445	0.604526	0.495048	0.461185	0.410453	0.354228
0.872749	0.868582	0.784675	0.659434	0.622796	0.589320	0.540381	0.524167	0.462486	0.407834	0.350906
0.794966	0.737296	0.791413	0.677239	0.673232	0.615249	0.549980	0.522223	0.481865	0.417936	0.360447
0.776028	0.776155	0.763588	0.655594	0.685313	0.647527	0.589786	0.502966	0.482986	0.415146	0.358466
0.836978	0.695043	0.666449	0.761177	0.689491	0.624891	0.544441	0.541346	0.480067	0.411625	0.358047
0.800057	0.843592	0.664112	0.733530	0.718989	0.675411	0.576980	0.502006	0.457825	0.414238	0.359745
0.867685	0.774918	0.805845	0.700202	0.668055	0.660545	0.591639	0.488070	0.469803	0.409760	0.349650
0.761724	0.797925	0.661316	0.730031	0.639423	0.639100	0.555574	0.526855	0.488641	0.406552	0.355231
0.769553	0.793697	0.693754	0.732620	0.631784	0.654633	0.552226	0.531910	0.469452	0.409485	0.355533
0.924395	0.885889	0.749045	0.637092	0.686270	0.587872	0.591173	0.537135	0.487117	0.419059	0.360690
0.865417	0.835819	0.734750	0.669191	0.707093	0.674433	0.560250	0.537724	0.460458	0.415984	0.352903
0.831630	0.820098	0.689791	0.721119	0.627886	0.578312	0.530957	0.527879	0.476470	0.420109	0.352493
0.767030	0.792605	0.706919	0.768092	0.633325	0.613720	0.534668	0.506635	0.480602	0.408179	0.357247
0.919886	0.822733	0.669714	0.723165	0.661992	0.655994	0.590272	0.494590	0.485636	0.411577	0.355716
0.802913	0.800633	0.765342	0.695859	0.634694	0.596778	0.607672	0.504888	0.453463	0.413704	0.354818
0.845374	0.763658	0.763805	0.773913	0.655558	0.583281	0.575637	0.487763	0.479694	0.415180	0.356500
0.925625	0.877038	0.663871	0.772914	0.634295	0.631346	0.549846	0.505424	0.451670	0.417907	0.354831
0.814144	0.828779	0.788098	0.742060	0.603586	0.637677	0.531991	0.529449	0.479069	0.421547	0.351232
0.935918	0.768850	0.691845	0.729730	0.673617	0.595306	0.609763	0.526333	0.454728	0.417702	0.359154
0.839235	0.758657	0.785917	0.667648	0.718649	0.661225	0.568147	0.529897	0.477816	0.413734	0.355952
0.877295	0.726999	0.781179	0.711682	0.702244	0.565756	0.532601	0.544373	0.462948	0.414448	0.348877
0.815809	0.773950	0.728807	0.666416	0.613414	0.598345	0.564298	0.493795	0.480701	0.410091	0.356112
0.791970	0.757589	0.664752	0.675879	0.654263	0.615487	0.584879	0.537401	0.453727	0.418300	0.355732
0.781362	0.858825	0.693587	0.723520	0.699142	0.618496	0.533864	0.525942	0.453630	0.413132	0.358666
0.908426	0.695647	0.734561	0.734940	0.601146	0.649314	0.615239	0.507192	0.473293	0.420868	0.352419
0.761391	0.877538	0.734637	0.717406	0.649141	0.609149	0.563952	0.521498	0.451499	0.413475	0.350759
0.894132	0.780219	0.696550	0.725304	0.607478	0.632113	0.554884	0.531118	0.490234	0.409467	0.359840
0.789512	0.752066	0.750554	0.668680	0.665372	0.662670	0.582457	0.531535	0.482757	0.421614	0.356239
0.799457	0.834364	0.812046	0.673386	0.603156	0.658958	0.600435	0.548375	0.462373	0.415192	0.352787
0.834111	0.809421	0.708251	0.670864	0.633891	0.608362	0.571269	0.545477	0.472171	0.411448	0.352466
0.872520	0.860148	0.799110	0.693286	0.634026	0.631906	0.610128	0.556772	0.477833	0.421187	0.355872
0.828453	0.871512	0.678878	0.776243	0.638918	0.645657	0.601350	0.511377	0.486573	0.408614	0.353140
0.816963	0.694922	0.816887	0.746479	0.683565	0.650814	0.584624	0.543457	0.460739	0.415745	0.352179
0.782904	0.861795	0.786205	0.652658	0.659899	0.626348	0.562930	0.544187	0.470029	0.409965	0.355516
0.737049	0.795868	0.703098	0.639438	0.635019	0.648410	0.528893	0.493094	0.489783	0.415154	0.357082
0.750555	0.748324	0.838202	0.632951	0.636597	0.666487	0.574302	0.533112	0.492155	0.413159	0.353583
0.787941	0.824494	0.718230	0.719645	0.602654	0.624581	0.550382	0.536572	0.462636	0.413941	0.360553
0.782895	0.706676	0.677720	0.696546	0.640201	0.661931	0.606254	0.534451	0.483798	0.420282	0.360090
0.814911	0.780860	0.756884	0.661249	0.730280	0.583586	0.548577	0.538882	0.454334	0.415228	0.357753
0.926614	0.848851	0.671033	0.634312	0.635849	0.658260	0.594846	0.538668	0.457179	0.416193	0.354208
0.786132	0.719029	0.777592	0.694860	0.684380	0.665068	0.563051	0.530821	0.478157	0.417576	0.353501
0.893887	0.777817	0.682559	0.737107	0.667559	0.622502	0.558007	0.548768	0.487388	0.420043	0.358123
0.768467	0.772532	0.685603	0.659372	0.639274	0.601802	0.584184	0.528387	0.466020	0.417418	0.350156
0.787539	0.876272	0.740807	0.720619	0.595780	0.613407	0.609866	0.493664	0.484182	0.416961	0.350991
0.927492	0.792483	0.790665	0.638023	0.610181	0.639711	0.585711	0.547821	0.469198	0.422342	0.356049
0.847131	0.760592	0.825831	0.688215	0.654576	0.648076	0.583886	0.504828	0.454697	0.413100	0.360033
0.817122	0.732664	0.821661	0.704020	0.646529	0.621509	0.608666	0.501522	0.490076	0.422521	0.358618
0.867149	0.744784	0.744671	0.706301	0.705932	0.586830	0.526477	0.503966	0.476224	0.409783	0.352060
0.807161	0.726252	0.780926	0.716121	0.685525	0.631358	0.552325	0.525878	0.462750	0.420066	0.353082
0.858743	0.825930	0.740148	0.781064	0.669127	0.615982	0.602573	0.511845	0.451349	0.411737	0.355929
0.764587	0.885094	0.730286	0.726462	0.610615	0.594778	0.532545	0.539228	0.469192	0.418321	0.357612
0.826442	0.747492	0.692785	0.737135	0.615565	0.637463	0.566126	0.497742	0.461486	0.418621	0.354655
0.726019	0.887095	0.725106	0.653941	0.660510	0.657090	0.568080	0.491408	0.478485	0.409136	0.358051
0.769785	0.887765	0.695908	0.708115	0.687676	0.658769	0.594076	0.532219	0.480000	0.414325	0.360396
0.896076	0.794108	0.774957	0.727074	0.599295	0.600162	0.586495	0.534340	0.471383	0.421838	0.357757
0.824146	0.823987	0.795455	0.707586	0.614562	0.606447	0.563994	0.536965	0.485303	0.408236	0.351525
0.785214	0.877064	0.702235	0.687834	0.633798	0.661636	0.563467	0.525550	0.448388	0.410891	0.357315
0.828998	0.878791	0.830567	0.725972	0.719208	0.594039	0.547893	0.533602	0.471765	0.417264	0.354368
0.855145	0.883092	0.686079	0.636111	0.706064	0.610796	0.589194	0.513684	0.470205	0.421733	0.359634
0.885462	0.713149	0.762494	0.727877	0.685250	0.605732	0.587512	0.509067	0.491559	0.409797	0.352689
0.738027	0.842387	0.745464	0.783454	0.601829	0.575204	0.586919	0.519999	0.473350	0.424490	0.363498
0.783969	0.752057	0.776755	0.738142	0.641864	0.582529	0.583331	0.499199	0.455955	0.413945	0.353274
0.846437	0.834914	0.816611	0.668175	0.647646	0.666378	0.581612	0.545611	0.457599	0.411842	0.355944
0.827248	0.824875	0.772900	0.737023	0.635819	0.613352	0.557183	0.511516	0.476462	0.412805	0.354569
0.751517	0.879979	0.811260	0.674150	0.687067	0.630378	0.581798	0.530426	0.469913	0.410373	0.359106
0.894492	0.790706	0.701408	0.636632	0.717883	0.590855	0.569565	0.538839	0.480218	0.409935	0.354089
0.824045	0.754730	0.832518	0.720912	0.627715	0.630763	0.597318	0.520817	0.485435	0.413459	0.358594
0.917255	0.718765	0.811745	0.781192	0.628638	0.672054	0.551975	0.496401	0.464246	0.419507	0.353671
0.872402	0.883249	0.690781	0.781244	0.612827	0.615066	0.573155	0.520241	0.471316	0.413137	0.349067
0.784458	0.868736	0.818300	0.701632	0.617499	0.663245	0.583317	0.495326	0.466752	0.425629	0.355559
0.824978	0.847112	0.729138	0.664572	0.623144	0.584054	0.607795	0.552715	0.487863	0.414057	0.353996
0.747978	0.701171	0.732568	0.724738	0.622830	0.622673	0.534710	0.496679	0.472457	0.411081	0.360174
0.933732	0.815511	0.700078	0.723044	0.727737	0.572536	0.566693	0.532358	0.472010	0.419046	0.359583
0.756218	0.829384	0.736538	0.663909	0.642027	0.636342	0.578464	0.543130	0.486578	0.422405	0.360889
0.858268	0.825623	0.747566	0.717765	0.716268	0.602051	0.600855	0.514848	0.459792	0.415863	0.359432
0.725884	0.822616	0.694372	0.637136	0.657241	0.630341	0.587536	0.510537	0.456915	0.418749	0.358618
0.838041	0.697156	0.764434	0.663351	0.614404	0.663612	0.574379	0.504152	0.488676	0.413149	0.360087
0.869297	0.829728	0.775643	0.633835	0.635942	0.560080	0.551886	0.490389	0.473880	0.409300	0.350868
0.814901	0.878318	0.737259	0.648556	0.654844	0.564337	0.526285	0.529350	0.466322	0.418842	0.355500
0.866202	0.841688	0.762454	0.638896	0.612986	0.590245	0.556009	0.490110	0.446758	0.407983	0.358088
0.889445	0.765436	0.740194	0.707943	0.726000	0.605651	0.588808	0.526611	0.481196	0.426223	0.351475
0.838136	0.839552	0.782527	0.653376	0.704343	0.609720	0.535254	0.544011	0.477343	0.415095	0.353938
0.879896	0.753997	0.669821	0.667929	0.626319	0.607114	0.573098	0.509144	0.447350	0.405879	0.351199
0.870399	0.805677	0.786973	0.768144	0.597809	0.602348	0.579811	0.509078	0.473546	0.410762	0.349958
0.822930	0.838835	0.703847	0.726636	0.598197	0.617895	0.602832	0.520920	0.485038	0.411806	0.361117
0.778863	0.850629	0.723943	0.776413	0.615868	0.573943	0.595969	0.540364	0.479508	0.420508	0.361767
0.793643	0.805067	0.689976	0.715438	0.682985	0.613188	0.556637	0.497680	0.463696	0.418836	0.361659
0.810282	0.864353	0.784778	0.771444	0.648357	0.582540	0.553242	0.509083	0.463463	0.414673	0.353258
0.918721	0.831181	0.691728	0.640524	0.649923	0.641817	0.559791	0.553063	0.459018	0.416717	0.359238
0.885725	0.714102	0.825014	0.702584	0.689119	0.592855	0.579387	0.535242	0.461876	0.420315	0.358156
0.866987	0.755829	0.707205	0.701237	0.623748	0.593270	0.578686	0.522432	0.453286	0.421407	0.355410
0.856479	0.761469	0.729828	0.677801	0.680352	0.654405	0.599732	0.528210	0.461958	0.416253	0.361293
0.855308	0.694617	0.739045	0.649444	0.679051	0.580563	0.543455	0.544206	0.453240	0.417439	0.345270
0.837508	0.791411	0.724438	0.783473	0.721369	0.644469	0.537061	0.506220	0.476490	0.412412	0.354512
0.860454	0.875478	0.808398	0.692584	0.685315	0.601845	0.572546	0.534042	0.463640	0.410760	0.354960
0.846121	0.873583	0.780396	0.712113	0.694365	0.635732	0.607893	0.510151	0.452550	0.418194	0.359352
0.938477	0.848522	0.754079	0.642106	0.680202	0.599370	0.615438	0.524448	0.462935	0.421324	0.352171
0.821874	0.863907	0.826788	0.763020	0.690000	0.570337	0.543992	0.527995	0.465789	0.410811	0.351868
0.743745	0.829611	0.766043	0.631272	0.613663	0.597779	0.561844	0.550580	0.456709	0.419296	0.356874
0.822236	0.870088	0.682816	0.698024	0.711230	0.630724	0.537600	0.512971	0.452908	0.422100	0.351237
0.723599	0.804973	0.805246	0.724229	0.652237	0.575140	0.587438	0.527701	0.464034	0.419583	0.358181
0.763977	0.796645	0.783161	0.655708	0.666771	0.580128	0.541166	0.531971	0.457826	0.406931	0.362678
0.941160	0.775090	0.758343	0.766215	0.686187	0.650500	0.592035	0.520568	0.465599	0.416620	0.358467
0.729854	0.870127	0.708504	0.739499	0.622946	0.633863	0.543390	0.512776	0.472654	0.418987	0.360538
0.788590	0.861262	0.806695	0.765854	0.609309	0.576158	0.554394	0.545705	0.479527	0.421418	0.358213
0.738474	0.863181	0.737562	0.774806	0.660959	0.651939	0.610504	0.543958	0.458148	0.421400	0.359496
0.826964	0.691544	0.687642	0.772725	0.658854	0.597294	0.553942	0.549730	0.485203	0.407541	0.359504
0.793649	0.705080	0.732484	0.653346	0.697075	0.598414	0.565721	0.544700	0.463850	0.422988	0.357107
0.913091	0.714729	0.714922	0.634314	0.670607	0.594563	0.550691	0.526248	0.471422	0.415297	0.355095
0.853674	0.772463	0.780016	0.689993	0.668139	0.631748	0.575032	0.551426	0.477394	0.414929	0.355439
0.773581	0.702910	0.770615	0.734300	0.679871	0.571449	0.532910	0.500919	0.480213	0.410676	0.355260
0.894150	0.695774	0.682464	0.777060	0.724252	0.650762	0.604787	0.491014	0.465866	0.408906	0.346874
0.886163	0.808764	0.689678	0.760876	0.640653	0.597287	0.606380	0.543969	0.485483	0.408923	0.357830
0.725872	0.732484	0.683011	0.723921	0.662645	0.582904	0.602218	0.517408	0.477617	0.417070	0.351227
0.804272	0.835115	0.769310	0.646186	0.668039	0.593051	0.558054	0.504319	0.451466	0.415039	0.360611
0.867914	0.777433	0.718735	0.763270	0.604537	0.565116	0.528509	0.532894	0.461196	0.414123	0.355352
0.852367	0.778039	0.811091	0.768282	0.659829	0.578184	0.604206	0.543438	0.483866	0.410481	0.352924
0.849871	0.884908	0.734416	0.693355	0.659697	0.586361	0.606899	0.527904	0.453601	0.414908	0.355122
0.936775	0.853975	0.779799	0.722933	0.679778	0.614760	0.596987	0.552239	0.455475	0.417713	0.358267
0.920877	0.747891	0.667873	0.732064	0.681125	0.609605	0.599941	0.535007	0.446765	0.417847	0.354802
0.899356	0.871137	0.812087	0.766122	0.714278	0.614456	0.605767	0.537307	0.457123	0.413810	0.355574
0.851172	0.748507	0.709069	0.675608	0.623565	0.629203	0.601402	0.498431	0.487703	0.411797	0.359686
0.850687	0.760420	0.808992	0.652307	0.713241	0.585872	0.558485	0.512984	0.450483	0.417574	0.358753
0.854369	0.882492	0.765477	0.684289	0.719194	0.641507	0.530076	0.551617	0.464225	0.409491	0.359932
0.903609	0.816876	0.836511	0.771714	0.686125	0.671385	0.532247	0.499389	0.456897	0.413144	0.360873
0.847952	0.877302	0.807784	0.675549	0.624746	0.561836	0.581919	0.506239	0.461693	0.417535	0.360557
0.745598	0.765506	0.728385	0.700914	0.672794	0.655636	0.535302	0.508029	0.480974	0.410766	0.352275
0.745944	0.709692	0.830259	0.755465	0.727666	0.605882	0.604402	0.522738	0.466737	0.410759	0.355696
0.860339	0.803186	0.746832	0.718801	0.621096	0.577277	0.539615	0.546408	0.464463	0.415605	0.348381
0.876661	0.827810	0.776110	0.783824	0.638397	0.618853	0.531445	0.547297	0.489347	0.409063	0.357232
0.787201	0.777161	0.730566	0.632484	0.679279	0.576238	0.540807	0.511973	0.479277	0.421239	0.350722
0.882516	0.772826	0.711663	0.742973	0.703467	0.602156	0.605236	0.540474	0.472754	0.404930	0.356488
0.848600	0.765205	0.784039	0.718933	0.676224	0.655769	0.533733	0.546365	0.487961	0.409350	0.358176
0.924313	0.880942	0.736476	0.759982	0.703074	0.612670	0.585454	0.495711	0.484185	0.409615	0.355958
0.743819	0.868145	0.728735	0.642798	0.613092	0.575845	0.609708	0.502940	0.464757	0.410313	0.357745
0.768984	0.857808	0.831154	0.772331	0.683369	0.579261	0.586779	0.521236	0.460336	0.410343	0.353508
0.771386	0.720931	0.834342	0.724746	0.729222	0.627687	0.561598	0.552359	0.466933	0.415034	0.358590
0.832087	0.733857	0.715910	0.775237	0.702001	0.632725	0.609760	0.542557	0.457982	0.423845	0.358588
0.892539	0.744638	0.729091	0.673018	0.621526	0.650840	0.539469	0.550482	0.476288	0.405560	0.351442
0.858112	0.799311	0.716228	0.699973	0.659515	0.640353	0.564225	0.509174	0.467989	0.412832	0.355201
0.812619	0.830820	0.697094	0.703309	0.634840	0.634054	0.561871	0.540174	0.481980	0.415483	0.354369
0.894772	0.824402	0.831945	0.683854	0.705528	0.622035	0.553688	0.512721	0.471939	0.418221	0.352493
0.780083	0.865931	0.798966	0.740905	0.724401	0.638094	0.580165	0.504873	0.464478	0.410708	0.358125
0.916705	0.724514	0.710717	0.694970	0.688946	0.670680	0.576538	0.506530	0.461170	0.421303	0.356542
0.779642	0.830662	0.748664	0.724963	0.597966	0.615609	0.576824	0.493458	0.454798	0.418477	0.361617
0.859323	0.709274	0.772206	0.781746	0.662072	0.665367	0.565913	0.516073	0.456043	0.420779	0.357523
0.850218	0.767477	0.693027	0.780559	0.714087	0.577097	0.611182	0.522146	0.484008	0.408378	0.352571
0.881000	0.789423	0.780642	0.769965	0.642416	0.606584	0.540501	0.525455	0.456502	0.422781	0.353729
0.734575	0.818668	0.822932	0.734631	0.680529	0.580515	0.580594	0.528634	0.469432	0.419888	0.352924
0.919693	0.700205	0.693647	0.652131	0.642359	0.632354	0.562338	0.532538	0.460783	0.416719	0.354575
0.850082	0.864476	0.678761	0.638291	0.672128	0.644608	0.530468	0.490038	0.470647	0.412987	0.354195
0.870657	0.785503	0.708689	0.660740	0.616610	0.643790	0.613351	0.502367	0.450472	0.419530	0.357540
0.916192	0.845865	0.822299	0.670577	0.615564	0.637450	0.581873	0.536985	0.463698	0.415128	0.348986
0.817047	0.884226	0.748958	0.678550	0.675494	0.632557	0.528763	0.546635	0.460951	0.419972	0.353469
0.726356	0.776060	0.783567	0.747652	0.682346	0.574590	0.576207	0.534849	0.487535	0.411481	0.352049
0.868432	0.721338	0.728541	0.706262	0.640079	0.585946	0.568241	0.503118	0.468311	0.423922	0.352425
0.791901	0.875805	0.777043	0.757830	0.710838	0.586451	0.595866	0.508345	0.461479	0.423166	0.356803
0.938637	0.886789	0.693427	0.692816	0.650823	0.600753	0.557182	0.555264	0.465509	0.411554	0.358731
0.917883	0.869643	0.788846	0.718117	0.615968	0.654598	0.606428	0.536222	0.474402	0.406882	0.351824
0.872420	0.793716	0.828166	0.709031	0.729150	0.597512	0.573219	0.541716	0.461288	0.420871	0.361339
0.886019	0.826986	0.702934	0.732570	0.680760	0.608225	0.582611	0.517671	0.450792	0.411532	0.353775
0.746535	0.762142	0.690530	0.716582	0.632935	0.664506	0.564990	0.513168	0.464987	0.412141	0.359440
0.818658	0.710761	0.768331	0.769642	0.609478	0.605668	0.526923	0.520975	0.455330	0.416318	0.355318
0.870478	0.764501	0.754922	0.642868	0.695180	0.566699	0.565266	0.505559	0.485465	0.422592	0.356074
0.860504	0.775894	0.689936	0.733575	0.617355	0.635748	0.580137	0.533265	0.476626	0.420864	0.355037
0.935035	0.823085	0.821644	0.683033	0.622366	0.574673	0.528578	0.530631	0.472982	0.411491	0.353169
0.896687	0.819945	0.732333	0.719163	0.662250	0.648935	0.542640	0.523363	0.456498	0.422994	0.358378
0.820479	0.772621	0.696861	0.731437	0.655076	0.593724	0.607835	0.526032	0.460099	0.410327	0.358344
0.805674	0.748007	0.744325	0.734788	0.653915	0.629834	0.584799	0.542785	0.482680	0.416939	0.360860
0.855877	0.869927	0.824975	0.768009	0.697400	0.628174	0.602947	0.544253	0.484212	0.418190	0.356004
0.801300	0.706665	0.731911	0.765071	0.685105	0.595711	0.590024	0.508325	0.448832	0.418658	0.350238
0.827729	0.820252	0.713920	0.694313	0.711895	0.593052	0.540266	0.491405	0.452725	0.406980	0.352084
0.869699	0.845491	0.824448	0.781422	0.724161	0.622070	0.555641	0.556583	0.460292	0.411200	0.349186
0.723425	0.712929	0.718408	0.668661	0.687351	0.618359	0.539656	0.527429	0.479031	0.411432	0.354855
0.922385	0.845642	0.833656	0.645255	0.677067	0.583448	0.553882	0.548679	0.460212	0.414453	0.356147
0.921450	0.794148	0.820880	0.649735	0.653188	0.666852	0.583754	0.523499	0.482285	0.423340	0.355343
0.845875	0.704861	0.796595	0.678098	0.684491	0.661045	0.604515	0.500601	0.445373	0.415479	0.358996
0.829695	0.800086	0.772058	0.734811	0.635854	0.571565	0.603768	0.488791	0.474891	0.410399	0.351645
0.767931	0.717081	0.790007	0.737175	0.670530	0.667538	0.557930	0.548314	0.481068	0.413913	0.355237
0.735777	0.877281	0.718213	0.682853	0.713077	0.661766	0.600133	0.527935	0.485259	0.412408	0.357529
0.855926	0.872693	0.680428	0.673199	0.664647	0.631083	0.599025	0.550634	0.469015	0.420984	0.361190
0.852676	0.813279	0.710792	0.646136	0.655507	0.628353	0.553846	0.548043	0.463074	0.418701	0.362007
0.897666	0.721435	0.667687	0.782525	0.696296	0.635575	0.535625	0.509387	0.475061	0.414904	0.363140
0.908608	0.842591	0.751463	0.660856	0.615925	0.668250	0.563666	0.534652	0.476875	0.416557	0.350901
0.725908	0.783596	0.678335	0.736647	0.641176	0.641526	0.599171	0.530296	0.452401	0.416318	0.356462
0.828317	0.790665	0.704092	0.647521	0.683251	0.616862	0.533287	0.539538	0.472278	0.410835	0.361147
0.938743	0.692860	0.672376	0.731241	0.605785	0.583528	0.599962	0.530306	0.469726	0.409991	0.349875
0.773070	0.857974	0.663911	0.695355	0.680892	0.596421	0.568940	0.490633	0.487647	0.408821	0.357546
0.758190	0.756627	0.770656	0.729464	0.639347	0.595228	0.596747	0.490280	0.489499	0.415956	0.358002
0.753730	0.754333	0.758042	0.732185	0.664337	0.601554	0.571062	0.512146	0.485893	0.418466	0.354169
0.773211	0.756027	0.703864	0.726250	0.622565	0.577478	0.537531	0.499637	0.466392	0.424755	0.362822
0.891628	0.751689	0.681378	0.714856	0.635719	0.631371	0.571800	0.491273	0.469672	0.417757	0.355076
0.815702	0.764872	0.768022	0.679720	0.599724	0.595370	0.549779	0.538893	0.461361	0.409562	0.354842
0.750694	0.708408	0.702103	0.730861	0.726528	0.617911	0.603848	0.546101	0.474004	0.410092	0.353918
0.913347	0.820353	0.711712	0.771383	0.623528	0.653747	0.579903	0.528746	0.491269	0.423476	0.352459
0.739163	0.723122	0.757053	0.664863	0.670452	0.575046	0.529050	0.535091	0.479538	0.420108	0.351939
0.760262	0.791644	0.736781	0.636846	0.623692	0.586541	0.556662	0.502931	0.483853	0.415066	0.350003
0.785969	0.882819	0.769421	0.769206	0.671925	0.600066	0.565687	0.510225	0.457376	0.416790	0.357326
0.776614	0.798408	0.801253	0.695103	0.717379	0.640654	0.594849	0.529027	0.485766	0.416778	0.360530
0.768382	0.745463	0.665169	0.712647	0.723309	0.564184	0.569887	0.539140	0.458880	0.416787	0.357045
0.839074	0.800226	0.740143	0.643221	0.708954	0.622990	0.589284	0.499225	0.465767	0.409354	0.352890
0.805705	0.886929	0.790642	0.767634	0.602711	0.662972	0.562673	0.503067	0.462780	0.417446	0.356321
0.861763	0.710716	0.717461	0.722575	0.689330	0.570020	0.585262	0.521693	0.457102	0.411542	0.352353
0.747316	0.765197	0.778091	0.673438	0.688295	0.597448	0.593317	0.551878	0.466275	0.422583	0.359314
0.929182	0.767136	0.789769	0.741980	0.726364	0.628177	0.616406	0.504506	0.462981	0.417327	0.354416
0.913217	0.825243	0.808149	0.679397	0.714709	0.608303	0.581713	0.499570	0.471937	0.422363	0.360419
0.887319	0.824791	0.829501	0.731086	0.640205	0.622983	0.530096	0.517046	0.470852	0.420224	0.354003
0.857275	0.704336	0.704102	0.657361	0.675532	0.619978	0.559128	0.505429	0.486377	0.418615	0.349973
0.758753	0.773667	0.799015	0.695344	0.696377	0.645652	0.612634	0.514285	0.459382	0.417403	0.353511
0.854182	0.834921	0.783252	0.783359	0.609996	0.608623	0.582740	0.524381	0.467625	0.419739	0.347975
0.872049	0.714656	0.687810	0.641441	0.664744	0.667836	0.548232	0.530612	0.476786	0.419468	0.347760
0.913699	0.879313	0.788607	0.676337	0.615505	0.563692	0.543867	0.528644	0.467123	0.417345	0.356540
0.917401	0.818894	0.675716	0.734055	0.622021	0.606192	0.551183	0.545163	0.478678	0.414162	0.352805
0.868771	0.734152	0.813690	0.781194	0.640205	0.641459	0.583760	0.538804	0.487600	0.414772	0.359968
0.890855	0.827552	0.801398	0.676412	0.626068	0.619170	0.547400	0.543368	0.475468	0.421849	0.351536
0.867436	0.749885	0.743178	0.734425	0.727332	0.642604	0.557407	0.548090	0.450425	0.409032	0.356572
0.893911	0.805652	0.742696	0.671732	0.655023	0.630721	0.549993	0.532899	0.488806	0.421043	0.359948
0.763908	0.890255	0.764392	0.716928	0.622799	0.655696	0.550264	0.495131	0.478694	0.414271	0.348157
0.858077	0.813580	0.708056	0.673915	0.643833	0.654286	0.580014	0.523999	0.461454	0.414660	0.354511
0.853452	0.730109	0.708301	0.677022	0.695555	0.668987	0.605798	0.533253	0.479499	0.420276	0.348384
0.793775	0.883924	0.824461	0.745141	0.715163	0.577524	0.586789	0.535562	0.464388	0.415619	0.355193
0.925516	0.847200	0.829973	0.739603	0.708335	0.640334	0.588577	0.523902	0.489827	0.419066	0.353048
0.760861	0.733548	0.737938	0.734551	0.615516	0.599004	0.570557	0.497593	0.478593	0.411411	0.350663
0.849221	0.810854	0.675890	0.661623	0.672797	0.612081	0.539684	0.532493	0.485161	0.422233	0.358180
0.751297	0.821351	0.818026	0.707664	0.716327	0.566436	0.585314	0.496347	0.466216	0.413883	0.353540
0.829897	0.826090	0.707862	0.656956	0.714286	0.641754	0.548513	0.508641	0.457504	0.413404	0.354564
0.919128	0.821513	0.663820	0.780842	0.603032	0.588862	0.591232	0.517500	0.469992	0.416996	0.355326
0.769234	0.813770	0.739554	0.681244	0.659642	0.670745	0.527773	0.513851	0.482962	0.419471	0.351160
0.789812	0.801576	0.700620	0.784542	0.726932	0.671771	0.572915	0.548925	0.461737	0.419270	0.349845
0.754201	0.780925	0.821086	0.700178	0.635009	0.661008	0.585094	0.505925	0.478674	0.423404	0.354041
0.779264	0.828132	0.808245	0.637714	0.685211	0.653993	0.581109	0.529916	0.476316	0.418260	0.352298
0.888340	0.827566	0.830411	0.663234	0.603872	0.644130	0.563000	0.514356	0.492612	0.424309	0.351840
0.852560	0.733955	0.690526	0.676378	0.694623	0.632470	0.564744	0.515349	0.466176	0.421025	0.348631
0.870853	0.740589	0.718473	0.780919	0.685035	0.570315	0.589176	0.515068	0.472500	0.412743	0.353928
0.816084	0.860353	0.831918	0.724395	0.599376	0.622218	0.565655	0.523364	0.469725	0.414808	0.357044
0.882813	0.803419	0.671793	0.727142	0.675418	0.565859	0.575510	0.496980	0.479235	0.420996	0.355159
0.885567	0.716263	0.768724	0.659239	0.715222	0.659321	0.577361	0.543925	0.472904	0.419961	0.355013
0.830811	0.793074	0.768109	0.670382	0.601980	0.604889	0.580711	0.540556	0.469546	0.414979	0.356708
0.741794	0.887676	0.735205	0.727999	0.687546	0.590140	0.611038	0.528480	0.488900	0.423457	0.357060
0.928848	0.739687	0.757440	0.634213	0.721954	0.632724	0.583747	0.520859	0.479425	0.408171	0.354900
0.797241	0.776510	0.764625	0.732929	0.688427	0.589331	0.593870	0.506551	0.476895	0.406803	0.355633
0.870665	0.814760	0.678469	0.767034	0.621808	0.639107	0.541634	0.555477	0.461561	0.418728	0.355376
0.919348	0.804184	0.823590	0.764633	0.676955	0.579208	0.566371	0.512388	0.459043	0.412886	0.357709
0.883275	0.817932	0.816789	0.638365	0.724850	0.673447	0.545120	0.515363	0.489389	0.415951	0.361275
0.859328	0.822939	0.827860	0.668163	0.683489	0.571127	0.550401	0.521333	0.488198	0.417104	0.350497
0.781109	0.814300	0.795292	0.762929	0.675345	0.612465	0.607739	0.527028	0.470493	0.414550	0.350925
0.844092	0.739813	0.836100	0.699992	0.665606	0.585993	0.554758	0.535921	0.472686	0.411483	0.358359
0.848717	0.819022	0.678639	0.671173	0.643822	0.592190	0.593957	0.533864	0.486916	0.409857	0.360540
0.830733	0.770218	0.781333	0.630230	0.621619	0.660245	0.610496	0.547110	0.469957	0.412904	0.358429
0.867659	0.806290	0.762330	0.726159	0.719091	0.561331	0.593996	0.539104	0.464097	0.416352	0.353332
0.939061	0.737341	0.709608	0.670617	0.687955	0.576528	0.567299	0.499161	0.464257	0.406998	0.354777
0.789787	0.830291	0.808061	0.735454	0.717425	0.661398	0.611157	0.514026	0.487884	0.414283	0.349007
0.809079	0.730029	0.682507	0.771348	0.656608	0.672068	0.545391	0.545662	0.472340	0.422281	0.352819
0.775222	0.770286	0.740712	0.717679	0.673341	0.667693	0.530594	0.502605	0.475326	0.417885	0.354995
0.873920	0.741359	0.827015	0.775622	0.703797	0.612112	0.596500	0.551084	0.478879	0.410833	0.350784
0.829836	0.832720	0.668837	0.772284	0.661080	0.577651	0.586397	0.500285	0.460391	0.412973	0.348158
0.835943	0.824883	0.781609	0.721895	0.633035	0.654215	0.527017	0.516672	0.461253	0.410812	0.358637
0.788221	0.782409	0.774122	0.695503	0.610066	0.610384	0.546111	0.507808	0.459346	0.415289	0.354492
0.738667	0.753069	0.808517	0.650091	0.696779	0.658888	0.577536	0.526035	0.462881	0.421303	0.356764
0.907881	0.756628	0.736175	0.781930	0.614604	0.615377	0.580017	0.522292	0.466219	0.412465	0.355413
0.806540	0.776593	0.683832	0.779124	0.689414	0.609018	0.587766	0.504115	0.456540	0.410886	0.356175
0.923313	0.721954	0.696083	0.655026	0.714448	0.580605	0.613097	0.533062	0.458263	0.413529	0.356287
0.839910	0.885587	0.677963	0.671853	0.706252	0.624587	0.529383	0.534395	0.484474	0.413041	0.354330
0.766696	0.743485	0.697223	0.728133	0.646066	0.595540	0.589443	0.532066	0.451590	0.408765	0.353683
0.763956	0.736799	0.664968	0.675839	0.691919	0.635709	0.601801	0.519022	0.489013	0.416189	0.359440
0.731006	0.756790	0.710552	0.763383	0.720404	0.644809	0.598355	0.521311	0.461599	0.413288	0.351416
0.936609	0.868156	0.795435	0.726952	0.689616	0.576957	0.543047	0.485350	0.461327	0.415272	0.350405
0.790928	0.767291	0.751947	0.717170	0.717503	0.569743	0.535911	0.505292	0.474388	0.423000	0.356270
0.851463	0.711575	0.688847	0.777743	0.608729	0.647483	0.555238	0.545359	0.450356	0.413102	0.355616
0.771565	0.841794	0.736297	0.766926	0.726594	0.579514	0.593637	0.511582	0.471475	0.407160	0.355333
0.922826	0.777096	0.751926	0.662622	0.631733	0.604399	0.592529	0.505296	0.460515	0.411958	0.351195
0.745006	0.863724	0.681130	0.760961	0.613489	0.601745	0.574160	0.525334	0.483169	0.411005	0.358654
0.742398	0.864686	0.726184	0.670467	0.673650	0.648301	0.584206	0.533738	0.477721	0.421547	0.356137
0.914699	0.798942	0.787835	0.752876	0.675701	0.590344	0.548892	0.500881	0.474823	0.416750	0.355195
0.927977	0.783298	0.688200	0.716993	0.716027	0.627236	0.538902	0.519130	0.472145	0.417795	0.358219
0.909438	0.836497	0.793943	0.694581	0.713006	0.634666	0.602451	0.535626	0.464205	0.413118	0.360657
0.788966	0.837857	0.835107	0.676444	0.609935	0.628805	0.616044	0.503827	0.457434	0.423933	0.360459
0.832515	0.839152	0.689696	0.654655	0.668026	0.650220	0.531325	0.549785	0.482295	0.422443	0.358251
0.816450	0.815676	0.691360	0.768349	0.641644	0.664584	0.561613	0.516077	0.483020	0.415120	0.359061
0.934495	0.833556	0.714616	0.725978	0.682749	0.626696	0.557719	0.498319	0.466966	0.421675	0.357671
0.812547	0.793064	0.681944	0.728818	0.691342	0.674587	0.565452	0.500120	0.487093	0.410049	0.355187
0.936658	0.750707	0.827070	0.709613	0.680403	0.672648	0.554172	0.546896	0.481375	0.417491	0.350313
0.742912	0.838807	0.813706	0.698857	0.611884	0.640566	0.600433	0.527227	0.459576	0.416119	0.359306
0.883239	0.716061	0.804667	0.756554	0.634190	0.623687	0.543421	0.545478	0.467628	0.418124	0.347456
0.725785	0.721533	0.780952	0.766377	0.647816	0.567070	0.533301	0.505699	0.450786	0.409476	0.358237
0.879843	0.824025	0.823843	0.631662	0.622688	0.587230	0.554879	0.504966	0.488359	0.412528	0.362076
0.859556	0.745877	0.740550	0.785476	0.659086	0.610209	0.583679	0.508531	0.465808	0.416730	0.361342
0.887047	0.766531	0.695319	0.778446	0.655483	0.581978	0.554736	0.546226	0.471911	0.419058	0.358948
0.847597	0.730008	0.733457	0.690711	0.622033	0.657042	0.601410	0.532933	0.453090	0.417867	0.361413
0.880240	0.814343	0.699913	0.685263	0.710781	0.656804	0.552843	0.500778	0.462384	0.415682	0.350126
0.779070	0.867571	0.794485	0.739124	0.618580	0.641527	0.529548	0.549060	0.453231	0.420174	0.358538
0.787492	0.854787	0.750899	0.728930	0.704050	0.617694	0.556447	0.546506	0.475367	0.417625	0.356137
0.882341	0.821838	0.802177	0.746139	0.621174	0.608154	0.581858	0.531758	0.471591	0.411932	0.359976
0.910443	0.848470	0.769912	0.684007	0.716268	0.575221	0.551176	0.554382	0.455427	0.408278	0.360763
0.916407	0.883468	0.757639	0.711176	0.597307	0.638152	0.565030	0.517700	0.472068	0.414517	0.355820
0.765779	0.793776	0.749132	0.731973	0.631605	0.606334	0.534386	0.501335	0.467934	0.415835	0.349625
0.872663	0.807889	0.815924	0.771462	0.685057	0.610134	0.576257	0.525457	0.456459	0.410280	0.354352
0.866062	0.863596	0.777362	0.681837	0.649244	0.588974	0.556867	0.532291	0.479722	0.412814	0.351349
0.790006	0.723218	0.777872	0.645765	0.626375	0.643602	0.576713	0.505106	0.465580	0.410459	0.350365
0.846572	0.757296	0.742211	0.669088	0.694424	0.618297	0.587477	0.507498	0.460474	0.418742	0.351125
0.844359	0.861793	0.716293	0.675477	0.618686	0.595544	0.578048	0.549511	0.464272	0.422835	0.355832
0.885690	0.780157	0.781199	0.742169	0.671264	0.609014	0.576670	0.529844	0.475385	0.412338	0.356267
0.763285	0.742021	0.737201	0.667467	0.691711	0.637234	0.585439	0.504293	0.469753	0.414392	0.360007
0.884699	0.740214	0.775567	0.753208	0.709422	0.658559	0.551123	0.531209	0.489839	0.415886	0.356381
0.783891	0.852705	0.779491	0.686203	0.661479	0.613188	0.570190	0.530677	0.488519	0.420125	0.358000
0.851335	0.870335	0.777125	0.722308	0.600461	0.667176	0.613718	0.525670	0.449292	0.420181	0.353030
0.857897	0.713961	0.702752	0.693476	0.706746	0.620310	0.546852	0.499165	0.473734	0.418761	0.357231
0.737906	0.768989	0.733974	0.682445	0.656078	0.651181	0.532015	0.537928	0.472783	0.414516	0.360751
0.904037	0.730039	0.706548	0.722965	0.677711	0.592673	0.565533	0.519211	0.484764	0.414775	0.355805
0.923905	0.745799	0.753013	0.778605	0.603737	0.628337	0.578425	0.513833	0.467144	0.420833	0.351330
0.789225	0.838933	0.822149	0.644308	0.606093	0.667954	0.567644	0.540866	0.477707	0.414169	0.360202
0.729018	0.735116	0.681709	0.646423	0.657579	0.582812	0.569057	0.488945	0.483394	0.419070	0.355647
0.788734	0.793537	0.677773	0.677264	0.712700	0.595530	0.574948	0.523541	0.464472	0.416956	0.361271
0.856284	0.885643	0.836094	0.739226	0.614340	0.657755	0.560812	0.551234	0.487982	0.424491	0.360203
0.874915	0.865399	0.811730	0.677024	0.697140	0.650182	0.571685	0.543902	0.475767	0.418596	0.358171
0.830452	0.846122	0.705383	0.696713	0.627161	0.632388	0.606202	0.507411	0.451774	0.407522	0.358155
0.728348	0.711932	0.710173	0.767315	0.642933	0.578212	0.570959	0.498664	0.471869	0.420789	0.356987
0.843081	0.817181	0.750071	0.704338	0.665662	0.632174	0.536304	0.538773	0.458317	0.417517	0.350581
0.833170	0.870056	0.754406	0.698058	0.709434	0.627927	0.613890	0.492411	0.456191	0.424873	0.354417
0.916023	0.787724	0.753601	0.660450	0.726523	0.612496	0.554314	0.523423	0.478585	0.419299	0.357521
0.793580	0.810804	0.747833	0.735230	0.692374	0.655922	0.589048	0.522861	0.462682	0.421452	0.361709
0.858199	0.827975	0.704476	0.750890	0.723826	0.587178	0.603814	0.527640	0.456662	0.413746	0.358976
0.773230	0.832981	0.694020	0.782316	0.611638	0.613522	0.534885	0.508272	0.482486	0.416538	0.359444
0.932231	0.793994	0.744598	0.677202	0.638166	0.615620	0.562717	0.512967	0.488266	0.410217	0.358412
0.835197	0.748479	0.750672	0.768217	0.702075	0.633917	0.533813	0.545683	0.477504	0.415270	0.356824
0.917693	0.811766	0.683208	0.677065	0.654674	0.656119	0.541918	0.526284	0.466700	0.413198	0.349337
0.809832	0.752455	0.760204	0.686792	0.654593	0.633666	0.605843	0.547550	0.483526	0.412054	0.356435
0.767269	0.694826	0.819147	0.643895	0.710617	0.626552	0.590709	0.532302	0.466678	0.407185	0.355098
0.742172	0.778612	0.676419	0.771162	0.690589	0.589278	0.591716	0.517668	0.473947	0.418366	0.355566
0.938759	0.861028	0.740623	0.647580	0.714241	0.636593	0.608258	0.526795	0.453613	0.423159	0.362680
0.826308	0.735849	0.783039	0.748213	0.685685	0.593014	0.589562	0.488408	0.480119	0.423108	0.357486
0.772705	0.752075	0.714713	0.764756	0.615368	0.667642	0.540109	0.548028	0.467751	0.414258	0.351255
0.894142	0.870436	0.739611	0.699024	0.658716	0.659373	0.585113	0.529537	0.460758	0.409787	0.358427
0.752553	0.813835	0.701646	0.639774	0.703398	0.588438	0.579203	0.533610	0.453954	0.422440	0.356132
0.846242	0.823249	0.719725	0.732459	0.628034	0.584662	0.582290	0.510670	0.462577	0.412073	0.350963
0.751466	0.733374	0.709003	0.631977	0.689166	0.612450	0.542591	0.518791	0.477498	0.420764	0.352201
0.872640	0.766641	0.764773	0.782023	0.604384	0.638457	0.571516	0.535124	0.451119	0.419666	0.349839
0.762287	0.807483	0.669302	0.680331	0.669875	0.662404	0.574201	0.539054	0.463594	0.422869	0.353058
0.941474	0.827898	0.689584	0.725280	0.705898	0.667065	0.537580	0.550251	0.476897	0.418963	0.358993
0.870755	0.859111	0.718960	0.669786	0.680312	0.646563	0.608124	0.501971	0.451236	0.415338	0.359853
0.837323	0.778371	0.662518	0.631684	0.650609	0.622359	0.529330	0.537205	0.455039	0.420995	0.359714
0.938384	0.815783	0.734755	0.766632	0.632988	0.616025	0.532810	0.502138	0.456028	0.408773	0.355078
0.792302	0.844943	0.826622	0.784278	0.698906	0.570452	0.561735	0.529370	0.482638	0.412266	0.354940
0.786312	0.869940	0.825339	0.739727	0.637465	0.644987	0.563949	0.514065	0.460137	0.415522	0.359003
0.831290	0.802183	0.744702	0.695639	0.645677	0.593227	0.562956	0.517606	0.461247	0.424771	0.359598
0.845730	0.759496	0.669830	0.765576	0.671487	0.634828	0.573176	0.529300	0.471398	0.418379	0.358647
0.925535	0.773018	0.775235	0.720526	0.668919	0.649995	0.575147	0.533253	0.477255	0.412718	0.355660
0.783470	0.829245	0.745124	0.780405	0.674326	0.637602	0.549332	0.555647	0.486351	0.419693	0.354115
0.824543	0.840054	0.714065	0.723385	0.674794	0.563251	0.532125	0.510668	0.484624	0.416666	0.355315
0.769024	0.719043	0.816063	0.721353	0.681608	0.560928	0.598492	0.501897	0.475105	0.411210	0.358334
0.749164	0.882604	0.836827	0.783248	0.702329	0.637756	0.606839	0.516291	0.458386	0.418862	0.359586
0.725072	0.706611	0.838524	0.681555	0.713914	0.587329	0.599303	0.494156	0.465356	0.419228	0.355338
0.925768	0.794571	0.782342	0.668143	0.606051	0.661486	0.529567	0.548218	0.466124	0.413907	0.355489
0.868723	0.758307	0.769908	0.760831	0.701524	0.658765	0.600343	0.541004	0.476180	0.411145	0.359489
0.819814	0.732962	0.675681	0.707657	0.647909	0.609552	0.542034	0.526419	0.481302	0.410674	0.358916
0.883382	0.809431	0.783238	0.644160	0.633611	0.609682	0.538492	0.523875	0.453209	0.419656	0.359700
0.936452	0.749389	0.810957	0.668883	0.672419	0.601790	0.552263	0.509329	0.484966	0.417518	0.351200
0.786056	0.742280	0.788870	0.734685	0.728307	0.647697	0.614665	0.513457	0.474248	0.411479	0.355759
0.834506	0.814501	0.765844	0.665774	0.664810	0.655442	0.587148	0.529075	0.465236	0.424117	0.350496
0.882221	0.835137	0.730982	0.688738	0.668862	0.618730	0.571525	0.552167	0.472716	0.406263	0.359284
0.833080	0.860552	0.814587	0.683914	0.707268	0.575054	0.604268	0.513482	0.464171	0.425232	0.352590
0.835155	0.830720	0.784840	0.706335	0.716673	0.599486	0.583089	0.550605	0.469900	0.414700	0.356574
0.895125	0.762254	0.822452	0.777148	0.718658	0.569627	0.589912	0.501530	0.470906	0.418265	0.357850
0.899410	0.886339	0.821109	0.747111	0.728843	0.592816	0.585102	0.525081	0.485545	0.417296	0.351081
0.869764	0.876934	0.809228	0.650853	0.642103	0.567414	0.547252	0.531644	0.468949	0.421730	0.361569
0.870618	0.812826	0.714202	0.719446	0.721653	0.601772	0.544970	0.523794	0.475092	0.421613	0.356324
0.870786	0.749608	0.734586	0.746629	0.695833	0.613276	0.535052	0.497246	0.453686	0.410245	0.360721
0.864536	0.818204	0.837022	0.761405	0.682041	0.658489	0.602206	0.518188	0.463078	0.418676	0.359444
0.934835	0.739140	0.685480	0.699238	0.668605	0.563131	0.530493	0.523828	0.469297	0.408546	0.358466
0.866022	0.760434	0.753031	0.661619	0.690529	0.614292	0.590990	0.523791	0.480908	0.416010	0.360126
0.935879	0.797832	0.838799	0.684975	0.628102	0.575680	0.603834	0.527410	0.465572	0.423165	0.348593
0.757503	0.826273	0.681415	0.671764	0.714701	0.594081	0.553686	0.515590	0.454367	0.411312	0.350741
0.838752	0.775330	0.749099	0.688987	0.620262	0.649535	0.605585	0.538463	0.475320	0.414608	0.356160
0.860363	0.874335	0.767092	0.689270	0.640334	0.600250	0.573726	0.508353	0.469347	0.419270	0.353881
0.748482	0.816941	0.708489	0.681156	0.607664	0.600980	0.564225	0.509176	0.481183	0.408207	0.351404
0.809157	0.873798	0.722460	0.712080	0.698707	0.668900	0.597065	0.509468	0.472740	0.422038	0.350968
0.858611	0.830724	0.835810	0.697513	0.669078	0.566361	0.563779	0.507749	0.477995	0.422973	0.358390
0.835977	0.865304	0.769927	0.658894	0.618508	0.569748	0.602810	0.501113	0.487825	0.407813	0.357325
0.903591	0.785981	0.794790	0.767732	0.703451	0.631585	0.545689	0.545128	0.462345	0.415571	0.352174
0.746700	0.724784	0.747449	0.773433	0.717162	0.599013	0.550919	0.533142	0.486930	0.414649	0.358089
0.853851	0.746142	0.759239	0.781013	0.690692	0.608728	0.559527	0.511388	0.485387	0.410923	0.358119
0.839355	0.751470	0.738111	0.765014	0.685537	0.606519	0.575094	0.528998	0.472627	0.415161	0.361557
0.929238	0.865634	0.793784	0.765455	0.655882	0.642425	0.598763	0.499293	0.476620	0.419590	0.354143
0.740887	0.808757	0.810149	0.754046	0.697026	0.592480	0.599742	0.552130	0.464631	0.412843	0.357859
0.751307	0.734422	0.674589	0.681061	0.667081	0.664280	0.567588	0.493548	0.461196	0.419627	0.360339
0.807403	0.807597	0.680774	0.778771	0.686488	0.667419	0.558809	0.500740	0.459454	0.414451	0.349448
0.754676	0.823556	0.775470	0.695492	0.689700	0.607931	0.603022	0.503086	0.456523	0.416137	0.352180
0.826811	0.871500	0.758594	0.767175	0.652419	0.642869	0.555322	0.552329	0.459804	0.412258	0.353036
0.910541	0.762391	0.833078	0.742838	0.656459	0.573516	0.538551	0.532448	0.455503	0.412316	0.356941
0.811359	0.824609	0.711621	0.733628	0.649723	0.582370	0.581073	0.517428	0.481835	0.414011	0.349429
0.785315	0.872960	0.778733	0.757084	0.658860	0.579371	0.528788	0.538535	0.470964	0.414749	0.360570
0.809161	0.783589	0.777447	0.747341	0.673683	0.600102	0.545225	0.537112	0.477503	0.410958	0.352122
0.850476	0.757993	0.710309	0.712939	0.683111	0.642160	0.585477	0.501105	0.463983	0.414339	0.359317
0.899978	0.872993	0.818848	0.772459	0.725104	0.629949	0.589665	0.497925	0.480303	0.416898	0.360382
0.831362	0.730289	0.748117	0.659353	0.708523	0.611665	0.608260	0.495017	0.447967	0.405205	0.350424
0.848043	0.861614	0.757586	0.658535	0.637778	0.674044	0.614934	0.520866	0.477728	0.419401	0.357524
0.766594	0.752438	0.755629	0.697117	0.620509	0.630362	0.596850	0.532211	0.482125	0.411682	0.353154
0.789790	0.798824	0.706571	0.693546	0.638135	0.663487	0.544063	0.504674	0.451589	0.418237	0.351751
0.738292	0.783244	0.819784	0.706331	0.695634	0.631374	0.525600	0.507308	0.471166	0.414896	0.358676
0.796510	0.751104	0.766123	0.695196	0.680099	0.621998	0.573141	0.499231	0.476060	0.407349	0.358951
0.893224	0.741509	0.670585	0.723343	0.654690	0.593286	0.577503	0.552344	0.474590	0.417603	0.360090
0.918792	0.847015	0.771076	0.687931	0.707751	0.585815	0.594177	0.526559	0.485076	0.418476	0.351305
0.894993	0.840907	0.709611	0.658954	0.723642	0.616803	0.535952	0.528776	0.486188	0.416285	0.358173
0.781964	0.760609	0.815537	0.633833	0.671286	0.561428	0.548450	0.492024	0.478711	0.415484	0.357104
0.852795	0.748885	0.679315	0.719932	0.664700	0.666570	0.537372	0.503553	0.476315	0.422220	0.354435
0.739936	0.731898	0.767184	0.753111	0.717229	0.614391	0.568450	0.548341	0.470766	0.406881	0.359270
0.787417	0.741643	0.711577	0.635397	0.681939	0.613845	0.574123	0.504254	0.455738	0.408731	0.357437
0.870149	0.760501	0.797288	0.751638	0.651402	0.622735	0.559165	0.511065	0.475112	0.409258	0.348589
0.920229	0.715090	0.733644	0.767984	0.672837	0.670728	0.543443	0.514629	0.465779	0.407874	0.357555
0.780086	0.835172	0.809363	0.710352	0.609217	0.566594	0.580000	0.503437	0.477466	0.417364	0.350619
0.869170	0.853011	0.821571	0.784727	0.639379	0.631094	0.571502	0.547054	0.469408	0.414341	0.352248
0.830690	0.762023	0.746302	0.729799	0.673984	0.628526	0.584261	0.545545	0.452901	0.412660	0.351038
0.738638	0.813005	0.828995	0.688171	0.676086	0.666683	0.604275	0.522430	0.488291	0.412760	0.355041
0.927200	0.728089	0.793123	0.745128	0.639392	0.585693	0.582999	0.516440	0.482844	0.408591	0.354911
0.766884	0.818717	0.706558	0.734160	0.719847	0.670329	0.577765	0.534707	0.463456	0.421198	0.358566
0.794657	0.718532	0.669738	0.725606	0.649816	0.606266	0.584613	0.532346	0.466534	0.418023	0.361186
0.724387	0.858953	0.787462	0.703465	0.696692	0.584071	0.571918	0.500070	0.483290	0.416997	0.356569
0.924103	0.863423	0.792254	0.694567	0.641036	0.658378	0.535306	0.549589	0.486993	0.420642	0.358705
0.925176	0.776208	0.711868	0.649542	0.717487	0.587928	0.590949	0.533307	0.485464	0.419304	0.356068
0.745411	0.713632	0.783292	0.773070	0.691090	0.668550	0.608802	0.522427	0.484673	0.423875	0.358281
0.807321	0.739509	0.732332	0.721779	0.716457	0.647698	0.571083	0.496395	0.484269	0.414296	0.359703
0.800796	0.844298	0.697400	0.778763	0.733114	0.654951	0.574842	0.503413	0.491914	0.422349	0.354680
0.855433	0.739622	0.815243	0.767165	0.678897	0.620285	0.585451	0.544674	0.467880	0.414339	0.357286
0.794890	0.838295	0.791278	0.658191	0.600303	0.614269	0.585231	0.552161	0.476614	0.422751	0.353785
0.765535	0.827391	0.817419	0.747686	0.663162	0.643111	0.588669	0.489902	0.471445	0.416833	0.356266
0.781732	0.815787	0.769443	0.772163	0.664154	0.622326	0.560891	0.533307	0.460633	0.414468	0.360010
0.858876	0.781820	0.763304	0.723071	0.711496	0.601452	0.604157	0.509295	0.471222	0.414666	0.350140
0.871269	0.834747	0.750861	0.655244	0.663980	0.659418	0.549925	0.492516	0.471550	0.419322	0.359906
0.924858	0.804322	0.777075	0.685229	0.714435	0.583726	0.539420	0.539319	0.465789	0.417957	0.356531
0.760218	0.777092	0.802673	0.667372	0.726075	0.627143	0.549221	0.546380	0.472438	0.406463	0.357647
0.921466	0.796248	0.781433	0.721376	0.663758	0.634455	0.613996	0.553068	0.478963	0.419028	0.351343
0.779569	0.839697	0.752441	0.684907	0.710974	0.613779	0.561317	0.508149	0.478976	0.416909	0.351899
0.826007	0.804752	0.743269	0.784121	0.712542	0.588177	0.541057	0.505990	0.479717	0.416901	0.352171
0.873727	0.835640	0.708038	0.713530	0.633655	0.596230	0.539966	0.551683	0.463003	0.422664	0.356277
0.747603	0.878528	0.790761	0.681484	0.686010	0.619545	0.575887	0.526052	0.482430	0.409322	0.356520
0.910830	0.885652	0.759227	0.730249	0.660569	0.596232	0.573009	0.498635	0.481638	0.415995	0.355519
0.742183	0.713963	0.675288	0.699499	0.637831	0.587539	0.555166	0.545901	0.463601	0.414218	0.359965
0.866379	0.861292	0.828698	0.753309	0.640806	0.630060	0.545671	0.512596	0.460937	0.421325	0.358624
0.894145	0.733540	0.827460	0.677861	0.719756	0.629190	0.574862	0.526650	0.477606	0.417543	0.359779
0.768872	0.814866	0.812228	0.744271	0.700830	0.600877	0.558446	0.495831	0.464965	0.408594	0.355774
0.801430	0.888065	0.820398	0.715531	0.620285	0.595767	0.545134	0.551746	0.465604	0.420476	0.360681
0.858162	0.824141	0.699365	0.698059	0.625059	0.646736	0.566358	0.552617	0.458563	0.407368	0.358831
0.914326	0.792962	0.774884	0.649155	0.665093	0.652100	0.536231	0.496545	0.469611	0.420753	0.349997
0.805639	0.732873	0.685842	0.678865	0.596458	0.587144	0.616478	0.547456	0.462792	0.422025	0.357409
0.738981	0.851077	0.832980	0.694603	0.598002	0.629954	0.539376	0.500459	0.483157	0.404883	0.356773
0.903588	0.825003	0.721275	0.732483	0.602521	0.622883	0.588796	0.551949	0.461380	0.415297	0.352276
0.743215	0.727554	0.678934	0.675853	0.635711	0.669685	0.597760	0.527679	0.489424	0.415255	0.356903
0.908653	0.802140	0.661189	0.638519	0.688615	0.584501	0.529326	0.487865	0.466769	0.414903	0.356647
0.749757	0.778736	0.722393	0.660411	0.637226	0.638933	0.563069	0.499097	0.481604	0.417154	0.360204
0.797822	0.827497	0.679884	0.653957	0.683223	0.568976	0.585604	0.540089	0.486996	0.419206	0.359870
0.826714	0.800814	0.777314	0.715255	0.616453	0.606679	0.537092	0.527068	0.463314	0.410557	0.350789
0.919604	0.792008	0.777247	0.699825	0.666470	0.635042	0.550427	0.491315	0.479994	0.415049	0.354231
0.807377	0.885297	0.793446	0.669264	0.703810	0.609578	0.604905	0.508543	0.456437	0.409277	0.355359
0.912443	0.869223	0.689457	0.725123	0.716425	0.599959	0.605645	0.510989	0.462029	0.425505	0.359353
0.896029	0.746544	0.770494	0.705600	0.644190	0.576501	0.580094	0.533527	0.457137	0.411461	0.352583
0.874129	0.710271	0.774872	0.670639	0.632535	0.586303	0.607801	0.505665	0.464091	0.418625	0.352798
0.743704	0.757842	0.762700	0.683865	0.664686	0.663067	0.569429	0.512538	0.483329	0.417427	0.359309
0.822781	0.705177	0.736774	0.671210	0.611887	0.595373	0.545288	0.539304	0.477502	0.409452	0.355492
0.913349	0.697506	0.793827	0.765987	0.607460	0.668072	0.529218	0.494493	0.451337	0.418250	0.351851
0.823794	0.887853	0.793750	0.751662	0.633401	0.617671	0.570570	0.500105	0.460309	0.407964	0.356576
0.874737	0.702859	0.744895	0.647038	0.655630	0.674378	0.610777	0.522320	0.466917	0.412310	0.351625
0.890725	0.740798	0.797712	0.660492	0.678771	0.604132	0.592554	0.535003	0.480572	0.408286	0.353362
0.786051	0.871640	0.779856	0.782804	0.702028	0.624882	0.576337	0.526329	0.461048	0.418671	0.359354
0.815481	0.807058	0.697305	0.726204	0.692712	0.627823	0.590002	0.534212	0.460895	0.417734	0.354458
0.724853	0.881067	0.745180	0.676990	0.617894	0.597112	0.544114	0.513125	0.490518	0.423565	0.349781
0.736429	0.751756	0.690103	0.739878	0.616287	0.657720	0.571541	0.520577	0.482134	0.420191	0.355822
0.851020	0.708106	0.712169	0.653097	0.639069	0.621687	0.552105	0.535993	0.476701	0.417130	0.357248
0.787904	0.821176	0.829765	0.705902	0.714575	0.657595	0.584779	0.511719	0.477771	0.410239	0.350117
0.812413	0.821375	0.737942	0.686440	0.667345	0.622279	0.553007	0.532003	0.468088	0.423556	0.363806
0.810282	0.719717	0.775993	0.743160	0.631399	0.642460	0.602571	0.529653	0.457484	0.409598	0.360152
0.762479	0.874805	0.729922	0.781079	0.673070	0.672321	0.608198	0.549995	0.461827	0.415211	0.353423
0.909489	0.788630	0.757943	0.747238	0.707413	0.632136	0.582379	0.554672	0.488522	0.411246	0.351401
0.900883	0.799342	0.826204	0.707583	0.601935	0.651085	0.540966	0.548367	0.472295	0.418126	0.354900
0.810648	0.757938	0.703290	0.643203	0.616128	0.624674	0.548771	0.506150	0.472011	0.416386	0.357670
0.747343	0.805729	0.811939	0.730138	0.634118	0.584042	0.555890	0.532701	0.491685	0.418344	0.354387
0.726990	0.727288	0.748330	0.766369	0.722925	0.608704	0.586858	0.516548	0.465902	0.419066	0.358341
0.894800	0.741478	0.679535	0.762060	0.634634	0.661553	0.589526	0.533008	0.482121	0.413147	0.354377
0.924549	0.758304	0.776832	0.729025	0.709778	0.587206	0.614216	0.506898	0.453977	0.414530	0.352118
0.869406	0.865161	0.781719	0.724914	0.624744	0.575228	0.561426	0.489656	0.485725	0.418495	0.353071
0.787142	0.787640	0.668034	0.764368	0.640103	0.576510	0.546867	0.495788	0.482027	0.411259	0.358811
0.760560	0.822479	0.764426	0.775872	0.685098	0.631850	0.536096	0.532205	0.482544	0.408723	0.359462
0.910209	0.743939	0.813719	0.769014	0.678094	0.596459	0.535250	0.529286	0.488362	0.409224	0.349768
0.842642	0.813760	0.747355	0.733918	0.662518	0.599807	0.567508	0.547015	0.488282	0.421631	0.352727
0.820949	0.827865	0.796571	0.754598	0.673419	0.594403	0.547558	0.539185	0.477828	0.409557	0.355751
0.787731	0.791625	0.811080	0.675908	0.666075	0.632072	0.587195	0.550836	0.490611	0.419651	0.359719
0.828975	0.729260	0.782805	0.771015	0.630145	0.592548	0.561937	0.551751	0.474451	0.412014	0.351824
0.893391	0.795486	0.816877	0.663523	0.727868	0.622505	0.535173	0.529738	0.469773	0.417393	0.351898
0.929278	0.799442	0.770153	0.768008	0.697423	0.672564	0.539420	0.518828	0.468936	0.421037	0.352584
0.755681	0.787635	0.718310	0.644242	0.682193	0.616451	0.554858	0.528616	0.465320	0.420488	0.357794
0.786794	0.823362	0.711220	0.777440	0.627371	0.660470	0.573641	0.491183	0.463529	0.419812	0.356796
0.856893	0.716347	0.705427	0.674745	0.601413	0.637132	0.602364	0.495711	0.473505	0.408526	0.360438
0.852476	0.706260	0.698592	0.648112	0.676985	0.567811	0.548952	0.507944	0.481357	0.412964	0.353479
0.879586	0.848635	0.728325	0.731828	0.714595	0.663653	0.607408	0.545753	0.471141	0.408002	0.352043
0.928793	0.791849	0.785347	0.653325	0.612195	0.563703	0.607590	0.500580	0.485148	0.411087	0.358015
0.808590	0.739722	0.816894	0.737999	0.688303	0.582001	0.537063	0.508915	0.481469	0.409609	0.350934
0.856642	0.749427	0.762262	0.649858	0.695301	0.610394	0.604467	0.544105	0.452014	0.414584	0.352729
0.814814	0.856833	0.818446	0.762017	0.678229	0.646940	0.524318	0.538244	0.454207	0.416576	0.358394
0.832021	0.872953	0.819229	0.655754	0.724267	0.639385	0.591909	0.526189	0.489067	0.425383	0.355385
0.793002	0.760146	0.691724	0.668996	0.725643	0.653439	0.610425	0.555571	0.479206	0.416284	0.351163
0.846953	0.793222	0.701501	0.762235	0.720769	0.622621	0.606576	0.523796	0.485872	0.412059	0.358495
0.805396	0.856167	0.816372	0.633374	0.673834	0.614050	0.541645	0.545506	0.483310	0.418654	0.357983
0.843368	0.734839	0.754026	0.762543	0.613428	0.635738	0.569654	0.517073	0.477648	0.424415	0.358829
0.743595	0.806866	0.715775	0.635138	0.698281	0.600209	0.565417	0.546074	0.481442	0.412084	0.350902
0.889313	0.695688	0.827926	0.677874	0.711271	0.564568	0.566316	0.497017	0.455764	0.415352	0.358529
0.743601	0.696271	0.783449	0.771600	0.727265	0.610217	0.605339	0.508950	0.459158	0.416150	0.352445
0.817831	0.695819	0.713611	0.701611	0.612763	0.595378	0.564874	0.487404	0.490609	0.419375	0.353709
0.927035	0.829765	0.766968	0.729514	0.688789	0.578313	0.561868	0.492116	0.472309	0.421209	0.349316
0.817898	0.879690	0.696661	0.706843	0.641683	0.646343	0.602972	0.502912	0.481316	0.414419	0.350638
0.763147	0.740029	0.746900	0.659997	0.615972	0.632176	0.540905	0.506709	0.457352	0.415174	0.350872
0.741379	0.789441	0.830715	0.750649	0.714317	0.636079	0.610255	0.518775	0.452046	0.408534	0.348217
0.763826	0.695976	0.765863	0.736809	0.629960	0.648290	0.540008	0.527387	0.479666	0.414996	0.357797
0.811337	0.884355	0.790952	0.727426	0.682015	0.645522	0.574232	0.551218	0.453195	0.406371	0.348108
0.891646	0.730840	0.820693	0.636875	0.715682	0.641218	0.541773	0.495298	0.452285	0.418283	0.359816
0.815467	0.787659	0.801298	0.774343	0.681865	0.655341	0.554183	0.497908	0.470522	0.420354	0.351087
0.919401	0.866770	0.706209	0.730174	0.666502	0.581619	0.613686	0.520985	0.488803	0.416508	0.354701
0.899282	0.795554	0.679451	0.763815	0.632051	0.597227	0.572120	0.511680	0.479602	0.412256	0.349686
0.725397	0.806643	0.779379	0.691669	0.684811	0.661536	0.568589	0.550739	0.484430	0.418124	0.355826
0.795856	0.807498	0.763166	0.682441	0.599347	0.583949	0.602086	0.503513	0.486677	0.410448	0.350983
0.837490	0.785220	0.682189	0.697219	0.702491	0.587968	0.576058	0.500920	0.472660	0.418966	0.356631
0.726802	0.786146	0.823668	0.631392	0.668273	0.614351	0.587242	0.502007	0.453823	0.422196	0.359363
0.739620	0.751459	0.718849	0.646925	0.650652	0.601484	0.581594	0.533374	0.479835	0.420219	0.358293
0.939155	0.707670	0.782309	0.725439	0.690312	0.594420	0.610496	0.508919	0.479969	0.409107	0.355513
0.724939	0.759383	0.677617	0.697569	0.612736	0.641702	0.587098	0.508268	0.486264	0.422289	0.352218
0.746235	0.762303	0.682578	0.703338	0.639966	0.606363	0.578047	0.492108	0.478411	0.408788	0.352518
0.835579	0.757684	0.827459	0.697064	0.719180	0.581427	0.525319	0.503376	0.464080	0.407929	0.350687
0.781134	0.878563	0.815248	0.751988	0.627074	0.645050	0.594945	0.548296	0.453690	0.409065	0.354861
0.910534	0.802786	0.720468	0.655367	0.618623	0.613254	0.609442	0.531453	0.475922	0.418182	0.359724
0.899817	0.713396	0.818547	0.769799	0.727939	0.598856	0.606575	0.535121	0.463337	0.411352	0.354170
0.865278	0.849115	0.704591	0.642273	0.616805	0.653293	0.534844	0.513716	0.486266	0.420431	0.359310
0.806637	0.731798	0.764702	0.757640	0.680738	0.580363	0.547948	0.534917	0.469484	0.422011	0.354263
0.880365	0.712706	0.817461	0.743216	0.653059	0.625728	0.546498	0.493565	0.487813	0.419199	0.355594
0.749677	0.716807	0.711449	0.752647	0.703430	0.672732	0.579055	0.532501	0.481930	0.417859	0.354869
0.724114	0.706620	0.767549	0.768004	0.692969	0.591884	0.569656	0.543025	0.480439	0.407820	0.352588
0.828835	0.839124	0.698721	0.694603	0.712659	0.658394	0.594187	0.514718	0.447597	0.414118	0.353478
0.877003	0.722307	0.756154	0.766074	0.614406	0.592847	0.604498	0.496511	0.462394	0.414130	0.354792
0.914846	0.723764	0.813021	0.678007	0.721430	0.635270	0.586034	0.489370	0.487342	0.413269	0.359433
0.894543	0.861059	0.820567	0.702979	0.674162	0.640951	0.564909	0.506595	0.456459	0.420887	0.357901
0.823996	0.811238	0.720792	0.634131	0.620381	0.632337	0.602234	0.531919	0.485375	0.418097	0.356333
0.766050	0.753588	0.667372	0.663227	0.641369	0.598727	0.608890	0.488224	0.462666	0.417351	0.355635
0.879842	0.815396	0.718981	0.636481	0.663720	0.644209	0.571981	0.492213	0.476795	0.410569	0.358191
0.919738	0.828465	0.752469	0.783451	0.598999	0.657739	0.585806	0.511809	0.461732	0.416793	0.358463
0.899164	0.884288	0.756439	0.727979	0.669115	0.657112	0.544607	0.533459	0.462504	0.417155	0.362616
0.817891	0.849378	0.741291	0.756681	0.678790	0.584704	0.575688	0.509383	0.456274	0.421548	0.357309
0.743645	0.709813	0.705626	0.736424	0.660172	0.598306	0.565768	0.511361	0.458858	0.406041	0.350389
0.934511	0.738920	0.718161	0.741749	0.703508	0.664900	0.571378	0.535860	0.465618	0.405719	0.359278
0.820667	0.874827	0.815207	0.684229	0.639278	0.588808	0.604662	0.527962	0.474194	0.412408	0.351751
0.871077	0.875339	0.746642	0.645309	0.687286	0.631459	0.566908	0.545864	0.457008	0.420789	0.354855
0.825899	0.729526	0.768478	0.679111	0.719203	0.670550	0.584786	0.537400	0.461523	0.420498	0.359404
0.888000	0.806104	0.764301	0.718647	0.682953	0.673457	0.549147	0.516483	0.451490	0.421698	0.358497
0.750194	0.870612	0.701906	0.748883	0.690707	0.653659	0.592515	0.504479	0.464492	0.417310	0.354697
0.903497	0.804969	0.728961	0.663187	0.638829	0.659976	0.605190	0.522403	0.452311	0.408544	0.357736
0.785613	0.753027	0.726811	0.668118	0.698864	0.598035	0.588824	0.528404	0.485154	0.414259	0.359764
0.841153	0.763483	0.694670	0.637852	0.631638	0.573451	0.563489	0.531752	0.467929	0.412099	0.353286
0.726928	0.872192	0.783276	0.677383	0.636071	0.659652	0.616878	0.521679	0.491672	0.413095	0.358991
0.881711	0.728992	0.716311	0.699542	0.716297	0.620007	0.562761	0.548021	0.468153	0.416607	0.353972
0.805277	0.806345	0.779322	0.756303	0.678730	0.614881	0.615436	0.522817	0.459604	0.422057	0.355264
0.914961	0.866601	0.677745	0.728658	0.598769	0.634319	0.567579	0.552573	0.477813	0.412930	0.360805
0.814850	0.812742	0.660991	0.725115	0.664205	0.671349	0.583106	0.524234	0.482454	0.415084	0.353598
0.821366	0.810757	0.736386	0.766415	0.699687	0.639107	0.551930	0.546391	0.467344	0.421703	0.358757
0.751056	0.887267	0.819675	0.735240	0.627856	0.587277	0.595615	0.547079	0.476271	0.416862	0.358417
0.742920	0.754167	0.670234	0.676841	0.669751	0.616943	0.550616	0.489709	0.481758	0.422370	0.358157
0.817283	0.736376	0.713393	0.653077	0.674523	0.597096	0.601405	0.517811	0.454275	0.409737	0.359220
0.860452	0.744912	0.769006	0.662704	0.652655	0.659490	0.560103	0.512947	0.454238	0.410684	0.352403
0.863150	0.709691	0.742589	0.725301	0.686417	0.595970	0.533565	0.549877	0.463802	0.408171	0.351563
0.909692	0.824088	0.711677	0.754583	0.704904	0.591717	0.593302	0.532101	0.491134	0.409839	0.360108
0.728218	0.785404	0.695954	0.678922	0.637627	0.646693	0.574944	0.511965	0.486549	0.407693	0.356651
0.842309	0.712718	0.735218	0.754795	0.705934	0.639926	0.586724	0.544165	0.469626	0.417501	0.354274
0.822639	0.743884	0.781925	0.734152	0.607519	0.650013	0.565159	0.550386	0.488480	0.416652	0.360925
0.831486	0.886734	0.676493	0.776684	0.725262	0.580183	0.586602	0.509310	0.468762	0.409252	0.356493
0.896918	0.727975	0.819681	0.671100	0.652336	0.602726	0.586015	0.525436	0.477809	0.422268	0.360409
0.794279	0.720094	0.763919	0.714083	0.656894	0.561829	0.600735	0.520395	0.470640	0.414980	0.351820
0.781992	0.728588	0.818233	0.661870	0.670099	0.601030	0.596596	0.532481	0.456213	0.422262	0.354213
0.876109	0.740258	0.802212	0.642455	0.702656	0.586862	0.549440	0.535660	0.486937	0.415302	0.353603
0.736997	0.712261	0.687071	0.780771	0.673420	0.579130	0.532132	0.530484	0.486596	0.420285	0.360109
0.728762	0.888537	0.676713	0.677832	0.655516	0.664055	0.594600	0.495908	0.477616	0.412927	0.356981
0.727580	0.775288	0.778193	0.779800	0.609268	0.608980	0.528241	0.503215	0.469043	0.416004	0.348910
0.910825	0.849868	0.762435	0.729269	0.725949	0.634732	0.538232	0.539560	0.468747	0.420533	0.351664
0.784259	0.753988	0.817813	0.652589	0.653129	0.632434	0.553240	0.531310	0.488320	0.418376	0.355577
0.895074	0.694252	0.714562	0.647500	0.609890	0.602218	0.543726	0.537398	0.480897	0.417998	0.350889
0.929533	0.872354	0.674999	0.736082	0.703572	0.622630	0.612087	0.541872	0.452549	0.421727	0.348503
0.916254	0.770977	0.784696	0.768530	0.634665	0.633202	0.525571	0.519155	0.460638	0.410135	0.356692
0.775351	0.844458	0.758823	0.695995	0.635691	0.633394	0.533230	0.515774	0.456425	0.411153	0.356698
0.898841	0.808455	0.796391	0.785867	0.656672	0.618514	0.533323	0.500182	0.453203	0.406530	0.358507
0.830876	0.821531	0.773429	0.770525	0.697809	0.629937	0.601453	0.502860	0.485241	0.416007	0.359525
0.783304	0.712809	0.795591	0.783643	0.637996	0.589299	0.547561	0.498732	0.456598	0.415355	0.352042
0.755419	0.870344	0.831018	0.719611	0.633428	0.638932	0.532201	0.504622	0.454343	0.414739	0.353315
0.868850	0.735407	0.769125	0.741795	0.635942	0.672299	0.582693	0.518529	0.489578	0.423551	0.362433
0.814464	0.848773	0.723279	0.717785	0.722522	0.640917	0.586491	0.552894	0.468834	0.408057	0.350577
0.725998	0.775211	0.733196	0.644598	0.613198	0.578338	0.562489	0.525038	0.477674	0.415978	0.353696
0.846558	0.857360	0.732200	0.759125	0.614671	0.578821	0.563162	0.526744	0.474618	0.418018	0.357394
0.866652	0.740741	0.770698	0.651975	0.635266	0.583951	0.548953	0.533108	0.475974	0.410149	0.355388
0.862002	0.729786	0.732493	0.733872	0.672934	0.591952	0.544833	0.514397	0.457475	0.409022	0.361278
0.768165	0.721690	0.680840	0.684230	0.611516	0.627131	0.528716	0.518486	0.488084	0.411713	0.357536
0.909066	0.736222	0.827854	0.720461	0.705940	0.659300	0.614111	0.528469	0.477248	0.418908	0.357635
0.839975	0.876012	0.765569	0.697146	0.720984	0.639713	0.530517	0.494147	0.489497	0.419031	0.360979
0.874654	0.865285	0.724936	0.748856	0.614309	0.586021	0.601473	0.542876	0.485365	0.414879	0.352289
0.878479	0.808957	0.770392	0.777316	0.654631	0.610493	0.559027	0.505746	0.483204	0.418972	0.355655
0.850977	0.767792	0.707994	0.676112	0.636628	0.665776	0.564854	0.529791	0.474052	0.422435	0.359972
0.884958	0.804240	0.694931	0.634974	0.607122	0.597808	0.604998	0.504840	0.460523	0.420650	0.355632
0.799333	0.814544	0.726655	0.768918	0.678506	0.642911	0.543187	0.511812	0.482214	0.419259	0.359416
0.758437	0.802640	0.770647	0.648566	0.727336	0.617087	0.606903	0.529208	0.488927	0.411253	0.353665
0.846052	0.839849	0.834125	0.769635	0.613093	0.631286	0.598835	0.526895	0.459068	0.412047	0.360267
0.742727	0.742850	0.796735	0.678834	0.594440	0.591587	0.562120	0.527333	0.461306	0.418839	0.354074
0.725062	0.859305	0.766095	0.769545	0.608944	0.570274	0.553667	0.515254	0.470727	0.421705	0.356703
0.833958	0.835963	0.808550	0.705433	0.711118	0.657821	0.551297	0.501925	0.484007	0.413954	0.357502
0.816837	0.846425	0.749250	0.667048	0.641297	0.645923	0.545722	0.516583	0.456509	0.415631	0.356827
0.788047	0.823119	0.685615	0.676765	0.713246	0.605558	0.577096	0.502477	0.455131	0.415662	0.357174
0.833338	0.729353	0.761755	0.725459	0.692068	0.659552	0.559487	0.549737	0.490707	0.412104	0.354041
0.741153	0.768496	0.789969	0.638871	0.677495	0.609981	0.533949	0.537177	0.471173	0.411670	0.349026
0.805339	0.777832	0.783351	0.668721	0.684332	0.567966	0.602097	0.522382	0.452483	0.416817	0.358178
0.940048	0.707483	0.706841	0.653721	0.623140	0.579946	0.560278	0.489856	0.476440	0.409054	0.354403
0.847573	0.776819	0.779033	0.750682	0.602558	0.591444	0.587708	0.544807	0.487158	0.416205	0.356438
0.861545	0.729458	0.810964	0.782603	0.635538	0.611910	0.562701	0.529264	0.484239	0.412415	0.353573
0.790800	0.883168	0.694352	0.759054	0.667645	0.603503	0.559305	0.528380	0.479430	0.418220	0.357141
0.933115	0.820506	0.678083	0.778842	0.638876	0.618311	0.575025	0.514792	0.479129	0.412570	0.353973
0.928524	0.817091	0.771715	0.760702	0.700105	0.625438	0.576730	0.495225	0.450384	0.421696	0.353338
0.861811	0.748426	0.734356	0.696042	0.709546	0.565947	0.575529	0.550032	0.469101	0.405646	0.359916
0.920651	0.806664	0.734425	0.659393	0.666068	0.569715	0.610663	0.534772	0.467946	0.405029	0.346625
0.821475	0.817641	0.698770	0.764433	0.598722	0.607718	0.543395	0.491987	0.486963	0.411978	0.353373
0.858649	0.781787	0.795067	0.627002	0.676864	0.582180	0.549853	0.516764	0.454552	0.417526	0.354072
0.805855	0.740943	0.718438	0.652251	0.620580	0.618668	0.546716	0.538233	0.455598	0.406969	0.355892
0.871401	0.822337	0.788598	0.772119	0.712004	0.655723	0.577377	0.499810	0.456966	0.413757	0.350789
0.797826	0.740733	0.781740	0.736297	0.686559	0.626402	0.567075	0.498118	0.459749	0.416635	0.351614
0.887586	0.846290	0.698717	0.716033	0.726813	0.657221	0.531691	0.508957	0.451943	0.410369	0.353430
0.932287	0.715403	0.763232	0.735946	0.614612	0.603966	0.528553	0.501709	0.462353	0.421801	0.357794
0.865241	0.783217	0.790433	0.751020	0.653018	0.565468	0.583822	0.522864	0.483659	0.422376	0.356721
0.919970	0.792010	0.820482	0.640736	0.710238	0.612538	0.603800	0.532298	0.487190	0.409953	0.354791
0.860738	0.735936	0.715425	0.750092	0.665360	0.642799	0.605191	0.551262	0.481875	0.418156	0.358687
0.865691	0.879552	0.677413	0.753748	0.728052	0.562314	0.580934	0.517831	0.474200	0.407563	0.353834
0.887257	0.707349	0.689403	0.685690	0.600872	0.607358	0.611516	0.538111	0.451411	0.420937	0.358346
0.812438	0.814187	0.747065	0.627217	0.713807	0.615205	0.552170	0.515535	0.454636	0.417135	0.360585
0.824443	0.755806	0.778304	0.768567	0.698817	0.627201	0.537660	0.500823	0.479820	0.417669	0.355084
0.855155	0.877737	0.729985	0.630961	0.664348	0.584865	0.590145	0.510321	0.488200	0.419022	0.358928
0.917977	0.872499	0.737105	0.741325	0.702109	0.669604	0.557793	0.535737	0.450158	0.411058	0.356449
0.926108	0.765009	0.677328	0.768341	0.678855	0.650511	0.560838	0.543142	0.470278	0.412773	0.354440
0.821618	0.743241	0.838108	0.700154	0.675793	0.628633	0.528482	0.513110	0.478522	0.404448	0.347368
0.823248	0.809632	0.797993	0.727657	0.606394	0.576895	0.584963	0.552742	0.482529	0.411992	0.349972
0.930445	0.883670	0.784405	0.639871	0.716347	0.668931	0.553491	0.532946	0.479247	0.408404	0.355881
0.755539	0.815444	0.777288	0.759746	0.714626	0.611782	0.603884	0.531296	0.481893	0.417920	0.358715
0.825333	0.818052	0.783690	0.685476	0.620378	0.658618	0.607541	0.522726	0.473944	0.420030	0.360145
0.908282	0.844187	0.811329	0.727933	0.672611	0.587546	0.556758	0.499141	0.456475	0.406554	0.349146
0.915406	0.789475	0.761971	0.780515	0.621915	0.650023	0.548816	0.528856	0.470603	0.413826	0.355746
0.914725	0.875549	0.737185	0.768887	0.712763	0.646728	0.611324	0.523575	0.488550	0.416571	0.357543
0.757424	0.738814	0.764590	0.772557	0.612769	0.653463	0.557606	0.505718	0.457387	0.415426	0.357305
0.835681	0.872654	0.735854	0.777474	0.727546	0.608170	0.556474	0.531839	0.457187	0.409048	0.354374
0.914103	0.807994	0.833935	0.655042	0.678005	0.668768	0.542280	0.538295	0.485888	0.412081	0.355890
0.759817	0.843687	0.712453	0.674046	0.643286	0.576092	0.537144	0.506782	0.466748	0.425835	0.355172
0.813696	0.879456	0.828682	0.634154	0.656272	0.608433	0.563725	0.553923	0.464567	0.416183	0.356456
0.847132	0.843730	0.723849	0.748643	0.612655	0.571917	0.580171	0.531089	0.468995	0.421674	0.357402
0.832088	0.723170	0.792202	0.733942	0.687942	0.565261	0.546060	0.507932	0.453345	0.411394	0.356773
0.766525	0.874358	0.749393	0.654778	0.726235	0.591884	0.600147	0.509238	0.455905	0.418750	0.362480
0.763257	0.865302	0.815659	0.643355	0.637486	0.646709	0.576026	0.538218	0.486972	0.411531	0.359172
0.780182	0.871735	0.723253	0.735824	0.706369	0.567301	0.585157	0.539278	0.455562	0.416744	0.351936
0.899577	0.816952	0.780030	0.766366	0.660233	0.615970	0.532908	0.492966	0.475379	0.414257	0.360556
0.913602	0.723721	0.810614	0.741921	0.724084	0.647764	0.563696	0.527773	0.457027	0.416444	0.361415
0.789989	0.761980	0.698734	0.719941	0.723291	0.622168	0.579939	0.504279	0.479222	0.413705	0.354574
0.858480	0.798825	0.795371	0.726436	0.656556	0.643183	0.550048	0.503613	0.476873	0.422289	0.352443
0.723799	0.710582	0.718654	0.720970	0.671936	0.628302	0.567522	0.499816	0.462210	0.416222	0.359085
0.908174	0.842592	0.699890	0.764617	0.608147	0.618527	0.576240	0.501572	0.477060	0.417881	0.355574
0.852958	0.792214	0.834721	0.782265	0.682585	0.673835	0.559659	0.500789	0.455924	0.407030	0.356371
0.882695	0.831501	0.712382	0.759165	0.691503	0.567000	0.567120	0.507367	0.463825	0.410164	0.358104
0.825378	0.838567	0.710137	0.737508	0.599548	0.620344	0.606611	0.511844	0.476914	0.412610	0.359651
0.852649	0.880748	0.698665	0.684520	0.700147	0.602681	0.594908	0.540048	0.469391	0.418635	0.354995
0.866704	0.760740	0.745162	0.631335	0.721668	0.597357	0.575835	0.504802	0.452210	0.409306	0.357644
0.883452	0.753864	0.789815	0.698625	0.662437	0.572416	0.549341	0.491829	0.475359	0.416010	0.358818
0.885194	0.828681	0.695930	0.728540	0.730250	0.651019	0.575874	0.504720	0.480747	0.413930	0.357638
0.882993	0.788705	0.797840	0.669478	0.646593	0.560558	0.563301	0.531188	0.476745	0.410625	0.349561
0.765185	0.873315	0.810526	0.708335	0.674751	0.665099	0.584146	0.488372	0.485363	0.416714	0.356940
0.837446	0.719896	0.760992	0.770247	0.716023	0.631232	0.611362	0.548922	0.470036	0.419485	0.350922
0.835891	0.728633	0.832656	0.634520	0.672087	0.597223	0.606468	0.515037	0.478775	0.407938	0.348958
0.742997	0.803121	0.834686	0.721530	0.621439	0.620828	0.600610	0.506190	0.469632	0.409971	0.355745
0.903903	0.710390	0.817123	0.762668	0.700570	0.623046	0.591617	0.548795	0.464873	0.414685	0.353244
0.804002	0.865750	0.827566	0.727340	0.684299	0.657002	0.587685	0.504621	0.487764	0.409981	0.355431
0.782830	0.870125	0.793824	0.693218	0.681706	0.598503	0.580505	0.504696	0.455399	0.414494	0.354247
0.930693	0.886288	0.663921	0.785257	0.677773	0.614733	0.606057	0.518160	0.487216	0.418589	0.350897
0.803447	0.816784	0.697682	0.642164	0.626018	0.613451	0.540652	0.500484	0.452513	0.407031	0.347305
0.917966	0.774653	0.775313	0.761683	0.654160	0.592483	0.601043	0.517703	0.470398	0.408034	0.346427
0.816642	0.837019	0.733780	0.694543	0.664796	0.619673	0.573190	0.527674	0.485710	0.420204	0.358893
0.866058	0.710845	0.685627	0.673210	0.615910	0.637490	0.583971	0.550553	0.465382	0.407677	0.361016
0.934714	0.783243	0.702143	0.778013	0.692798	0.675330	0.566223	0.550711	0.481162	0.415420	0.353467
0.734675	0.805461	0.690540	0.764307	0.699135	0.634037	0.569161	0.535440	0.485354	0.416235	0.351851
0.865421	0.803960	0.803064	0.743287	0.655272	0.655984	0.575073	0.509314	0.481215	0.416669	0.355445
0.782353	0.848560	0.737378	0.662199	0.643107	0.594149	0.571217	0.517563	0.477469	0.420786	0.353016
0.860995	0.808765	0.825677	0.646770	0.647067	0.584848	0.582741	0.502032	0.471176	0.414707	0.356309
0.860446	0.732493	0.771078	0.760639	0.622467	0.575625	0.582822	0.546874	0.479896	0.420009	0.350988
0.759035	0.738620	0.799404	0.747829	0.702012	0.625577	0.549402	0.536189	0.477746	0.416292	0.358839
0.882437	0.695028	0.666255	0.766000	0.641595	0.617979	0.552446	0.530658	0.457508	0.412359	0.353946
0.904068	0.803751	0.822935	0.694763	0.718307	0.603362	0.566084	0.529140	0.482718	0.417604	0.361256
0.905399	0.773209	0.746419	0.692788	0.696616	0.604061	0.602003	0.527254	0.459020	0.420501	0.350797
0.938411	0.874593	0.835689	0.647131	0.604813	0.582269	0.530573	0.518853	0.482305	0.416106	0.360016
0.884029	0.813762	0.779378	0.670824	0.610793	0.600221	0.537622	0.500038	0.474090	0.417473	0.354926
```
