## Supplementary File 3 for "Novel Comparison of Evaluation Metrics for Gene Ontology Classifiers Reveals Drastic Performance Differences": max_Resnik_score_A.elab

```
# goa_pos:  data/mouseFunc.genego.sc
# goa_neg:  data/mouseFunc.genego.neg.sc
# obo_file: data/go.obo
# ic_file:  data/ic.ext.tab
# prop_par: F
# rot_pos:  T
# R:        4
# rseed:    1
# mode:     LIST=go,TH=th,SUMF1=mean,SUMF2=max,SF=score_A,SIMF=Resnik,MINCS=10,GOC=46316
0.000000	0.100011	0.200022	0.300033	0.400000	0.500011	0.600022	0.700033	0.800000	0.900011	0.999978
0.855378	0.926327	0.850759	0.814497	0.684346	0.697626	0.674497	0.743546	0.743546	0.743546	0.674497
0.881108	1.014615	1.070014	0.793995	0.707002	0.804871	0.618845	0.636740	0.562339	0.505391	0.390772
1.194188	0.933726	0.807664	0.774731	0.839224	0.582684	0.685408	0.595055	0.414890	0.476877	0.402906
1.139466	1.037050	0.973958	0.910694	0.871563	0.645149	0.672981	0.748409	0.748409	0.473400	0.421042
0.987993	1.118849	0.990215	0.741753	0.711678	0.657796	0.608601	0.715578	0.564529	0.529522	0.396833
0.886957	0.846527	1.023795	0.899256	0.803631	0.789626	0.828613	0.790723	0.733903	0.733903	0.512004
1.203118	1.049074	1.063771	0.819452	0.850325	0.740203	0.655154	0.647869	0.563049	0.483510	0.433554
0.918573	1.026698	0.943644	0.683760	0.950996	1.002475	0.950996	0.646674	0.558675	0.807952	0.634091
1.043497	1.058680	0.922330	0.770748	0.639787	0.805775	0.642878	0.498682	0.507124	0.407779	0.407779
1.134415	1.019883	0.842570	0.830660	0.900931	0.712406	0.670474	0.537700	0.464375	0.465171	0.364242
1.122805	0.885073	0.981996	0.780092	0.711452	0.857761	0.876926	0.690945	0.690945	0.788293	0.751032
0.917247	0.799880	1.053168	0.953363	0.870966	0.869439	0.892633	0.892633	0.684515	0.527245	0.675764
1.204186	1.141563	0.992265	0.960157	0.724884	0.667001	0.567116	0.600908	0.579072	0.571304	0.412821
0.928089	0.864231	0.885849	0.883459	0.817091	0.711487	0.545444	0.612217	0.579166	0.539966	0.485452
1.070229	1.125408	0.983936	0.823265	0.882340	0.717580	0.657389	0.536726	0.545961	0.464028	0.587063
1.191452	0.962028	1.047802	0.830490	1.101349	1.101349	1.101349	1.101349	0.874924	0.789190	0.789190
1.010385	1.060583	1.060583	0.891401	0.891156	0.752167	0.536512	0.488566	0.491330	0.548257	0.524165
0.887067	1.028794	0.837218	0.735827	0.785145	0.583479	0.647751	0.607403	0.748556	0.748556	0.748556
1.089237	0.970845	0.955415	0.856771	0.715379	0.694918	0.647698	0.585670	0.467668	0.411513	0.426167
1.116188	0.823645	0.903814	0.753554	0.722371	0.719367	0.659759	0.613839	0.492165	0.519135	0.546187
1.202280	1.027599	0.989023	0.781029	0.650640	0.769108	0.608237	0.581679	0.501057	0.461230	0.336911
1.038660	0.950123	1.074212	0.859354	0.625086	0.684538	0.621810	0.501525	0.474152	0.452879	0.474152
0.942510	0.797193	0.863414	0.875269	0.650097	0.736810	0.742041	0.580966	0.498431	0.542159	0.507377
0.902924	0.977237	0.980184	0.864044	0.827840	0.810173	0.810173	0.799385	0.799385	0.810173	0.383986
1.021259	0.976629	0.796338	0.816462	0.873918	0.811731	0.766141	0.550875	0.583173	0.486884	0.488800
0.963910	1.122577	0.941830	0.784829	0.796338	0.798013	0.686225	0.678228	0.480356	0.524995	0.515143
1.139351	1.108828	0.789064	0.792605	0.856917	0.806562	0.606390	0.507127	0.450465	0.543723	0.528057
0.921257	1.044290	0.884304	0.751193	0.650557	0.796018	0.596749	0.906568	0.596749	0.906568	0.906568
1.090504	0.825879	0.841273	0.687348	0.651232	0.781308	0.529996	0.781308	0.781308	0.442197	0.507595
0.958208	0.850936	1.027741	0.826815	0.939554	0.616587	0.833481	0.763081	0.587212	0.625969	0.495472
1.211405	1.003257	0.796338	0.964608	0.839224	0.921329	0.721877	0.833638	0.909764	0.909764	0.846896
0.995947	0.909464	0.876787	0.970314	0.763885	0.887875	0.887875	0.886201	0.887875	0.804275	0.409179
1.013869	0.933480	0.825484	0.863633	0.751872	0.733744	0.673545	0.631409	0.550156	0.486199	0.357935
0.904268	0.921379	0.884902	0.942312	0.747737	0.714034	0.719307	0.611116	0.599606	0.788769	0.839067
0.963364	0.910396	0.803992	0.873918	0.906204	0.745984	0.798013	0.784829	1.011526	1.088059	0.932452
1.017127	1.030734	0.820686	0.842040	0.776528	0.761815	0.685760	0.711264	0.690583	0.651331	0.506613
1.131803	1.031935	0.864231	0.717187	0.896728	0.812707	0.753238	0.668145	0.621410	0.644051	0.644051
1.045982	0.828266	0.987730	0.906204	0.906204	0.630835	0.550030	0.645923	0.474594	0.482858	0.470648
1.096110	1.107368	0.900004	0.799581	0.806401	0.739069	0.779266	0.779266	0.779266	0.701554	0.701554
1.112585	0.881333	0.963835	0.917238	0.855434	0.712013	0.525103	0.473698	0.507933	0.545212	0.351275
0.900338	0.888956	1.036534	0.774066	0.747454	0.603719	0.644902	0.575238	0.564376	0.458105	0.477931
0.953255	1.020837	0.838744	0.964770	0.864231	0.749804	0.784829	0.684277	0.528665	0.481680	0.548737
1.015002	1.052751	0.938150	0.825657	0.807434	0.644068	0.739449	0.536794	0.577387	0.496679	0.541939
1.050673	1.094712	0.900931	0.944492	0.798013	0.873918	0.864231	0.517862	0.555777	0.448679	0.482329
1.154699	1.099574	0.919065	0.846064	0.854275	0.597752	0.663684	0.825027	0.747186	0.678832	1.015997
0.895464	1.007109	1.058143	0.884188	0.719560	0.609207	0.617693	0.488438	0.509120	0.482806	0.482806
0.871271	0.939914	0.782865	0.973900	0.884788	0.662045	0.648386	0.764795	0.521846	0.595024	0.492594
1.211858	1.083810	0.841806	0.900931	0.696217	0.786504	0.775420	0.655679	0.594718	0.519152	0.397598
1.085394	1.044825	0.990215	0.710304	0.928292	0.691833	0.800117	0.800117	0.733137	0.833940	0.618175
1.188040	0.876278	0.887574	0.938802	0.869418	0.811731	0.724317	0.731243	0.671548	0.656681	0.465881
0.961620	0.899256	0.872243	0.838744	0.789551	0.786504	0.763885	0.835771	0.835771	0.793308	1.112754
0.887047	0.950404	0.948624	0.747372	0.906204	0.786504	0.906204	0.466285	0.406844	0.552203	0.552203
1.141933	1.135443	1.067447	0.767740	0.756149	0.794208	0.718487	0.586110	0.581378	0.437070	0.356877
1.049039	1.027029	1.062311	0.747823	0.746728	0.663110	0.596237	0.564194	0.438102	0.461521	0.438243
1.072858	1.008355	0.776941	0.906204	0.749804	0.906204	0.688781	0.575526	0.583522	0.388648	0.461438
0.998398	1.119762	0.949350	0.802205	0.901676	0.758559	0.831200	0.494070	0.526987	0.554714	0.492368
0.954552	1.015328	0.772439	0.735827	0.872243	0.616793	0.639786	0.522885	0.830960	0.689893	0.830960
1.072498	1.140336	1.140336	0.847375	1.140336	1.031159	1.060222	1.060222	1.060222	0.396667	0.375470
0.917776	1.003923	0.972961	0.916435	0.864719	0.718096	0.690708	0.712323	0.575864	0.538084	0.481403
0.890846	1.133255	0.900931	0.900931	0.678325	1.016645	1.016645	0.767019	0.837272	0.837272	0.837272
1.223034	1.222963	0.908050	1.222963	1.222963	1.122610	1.122610	0.802287	1.122610	0.802287	1.156027
0.922693	1.038355	0.772415	0.838744	0.901676	0.899994	0.975153	0.975153	0.899994	0.528395	0.525459
1.171666	1.011307	1.001959	0.677793	0.884804	0.593547	0.553884	0.620878	0.789223	0.916033	0.866410
0.897352	0.821672	0.900931	0.887939	0.777898	0.660771	0.685660	0.498232	0.568927	0.547922	0.471966
1.198997	1.002798	0.774078	0.826398	0.831955	0.715324	0.723764	0.866121	0.866121	0.823515	0.489449
0.957509	0.989364	0.924919	0.865209	0.813469	0.783969	0.550701	0.569388	0.457213	0.467615	0.337947
1.067470	1.107569	0.864231	0.900931	0.768161	0.765018	0.741164	0.672709	0.537990	0.482785	0.607892
0.971457	0.984195	0.989764	0.906204	0.814316	0.704277	0.553306	0.647167	0.543739	0.440201	0.469366
0.898871	1.140155	0.854344	0.864231	0.838744	0.798013	0.906204	0.715347	0.715347	0.715347	0.378644
1.014870	0.974569	0.796338	0.762214	0.899256	0.724317	0.770445	0.720658	0.720658	0.720658	0.516132
1.204475	1.113329	0.830230	0.878176	0.699423	0.620508	0.735904	0.629270	0.616447	0.507748	0.530345
1.017934	0.829677	1.060583	1.060583	0.790112	0.636267	0.555005	0.509453	0.519415	0.535813	0.599544
0.968710	0.940047	1.193521	1.055445	1.193521	1.193521	1.193521	1.266606	0.781172	1.339826	0.781172
0.976210	1.049090	0.902639	0.891341	0.949377	0.829043	0.751317	0.746044	0.746044	0.603306	0.603306
1.173604	1.123179	0.860894	0.719211	0.731579	0.744438	0.702465	0.744438	0.539950	0.695588	0.657295
1.197931	0.878084	0.939674	0.886083	0.788616	0.623275	0.715773	0.478677	0.453965	0.412235	0.414471
1.192739	1.061647	1.059234	0.738275	0.783593	0.761307	0.619882	0.594112	0.481813	0.498496	0.561421
1.000404	0.855535	1.027378	0.802671	0.754648	0.645231	0.635250	0.585120	0.747831	0.634091	0.645065
0.849468	0.986218	1.046974	0.892829	0.710318	0.677418	0.561034	0.614964	0.628265	0.598099	0.411533
1.132889	0.896168	0.830379	0.906204	0.906204	0.813374	0.815049	0.842759	0.815049	0.815049	0.564988
1.014079	0.809073	0.902805	0.708056	0.748300	0.695913	0.724237	0.630709	0.453637	0.438032	0.484002
0.984327	1.032547	0.941269	0.855388	0.748262	0.805516	0.710267	0.630996	0.596727	0.421842	0.385701
0.934047	0.965413	0.815122	0.717988	0.873477	0.612073	0.569864	0.567220	0.439850	0.471629	0.437602
0.981600	1.108328	0.837218	0.836607	0.735827	0.786504	0.906204	0.815049	0.551718	0.505951	0.527042
1.112311	0.873715	0.907605	0.898196	0.710372	0.898196	0.657865	0.832746	0.832746	0.832746	0.832746
1.204432	0.940173	0.979022	0.808682	0.837716	0.802938	0.802938	0.802938	0.752456	0.430640	0.364721
1.062072	1.071919	1.022718	0.881244	0.908290	0.869735	0.961011	0.961011	0.871311	0.755646	0.755646
1.130668	1.104512	0.821777	0.865401	0.790634	0.823010	0.789389	0.529943	0.528583	0.546094	0.506487
0.882923	0.924162	0.827251	0.868596	0.827972	0.630811	0.695543	0.594310	0.486248	0.403062	0.466496
0.940026	1.132154	1.022500	0.775358	0.662706	0.640083	0.688383	0.569802	0.531497	0.480202	0.439672
0.999343	1.022656	0.864231	0.873918	0.906204	0.662513	0.906204	0.660401	0.506836	0.442451	0.389314
1.086060	0.936740	0.900931	0.823514	0.830061	0.658205	0.599329	0.477459	0.536114	0.418488	0.395195
1.142989	0.792466	0.846690	0.953296	0.809816	0.673571	0.533633	0.639813	0.639813	0.607527	0.607527
1.096022	0.951419	0.931040	0.906204	0.873918	0.798013	0.593589	0.579877	0.527482	0.510049	0.509835
0.855850	0.911191	0.839660	0.978631	0.906204	0.906204	0.581004	0.989079	0.989079	0.989079	0.837272
1.018588	1.121198	0.838744	0.982581	0.649496	0.892190	0.735401	0.655950	0.533962	0.538605	0.445243
0.953781	0.965522	0.873918	0.764723	0.696733	0.776953	0.719137	0.559274	0.488760	0.528411	0.398065
0.899256	1.135275	0.873918	0.741764	0.910890	0.786504	0.696751	0.838951	0.717598	0.740413	0.611006
1.123148	0.836120	0.756177	0.887930	0.827438	0.580057	0.572114	0.522680	0.568751	0.568751	0.561828
0.872243	0.890878	0.923110	0.873918	0.756120	0.987072	0.939233	0.748556	0.778832	0.778832	0.748556
0.971967	0.905523	0.965173	0.784944	0.712144	0.782037	0.742121	0.587287	0.533319	0.526002	0.396361
1.087195	0.852760	0.911698	0.841426	0.711577	0.763044	0.639423	0.592230	0.573814	0.422980	0.353629
1.096740	1.003860	0.821324	0.930644	0.829677	0.639423	0.763413	0.795865	0.470010	0.404775	0.633570
1.092974	1.047380	1.034197	1.010658	0.893980	0.893980	0.965477	0.893980	0.893980	0.445551	0.397782
1.214937	1.035274	0.796338	0.868553	0.869418	0.743440	0.649993	0.523056	0.568751	0.561828	0.568751
0.978082	1.102556	0.872243	0.900931	0.873918	0.674023	0.995755	0.774604	0.774604	0.619581	0.774604
1.128915	0.974292	0.925166	0.869160	0.774671	0.764502	0.800363	0.822732	0.696458	0.775757	0.486427
1.165169	0.979291	0.866910	0.950700	0.740154	0.740154	0.822152	0.740154	0.591358	0.597696	0.436172
0.886265	1.053242	0.936831	0.865153	0.963844	1.073571	0.973769	1.073571	0.973769	0.705596	1.021020
1.098083	1.069556	0.911745	0.801229	0.724611	0.625079	0.640068	0.581876	0.434107	0.573763	0.600186
1.014236	1.086410	1.012543	0.776941	0.900931	0.735827	0.900931	0.900931	0.776941	0.664822	0.412487
1.050491	0.934103	0.977511	0.977511	0.920813	0.790587	0.920813	0.920813	0.920813	0.920813	0.920813
0.914352	0.859179	0.935109	0.875701	0.727874	0.778672	0.757161	0.650817	0.671046	0.737758	0.756146
0.975093	1.138357	0.831296	0.975431	0.733605	0.853785	0.853785	0.839224	0.839224	0.489020	0.497682
0.980078	1.112419	1.069854	0.906204	1.044205	1.056283	1.056283	1.052833	1.052833	1.052833	0.859788
0.929266	0.993107	0.826682	0.839532	0.826398	0.711970	0.775736	0.688880	0.680725	0.699668	0.414071
1.210159	1.052654	0.825605	0.796338	0.906204	0.801940	0.637454	0.524622	0.471230	0.469236	0.460354
1.192539	0.813373	0.989125	0.956059	0.662344	0.677390	0.574799	0.556205	0.577051	0.497635	0.390597
0.957665	0.974946	0.873918	0.736840	0.798013	0.906204	1.002631	0.711000	0.634106	0.511172	0.613892
1.228811	1.030933	0.945023	1.229361	1.229361	1.229361	1.251795	1.251795	1.251795	1.251795	1.229361
0.847833	0.898345	0.998106	0.981799	0.912654	0.869715	0.842702	0.801721	0.786465	0.898550	0.973934
1.234570	0.790238	0.873532	0.920488	0.693977	0.614427	0.599218	0.562455	0.420387	0.424461	0.354902
0.957066	1.145348	1.003943	0.939550	0.701149	0.614106	0.571145	0.501317	0.520236	0.437298	0.392657
1.115891	1.110162	1.019947	0.947702	0.743931	0.615843	0.610462	0.616579	0.507377	0.463783	0.475802
1.214597	1.111616	0.976320	0.727600	0.891958	0.737565	0.799651	0.761617	0.832879	0.606994	0.750267
1.101924	0.907249	0.834939	0.950881	0.769428	0.738690	0.789805	0.661779	0.559833	0.405072	0.437653
0.915583	0.819020	0.900931	0.837218	0.786504	0.906204	0.906204	0.798013	0.724317	0.799343	0.694812
1.113365	1.122214	0.914378	0.873918	0.906204	0.673727	0.595557	0.519224	0.608927	0.505951	0.405743
1.045460	1.062619	0.929825	0.910085	0.806502	0.734133	0.828680	0.648734	0.650071	0.574729	0.474856
1.094882	0.931709	0.967785	0.899646	0.783838	0.718772	0.703386	0.780745	0.795784	0.780745	0.780745
0.993143	0.930997	0.761891	0.757656	0.878352	0.789526	0.954764	0.758246	0.758246	0.688831	0.688831
1.041348	0.926647	0.841486	0.705713	0.699423	0.593185	0.592367	0.562242	0.560325	0.440514	0.421134
0.913138	1.015923	0.811731	0.932089	0.953240	0.900931	0.746605	0.642617	0.649221	0.556391	0.442412
0.964712	1.130858	0.800788	0.912528	0.766040	0.720181	0.911480	0.685582	0.795840	0.655536	0.534837
1.219378	1.005292	0.775694	0.726714	0.761739	0.726714	0.701227	0.761739	0.763413	0.531263	0.479656
0.892487	1.014348	0.779826	0.860361	0.845525	0.886566	0.862039	0.611405	0.566851	0.903079	0.438886
1.154627	1.146685	0.880790	0.796338	0.728760	0.769730	0.616262	0.511443	0.536500	0.534753	0.589871
0.971858	0.949606	0.961897	0.982987	0.859380	0.827991	0.713258	0.768067	0.862747	0.862747	0.528785
0.878677	1.117257	0.819571	0.812504	0.921309	0.848715	0.898113	0.863924	0.878689	0.595733	0.614901
1.091643	0.876138	0.838744	0.790330	0.925737	0.920464	0.828368	0.925737	0.866235	0.564549	0.607354
1.129805	0.936167	0.879650	0.776941	0.786504	0.748220	0.688756	0.628889	0.535187	0.490910	0.454537
0.926735	1.133350	0.838744	0.804066	0.811593	0.627547	0.707790	0.612760	0.531554	0.414989	0.410819
1.147811	1.142669	0.837183	0.934716	0.844018	0.749928	0.713991	0.639423	0.754203	0.639423	0.355994
0.884271	1.079282	0.899256	0.872243	0.872243	0.894440	0.894440	0.892765	0.857740	0.760357	0.860507
1.097725	1.104690	1.012870	0.906204	0.906204	0.703055	0.817482	0.613264	0.483871	0.456083	0.483871
1.092307	0.985361	0.810639	0.873817	0.853868	0.853868	0.853868	0.673828	0.682882	0.673828	0.601736
1.103054	0.938641	0.746815	0.970500	0.873918	0.604519	0.734548	0.607106	0.554623	0.500927	0.423190
1.067617	1.043657	0.911794	0.938808	0.700716	0.694894	0.619581	0.619581	0.619581	0.619581	0.619581
1.234782	1.000093	0.893854	0.879081	0.638079	0.727169	0.570952	0.525497	0.502202	0.470653	0.435676
0.916414	0.798215	0.759003	0.896343	0.737755	0.693333	0.648663	0.549178	0.498436	0.499768	0.451038
1.104020	0.899256	0.873918	0.907306	0.778077	0.789586	0.904748	0.904748	0.865491	0.897777	0.450026
0.936502	1.142744	0.942251	0.826062	0.760134	0.684539	0.786504	0.670402	0.655704	0.473829	0.490022
1.115145	0.845501	0.826993	0.751397	0.820096	0.649776	0.662323	0.624517	0.484899	0.628576	0.539814
1.176045	1.112159	0.926642	0.901945	0.804907	0.812331	0.707661	0.677950	0.480114	0.506573	0.419825
0.917016	0.915145	0.992047	0.796338	0.837615	0.580108	0.580725	0.549955	0.469281	1.027320	1.027320
1.232333	1.119815	0.900931	0.796338	0.786504	0.767740	0.715319	0.551606	0.518518	0.514031	0.486194
1.148701	0.835674	1.036142	0.859288	0.645819	0.725205	0.725205	0.725205	0.725205	0.725205	0.725205
1.238848	0.950881	1.046999	0.837218	0.839613	0.848820	0.846560	0.793464	0.769576	0.793464	0.402284
1.234948	1.146403	0.755160	0.724317	0.837218	0.757350	0.638946	0.646636	0.593738	0.500927	0.480647
0.989006	0.903882	0.787377	0.903409	0.701227	0.761739	0.763413	0.701227	0.763413	0.697094	0.697094
1.188671	1.109478	1.021081	0.844569	0.883419	0.748556	0.748556	0.748556	0.748556	0.748556	0.748556
1.072672	0.837218	1.020523	0.765239	0.811731	1.047502	1.326332	0.998459	0.915772	1.326332	0.977576
0.964418	0.965913	0.991560	0.817543	0.886251	0.694561	0.677622	0.835025	0.643412	0.476140	0.776438
1.054183	0.860268	1.054349	0.719017	0.737075	0.811536	0.811536	0.735401	0.737075	0.470945	0.359359
1.128137	0.851952	1.018461	0.711988	0.951471	0.987277	0.987277	0.622979	0.627790	0.606156	0.498736
0.919089	0.864231	0.796402	0.836154	0.838744	0.898061	0.562256	0.497727	0.456908	0.472911	0.520115
1.093179	0.802952	0.898027	0.774957	0.793094	0.709608	0.722255	0.584584	0.478153	0.568693	0.543665
1.228973	1.019542	0.971733	0.749928	0.798013	0.626023	0.581822	0.625562	0.577456	0.540678	0.540678
0.901840	0.838744	0.796179	0.893154	0.892623	0.817249	0.860623	0.860623	0.832622	0.860623	0.563661
0.922345	0.937658	1.067405	1.009271	1.009271	0.962348	1.009271	0.972953	0.962348	0.732197	0.732197
0.997347	0.905845	1.087732	0.919181	1.006595	1.140955	1.092439	1.140955	1.140955	1.140955	1.069069
0.920877	0.812948	0.863352	0.800971	0.879523	0.571879	0.566256	0.610375	0.560951	0.525675	0.516029
0.869057	0.895316	1.051751	0.845948	0.879325	0.609764	0.664846	0.608057	0.519998	0.413180	0.483178
1.234839	0.992198	0.910936	0.782678	0.672000	0.672181	0.701176	0.637427	0.553375	0.473292	0.473292
0.974645	1.143225	0.866169	0.915320	0.761480	0.736904	0.550396	0.603881	0.538509	0.469090	0.410103
0.950394	0.816921	1.060316	0.953143	0.702992	0.807474	0.635655	0.628511	0.628737	0.418580	0.620654
0.899256	0.911036	0.823784	0.716318	0.855630	0.766040	0.805220	0.582897	0.606595	0.634880	0.585980
0.955384	0.959803	0.950226	0.897612	0.690760	0.623509	0.721016	0.721016	0.763387	0.425546	0.619106
0.852951	1.159547	0.828221	0.731672	0.893438	0.654977	0.834776	0.759709	0.611360	0.528936	0.530464
1.231494	1.127725	1.069864	0.763570	0.926247	0.926247	0.843198	0.766786	0.784913	0.752043	0.682554
0.957222	0.912843	0.899192	0.688965	0.839429	0.588306	0.648267	0.766572	0.684822	0.648267	0.690749
1.072198	0.872378	1.046154	0.703838	0.791530	0.750022	0.721892	0.949631	0.903249	0.894850	0.903249
0.876006	0.793116	0.998793	0.801803	0.727403	0.623968	0.701411	0.530308	0.523785	0.486793	0.432737
0.977931	1.076322	0.902640	0.845234	1.037123	1.008416	0.863441	1.037123	0.542922	0.542922	0.330979
0.934496	0.976488	1.035304	1.011526	1.011526	0.760452	0.713218	0.694190	0.694190	0.694190	0.694190
1.087743	0.918911	1.059653	0.866305	0.737891	0.828014	0.635856	0.625320	0.519284	0.519284	0.519284
1.042602	1.142625	0.987221	0.695475	0.805819	0.800409	0.617721	0.502156	0.677494	0.677494	0.677494
1.206563	1.008938	0.856013	0.775038	0.783371	0.789526	0.784253	0.718134	0.770211	0.581151	0.482895
1.112602	1.058928	0.821864	0.959379	0.938082	0.808038	0.920314	0.735827	0.894138	0.587865	0.494101
1.153488	1.034504	0.788719	0.753671	0.741997	0.728148	0.660399	0.646437	0.905100	0.905100	0.827965
0.981822	0.793413	0.893238	0.836982	0.854759	0.730751	0.784205	0.640348	0.522535	0.441836	0.394374
1.011014	0.971842	0.988968	0.927316	0.799994	0.638955	0.594101	0.765418	0.765418	0.765418	0.690059
0.898558	0.969494	0.741379	0.861105	0.741475	0.768342	0.621568	0.621568	0.621568	0.582642	0.451513
1.088538	0.796338	0.900979	0.872646	0.736169	0.666566	0.598288	0.526377	0.560919	0.636602	0.639960
1.128645	0.938454	0.802914	0.794702	0.870610	0.690470	0.595181	0.561078	0.568837	0.469901	0.433954
1.219072	0.804868	0.951734	0.705267	0.749839	0.813949	0.754589	0.819644	0.819644	0.980845	0.980845
1.164988	0.930037	1.068286	0.906649	0.837272	0.837272	0.837272	0.837272	0.837272	0.837272	0.837272
1.149174	0.874651	0.984685	0.762663	0.854897	0.835912	0.738892	0.775053	0.798729	0.498738	0.528317
0.944924	0.974840	1.063091	0.809683	0.710879	0.798430	0.666669	0.487948	0.586181	0.514732	0.481850
1.191259	1.000976	0.772677	0.900931	1.011104	1.011104	0.636209	0.727700	0.729375	0.620963	0.578890
1.087828	1.034582	0.775768	0.737402	0.793384	0.603346	0.612067	0.630347	0.485022	0.521825	0.466179
0.882377	0.982759	0.881958	0.863166	1.095781	0.817289	1.095781	1.095781	1.095781	0.982717	0.673763
0.850177	1.148468	0.843481	0.833539	0.681285	0.841966	0.809435	0.853543	0.509035	0.461745	0.403491
0.845536	0.889195	0.977352	0.906204	0.778077	0.892504	0.560468	0.480671	0.535348	0.583817	0.480671
1.106671	0.808850	0.951185	0.816923	0.815720	0.722799	0.583764	0.614824	0.434980	0.398056	0.442115
1.041944	0.831871	0.971619	0.772458	0.686461	0.798687	0.682930	0.655917	0.688203	0.834432	0.841814
0.866888	0.998991	1.052001	0.906204	0.900966	0.840454	0.887875	0.902640	0.851176	0.482720	0.447641
1.158098	0.997280	1.024789	0.817337	0.677636	0.715156	0.727251	0.541952	0.461786	0.465481	0.360614
0.944858	1.018202	0.945475	0.794354	0.714519	0.814111	0.714265	0.714265	0.788110	0.814111	0.597289
0.969313	0.802065	1.034629	0.875152	0.846067	0.785659	0.715829	0.642848	0.636817	0.531625	0.500606
1.161345	1.153934	0.901032	0.930618	0.724022	0.771787	0.621973	0.537839	0.620056	0.437022	0.356367
1.217191	0.959866	0.872243	0.839235	0.873918	0.902640	0.665871	0.673716	0.523866	0.436029	0.338384
1.043813	0.899256	0.887984	0.790358	0.686528	0.783491	0.543140	0.505698	0.493892	0.529336	0.481922
0.963052	1.045412	1.057326	0.990250	0.809683	1.135983	1.135983	0.518949	0.593825	0.553906	0.553906
1.036051	0.927939	0.837218	0.864231	0.968543	0.803195	0.697517	0.508099	0.522130	0.490918	0.531776
0.959346	1.110581	0.822667	0.875183	0.765631	0.650248	0.628030	0.644498	0.644498	0.567445	0.539427
0.934646	1.018133	0.984947	0.990656	0.750881	0.782371	0.782371	0.782371	0.847866	0.847866	0.782371
1.054218	0.983112	0.805937	0.967543	0.906204	0.872243	0.788582	0.760751	0.773445	0.618555	0.812877
1.148842	1.019403	0.973415	0.959869	0.650066	0.702944	0.753263	0.611353	0.828370	1.006606	0.958786
0.964251	1.120211	0.787976	0.889313	0.906204	0.776243	0.659745	0.512620	0.505951	0.448964	0.435148
1.223662	0.958818	1.078143	0.845906	0.807974	0.712480	0.577214	0.604403	0.633081	0.584956	0.507657
1.213321	1.063932	0.823789	0.968704	0.630207	0.676327	0.695917	0.673077	0.515933	0.451051	0.411170
0.872442	0.786034	0.900454	0.717135	0.865265	0.698341	0.659360	0.574985	0.578788	0.412848	0.362364
1.016213	0.813512	0.951318	0.968969	0.855050	0.839622	0.713143	0.774947	0.684847	0.747225	0.644502
1.018188	0.809553	1.023468	0.873918	0.873918	0.735827	0.724317	0.902640	0.799647	0.441147	0.441147
1.014786	1.095736	0.961492	0.794123	0.739585	0.806490	0.568762	0.512683	0.624390	0.474468	0.497340
1.149565	1.138491	0.858138	1.096385	0.813374	0.778349	1.096385	0.577150	0.476518	0.451548	0.448120
0.906293	1.009773	0.951286	0.958685	0.664688	0.730741	0.664688	0.574051	0.569762	0.534517	0.530747
1.148783	1.113688	0.915035	0.821572	0.647937	0.697198	0.682232	0.528897	0.500927	0.748556	0.748556
1.203554	0.858420	0.937325	0.940573	0.742672	0.761739	0.886372	0.793679	0.793812	0.596749	0.738183
1.189315	1.011198	0.872243	0.906204	0.838744	0.906204	0.906204	0.786504	0.900931	0.900931	0.358200
0.963186	0.947889	1.074046	0.943600	0.856422	0.599163	0.703201	0.578929	0.507545	0.415264	0.406889
0.887803	0.971906	1.015413	0.875847	0.842711	0.856090	0.714803	0.779750	0.705194	0.673658	0.654424
1.142515	0.994588	1.060342	0.925121	0.788178	0.733542	0.662116	0.513162	0.541430	0.398130	0.403678
0.870494	0.925723	1.017599	0.837218	0.899992	0.713535	0.780580	0.634582	0.625246	0.677051	0.550123
0.935802	1.046395	0.861239	0.838744	0.906204	1.001189	0.877199	0.893311	0.616656	0.544342	0.388871
0.928583	0.859911	0.900931	0.866795	0.910289	0.934710	0.910289	0.916708	0.848485	0.528162	0.916708
0.956599	0.901252	0.824601	0.951545	0.825606	0.693817	0.681274	0.539585	0.505951	0.729295	0.729295
0.955016	0.923701	0.891205	0.764597	0.862559	0.696057	0.742869	0.808313	0.564598	0.694035	0.908275
0.937038	1.040129	0.894482	0.873918	0.724317	0.688289	0.658318	0.524782	0.651706	0.677877	0.472309
1.112169	0.945201	0.802179	0.925025	0.874924	0.691213	0.550717	0.510541	0.619865	0.584338	0.535488
1.025430	1.061298	0.737462	0.831662	0.669632	0.712412	0.712317	0.467443	0.586166	0.576383	0.487027
1.175082	0.969630	0.838744	0.980832	0.873918	0.902640	0.883347	0.822527	0.802938	0.522434	0.446268
1.205316	0.998537	0.941356	0.953623	0.711873	0.668159	0.606643	0.519679	0.564199	0.633996	0.528609
1.229450	1.038023	0.831344	0.984744	0.869266	0.734102	0.677398	0.676832	0.762349	0.730063	0.654158
1.197300	1.040010	0.864231	0.873918	0.786504	0.651979	0.724343	0.543065	0.519897	0.536152	0.484788
0.900112	0.867884	0.864231	0.809380	0.794306	0.609403	0.668691	0.550039	0.529306	0.441928	0.401488
1.071969	0.865909	1.039949	0.796074	0.862173	0.647577	0.567525	0.487093	0.623085	0.587373	0.341956
1.025341	1.010391	1.026713	0.858407	0.678092	0.785423	0.706638	0.706638	0.516140	0.437591	0.416620
1.090908	0.862961	0.932672	0.903314	0.816086	0.613441	0.736245	0.728064	0.716756	0.527907	0.445974
0.879760	1.005887	0.873918	0.906204	0.799293	0.805423	0.715801	0.530418	0.502933	0.575482	0.393313
1.093104	1.096934	0.864231	0.802208	0.637971	0.661940	0.674922	0.722168	0.722168	0.582353	0.560499
0.857705	1.005280	0.953727	0.959762	0.959762	0.958087	0.959762	0.902640	0.606251	0.472569	0.586589
1.040721	0.908844	0.899460	0.761313	0.813402	0.790291	0.614730	0.639664	0.525148	0.525148	0.525148
0.997926	0.995600	0.804808	0.782382	0.749446	0.921621	0.921621	0.757930	0.536865	0.586922	0.552203
1.177464	1.033919	1.001189	1.001189	1.001189	0.572379	0.635131	0.840755	0.517773	0.891344	0.824054
0.906412	1.002592	0.746074	0.945607	0.804332	0.765806	0.744499	0.646929	0.587604	0.494476	0.392161
1.187680	1.006040	1.058474	0.837218	0.749928	0.798013	0.906204	0.613016	0.525394	0.431018	0.337635
1.162872	0.997149	0.816262	0.702107	0.790476	0.699994	0.711359	0.622472	0.454915	0.503803	0.445559
1.121805	0.844895	0.921513	0.802525	0.839224	0.802525	0.837550	0.777038	0.713672	0.839224	0.977725
0.868141	1.073822	0.864231	0.900931	0.835605	0.827073	0.778103	0.778103	0.778103	0.786585	0.413527
1.232616	1.035510	1.031086	0.968551	0.913290	0.881261	1.005251	0.992971	0.994646	0.872060	0.861455
0.943326	0.838744	0.966900	0.909865	0.801229	0.795420	0.633775	0.591829	0.547170	0.454168	0.388551
1.144879	0.890009	0.850784	0.972352	0.691587	0.641220	0.626791	0.653582	0.552203	0.653582	0.653582
1.184668	0.908308	0.884396	0.796982	0.808492	0.728251	0.670821	0.474360	0.551206	0.505344	0.537387
1.232730	1.047782	0.816785	0.825697	0.857223	0.665323	0.768241	0.655001	0.774701	0.706160	0.386101
1.141157	1.071827	1.050772	1.067405	1.067405	0.943415	1.067405	0.604436	0.493302	0.462604	0.458448
0.950183	0.980344	0.899907	0.858459	0.794844	0.844855	0.816500	0.770017	0.819595	0.466543	0.373893
0.938069	0.928967	0.872243	0.749928	0.882253	0.901676	0.878142	0.897565	0.878142	0.878142	0.434097
1.070344	0.972813	1.028822	0.813706	0.786504	0.786504	0.707307	0.684663	0.658458	0.648983	0.635813
1.123185	1.031893	0.933360	0.680617	0.618365	0.607235	0.555084	0.629253	0.558876	0.704945	0.660379
1.123522	1.050374	0.783847	0.974744	0.858267	0.664688	0.711547	0.623113	0.587317	0.530398	0.530398
1.024201	0.893427	0.943891	0.784829	0.838744	0.786504	0.900931	0.864231	0.674023	0.602556	0.377824
0.885206	0.874350	0.991500	0.777642	0.797196	0.861259	0.747764	0.887163	0.887163	0.650791	0.669475
1.122067	0.838744	0.884508	0.990929	0.776941	0.906204	0.883411	0.883411	0.870228	0.607189	0.597291
0.943346	0.826135	0.867103	0.701321	0.717683	0.583048	0.627176	0.548736	0.478465	0.444227	0.355900
0.952698	1.071650	0.814761	0.933852	0.751711	0.690524	0.746818	0.495904	0.494979	0.663476	0.381015
1.130457	1.117517	0.784891	0.957229	0.807199	0.752348	0.800590	0.759233	0.789210	0.810289	0.669849
0.985039	0.922457	0.792742	0.761313	0.858743	0.851928	0.743737	0.846655	0.449604	0.401747	0.439392
0.974208	1.039950	1.028546	0.749701	0.807662	0.766310	0.704311	0.629987	0.649590	0.601979	0.429432
1.143697	1.041678	0.945143	0.796338	0.906387	0.942501	0.528003	0.584007	0.568611	0.790054	0.790054
1.072464	0.934951	0.968134	1.005518	0.863832	0.815234	0.873548	0.838855	0.777038	0.761279	0.759513
1.095509	1.009986	1.066855	0.751065	0.702302	0.700882	0.648648	0.786478	0.569510	0.536197	0.536197
0.912944	0.872243	0.951456	0.939489	0.727018	0.840454	0.614926	0.577737	0.479865	0.537497	0.537497
0.910783	0.844619	0.811731	0.848667	0.799755	0.804850	0.648471	0.486315	0.569516	0.505951	0.586495
1.017623	0.813886	0.979424	0.979424	0.977750	0.778650	0.979424	0.810774	0.810774	0.810774	0.390827
1.222583	1.040842	1.038859	0.796338	0.884081	0.834969	0.652118	0.655791	0.598139	0.592755	0.497657
1.169926	1.106251	0.789551	0.959981	0.651992	0.855145	0.685215	0.874020	0.874020	0.874020	0.487567
1.070365	1.045024	1.016881	0.962883	0.830673	0.906204	0.590654	0.605808	0.523439	0.550825	0.482785
1.195346	0.945997	0.808266	0.989640	0.796338	0.841173	0.556227	0.637948	0.629000	0.544085	0.440271
0.926134	0.946105	0.951685	0.839473	0.797901	0.699634	0.579267	0.680251	0.448617	0.407229	0.417264
1.229911	0.892845	1.065528	0.971434	0.704477	0.655536	0.683155	0.667702	0.655536	0.655536	0.402189
1.218640	0.994908	0.813685	0.952394	0.709422	0.736090	0.732132	0.673733	0.511952	0.594633	0.517849
0.948112	0.822622	0.963034	0.908709	0.724313	0.749804	0.886201	0.627091	0.529920	0.477270	0.485905
1.153067	0.816894	0.946026	0.867426	0.765291	0.815028	0.788015	0.597677	0.607000	0.623535	0.565014
1.006215	1.045968	0.891131	0.785093	0.770836	0.808085	0.692410	0.582899	0.528687	0.489009	0.379836
0.922349	0.893889	0.886778	0.847820	0.662944	0.674582	0.592434	0.691139	0.658656	0.520339	0.568983
0.896431	1.116254	0.873918	0.900931	0.784829	0.761313	0.906204	0.735827	0.906204	0.839220	0.693417
0.841459	1.016888	0.865941	0.979424	0.728680	0.743052	0.747831	1.063602	1.063602	1.063602	0.979988
1.093859	0.899256	0.939381	0.884298	0.790761	0.748556	0.823579	0.676690	0.748556	0.748556	0.748556
1.120411	1.129054	1.028202	0.988609	0.930061	0.793679	0.844946	0.747831	0.921314	0.747831	0.909268
1.220964	1.061737	0.917885	0.681239	0.815416	0.646736	0.660394	0.660912	0.646736	0.646736	0.412419
0.986384	1.147801	0.827752	0.756120	0.715120	0.707521	0.676430	0.526717	0.500548	0.458781	0.403389
1.027746	0.943637	0.894433	0.858842	0.754529	0.862393	0.901776	0.860517	0.743863	0.743863	0.820385
0.869663	1.037095	0.898992	0.906204	0.784829	0.701470	0.744623	0.594251	0.513057	0.505951	0.489040
0.973077	1.080496	0.900931	0.874193	0.761313	0.873918	0.735827	0.636960	0.570486	0.463079	0.486208
1.192969	0.845220	0.749671	0.882876	0.872703	0.804293	0.729680	0.688880	0.688880	0.699668	0.598077
1.189328	1.126686	0.921167	0.787485	0.826278	0.879929	0.840870	0.636315	0.626786	0.565760	0.590730
0.955406	0.966767	1.028748	0.864868	0.673123	0.653064	0.709186	0.571014	0.524824	0.535486	0.484967
0.954392	1.050316	0.812578	0.987815	0.735727	0.740012	0.700135	0.629009	0.562159	0.530739	0.578955
1.122738	1.119188	0.971935	0.740415	0.676757	0.631649	0.579519	0.561238	0.458676	0.389525	0.514684
0.968983	0.869655	0.973063	0.763554	0.825171	0.829814	0.659588	0.676951	0.714245	0.699309	0.506236
0.938972	0.943637	0.936545	0.899256	0.906204	0.906204	0.906204	0.872243	0.906204	1.019132	0.468589
1.053740	0.811731	0.742033	0.942478	0.906204	0.860562	0.664822	0.629413	0.637883	0.523782	0.450243
0.986206	1.067866	0.740137	0.882632	0.875997	0.820353	0.709918	0.563518	0.446451	0.540505	0.496122
1.106905	0.944352	1.005147	0.814237	0.900931	0.813470	0.731718	0.531939	0.600989	0.553370	0.591795
0.914117	0.979300	0.875637	1.133545	1.071359	1.133545	1.096846	0.840468	1.039481	0.937005	0.855028
0.932983	0.983252	0.806722	0.896263	0.706504	0.773786	0.578147	0.693382	0.642270	0.608870	0.539070
1.211868	1.150586	0.901584	0.830464	0.808539	0.625055	0.673943	0.691584	0.635470	0.635470	0.457266
1.100273	1.053234	0.871677	1.034820	0.902763	1.142206	1.010150	0.757746	0.607737	0.757746	0.671955
1.043466	1.015094	0.775424	0.843977	0.724445	0.825231	0.591775	0.875881	0.875881	0.875881	0.875881
0.924864	0.975472	0.822373	0.944072	0.757031	0.723228	0.769758	0.692432	0.736414	0.602224	0.683162
1.203413	1.022192	0.753702	0.856922	0.752817	0.765047	0.664310	0.479949	0.592352	0.476424	0.430052
0.981704	1.000316	0.944630	0.821755	0.837218	0.784829	0.721743	0.545618	0.479165	0.458473	0.436665
1.063098	0.957853	0.928763	0.966109	0.748230	0.646258	0.684155	0.532132	0.653621	0.573657	0.545861
1.214857	1.140246	0.739481	0.969629	0.727325	0.780865	0.699668	0.665724	0.562647	0.738655	0.665724
1.004183	1.041111	0.972671	0.888162	0.692640	0.787965	0.610114	0.657881	0.636704	0.581289	0.481950
1.231142	0.927169	0.790914	0.880612	0.793775	0.781569	0.913435	0.793078	0.832335	0.730186	0.730186
1.057659	0.903985	0.966667	0.756721	0.906204	0.794261	0.674561	0.592107	0.594554	0.648112	0.652260
1.124114	0.854044	0.954089	0.830352	0.835135	0.681335	0.784253	0.831968	0.497671	0.532797	0.461677
1.008178	0.942617	0.856597	0.745570	0.687796	0.641315	0.871118	0.837125	0.845680	0.726036	0.819245
0.966904	0.907029	0.838744	0.899256	0.902640	0.902640	0.979424	0.681248	0.486066	0.453230	0.366544
0.946978	1.103191	0.872243	0.900931	0.832122	0.757126	0.568425	0.757126	0.706273	0.568425	0.368275
1.186563	0.791350	0.900931	0.897777	0.758410	0.789586	0.789586	0.789586	0.789586	0.789586	0.727675
0.910147	1.159547	1.096385	0.852359	0.733168	0.839224	1.159547	1.159547	0.675730	0.972395	0.611360
1.150556	0.950989	0.872243	1.064337	1.064337	1.054837	0.790723	1.065518	1.065518	0.801404	0.522525
0.959509	0.899256	0.911786	0.837218	0.815049	0.806542	0.656869	0.604334	0.623040	0.522789	0.416661
0.984984	1.042964	1.024976	0.796338	0.811731	0.906204	0.979424	0.690912	0.527582	0.622277	0.615161
1.047402	1.009576	0.821736	0.759204	0.935733	1.021959	1.021959	1.021959	1.021959	0.725649	0.516056
1.118498	1.101890	1.167988	0.948062	0.885876	1.025197	1.025197	0.947365	0.947365	0.574155	0.870230
1.039680	1.124812	0.782664	0.972510	0.708236	0.741715	0.692832	0.518026	0.645365	0.452806	0.459569
1.014598	0.786740	1.021674	0.911652	0.805773	0.768029	0.654496	0.612736	0.460480	0.434383	0.428297
0.953260	1.114219	0.985277	0.782829	0.815171	0.857253	0.778207	0.810493	0.542969	0.508407	0.476920
0.870870	0.985180	0.822964	0.701297	0.728418	0.800789	0.529822	0.500927	0.616640	0.457301	0.424422
0.899256	0.892018	1.076923	0.738192	0.775192	0.838300	0.784044	0.736882	0.638996	0.476579	0.572944
0.955864	1.027431	0.899256	0.900931	0.811731	0.798013	1.008983	0.643512	0.505200	0.436373	0.416686
0.950390	0.809020	0.899256	0.803991	0.711988	0.795540	0.713190	0.713190	0.697801	0.534571	0.534571
1.008957	0.948795	0.918671	0.740501	0.904209	0.656871	0.613558	0.702929	0.493660	0.498182	0.521955
1.216088	1.071018	0.899256	0.899256	0.872243	0.906204	0.906204	0.922980	0.732281	0.556278	0.556278
0.949799	0.842179	0.956984	0.873918	0.906204	0.890840	0.784253	0.863486	0.539655	0.461736	0.371900
1.154926	0.948335	0.793053	0.888517	0.766040	0.699791	0.823099	0.901593	0.901593	0.901593	0.509819
0.922462	0.932999	0.899256	0.776941	1.018807	1.018807	1.020482	1.020482	0.896492	1.020482	0.573668
0.963287	1.134271	0.887003	0.881219	0.794652	0.873918	0.797402	0.559915	0.797402	0.797402	0.784045
1.217918	0.970662	0.973799	0.697221	0.685119	0.774701	0.661353	0.658269	0.567829	0.483452	0.453674
1.071919	0.906748	1.051425	0.790117	0.750476	0.765762	0.647937	0.517374	0.435135	0.409607	0.361451
1.009521	0.863928	1.037909	0.873918	0.721485	0.786504	0.839224	0.777038	0.593850	0.532040	0.400029
1.105615	0.885382	0.940736	1.134223	1.134223	1.134223	0.695514	0.762814	0.762814	0.762814	0.762814
0.991779	0.850031	0.956836	0.849884	0.799560	0.724748	0.612464	0.852235	0.833995	0.932425	0.918977
1.091876	1.031089	0.900931	0.970580	0.826574	0.748739	0.868440	1.229807	0.668271	0.697735	0.611510
0.920146	1.147559	0.873918	0.900931	0.899256	0.837218	0.761313	1.041235	0.816770	1.105813	0.596749
1.035089	0.894025	0.872243	0.906204	0.732601	0.845809	0.658593	0.513099	0.477921	0.549492	0.455125
0.850948	1.142659	0.848818	0.746775	0.761634	0.787186	0.626391	0.508053	0.712415	0.399913	0.420003
0.933149	1.151595	0.812132	0.835400	0.810409	0.779419	0.669763	0.567555	0.529255	0.420458	0.375423
1.155690	0.976685	0.945670	0.891787	0.661880	0.733986	0.738329	0.661782	0.530385	0.509295	0.448450
1.030523	1.031683	1.306000	1.106392	1.269300	0.989714	1.172809	1.189322	1.189322	0.975685	0.864661
0.955441	1.143186	0.812536	0.787244	0.691438	0.780128	0.595371	0.566938	0.441119	0.453781	0.478974
1.040681	1.134991	1.055984	0.865833	0.904506	0.656654	0.615496	0.704482	0.611747	0.575398	0.469205
1.087733	1.148500	0.837218	0.749928	0.906204	0.798013	0.906204	0.666076	0.618754	0.649726	0.441493
1.136500	0.822864	0.921975	0.863981	0.800362	0.687501	0.660096	0.563334	0.634250	0.457774	0.598905
0.870125	1.069959	0.894634	0.986863	0.658217	0.638308	0.699544	0.546866	0.518997	0.530180	0.328574
0.957670	0.893969	0.948066	0.906204	0.761313	0.680215	0.737554	0.862436	0.471194	0.417216	0.513489
1.069516	1.101349	1.101349	0.967618	1.067405	0.790423	0.641540	0.665375	0.498647	0.452536	0.392720
1.034205	1.033447	0.979424	0.963364	0.703928	0.681483	0.583258	0.624537	0.543908	0.422434	0.470601
0.898473	1.132213	1.023629	0.768209	0.817457	0.716867	0.659786	0.595396	0.544784	0.420060	0.405479
1.153081	0.973650	0.812242	0.763575	0.887824	0.635992	0.623946	0.651432	0.574734	0.437106	0.421612
1.026856	0.905057	1.055476	0.849029	0.686706	0.781837	0.777620	0.587965	0.655753	0.589631	0.450690
1.200079	0.841099	1.029807	0.983311	0.698547	0.809811	0.595737	0.523831	0.558158	0.638015	0.597264
1.113651	1.134694	0.788551	0.972378	0.837218	0.900931	0.901875	0.900931	0.900931	0.910856	0.425386
0.948939	1.119819	1.035125	0.987942	0.899405	0.987942	0.987942	0.899405	0.899405	0.701845	0.701845
1.029431	1.069962	0.859091	0.789202	0.686284	0.727995	0.864193	0.762300	0.637786	0.521119	0.527593
0.881645	0.899256	0.879320	0.879980	0.749928	0.705524	0.559314	0.758728	0.929145	0.773024	0.758728
1.226503	1.014460	0.825689	0.887875	0.896503	0.851176	0.887875	0.887875	0.887875	0.505951	0.439881
0.902469	1.031515	1.079509	1.033708	1.079509	1.090834	1.090834	1.090834	1.090834	1.090834	0.804738
1.089494	1.035134	0.890078	0.854810	0.875641	0.659177	0.689220	0.564512	0.528909	0.561426	0.528909
0.848192	1.027750	0.796901	0.697158	0.825343	0.822425	0.806419	0.769720	0.644008	0.822425	0.673229
1.054937	0.802207	0.925632	0.742069	1.003325	1.041058	1.041058	0.531834	0.655011	0.531834	0.569567
1.110173	1.040464	0.946910	0.741785	0.837218	0.708988	0.735827	0.864231	0.699798	0.410029	0.434972
1.008495	1.136383	0.904592	0.864231	0.900931	0.851176	0.635470	0.795865	0.737464	0.791141	0.635470
1.101343	1.062174	0.927790	0.761313	1.035398	1.062159	0.989635	0.937285	0.925775	0.989635	0.989635
1.146090	0.918444	0.897810	0.875339	0.904452	0.778996	0.875493	0.870220	0.875493	0.875493	0.453361
1.055017	1.060185	0.963596	0.735827	0.843008	0.709954	0.663233	0.627156	0.558866	0.624586	0.624586
1.127608	0.896412	0.864231	0.837218	0.784829	0.900931	0.900931	0.776823	0.732761	0.476908	0.476908
1.110434	0.992577	0.964284	0.946790	0.630766	0.654075	0.640236	0.773024	0.708952	0.816703	0.704344
1.024443	1.052242	0.808025	0.866094	0.623259	0.746571	0.744695	0.662097	0.757867	0.665395	0.689070
0.944525	1.081876	0.951328	0.993294	0.832622	0.900255	0.918798	0.918798	0.738183	0.738183	0.704344
0.964038	1.000132	0.783823	0.841228	0.913484	0.828850	0.761313	0.715769	0.715769	0.716867	0.506270
1.000852	1.111822	0.993736	0.948829	0.798013	0.776941	0.680457	0.691966	0.691966	0.691966	0.691966
1.202704	1.044576	0.790946	0.784829	0.798013	0.906204	0.735184	0.843375	0.438698	0.913846	0.913846
1.142440	0.829459	1.045087	0.825542	0.812254	0.686801	0.769428	0.806502	0.665288	0.665288	0.408441
1.102743	0.902912	0.899256	0.824896	0.706537	0.872243	0.819600	0.737075	0.613085	0.737075	0.401609
1.087972	0.912618	0.854794	0.799451	0.801321	0.770517	0.703485	0.621714	0.483563	0.477118	0.391417
1.086324	0.788982	0.883864	0.725963	0.796818	0.619271	0.623963	0.706405	0.498736	0.706405	0.706405
1.051973	0.978720	0.854600	0.988760	0.887168	0.853839	0.666510	0.666510	0.590713	0.566569	0.465104
1.092878	1.130477	1.028192	0.900931	0.906204	0.658538	0.782361	0.709769	0.643725	0.550526	0.664964
1.071647	1.121735	0.964603	0.854125	0.840929	0.769950	0.793464	0.573455	0.532012	0.594202	0.552759
1.235150	1.074214	0.907413	0.716605	0.802952	0.656996	0.737095	0.596577	0.489125	0.490280	0.470226
1.025425	1.112551	1.050167	0.948407	0.820424	0.674774	0.697659	0.686284	0.538555	0.500563	0.457256
0.878861	1.045996	0.937927	0.688293	0.685950	0.671350	0.686156	0.714456	0.499030	0.607543	0.471548
1.025439	1.119196	0.772458	0.816934	0.865208	0.792009	0.727029	0.649055	0.474093	0.528845	0.489647
0.841071	0.997111	1.006831	0.861988	0.786504	0.662513	0.716450	0.580646	0.479656	0.479656	0.368687
0.913419	0.981586	0.970261	0.724106	0.823274	0.603131	0.541947	0.610653	0.502207	0.421579	0.416727
1.239140	0.944182	0.922400	0.934944	0.805724	0.767947	0.721899	0.552119	0.543169	0.660403	0.590959
0.864231	1.113790	0.872243	0.906204	0.872243	0.816567	0.699969	0.589659	0.652711	0.875482	0.790838
0.957170	1.111468	1.019270	0.952355	0.699287	0.826682	0.855150	0.890131	0.879343	0.890131	0.477682
0.871474	1.108813	0.873536	0.959087	0.748787	0.765123	0.753551	0.669222	0.559389	0.587256	0.386888
1.031933	0.782293	0.784885	0.965397	0.900931	0.943618	0.950931	0.950931	0.950931	0.429335	0.449664
0.968880	0.821673	0.885988	0.740727	0.855986	0.713133	0.666394	0.636458	0.518679	0.571625	0.469271
1.193312	0.872243	0.830655	0.735827	0.873918	0.899256	0.955400	0.748556	0.955400	0.496925	0.955400
1.082847	0.940537	0.962678	0.798229	0.778843	0.724771	0.638998	0.634383	0.552203	0.552203	0.552203
0.935073	0.838744	0.933001	0.906204	0.789049	0.588229	0.533301	0.505577	0.540900	0.458607	0.570441
1.151710	0.795353	0.767767	0.968982	0.888425	0.762538	0.697345	0.510601	0.475752	0.402431	0.474362
1.139503	1.005384	0.811935	0.981589	0.870218	0.870218	0.902505	0.675695	0.655155	0.505159	0.494853
0.845392	0.872262	0.771087	0.930838	0.930838	0.618920	1.022302	0.930838	0.930838	0.957485	0.957485
0.988418	1.047989	1.135983	1.134308	1.135983	1.073797	1.073797	0.699427	0.530632	0.644902	0.484167
1.105500	0.946386	0.837817	0.951458	0.665323	0.686801	0.740853	0.806502	0.510064	0.577786	0.577786
1.077896	1.010658	1.010403	0.936080	0.799647	0.712056	0.907665	0.907665	0.907665	0.708961	0.441762
1.075862	1.144895	0.887875	0.804259	0.754195	0.626206	0.714697	0.605573	0.468531	0.478113	0.466462
1.232838	1.095745	0.961731	0.867551	0.824344	0.687904	0.689512	0.651111	0.497679	0.518125	0.426096
1.203725	0.889993	0.750006	0.882616	0.805613	0.679347	0.702987	0.611743	0.448004	0.489284	0.470897
1.163625	1.114904	1.021101	0.941931	0.906204	0.683019	0.727372	0.623249	0.457970	0.434073	0.405027
1.076139	0.894591	0.825457	0.765892	0.683540	0.711236	0.694370	0.496030	0.546809	0.405234	0.446733
1.079340	0.905564	1.018542	0.867372	1.013755	0.870964	0.870964	0.870964	0.705280	0.905564	0.905564
1.081955	1.135897	0.924884	0.833388	0.861631	0.838662	0.806375	0.838662	0.892219	0.401254	0.353368
1.175845	1.017914	1.076715	0.967076	0.841387	0.841387	0.566890	0.487029	0.439955	0.441667	0.401768
1.072439	1.132536	1.014168	0.776965	0.698311	0.572754	0.659986	0.517929	0.448289	0.435760	0.371721
0.883667	0.908336	0.851946	0.998640	0.959762	0.937506	0.874650	0.936454	0.529249	0.411854	0.458211
0.882898	0.815928	1.051265	0.928468	0.904997	0.805521	0.837807	0.703929	0.541722	0.435925	0.521257
1.092830	0.997815	0.895886	0.854829	0.707722	0.727281	0.707722	0.730048	0.572911	0.487203	0.467638
1.123923	1.043432	0.960161	0.996313	0.802205	0.710643	0.544723	0.624800	0.552656	0.375987	0.363201
0.957386	0.938738	0.862732	0.782424	0.926672	0.685180	0.670311	0.717784	0.717775	0.717775	0.658184
1.134056	0.938895	0.837218	1.067405	1.067405	0.879475	1.067405	0.973065	0.973065	0.407030	0.337194
1.072617	0.920935	0.961795	0.900931	0.900931	0.770142	0.542816	0.693472	0.637710	0.509844	0.397251
1.213260	1.141926	0.882003	0.938709	0.854904	0.687856	0.739904	0.525748	0.663703	0.563608	0.570230
0.871451	1.120716	0.864785	0.735540	0.752217	0.753441	0.907008	0.753441	0.629784	0.519223	0.478134
0.928075	1.101225	1.060646	0.967204	0.906204	0.674023	0.906204	0.786504	0.698721	0.673967	0.435979
0.931242	0.847142	1.074137	0.866762	0.892106	0.708075	0.600527	0.631859	0.466126	0.456937	0.369668
1.043890	0.867286	0.832648	0.963383	0.840130	0.729620	0.722226	0.633267	0.619922	0.818589	0.818589
1.147672	0.899256	0.860994	0.764969	0.775192	0.800007	0.757885	0.799360	0.744545	0.767751	0.695698
1.089596	0.992889	0.830929	0.826218	0.798013	0.748899	0.600055	0.519325	0.476060	0.463814	0.463814
1.003124	1.048564	0.872243	0.821464	0.713220	0.726598	0.611050	0.602162	0.634783	0.685070	0.643896
1.155912	1.030668	1.051273	0.777815	0.840200	0.731940	0.604156	0.642881	0.723246	0.750524	0.608055
0.943106	1.113262	0.995460	0.897618	0.883806	0.773217	0.650373	0.513549	0.462076	0.401799	0.392217
1.199438	0.853335	0.827478	0.805076	0.803036	0.798013	0.786504	0.674561	0.470388	0.580025	0.580025
0.946976	1.039807	0.892296	0.862884	0.627116	0.686029	0.640167	0.575231	0.501948	0.597125	0.471973
1.089386	0.825633	0.943614	0.967839	0.760442	0.798784	0.617832	0.550262	0.489292	0.514265	0.397771
1.073403	0.920627	0.864231	0.976081	0.906204	0.749928	0.906204	0.900931	0.565217	0.510084	0.495320
1.129811	0.962671	0.954847	0.952289	0.712320	0.680211	0.562495	0.581166	0.476734	0.509367	0.404970
0.872243	1.024087	1.040298	0.887694	0.839224	0.740498	0.649187	0.619134	0.489229	0.488745	0.387490
1.202845	0.804056	0.787902	0.796338	0.763639	0.953876	0.763413	0.763413	0.571810	0.527111	0.748556
1.077212	1.110085	0.763548	0.776941	0.794126	0.794126	0.686822	0.479448	0.507401	0.419212	0.466784
1.113709	0.959214	0.830352	0.744459	0.824585	0.835739	0.835739	0.710158	0.716867	0.931749	0.367095
1.198744	1.072148	1.045673	0.899256	0.722746	0.763876	0.745547	0.814286	0.708958	0.777144	0.814286
1.011922	1.148705	0.906245	0.780573	0.809988	0.732240	0.662451	0.714060	0.668306	0.516100	0.477560
0.845205	0.946331	0.960760	0.908902	0.830673	0.600071	0.680837	0.577516	0.562169	0.392776	0.400266
1.107044	0.847481	0.872243	0.900931	0.735827	0.900966	0.979424	0.519329	0.519329	0.523194	0.519329
0.960596	1.128254	0.947573	0.922035	0.853527	0.623546	0.683590	0.519256	0.505158	0.556832	0.498736
1.235275	1.144694	0.792409	0.906369	0.818955	0.830464	0.827782	0.984223	0.813516	0.476070	0.603306
1.200053	1.119381	0.974623	0.850154	0.675547	0.766785	0.705729	0.645407	0.529825	0.397366	0.480671
1.110260	0.978031	1.050080	0.833903	0.897017	0.654730	0.634163	0.691719	0.621155	0.603245	0.453203
1.139755	1.034421	0.813121	0.879053	0.789769	0.665310	0.637548	0.543921	0.495234	0.498005	0.452194
0.899256	0.933532	0.959018	0.995718	0.767019	0.837272	0.704344	0.704344	0.704344	0.704344	0.767019
1.016421	0.825333	0.937620	0.955871	0.697183	0.780180	0.569828	0.624614	0.546504	0.639487	0.635670
1.110993	0.918687	0.912557	0.701867	0.825535	0.631341	0.641325	0.641325	0.721716	0.721716	0.673004
1.091387	0.950322	0.864231	0.883413	0.669660	0.738694	0.683332	0.678593	0.583197	0.583577	0.468171
1.229302	1.028877	1.049702	0.787151	0.680355	0.864231	0.662513	0.906204	0.956519	0.712598	0.712598
1.157834	1.031453	0.873424	0.863813	0.779720	0.796376	0.614434	0.735692	0.497773	0.489459	0.401117
1.018750	0.940602	0.837218	0.979424	0.902640	0.840454	0.979424	0.773677	0.622276	0.605632	0.627837
0.992659	0.899256	0.894855	0.906204	0.900931	0.900931	0.839224	0.646345	0.646345	0.646345	0.435193
1.086314	1.120262	1.054288	0.947366	0.906204	0.873918	0.906204	0.831955	0.823515	0.890131	0.412223
0.988623	0.809555	0.874970	0.953659	0.920895	0.784829	0.906204	0.749928	0.436965	0.578637	0.453620
1.037679	1.020004	0.840477	0.803715	0.862114	0.735827	0.735827	0.796338	0.497456	0.429825	0.449239
1.113156	1.070822	1.047798	0.984426	0.914295	0.802938	0.788173	0.802938	0.528881	0.528881	0.528881
0.840461	0.827239	0.876547	0.790749	0.877708	0.731911	0.588823	0.656043	0.671304	0.629311	0.549469
1.210818	1.060168	1.048740	0.837550	0.839224	0.721426	0.732727	0.771717	0.570333	0.467518	0.380592
1.208708	0.984502	1.037868	0.718797	0.770975	0.854024	0.722382	0.627119	0.594644	0.594644	0.594644
1.067875	0.837218	0.984192	0.796323	0.927249	0.925721	0.809869	0.547850	0.476600	0.564864	0.444260
1.040433	0.991839	0.940135	0.906204	0.778349	0.691059	0.815049	0.719338	0.719338	0.719338	0.423035
0.929144	0.835848	0.987295	0.903312	0.803454	0.873681	0.601185	0.684705	0.649251	0.527303	0.687128
0.864987	1.139422	0.863374	0.959359	0.967421	0.913654	0.796227	0.747501	0.783657	0.681235	0.528832
1.085888	1.129385	0.766642	0.759776	0.766195	0.716699	0.675218	0.621860	0.481982	0.570356	0.409887
1.081404	1.008772	0.826815	1.037897	0.739504	0.714158	0.685679	0.698684	0.681684	0.698684	0.527736
1.159937	0.864231	0.784748	0.990642	0.915649	0.734326	0.539178	0.529777	0.504514	0.432520	0.362065
1.187110	1.072758	0.907508	0.745587	0.695106	0.806665	0.607325	0.671077	0.648153	0.597303	0.486421
0.850474	0.962969	0.797643	0.900561	0.797643	0.900561	0.694079	0.576854	0.504842	0.504842	0.546892
1.036568	0.972207	0.819220	0.720569	0.810018	0.692116	0.534967	0.600400	0.491359	0.384010	0.362528
1.235001	0.883927	0.838744	0.906204	0.899256	0.811731	1.193511	1.084947	1.154025	1.024755	1.054512
0.935401	1.091156	0.726965	0.798745	0.789030	0.637319	0.637362	0.523006	0.585940	0.422475	0.397102
0.905513	0.898371	0.932650	0.909011	0.955676	0.706273	0.955676	0.918676	0.955676	0.955676	0.702296
0.897047	0.899140	0.915308	0.876258	0.764951	0.681858	0.617357	0.527753	0.525937	0.437783	0.546542
0.936815	0.906712	0.816796	0.902640	0.763885	0.806649	0.765952	0.769449	0.769449	0.829794	0.361318
1.146869	0.954786	0.767382	0.987072	0.987072	0.987072	0.987072	0.987072	0.524623	0.538450	0.748556
1.010953	0.919058	0.943731	0.840595	0.749804	0.657033	0.617007	0.740028	0.482924	0.503629	0.634091
0.899256	0.818618	0.873249	0.873780	0.870398	0.686240	0.783823	0.774535	0.633543	0.571357	0.624778
1.196027	1.019378	0.824929	0.952269	0.838744	0.906204	0.763413	0.841387	0.841387	0.591915	0.454944
0.868683	0.844391	0.907623	0.807335	0.842675	0.678679	0.605337	0.743172	0.783739	0.608672	0.656760
0.909779	0.965077	0.872249	0.695761	0.680258	0.989635	0.859409	0.989635	0.989635	0.989635	0.989635
0.958840	1.145561	0.947072	0.957011	0.786128	0.760248	0.724008	0.532686	0.526343	0.562092	0.504683
0.939864	0.987872	0.991280	0.802106	0.867745	0.749314	0.712329	0.647507	0.571326	0.496980	0.454554
0.923537	0.885060	0.897694	0.848286	0.893528	0.716423	0.627773	0.608933	0.553200	0.609984	0.464997
1.051891	0.989874	0.900931	0.738806	0.874401	0.763413	0.763413	0.761739	0.705280	0.705280	0.655929
0.987269	1.156574	0.986458	0.960560	0.698805	0.816925	0.599887	0.585058	0.547392	0.505951	0.849101
1.092974	0.837218	0.835633	0.861421	0.906204	0.749928	0.822604	0.674774	0.674774	1.056736	0.654818
0.899256	0.922737	0.960040	0.805521	0.883733	0.703929	0.826043	0.826043	0.718107	0.826043	0.403687
1.220162	0.920027	0.973630	0.906204	0.906204	0.715533	0.729290	0.503091	0.467911	0.498180	0.530966
1.192614	1.031346	1.012922	0.899256	0.870918	0.763413	0.820777	0.508026	0.505951	0.505951	0.663814
1.140393	1.029952	1.035635	0.906204	0.806012	0.698521	0.613236	0.617072	0.569264	0.571424	0.461380
1.087589	0.822604	0.823775	0.775281	0.903807	0.905268	0.705864	0.899256	0.592910	0.582720	0.470070
0.899945	0.938910	0.996633	0.803572	0.819909	0.739500	0.705879	0.530270	0.570764	0.606156	0.552203
1.084583	1.059746	0.976766	0.987138	0.676810	0.744393	0.744393	0.676745	0.744393	0.744393	0.744393
1.117027	0.828440	0.872243	0.704658	0.773541	0.800806	0.589533	0.601133	0.626578	0.583607	0.611327
1.193325	1.135084	0.976866	0.764098	0.838744	0.777038	0.558738	0.608119	0.564451	0.824316	0.453454
1.199324	1.018548	0.772438	0.906204	0.837218	0.719300	0.641845	0.700405	0.599695	0.459786	0.605588
1.112134	0.864231	1.015111	0.964675	0.712974	0.773657	0.729095	0.657818	0.656754	0.506411	0.465881
1.150176	1.029618	0.995318	0.770565	0.701398	0.688514	0.611400	0.668856	0.647505	0.515653	0.664036
1.106974	0.892930	0.896009	0.889337	0.897373	0.750486	0.585733	0.622699	0.444756	0.385820	0.355120
1.154957	1.008092	0.883722	0.764838	0.734094	0.708745	0.565400	0.579035	0.585126	0.574265	0.510980
0.914659	1.158687	0.935063	0.855581	0.727520	0.812788	0.569793	0.475531	0.532075	0.441771	0.437727
1.087074	1.018534	0.913678	0.818376	0.826264	0.947639	0.915353	0.839448	0.805321	0.944076	0.862238
1.079855	0.853831	0.829703	0.776267	0.906204	0.906204	0.906204	0.906204	1.001189	0.505951	0.476743
0.970572	1.145170	1.044853	0.911052	0.880429	0.746145	0.698504	0.700562	0.486035	0.497611	0.473738
1.214771	1.072633	1.054645	0.896095	0.862344	0.839224	0.839224	0.839224	0.634782	0.505951	0.487780
0.906451	0.867214	0.879870	0.906204	0.664074	0.671760	0.631985	0.549427	0.771985	0.657454	0.558212
1.073815	1.012623	0.759589	0.747902	0.787150	0.740806	0.596016	0.658093	0.670054	0.556122	0.407181
0.896647	1.026862	1.032921	0.836151	0.876312	0.587313	0.663841	0.550816	0.531035	0.588160	0.532264
1.036537	1.033057	0.819893	0.837218	0.856812	0.743333	0.575865	0.553276	0.501590	0.468667	0.385279
1.202126	1.027363	0.770601	0.983659	0.708213	0.801229	0.806502	0.774216	0.565021	0.477800	0.500126
0.928676	1.017397	0.886758	0.804873	0.804873	0.837159	0.771970	0.833595	0.833595	0.833595	0.794109
0.960120	0.990711	0.899256	0.986156	0.899091	0.899091	0.899091	0.899091	0.539813	0.850241	0.850241
0.900777	0.948084	1.036443	0.819316	0.704151	0.783763	0.664045	0.518473	0.516306	0.485855	0.424941
0.948082	1.038941	1.002137	0.690792	0.809964	0.762318	0.690792	0.690792	0.538063	0.493193	0.529020
1.145855	1.041299	1.057526	0.749099	0.659484	1.027116	0.632813	0.586444	1.027116	0.884326	0.884326
1.078401	0.907096	0.994387	0.961318	0.961318	0.865524	0.961318	0.924999	0.924999	0.961318	0.701717
1.112764	0.885764	0.851518	0.991467	0.817769	0.609572	0.670501	0.534672	0.507508	0.432215	0.432945
1.008692	1.102137	1.054878	0.864862	0.939003	1.001189	1.001189	1.001189	0.615113	0.421995	0.585744
1.135812	0.994305	0.753315	0.876723	0.807013	0.634536	0.696342	0.548540	0.616769	0.520799	0.416237
1.139913	0.833510	0.942076	0.769660	0.863268	0.771950	0.627542	0.687715	0.505951	0.467737	0.456661
1.039201	0.980916	0.940753	0.753209	0.769165	0.814679	0.814679	0.814679	0.504842	0.504842	0.504842
0.873968	1.151271	0.879096	0.878190	0.813381	0.630646	0.737217	0.572159	0.589490	0.578483	0.476438
1.218453	0.876766	0.920584	0.694783	0.888869	0.714192	0.653502	0.602951	0.688766	0.707470	0.497340
0.977758	0.942661	0.925219	0.921775	0.893490	0.708827	0.824995	0.546878	0.723938	0.605290	0.473250
1.107505	1.022581	0.837218	0.983507	0.788273	0.813953	0.666510	0.742867	0.576588	0.506550	0.464351
1.203319	1.000772	1.046542	0.944057	0.786316	0.667830	0.689001	0.616350	0.487196	0.457306	0.424868
1.134971	1.020510	1.037792	0.892504	0.897777	0.897777	0.600576	0.543860	0.600291	0.481580	0.480671
1.092552	1.032224	1.048634	0.776941	0.879546	0.724317	1.058141	0.996070	0.996070	0.826582	0.826582
0.948461	1.003540	0.980751	0.934635	0.903579	0.903579	0.945942	0.566561	0.903579	0.903579	0.449269
1.066782	0.879272	1.067635	0.902093	0.866786	0.866153	0.780593	0.719965	0.699642	0.657345	0.657345
1.074798	1.023912	0.758083	0.800584	0.762936	0.638454	0.712233	0.626681	0.564627	0.400129	0.394831
1.044005	0.935808	0.958219	0.745984	0.872243	0.906204	0.906204	0.798326	0.678626	0.517865	0.948798
1.106801	1.005910	0.925740	0.871109	0.906204	0.734472	0.839224	0.839224	0.837550	0.599368	0.533545
1.235956	0.875128	0.984885	1.178746	1.178746	1.071359	0.684546	0.684546	0.552489	0.550005	0.552489
0.962990	1.043746	1.016056	0.886474	0.876378	0.793031	0.718182	0.616596	0.601821	0.460687	0.430611
0.994540	0.861514	0.838744	0.959678	0.786504	0.882931	0.662513	0.773754	0.674561	0.770988	0.425685
0.935972	0.927997	0.880472	0.858085	0.910856	0.910856	0.909182	0.809683	0.849088	0.779179	0.732966
1.118468	0.899256	1.037095	0.942623	0.906204	0.900931	0.984875	0.947111	0.947111	0.399811	0.409027
1.037555	1.052325	0.811731	0.967998	0.798013	0.662513	0.839224	0.674889	0.802525	0.409196	0.581302
1.051407	1.044553	0.968867	0.873918	0.872243	0.947559	0.574617	0.556558	0.712916	0.473950	0.575067
0.957656	0.953269	0.940753	0.800484	0.872243	0.668701	0.566618	0.576933	0.467095	0.603306	0.603306
0.871856	0.896087	1.011841	0.790429	0.829633	0.789898	0.642119	0.633608	0.603002	0.600235	0.517019
1.186473	0.913074	0.886873	0.974615	0.865941	0.902640	0.902640	0.769449	0.769449	0.785963	0.729963
0.991026	0.940735	0.784829	0.968418	0.906204	0.798013	0.868440	0.715234	0.886668	0.395111	0.481960
1.212174	0.839105	0.812264	0.754423	0.954403	0.761313	0.847521	0.769422	0.601256	0.682962	0.530330
1.056035	1.153767	0.800324	0.899256	0.866517	0.847568	0.766040	0.797098	0.651351	0.594016	0.650915
0.918863	0.885601	0.811731	0.873918	0.899256	0.641406	0.661462	0.571181	0.434283	0.386968	0.402073
0.912181	0.871799	0.744580	0.812292	0.835230	0.793771	0.785611	0.720485	0.705872	0.436281	0.366492
0.853531	0.905644	0.834795	0.952816	0.914598	0.820975	1.029617	0.779564	0.799968	0.643805	0.863918
1.232062	1.114828	1.033432	0.933382	0.938656	0.830464	0.818955	0.711739	0.906369	0.847500	0.603306
0.965919	0.924621	0.911402	0.858546	0.870969	0.631554	0.547811	0.525729	0.513884	0.509399	0.382137
1.079078	0.822742	0.796338	0.960811	0.724317	0.914383	0.778488	0.906204	0.838744	0.798013	0.570734
0.933668	1.069263	0.874012	0.946007	0.881615	0.626561	0.668497	0.585629	0.524246	0.437500	0.343890
1.210012	0.943283	0.906118	0.899256	0.872243	0.864991	0.870897	0.762706	0.762073	0.762073	0.640964
0.888550	1.111778	0.770237	0.937427	0.658704	0.661499	0.661119	0.569887	0.716449	0.383779	0.365569
0.879463	1.113061	0.858811	0.762940	0.785783	0.778735	0.713020	0.662900	0.631920	0.595449	0.398260
1.196458	0.980207	0.965223	0.919707	0.784032	0.680969	0.729498	0.808628	0.729498	0.777786	0.808628
1.218929	0.954616	0.838744	0.853181	0.862054	0.717034	0.552340	0.544517	0.723730	0.720604	0.553421
1.190801	1.051454	0.982465	0.804993	0.864506	0.821522	0.861334	0.758330	0.731165	0.549639	0.471672
0.960286	1.065003	1.069900	0.797626	0.671388	0.713249	0.717544	0.527580	0.498736	0.601735	0.431246
1.044860	1.061791	0.903362	0.942349	0.779370	0.942349	0.631407	0.942349	0.698371	0.646736	0.358496
1.016771	1.017057	0.790345	0.950498	0.713463	0.794522	0.737075	0.613085	0.737075	0.737075	0.361780
1.228314	1.058497	0.838744	0.874217	0.873918	0.900931	0.674889	1.169345	0.880194	1.169345	0.920813
1.006799	0.974213	0.800217	0.994282	0.906204	1.316231	0.721098	0.672860	0.806978	0.756499	0.611326
1.231782	0.898272	1.054055	0.838185	0.821333	0.809073	0.662214	0.634164	0.720581	0.654785	0.728379
0.877898	1.058590	1.021959	0.873918	0.837218	0.918189	0.906204	1.020039	0.957853	1.054671	0.609847
1.133965	0.827999	1.006275	0.922281	0.768241	0.819093	0.792080	0.716175	0.577392	0.620336	0.776556
0.847160	0.899256	0.963131	0.951503	0.942327	0.759787	0.787711	0.887867	0.795439	0.964651	0.964651
1.128384	1.034959	1.048283	0.783267	0.735827	0.811731	0.674023	0.724317	0.906204	0.796338	0.578501
1.091426	0.887703	0.885253	1.033939	0.835907	0.761847	0.782020	0.657374	0.772774	0.791533	0.605472
1.143143	0.920697	0.800233	0.958819	0.818560	1.111396	1.111396	1.111396	1.111396	0.612728	0.552053
1.070630	0.860307	0.872196	0.798408	0.840454	1.010658	0.719506	0.658688	0.638037	0.663814	0.663814
1.127171	1.006807	0.798749	0.787912	0.906204	0.973022	0.962169	0.847742	0.700672	0.700672	0.769895
0.952160	1.110732	0.973977	0.885831	0.655528	0.785550	0.610748	0.642506	0.444562	0.498798	0.390121
0.959948	1.094937	0.917132	0.880157	0.871273	0.751572	0.838987	0.695922	0.584775	0.537354	0.401158
1.133812	1.029054	0.996587	0.936492	0.780216	0.700204	0.816792	1.203358	1.121122	1.175201	1.175201
1.190112	1.076670	0.942494	0.807873	0.868241	0.720459	0.599003	0.657298	0.444755	0.381209	0.441341
1.198826	1.138918	0.916217	0.873918	0.630165	0.735744	0.657588	0.607299	0.573408	0.516480	0.475958
0.918714	0.978314	0.904940	0.906204	0.838744	0.786504	0.784829	0.784829	0.798013	0.769117	0.462033
1.113112	1.007211	1.035883	0.965941	0.811959	0.727019	0.670141	0.599689	0.488948	0.464972	0.514951
1.101847	1.099194	0.948317	0.890239	0.906652	0.871031	0.582111	0.585737	0.834326	0.431048	0.834326
0.964370	0.841996	0.949968	0.796338	0.761313	0.906204	0.787826	0.545692	0.536877	0.500927	0.467153
1.071005	0.905932	0.900931	0.763863	0.906204	0.798013	0.906204	0.519909	0.441237	0.454832	0.570736
1.064937	1.115508	0.842775	0.842775	0.755485	0.647695	0.645543	0.631272	0.594573	0.631272	0.600056
1.141020	0.955506	0.964552	0.906204	0.902640	0.807091	0.807091	0.807091	0.807091	0.546748	0.476656
0.921610	0.876604	0.866421	0.749804	0.906204	0.906204	0.713508	0.736947	0.773647	0.690047	0.567411
1.136494	0.879401	0.952678	0.924478	0.906204	0.810493	0.686284	0.577335	0.562546	0.456032	0.441292
0.946510	1.091737	0.959095	0.793412	0.771502	0.686675	0.620221	0.593523	0.544567	0.923766	0.837272
1.076261	1.123921	0.955109	0.862837	0.722758	0.866121	0.866121	0.734268	0.802913	0.759054	0.759054
1.087593	0.827775	0.851156	0.916318	0.960883	0.960883	0.765274	0.539445	0.705960	0.705960	0.705960
0.899256	0.930522	0.870250	0.784340	0.739772	0.760704	0.526726	0.681004	0.614094	0.507261	0.460539
1.178733	0.842981	0.806045	0.845677	0.798013	0.761278	0.786504	0.759161	0.533540	0.420450	0.385765
1.213703	0.894441	0.913934	0.988470	0.837218	0.793764	0.707369	0.586344	0.584879	0.880111	0.803879
0.962178	1.062343	1.044131	0.778349	0.691059	0.845237	0.752862	0.855177	0.855177	0.457445	0.392945
0.851433	0.871530	0.844967	0.778461	0.825524	0.678626	0.743872	0.584928	0.745564	0.735893	0.735893
0.965635	0.965039	0.763261	0.763059	0.906204	0.916631	0.705267	0.557589	0.634091	0.416013	0.460044
1.084748	1.142883	1.065197	0.886883	0.734268	0.777458	0.734268	0.757930	0.715324	0.715324	0.334855
1.119861	1.108395	1.020796	0.766110	0.852313	0.809584	0.809584	0.698311	0.698311	0.484571	0.459746
1.036758	1.222963	1.098973	1.222963	0.865941	1.222963	1.222963	1.186263	0.840454	1.098973	0.620695
0.849613	0.837218	0.855434	1.299747	1.186263	1.221288	0.791111	0.694403	0.572660	0.623383	0.503582
1.060664	1.023835	0.891996	0.860743	0.827117	0.802880	0.627158	0.692165	0.461052	0.520805	0.536049
1.043806	1.120033	0.921458	0.820390	0.856053	0.712662	0.726194	0.569409	0.525043	0.639977	0.456601
1.198689	0.962878	0.902895	0.811731	1.010658	1.010658	0.879155	0.569390	0.545325	0.536831	0.453657
0.965492	1.015660	0.904877	0.906204	0.826882	0.791482	0.665887	0.552111	0.501831	0.459052	0.356944
1.087399	1.037247	0.820530	1.010658	1.010658	0.639423	1.010658	1.010658	0.452023	0.398803	0.429852
0.937231	1.047800	0.815331	0.974469	0.847591	0.679993	0.590922	0.747896	0.765025	0.753144	0.671112
1.222725	0.970622	0.893362	0.781688	0.742412	0.736765	0.698314	0.653002	0.638349	0.401830	0.403347
1.051826	0.892847	0.917333	0.954282	0.906204	0.873918	0.560150	0.655887	0.554012	0.521848	0.565535
1.200224	1.009888	0.772886	0.789655	0.792080	0.777568	0.562323	0.587575	0.495055	0.477074	0.482456
1.001937	0.897941	0.921005	0.899256	0.786504	0.762188	0.798326	0.748441	0.748441	0.635318	0.547807
0.924615	0.788885	1.034237	0.767740	0.849735	0.702105	0.660822	0.572787	0.581433	0.581433	0.454132
0.879711	0.945478	0.762844	0.958237	0.863010	0.638453	0.674206	0.561548	0.554844	0.924442	0.924442
1.235417	1.100132	0.872960	0.766040	0.855861	0.740750	0.764706	0.664998	0.664998	0.764706	0.564843
1.032897	0.870940	0.972200	0.920666	0.906204	0.776941	0.870987	0.536298	0.775276	0.632485	0.632485
0.938022	0.897592	0.837218	0.953683	0.665450	0.806711	0.604882	0.624776	0.480080	0.449366	0.419736
1.155314	1.126275	0.895416	0.873918	0.786504	0.906204	0.656934	0.581718	0.471969	0.411921	0.390910
0.901554	1.009499	0.802918	0.735827	0.906204	0.761313	0.906204	0.729024	0.503150	0.608391	0.586495
1.066666	1.034489	0.840934	0.906204	0.696562	0.726714	0.763413	0.568247	0.473897	0.405815	0.586336
0.891474	0.871735	0.832020	0.690889	0.852419	0.747831	0.790587	0.767451	0.790587	0.840662	0.840662
1.118003	0.923215	0.929711	0.979123	0.696179	0.747550	0.619849	0.603444	0.492247	0.577564	0.447159
0.916091	1.000636	0.872243	0.780322	1.067405	1.067405	1.067405	0.608696	0.492125	0.532266	0.532266
1.239776	1.043904	0.790989	0.864099	0.842223	0.791387	1.008410	1.008410	1.008410	1.008410	1.008410
1.112304	1.096927	0.857971	0.899256	0.832756	0.844878	0.814789	0.538610	0.479656	0.534571	0.556278
1.053501	0.953423	0.821665	0.735827	1.089053	1.070123	0.891933	1.098593	0.542099	0.633989	0.534571
1.234614	1.019701	0.876253	0.961486	0.864231	0.693111	0.557892	0.528955	0.511519	0.499636	0.977725
0.961300	1.076568	1.054038	0.986601	0.836269	0.668778	0.662376	0.713073	0.707149	0.499208	0.465006
0.956574	1.127466	1.053356	0.902424	0.750574	0.794960	0.602520	0.577225	0.585823	0.533379	0.518221
1.045226	0.996728	0.896730	0.798013	0.837218	0.872243	0.790318	0.917589	0.499240	0.535859	0.436345
1.067444	0.939019	0.816703	1.056093	1.010658	1.056093	0.832587	0.909342	0.769449	0.708532	0.663097
1.213090	0.931265	0.948521	0.900931	0.873918	0.906204	0.786504	1.024399	0.703232	0.703232	0.636902
0.952180	1.038498	0.887821	0.971999	0.830130	0.817528	0.741623	0.849814	0.615904	0.673042	0.596258
1.022142	1.057018	0.899256	0.850050	0.798013	0.724317	0.796338	0.835900	0.883103	0.810889	0.743905
0.933450	0.838744	1.024158	0.915039	0.912307	0.761739	1.034499	0.557052	0.689665	0.689665	0.689665
0.889127	1.144001	1.069828	0.984131	0.844043	0.770147	0.743142	0.734747	0.609891	0.734747	0.460938
0.843048	0.821142	1.063940	0.818212	0.906204	0.659721	0.885675	0.874166	0.725790	0.885675	0.599578
1.214328	0.978164	0.971065	0.800845	0.677484	0.906204	0.899256	1.140336	0.580993	0.597052	0.678959
1.107182	0.911190	0.944762	0.945995	0.849430	0.828574	0.790587	0.790587	0.790587	0.790587	0.790587
1.010546	0.873890	0.864231	0.832930	0.749928	0.686538	0.567020	0.604765	0.598693	0.417882	0.385701
1.135377	1.010466	0.965495	0.838744	0.720182	0.788864	0.603151	0.742605	0.447535	0.721125	0.521427
1.231762	0.878588	1.018514	0.804687	0.773428	0.678384	0.621182	0.541816	0.567721	0.514119	0.505919
0.956688	0.880709	0.972592	0.889995	0.898835	0.880673	0.730793	0.676313	0.813052	0.704488	0.816476
1.046046	1.017114	1.299747	1.160777	0.795670	1.209839	0.772244	0.816471	1.112308	1.280092	0.772244
1.132985	1.049669	0.876937	0.873918	0.826179	0.900931	0.692872	0.722774	0.597037	0.605944	0.550010
1.043428	1.100325	1.024499	0.872243	0.847000	0.861742	1.047068	0.799381	0.913808	1.047068	1.047068
1.050455	1.042937	0.965886	0.831098	0.906204	0.796338	0.873918	0.631539	0.505951	0.487003	0.415573
1.156344	0.922519	1.042526	0.964590	0.902093	0.889812	0.889812	0.814073	0.889812	0.595896	0.595896
1.164356	1.146448	1.038560	0.905016	0.888848	0.784829	0.786504	0.786504	0.882931	0.751196	0.597135
1.106989	1.138243	1.017649	0.763823	0.727520	0.598398	0.562551	0.671397	0.701400	0.796279	0.395544
1.115090	1.012339	0.835862	0.884636	0.876720	0.715738	0.624824	0.607528	0.553564	0.546935	0.530332
1.113087	0.899256	0.871697	0.903012	0.824653	0.676758	0.597129	0.562163	0.489999	0.427842	0.404111
1.099500	1.013374	1.054996	0.933702	0.792928	0.786780	0.700739	0.588948	0.540338	0.499583	0.397323
1.229919	0.878077	0.773509	0.813137	0.768041	0.669446	0.792373	0.590638	0.764605	0.685292	0.635197
1.104490	0.914335	0.913815	0.749928	0.906204	0.746742	0.738187	0.554391	0.584974	0.529299	0.388806
1.231388	0.982190	1.068987	0.783733	0.693521	0.605278	0.878794	0.814123	0.792569	0.878794	0.878794
0.905972	1.032251	0.772236	0.757017	0.873652	0.634038	0.580209	0.660886	0.567749	0.557079	0.672115
1.054573	0.933367	0.890368	0.784678	0.661775	0.750537	0.703389	0.598033	0.544802	0.482299	0.415397
1.091838	1.127628	0.933296	0.799715	0.751399	0.654015	0.627031	0.532722	0.693014	0.798521	0.798521
0.883007	1.025251	0.863433	0.852081	0.685697	0.716122	0.679548	0.601795	0.719988	0.637129	0.719988
0.997887	1.132715	0.852530	0.891337	0.968247	0.972799	1.160729	1.160729	1.160729	0.963961	0.968512
1.094017	1.045603	1.058502	0.818652	0.777116	0.599817	0.614910	0.636621	0.541828	0.570520	0.393243
1.053833	1.111588	0.946507	0.749804	0.863166	0.811731	0.707577	0.585817	0.666755	0.448578	0.633570
1.176235	0.967182	0.984927	0.949968	0.845335	0.725282	0.558500	0.611231	0.491614	0.533675	0.520906
0.899256	0.846905	0.899607	0.959563	0.875981	0.751572	0.593966	0.630224	0.597730	0.476514	0.401158
1.084067	0.884245	0.917861	0.981727	0.854791	0.739840	0.764333	0.709690	1.002628	0.727535	0.664776
1.056112	0.891168	0.876214	0.945217	0.809535	0.696258	0.667869	0.662919	0.565599	0.490813	0.425299
1.221623	1.113695	0.983430	0.954944	0.801229	0.743830	0.696624	0.531010	0.548703	0.477760	0.406565
0.868937	1.008839	1.026360	0.923376	0.920019	0.662513	0.876021	0.876021	0.756320	0.526198	0.428447
0.894881	0.864231	0.796338	0.838744	0.757719	0.800117	0.688097	0.554511	0.510845	0.503510	0.425932
0.990592	1.054356	0.800602	1.162547	1.162547	1.162547	0.980660	0.851354	1.040596	0.926169	0.903079
0.899256	1.034208	0.943687	0.903804	0.903804	0.887291	0.903804	0.903804	0.818122	0.834636	0.818122
1.034531	1.122551	0.933479	0.964929	0.839224	0.839224	0.715234	0.839224	0.700376	0.588515	0.567812
1.190429	0.916383	1.064257	0.910017	0.752965	0.630816	0.550385	0.584719	0.468497	0.428451	0.417469
1.003989	1.037340	0.872243	0.906204	0.786504	0.735827	0.900931	0.900931	0.566237	0.513859	0.788312
0.954130	1.123620	0.943688	0.923946	0.748776	0.605964	0.529009	0.594809	0.480671	0.480671	0.480671
0.997442	0.961169	0.960615	0.923415	1.011526	1.009851	0.974826	1.011526	1.011526	0.829886	0.863336
1.077588	0.897573	0.826025	0.854649	0.801824	0.793771	0.716228	0.631911	0.651470	0.489311	0.402072
1.165096	1.123692	1.041369	0.967430	0.894556	0.728366	0.660479	0.489413	0.554831	0.456765	0.425530
1.042817	0.861020	0.913768	0.734353	0.865570	0.865570	0.781970	0.702642	0.469376	0.542083	0.781970
1.072040	1.104401	0.916420	0.802970	0.707978	0.903872	0.846657	0.794757	0.719592	0.663472	0.526745
0.924845	0.897841	0.913356	0.900931	0.685013	0.820679	0.847969	0.921554	1.037470	0.898464	0.920482
0.961623	0.985478	0.818869	0.804770	0.712671	0.791171	0.565206	0.512036	0.453516	0.473514	0.453516
0.870941	0.953451	1.033331	0.873918	0.827758	0.720460	0.634091	0.634091	0.695068	0.773024	0.773024
0.979849	0.889808	0.934919	0.873918	0.898531	0.846033	0.900931	0.662513	0.847880	0.465913	0.436620
1.153183	0.877185	0.854317	1.015547	0.854317	0.783133	0.930838	1.047833	0.956678	0.619277	0.366110
1.199749	1.096385	1.096385	1.059685	1.096385	0.972395	1.096385	0.582016	0.569421	0.479644	0.438179
1.157083	1.060098	0.825815	0.832372	0.938081	0.699285	0.593516	0.635722	0.637059	0.513933	0.392005
0.956353	0.912186	1.024669	0.689134	0.779015	0.580119	0.564438	0.480884	0.511210	0.435564	0.410939
1.082431	0.897685	0.886668	1.002231	0.808724	1.002231	0.895150	0.805451	1.002231	0.716134	0.832743
0.871418	0.860944	0.936097	0.924383	0.910063	0.740838	0.688950	0.716460	0.563597	0.412017	0.421155
0.958719	0.879041	0.825258	0.735827	0.906204	0.786504	0.878881	0.844282	0.844282	0.844282	0.748556
1.112942	0.913279	0.992085	0.916979	0.739371	0.722557	0.595527	0.572230	0.505511	0.462778	0.526663
1.204117	0.832624	0.875383	0.955141	0.780764	0.814752	0.625282	0.655180	0.567732	0.411641	0.375086
0.948554	1.054902	1.017586	0.835006	0.664567	0.601936	0.632142	0.514196	0.543454	0.453561	0.405990
1.109617	1.079298	1.034085	0.974864	0.756410	0.819104	0.763413	0.763413	0.763413	0.639423	0.446486
1.039483	0.913229	0.901191	0.873654	0.782409	0.709048	0.645909	0.614752	0.479656	0.634091	0.704344
0.871605	1.014231	1.049199	0.785898	0.784773	0.792236	0.698261	0.549815	0.543368	0.502908	0.512014
1.218995	0.856976	0.984747	0.903617	0.871331	0.749928	0.643494	0.530034	0.585958	0.489290	0.510997
0.926494	1.024422	0.872243	0.906204	0.906204	0.906204	0.873918	0.875493	0.502766	0.652350	0.413818
0.968268	0.833251	0.761313	0.869681	0.873918	0.786504	0.798013	0.664822	0.664822	0.664822	0.325299
0.840988	1.094747	0.969533	0.841801	0.839047	0.623457	0.620506	0.495900	0.670311	0.526592	0.412517
1.213641	1.105255	0.985499	0.843341	0.807182	0.806892	0.593534	0.698431	0.578383	0.504194	0.347369
1.214285	0.948591	0.828570	0.725392	0.874614	0.626537	0.689089	0.625858	0.585558	0.594055	0.534984
0.887924	0.820796	0.959635	0.950171	0.831968	0.796317	0.705569	0.541901	0.599442	0.584909	0.580171
0.995348	0.880279	0.875728	0.865726	0.877527	0.760097	0.621216	0.515197	0.565643	0.447803	0.394673
0.982843	1.067033	0.799119	0.967054	0.889813	0.769949	0.633896	0.501825	0.554089	0.521727	0.452911
1.086053	0.880351	1.033861	0.957209	0.900931	0.873918	0.838744	0.868440	0.749928	0.691059	0.355215
0.966935	1.060484	0.982232	0.757958	0.636722	0.718170	0.723039	0.680992	0.575114	0.509411	0.468886
0.919943	1.035085	1.029347	0.913483	0.798013	0.906204	0.685410	0.465040	0.557800	0.591661	0.591703
0.948732	1.022545	0.947614	0.960073	0.877953	0.775035	0.632794	0.628906	0.578795	0.535123	0.469690
1.091157	0.958512	0.922000	0.861941	0.848197	0.681139	0.721278	0.572528	0.606712	0.453715	0.432163
1.111320	1.056475	0.911392	0.732439	0.836298	0.906204	0.859003	0.519374	0.535973	0.546504	0.424063
1.212544	0.998813	0.957684	0.787264	0.875485	0.710933	0.586947	0.720244	0.642237	0.720244	0.642237
0.912508	0.938523	0.999579	0.776941	0.888099	0.759823	0.705024	0.879523	0.874250	0.589553	0.630304
1.205039	0.982781	0.953690	0.859895	0.765822	0.757407	0.757008	0.643278	0.603306	0.603306	0.409716
0.943815	1.060658	0.917648	0.820105	0.886648	0.762980	0.850260	0.633939	0.853371	0.589257	0.853371
1.031473	1.001146	0.900931	0.974862	0.906204	0.637732	0.754648	0.594763	0.772954	0.772954	0.534571
1.117678	1.053580	0.899256	0.850649	0.705124	0.647594	0.575808	0.667007	0.555401	0.601880	0.592117
0.888670	1.127886	1.042126	0.929691	0.991910	0.840254	0.856522	0.773384	0.711268	0.521848	0.541698
1.188830	1.149441	0.932976	0.906204	0.796515	0.757240	0.757240	0.669826	0.943046	0.533235	0.448845
0.899256	0.872243	0.796338	0.873918	0.767564	0.761739	0.753876	0.811470	0.652946	0.551635	0.461094
1.103941	1.118332	1.061189	0.960879	0.792611	0.802327	0.733137	0.792611	0.780900	0.565160	0.460746
1.152799	0.861895	1.049385	0.872243	0.982469	0.874278	0.874278	0.874278	0.734747	0.734747	0.734747
0.932250	1.021630	1.060583	1.060583	1.060583	0.998397	1.060583	1.058909	1.060583	0.961858	0.464061
0.983189	1.153823	1.042823	0.847012	0.676856	0.637444	0.552882	0.684162	0.460798	0.428008	0.409060
1.091287	1.029101	0.864231	0.810655	0.900966	0.902640	1.040928	1.117712	1.123341	0.983947	1.112515
1.194608	0.981702	0.943294	0.718202	0.765606	0.760482	0.561064	0.519323	0.505951	0.530332	0.530332
0.989982	0.872243	0.774225	0.771756	0.694983	0.643826	0.789553	0.636465	0.524942	0.631572	0.536850
0.873239	1.077472	1.057367	0.822792	0.749515	0.783008	0.613098	0.607476	0.735376	0.658423	0.580178
1.174004	1.036238	0.843069	0.889509	0.726465	0.857057	0.860446	0.815049	0.513839	0.619581	0.619581
0.873475	0.856239	0.771205	0.779851	0.722936	0.807741	0.680264	0.603306	0.603306	0.603306	0.603306
1.187540	0.994935	0.734421	0.825689	0.902640	0.900966	0.778650	0.467010	0.477141	0.421585	0.336395
0.895054	0.938070	0.879343	0.946913	0.838348	0.746551	0.604466	0.517458	0.564688	0.503114	0.357735
0.978315	1.040233	0.768660	0.728843	0.800872	0.609020	0.651085	0.618479	0.548458	0.459547	0.399267
1.035766	0.995887	0.961557	0.849529	0.694248	0.743336	0.621597	0.686476	0.565233	0.471231	0.461438
1.202987	0.971051	0.953555	0.900931	0.807563	0.906204	0.703673	0.692164	0.683831	0.527037	0.578779
0.991093	1.146464	0.993493	0.838744	0.906204	0.773564	0.805850	0.686284	0.776146	0.422771	0.496055
1.191736	1.117142	0.977750	0.979424	0.979424	0.942725	0.979424	0.855434	0.855434	0.590335	0.391936
1.155722	1.221288	0.935589	1.222963	1.186263	1.070392	1.116876	1.116876	0.512067	0.563999	0.628496
1.119220	0.838744	0.950704	0.774888	0.740481	0.740498	0.740481	0.706033	0.706033	0.740498	0.500568
0.878052	0.905286	0.926486	0.817331	0.833167	0.865453	0.833167	0.575341	0.576354	0.460226	0.345754
1.023564	0.816057	0.888264	0.770486	0.659894	0.654011	0.831488	0.831488	0.831488	0.867667	1.090392
1.194562	0.811731	0.980545	0.940855	0.838744	0.906204	0.869948	0.871658	0.965379	0.702025	0.702025
1.028923	1.146944	0.984856	0.920327	0.784829	0.798013	0.798013	0.761313	0.817331	0.462006	0.383699
1.123512	0.825363	0.951034	0.715091	0.749509	0.930838	0.930838	0.656262	0.685514	0.930838	0.930838
1.145687	0.883352	0.989601	0.899256	0.786504	0.886668	0.928021	0.928021	0.928021	0.902780	0.400726
0.951654	1.121735	1.013320	1.013320	0.874525	0.827300	0.827300	0.827300	0.758728	0.827300	0.827300
1.006570	0.999497	0.810525	0.873310	0.861121	0.795183	0.736334	0.716402	0.561634	0.498853	0.435525
0.845013	1.130426	0.892109	0.788466	0.796338	0.784829	0.585118	0.594200	0.594043	0.505550	0.447041
0.869023	0.901394	0.791449	0.900454	0.804952	0.806114	0.806114	0.806114	0.541517	0.464512	0.473751
1.076249	0.819413	0.838744	0.749928	0.711229	0.691471	0.582420	0.612717	0.564422	0.477026	0.503099
0.955474	1.025036	1.037229	0.820133	0.869098	0.772227	0.672541	0.555200	0.647471	0.442621	0.487322
1.006258	1.029057	0.879527	0.792620	0.959762	0.836319	0.719225	0.719225	0.599209	0.642343	0.442207
0.995322	0.840988	0.962135	0.909469	0.838744	0.852656	0.837798	0.705108	0.598333	0.589017	0.604626
0.913281	1.122228	1.025075	1.025075	1.025075	1.025075	1.025075	1.025075	1.025075	1.025075	1.025075
1.189899	0.969809	0.929114	0.921559	0.855604	0.763413	0.724728	0.724728	0.551396	0.415514	0.533782
1.166597	0.990454	1.050921	0.834898	0.638908	0.761274	0.550461	0.639022	0.533501	0.467922	0.419509
0.999909	0.916095	0.812811	0.761313	0.735827	0.803065	0.761313	0.515982	0.484388	0.440500	0.343668
0.884946	1.008335	1.026409	0.996576	0.994902	0.881903	0.794613	0.996576	0.996576	0.884847	0.884847
0.854269	0.848877	0.903134	0.946350	0.879486	0.667856	1.174497	0.615154	0.454792	0.437978	0.405539
1.151988	0.878808	0.776941	0.947524	0.761739	0.791457	0.763413	0.732702	0.732702	0.721250	0.443398
1.212464	0.909561	0.954185	0.874425	0.860258	0.622341	0.720680	0.567215	0.472015	0.748556	0.748556
1.111513	1.114047	0.958603	0.869390	0.698820	0.631719	0.641462	0.577567	0.798754	0.655963	0.648241
0.958884	0.966013	0.749446	0.935809	0.927779	0.900766	0.863873	0.749446	0.933052	0.569627	0.635025
0.915582	1.026364	0.929434	0.962122	0.796751	0.710045	0.547108	0.610871	0.552143	0.416911	0.391805
1.189582	0.874783	1.020548	0.951172	0.948578	0.797652	0.846332	0.722471	0.580289	0.444309	0.487804
1.065628	1.012966	0.900931	0.906204	0.873918	0.784829	0.873918	0.798013	0.712380	0.712380	0.412946
1.019387	1.042816	0.988586	0.919988	0.781473	0.714564	0.714564	0.671284	0.665213	0.665213	0.665213
0.960271	0.982304	1.041989	0.842447	0.885928	0.885928	0.885928	0.885928	0.885928	0.873495	0.695068
1.038602	0.855700	0.963222	0.963509	0.865491	0.778077	0.600298	0.638201	0.592447	0.480671	0.480671
1.153872	0.979757	1.030667	0.837550	0.886747	0.839224	0.837550	0.668661	0.589245	0.519333	0.450354
1.219949	0.988894	0.967628	0.946388	1.010658	0.908014	0.612326	0.655930	0.671676	0.619083	0.513506
0.901973	0.955897	0.830297	0.864231	0.906204	0.680559	0.579645	0.565813	0.548925	0.496363	0.445564
0.958580	1.026022	0.830915	1.001390	0.864448	1.240932	1.240932	1.145548	0.647853	0.725847	0.587657
1.087556	0.864231	0.838744	0.872243	0.784829	0.906204	0.700794	0.523465	0.528215	0.428920	0.425607
1.078989	0.816715	0.810274	0.719572	0.794894	0.611775	0.591394	0.575784	0.618203	0.487260	0.496677
1.128696	1.074609	0.854711	0.867162	0.852507	0.836486	0.799722	0.799722	0.628204	0.541963	0.574980
1.220172	0.976163	0.970075	0.735827	0.735827	0.611045	0.788299	0.576915	0.591047	0.438099	0.446942
0.995730	0.877826	1.028761	0.906204	0.906204	0.761313	0.776941	0.702034	0.609136	0.494794	0.482000
1.084671	0.887694	0.925033	0.723047	0.893382	0.691926	0.701143	0.663751	0.557533	0.634317	0.634317
1.004936	1.096638	1.027450	1.001189	1.001189	1.001189	0.921923	1.001189	0.664498	0.977725	0.680711
1.040862	1.123237	1.033795	0.734309	0.886213	0.871273	0.728482	0.728482	0.984825	0.984825	0.984825
0.966520	0.908014	0.796338	0.810247	0.909787	0.906204	0.877044	0.877044	0.794087	0.696724	0.640611
1.070772	0.972165	0.899256	0.949700	0.930356	0.897846	0.948042	0.894849	0.912800	0.878335	0.707874
0.990732	1.099454	1.029727	0.681578	0.784971	0.669866	0.558828	0.619396	0.528810	0.519284	0.519284
1.065713	0.867076	0.906746	0.942324	0.690594	0.730219	0.643961	0.595200	0.569768	0.540552	0.436817
0.878537	0.997128	0.837218	0.762188	0.866549	0.777282	0.670798	0.668867	0.516676	0.383221	0.465640
1.144219	0.823415	1.048110	0.762086	0.861457	0.609352	0.603511	0.505160	0.488347	0.473936	0.384574
0.899256	0.794793	0.969395	0.968116	0.897610	0.808518	0.701774	0.543736	0.651131	0.447973	0.776187
1.014091	0.795837	0.857093	0.862862	0.829629	0.832816	0.862862	0.820296	0.862862	0.467528	0.380790
1.218216	1.043671	0.932627	0.883749	0.906204	0.602899	0.650847	0.493882	0.515480	0.540062	0.476406
1.013511	1.139829	0.806144	0.910856	0.848670	0.910856	0.910856	0.890105	0.960642	0.835614	0.843965
0.916789	0.876434	0.900931	0.757760	0.685294	0.733351	0.593737	0.562547	0.462825	0.457653	0.433792
0.875450	0.969133	1.053891	0.908638	0.854005	0.790838	0.821738	0.682554	0.821738	0.682554	0.821738
0.919064	0.793219	0.931259	0.889241	0.691449	0.755586	0.603306	0.569944	0.603306	0.439577	0.603306
0.996240	1.143435	0.980252	0.871004	0.895007	0.895007	0.742993	0.756859	0.504305	0.446498	0.521672
1.150788	0.855062	1.033009	0.689410	0.860652	0.732711	0.543280	0.513052	0.521978	0.507871	0.502817
1.012709	0.960848	0.994556	0.987811	0.897282	0.930063	0.715797	0.666510	0.633142	0.652624	0.580059
1.202566	1.113676	0.816985	0.906204	0.786504	0.999514	1.001189	0.737075	0.676296	0.656439	0.534571
1.163435	0.977437	0.887536	1.011526	1.009851	0.887536	1.004131	0.643650	1.004131	0.581826	1.004131
0.848675	1.005986	0.960256	0.794908	0.802065	0.789594	0.611647	0.624941	0.532386	0.505951	0.380830
0.971518	1.010563	0.959762	0.897575	0.847819	0.775932	0.847819	0.775932	0.847819	0.775932	0.615142
1.054149	0.958778	0.772588	0.816272	0.850898	0.639423	0.763413	0.761739	0.519278	0.505889	0.499455
0.856711	0.968382	1.044618	0.777724	0.823950	0.766040	0.798326	0.499781	0.431539	0.452254	0.403311
0.899256	0.896116	0.834596	0.724317	0.798013	0.796338	0.637884	0.580599	0.520561	0.468810	0.330263
1.235841	0.817859	0.964151	0.891436	0.876567	0.640797	0.714585	0.543257	0.580497	0.500927	0.413499
0.847145	0.915189	0.784829	0.815379	0.655646	0.743316	0.673160	0.543055	0.699564	0.672787	0.510665
0.885276	0.920464	0.842775	1.067405	0.973065	0.825149	0.696480	0.564973	0.580375	0.453768	0.466716
1.048726	0.909019	1.052770	0.810893	0.877221	0.677882	0.542762	0.516700	0.505951	0.619581	0.619581
0.949123	1.137806	1.029848	0.915677	0.691023	0.906204	0.906204	0.906204	0.786134	0.504842	0.505307
1.190506	0.994997	0.861194	0.900966	0.900966	0.902640	0.989311	0.757848	0.621213	0.603306	0.621953
1.165307	0.837218	1.034470	0.962554	0.936372	0.839709	0.861323	0.670721	0.540976	0.526009	0.515844
1.100717	1.079756	0.821297	0.712017	0.707797	0.873846	0.603884	0.657527	0.682926	0.603884	0.457454
0.992112	0.872243	0.927843	0.947639	0.942286	0.645206	0.583611	0.581405	0.505951	0.804849	0.413818
1.130712	0.822653	1.031078	0.906204	0.842797	0.728370	0.842797	0.815784	0.564924	0.496784	0.456350
0.887580	0.826491	0.864231	0.906895	0.906204	0.834568	0.834568	0.834568	0.834568	0.590976	0.590976
0.840289	0.812981	0.929801	0.944844	0.906204	0.906568	0.941382	0.747831	0.906568	0.813616	0.747831
1.037833	1.056638	0.838744	0.818944	0.871849	0.810493	0.810493	0.805220	0.702302	0.503022	0.553767
1.122135	0.842999	0.918262	0.943939	0.667047	0.637921	0.699512	0.490560	0.469109	0.532113	0.532113
1.197125	0.864625	1.028506	0.788784	0.923087	0.997358	0.997358	0.482870	0.589760	0.773024	0.816703
1.153251	1.106353	1.039015	0.821034	0.783038	0.767972	0.673650	0.597166	0.472088	0.540774	0.356191
1.022705	1.013381	0.850667	0.811731	0.682975	0.873918	0.886231	0.806010	0.668147	0.606337	0.375118
0.916832	0.901699	0.748361	0.751824	0.718394	0.714378	0.714168	0.522873	0.497274	0.470022	0.416361
1.130942	1.023116	0.854024	0.695350	0.762560	0.751946	0.645419	0.508116	0.566729	0.434097	0.444536
1.205449	1.037445	0.906459	0.967415	0.825334	0.878728	0.723978	0.877182	0.474435	0.450407	0.378507
1.163986	1.140803	0.916646	0.877530	0.808202	0.831651	0.649096	0.653283	0.624953	0.553580	0.521780
1.014146	1.073697	0.912237	1.014015	0.906204	0.899256	0.951800	0.875016	0.951800	0.951800	0.754451
0.885350	0.838744	0.817763	0.906204	0.798013	0.662513	0.798013	0.545609	0.487594	0.490705	0.508708
1.228986	0.877174	0.845019	0.904369	0.850370	0.797232	0.636125	0.592797	0.516847	0.420334	0.448628
1.022852	1.134523	1.027434	0.782702	0.815096	0.792231	0.825058	0.792772	0.819785	0.702331	0.434122
1.113699	1.131496	0.900931	0.710492	0.806221	0.750692	0.640606	0.627241	0.504383	0.455093	0.789190
1.034704	0.848206	0.927822	0.778737	0.902525	0.805144	0.669148	0.585749	0.546207	0.532399	0.523131
1.141905	1.006145	0.936454	0.855058	0.805962	0.863899	0.728923	0.680501	0.618187	0.724123	0.508047
0.895864	1.119132	0.878571	0.934214	0.934214	0.934214	0.934214	0.746284	0.746284	0.523696	0.496530
1.178977	1.002807	0.865574	0.749711	0.906369	0.938656	0.938656	0.906369	0.906369	0.906369	0.603306
0.948710	0.894890	0.848939	0.744638	0.822664	0.648312	0.690353	0.648399	0.607985	0.508236	0.508203
1.064053	0.925611	0.803317	0.737042	0.710438	0.670040	0.702886	0.727111	0.623092	0.560250	0.997157
0.846940	1.118710	0.962553	0.814634	0.754285	0.801031	0.789009	0.675656	0.747194	0.515771	0.515771
1.130766	0.869121	0.864231	0.806473	0.906204	0.704439	0.606971	0.620681	0.491206	0.442774	0.410514
0.988548	0.998855	0.955158	1.101349	1.067405	1.067405	1.101349	1.296233	1.005219	1.330177	1.289426
1.195015	1.118338	0.765544	0.874124	0.642120	0.735729	0.683248	0.655546	0.646368	0.515495	0.469265
1.011906	1.020525	0.827231	0.864522	1.096385	1.096385	1.096385	1.096385	0.583688	0.471302	0.471302
1.026633	1.006450	0.874030	0.946279	0.906204	0.807155	0.674023	0.702464	0.515923	0.520616	0.478128
0.890638	1.145810	1.034172	0.889084	0.697394	0.636119	0.698194	0.698194	0.675154	0.436195	0.486158
0.875403	0.893643	0.736485	0.776227	0.817890	0.743298	0.642135	0.502419	0.673116	0.634091	0.498473
1.015664	0.879745	0.874022	0.803060	0.900931	0.723206	0.718039	0.598286	0.521835	0.428623	0.428460
1.094336	0.887877	0.939700	0.746209	0.786045	0.784763	0.590583	0.564950	0.494296	0.411202	0.526451
1.098119	0.818028	0.895058	0.900931	0.875493	0.747687	0.756085	0.875493	0.683510	0.677329	0.829113
1.188493	1.031475	0.825377	0.920546	0.839066	0.749804	0.668091	0.569043	0.998832	0.868606	0.807355
0.849513	0.961865	0.796407	0.777014	0.714139	0.754507	0.740670	0.602703	0.656298	0.557218	0.536226
1.063417	0.816080	0.873918	0.950212	0.906204	0.906204	0.906204	0.906204	0.735827	0.505951	0.446520
1.023695	0.886673	0.964035	0.886810	0.650046	0.764680	0.609991	0.640417	0.566433	0.430319	0.365002
1.044976	1.149367	0.802205	0.973447	0.883656	0.627294	0.678633	0.606432	0.606432	0.549533	0.606432
1.158969	0.852048	1.035678	0.838744	0.798013	0.784253	0.659608	0.564313	0.514087	0.528220	0.497243
0.968139	0.833245	0.926403	0.848711	0.753956	0.632323	0.737075	0.737075	0.700880	0.700880	0.521848
0.945084	0.850927	1.028829	0.880140	0.873271	0.818337	0.873271	0.942327	0.825814	0.827489	0.773677
1.120881	0.882255	1.006025	0.735827	0.906204	0.703929	0.846610	0.933818	0.933818	0.933818	0.856832
0.864906	0.813298	0.825689	0.964684	0.887875	0.601394	0.527627	0.570269	0.628095	0.603458	0.514930
0.854855	1.148029	0.825689	0.840454	0.864876	0.864876	0.864876	0.825689	0.864876	0.864876	0.414640
0.848845	0.932734	0.950799	1.105093	0.733412	0.779500	1.102617	0.815179	1.102617	1.102617	1.102617
1.190221	1.075241	0.921877	0.872668	0.884548	0.720423	0.583428	0.632622	0.533039	0.570615	0.570615
0.951840	0.903604	1.039712	0.735003	0.765674	0.722883	0.638439	0.575793	0.692229	0.692229	0.556278
1.156744	0.880238	0.832598	0.720962	0.662310	0.658347	0.556106	0.606796	0.542750	0.453317	0.421379
1.220389	1.123925	0.784829	0.906204	0.869679	0.823303	0.854275	0.816189	0.775479	0.775479	0.594289
1.196674	0.936271	0.974644	0.957978	0.718961	0.826166	0.738937	0.771682	0.537046	0.467769	0.481268
0.943540	1.069291	0.912948	0.873918	0.811731	0.906204	0.724317	0.552014	0.557574	0.498747	0.493288
1.163638	1.010095	1.000666	0.997958	0.746618	0.692170	0.592382	0.595836	0.603306	0.603306	0.863336
1.044095	1.024445	1.067405	1.067405	0.841791	0.799029	0.700990	0.501375	0.611699	0.602272	0.439038
0.955998	0.837218	1.020482	1.031086	0.732066	0.639212	0.571460	0.501925	0.486163	0.453504	0.473936
0.901948	1.118765	1.054917	0.981045	0.857425	0.981045	0.736706	0.843197	0.736706	0.981045	0.824316
1.108957	0.899256	0.939194	0.902794	0.712656	0.817713	0.659031	0.550035	0.571705	0.488357	0.371485
1.003216	1.076859	0.854390	0.847451	0.879351	0.782460	0.782398	0.798930	0.634852	0.447558	0.747523
0.872243	0.941374	0.873918	0.899256	0.759435	0.724406	0.763413	0.644017	0.546846	0.510688	0.450828
1.070487	1.092980	0.857138	0.921714	0.655985	0.683357	0.724532	0.680248	0.635611	0.531616	0.406671
1.103854	0.876155	0.948185	0.728163	0.712415	0.663089	0.661489	0.657973	0.622231	0.536565	0.622231
1.096415	0.859970	1.009791	0.938229	1.009791	0.900749	0.900749	0.901914	0.931959	0.931959	0.825130
0.927394	0.840123	0.770901	0.789666	0.643151	0.734773	0.627021	0.533250	0.724475	0.587337	0.668574
1.188948	0.874756	1.066225	0.866908	0.858431	0.793062	0.721239	0.573376	0.541954	0.513286	0.470803
1.052578	1.138028	0.933709	0.816010	0.906204	0.906204	0.674023	0.735827	0.788406	0.732281	0.498783
1.118937	1.100582	0.845762	0.902941	0.735827	0.735827	0.884079	0.884079	0.798504	0.537644	0.576890
1.125421	1.004634	0.944718	0.981612	0.873918	0.798013	0.599384	0.553684	0.606777	0.532309	0.486678
1.079292	0.926982	0.820490	0.773242	0.745758	0.803118	0.763413	0.763413	0.763413	0.763413	0.748556
1.137063	1.011040	0.864231	0.749928	0.649238	0.648463	0.706890	0.506349	0.459123	0.582624	0.677908
0.974459	1.018819	0.854287	0.950212	0.793238	0.746223	0.558141	0.525058	0.537550	0.482072	0.444196
0.912232	0.988651	0.968185	0.872243	0.905232	0.805220	0.840954	0.627670	0.629963	0.398119	0.551361
1.069016	1.062487	1.066180	0.955901	0.717145	0.750159	0.701473	0.571161	0.499360	0.474607	0.386018
0.874963	0.881154	0.993016	0.864231	0.628123	0.629043	0.604421	0.617204	0.521033	0.596351	0.502242
0.843763	1.099721	0.929202	0.954906	0.652691	0.595311	0.593962	0.582312	0.524341	0.539139	0.378214
1.043560	1.054210	1.008686	0.900931	1.027991	0.989436	0.904093	0.908290	1.023793	1.053635	0.876796
1.011001	1.067705	0.900931	0.758207	0.872243	0.906204	0.580744	0.561926	0.461668	0.523123	0.519038
0.960813	1.031010	0.864231	0.970797	1.100662	0.983981	0.980961	0.845890	0.761739	0.957871	0.917863
1.047417	0.861508	0.925648	0.887695	0.854951	0.778697	0.671044	0.709284	0.682554	0.682519	0.682554
0.899256	0.933970	0.986584	0.718850	0.817588	0.673896	0.539200	0.624662	0.540679	0.489339	0.437505
0.991232	0.950471	0.975170	0.773672	0.972893	0.886668	0.972893	0.972893	0.948471	0.972893	0.343046
1.237396	0.811754	0.817603	0.723100	0.678352	0.633535	0.660522	0.522638	0.572813	0.441931	0.446322
1.074199	0.936805	0.947865	1.123096	0.632993	0.927357	0.927357	1.394737	1.394737	0.959338	0.837272
1.093079	0.849490	1.016091	0.981467	0.727040	0.786504	0.873918	0.798013	0.986690	0.898397	0.898397
0.961675	1.145349	0.800991	0.933358	0.797724	0.718862	0.692164	0.580536	0.568885	0.477024	0.426420
1.224649	1.032171	0.837218	0.985276	0.837218	0.959762	0.959762	0.855434	0.668129	0.591345	0.648467
1.217943	1.013767	0.932794	0.926135	0.906204	0.900931	0.959762	0.923062	0.509144	0.545886	0.511280
1.092303	0.889519	0.862174	0.801257	0.849654	0.581402	0.633815	0.626397	0.494615	0.395166	0.398272
1.203441	1.000209	0.886678	0.793584	0.868633	0.755793	0.876889	0.747687	0.755793	0.465929	0.579096
1.018177	1.014686	0.802827	0.949954	0.711385	0.666416	0.562486	0.475247	0.603078	0.479909	0.429677
1.088068	0.955828	0.991408	0.681826	0.794702	0.607706	0.570916	0.619681	0.478598	0.496009	0.438583
0.992943	0.883158	0.834864	0.811731	0.899256	0.701768	0.565269	0.593151	0.500927	0.389427	0.390580
1.117136	1.031620	0.978653	0.956147	0.863227	0.776072	0.640366	0.495998	0.441550	0.464653	0.454053
0.979293	0.879377	0.960931	0.895445	0.811795	0.820337	0.804412	0.792903	0.714413	0.804412	0.405144
1.142169	1.075303	0.809523	0.856047	0.906204	0.777638	0.529473	0.520756	0.423664	0.464580	0.475402
1.223315	0.830140	0.931816	0.892493	0.670547	0.669899	0.523697	0.491476	0.452053	0.462145	0.367928
1.101666	0.959944	0.982951	0.917339	0.798013	0.674023	0.796409	0.760248	0.796409	0.514656	0.424072
1.203744	0.976683	1.038608	0.707534	0.868497	0.691212	0.715694	0.588063	0.538249	0.425374	0.399796
1.093298	0.876177	0.837218	0.924119	0.830232	0.843476	0.704272	0.670606	0.613890	0.434098	0.394664
1.100982	1.132326	0.811731	0.908711	0.906204	0.674023	0.798013	0.786504	0.681335	0.653313	0.427890
1.142919	0.813986	0.791546	0.784717	0.633499	0.671033	0.726300	0.648667	0.473840	0.540197	0.399144
1.003169	1.018205	0.889399	0.674163	0.859569	0.786504	0.761313	0.798013	0.610819	0.636185	0.614710
1.030231	0.897138	0.953884	0.956954	0.937742	0.936083	0.936083	0.873276	0.929819	0.921792	0.929819
1.087863	1.136882	0.866735	0.700825	0.761535	0.701718	0.733202	0.611411	0.686188	0.746816	0.600381
1.203241	1.123214	0.900931	0.906204	0.906204	0.906204	0.724317	0.906204	0.817289	0.437341	0.597147
1.216116	0.912170	0.764205	0.948792	0.796069	0.762372	0.603057	0.619513	0.525906	0.445948	0.426278
1.023949	0.879017	1.058553	0.833794	0.824572	0.768675	0.578327	0.631438	0.725733	0.681500	0.725733
1.027767	1.005251	0.985652	0.862897	0.756120	0.867372	0.954786	0.965755	0.855387	0.753050	0.748556
1.223717	1.137815	0.961474	0.777738	0.915744	0.915744	0.575519	0.579643	0.534571	0.534571	0.534571
0.906726	1.022104	0.970021	0.949065	0.906204	0.742952	0.790963	0.640048	0.565340	0.468688	0.448561
1.036723	1.018578	0.959391	0.911794	0.698408	0.811031	0.868703	0.625932	0.639666	0.719630	0.619581
1.187036	1.078143	1.023393	0.906204	0.793914	0.700376	0.737075	0.674889	0.599426	0.500927	0.476908
1.198803	0.969640	0.926539	0.976113	0.700563	0.849775	0.666284	0.693926	0.706720	0.577248	0.580047
1.194676	1.136414	0.880050	0.953113	0.859106	0.773534	0.747831	0.747831	0.747831	0.747831	0.747831
0.907559	0.872319	0.931450	0.964189	0.784829	0.906204	0.724317	0.724317	0.812737	1.005219	1.261562
1.051249	1.126076	0.880002	0.971171	0.920895	0.737075	0.735401	0.737075	0.653475	0.575365	0.550243
1.195710	1.006720	1.059410	0.972312	0.957954	0.802921	0.570941	0.625715	0.578866	0.429222	0.494389
0.905561	1.069122	0.831510	0.769587	0.811731	0.838744	0.728179	0.842607	0.842607	0.847880	0.455793
1.007218	1.137206	1.057034	0.838744	0.900931	0.900931	0.817528	0.925719	0.806019	0.817528	1.125907
1.069651	1.066719	0.848313	0.979465	0.925215	0.803992	0.761885	0.810861	0.652057	0.810861	0.702151
1.040730	0.848925	0.988752	0.906204	0.906204	1.023884	0.924360	0.998397	0.935031	1.058909	0.470631
0.923556	1.121800	0.901701	0.748739	0.889236	0.760248	0.695837	0.556174	0.504842	0.537441	0.510305
0.911151	1.109871	1.024829	0.776941	0.710596	0.751394	0.630265	0.692104	0.692104	0.561457	0.610894
0.945803	1.130408	0.901913	0.932735	0.942789	0.674774	0.889331	0.859508	0.574531	0.636865	0.483592
1.164017	1.003583	0.945789	0.937711	0.900931	0.794707	0.920043	0.921978	0.921978	0.920043	0.425843
1.194271	0.836611	1.014570	0.898384	0.888209	0.758782	0.596076	0.568554	0.464670	0.504484	0.450882
0.960811	0.912155	0.864231	0.849046	0.906204	0.687057	0.630282	0.499449	0.544689	0.420889	0.487080
1.088081	0.986562	0.993595	0.874761	0.838744	0.747491	0.573686	0.507127	0.513224	0.466631	0.412406
0.847052	0.837218	0.844835	0.868797	0.796922	0.779426	0.763413	0.726714	0.677363	0.598898	0.606185
1.186649	1.059797	0.799024	0.940141	0.989013	0.989013	0.922146	0.974892	1.092829	1.092829	1.078708
1.081069	0.980226	1.068028	0.977564	0.817178	0.814421	0.589557	0.501830	0.489062	0.568697	0.574176
1.133957	1.048819	0.855192	0.942573	0.823872	0.757240	0.617620	0.594482	0.528096	0.479123	0.546779
1.030446	1.061878	0.826787	0.893503	0.630434	0.721343	0.730121	0.656459	0.605427	0.509057	0.533479
1.078573	1.137234	0.812469	0.801131	0.906204	0.708759	0.838225	0.763027	0.605231	0.633789	0.420461
1.099310	0.911045	0.891478	0.778349	0.886774	0.813374	0.783988	0.798083	0.664599	0.635320	0.640587
1.137085	0.901555	0.974204	0.873918	0.873918	0.899256	0.749928	0.662513	0.619240	0.604753	0.579157
1.139949	1.047200	0.799229	0.871361	0.906204	0.860641	0.824143	0.851156	0.703673	0.748238	0.717042
1.134279	0.967008	0.991766	0.754632	0.725441	0.577220	0.603270	0.665093	0.536849	0.419686	0.457418
0.922199	1.127347	1.021681	0.873918	0.782296	0.782649	0.641072	0.477996	0.548342	0.455611	0.390484
1.054156	0.899256	0.928868	0.949359	0.902640	0.902640	0.902640	0.859446	0.479683	0.486047	0.524421
1.053728	0.899256	1.075663	0.917176	0.953876	0.647780	0.699441	0.538580	0.563755	0.503119	0.526074
0.871679	0.997919	1.067026	0.879854	0.720181	0.832534	0.837807	0.559779	0.515778	0.398279	0.412162
1.176672	0.820668	1.030411	0.934572	0.835389	0.705247	0.671030	0.665693	0.554509	0.526135	0.507670
0.986618	1.108082	1.051836	0.870220	0.906204	0.839224	0.839224	0.715234	0.727495	0.727495	0.427504
0.950386	1.116672	0.974512	0.790455	0.783307	0.631993	0.641582	0.531715	0.452219	0.475847	0.373857
1.221870	1.145854	0.741209	0.986663	0.822786	0.685123	0.707962	0.555041	0.572546	0.506656	0.460631
0.990829	1.021713	0.810993	0.899256	0.777038	0.839224	0.552089	0.515844	0.449919	0.430413	0.530332
1.201986	0.935791	0.950573	0.943031	0.900931	0.899256	0.854918	0.528994	0.479153	0.383359	0.420588
1.011103	1.052803	0.979424	0.902640	0.979424	0.902640	0.902640	0.979424	0.979424	0.591969	0.474409
1.101265	0.826824	0.796338	0.776941	0.872243	0.906204	0.906204	0.906204	0.774802	0.807174	0.375716
1.228885	0.956080	0.821238	0.975211	0.824907	0.808597	0.686086	0.686086	0.686086	0.615470	0.686086
0.864742	1.000047	0.792614	0.954761	0.863464	0.773685	0.669566	0.653847	0.545404	0.509389	0.394898
1.097824	0.998352	1.008401	0.909074	0.900931	0.906204	0.622241	0.512962	0.509166	0.609891	0.780012
0.952561	1.078292	0.871563	0.735529	0.826682	0.711970	0.734268	0.723764	0.722758	0.483148	0.443539
1.095904	1.005579	1.052649	0.838744	0.837218	0.653814	0.741228	0.488656	0.465975	0.475196	0.378879
1.093528	0.858856	0.945678	0.937892	0.710984	0.606499	0.744195	0.622640	0.652174	0.582806	0.582806
0.910651	0.881033	1.001773	0.936373	0.847640	0.752947	0.643617	0.736382	0.506471	0.521677	0.491389
1.134884	0.796145	0.796338	0.945805	0.749928	0.798013	0.748739	0.868440	0.551339	0.590410	0.523944
1.177152	0.988992	1.045908	0.902640	0.870074	0.658945	0.612500	0.579029	0.535231	0.532081	0.532081
1.181185	0.941217	0.899809	0.805701	0.831474	0.664436	0.698770	0.561646	0.461209	0.514957	0.514421
1.235091	1.123646	1.066557	0.780834	0.681254	0.698563	0.741228	0.596924	0.567833	0.465195	0.507693
1.137229	1.015354	0.964699	0.789517	0.793053	0.793053	0.690135	0.678626	0.690135	0.612681	0.594364
```
