## Supplementary File 3 for "Novel Comparison of Evaluation Metrics for Gene Ontology Classifiers Reveals Drastic Performance Differences": max_Resnik_score_B.elab

```
# goa_pos:  data/mouseFunc.genego.sc
# goa_neg:  data/mouseFunc.genego.neg.sc
# obo_file: data/go.obo
# ic_file:  data/ic.ext.tab
# prop_par: F
# rot_pos:  T
# R:        4
# rseed:    1
# mode:     LIST=go,TH=th,SUMF1=mean,SUMF2=max,SF=score_B,SIMF=Resnik,MINCS=10,GOC=46316
0.000000	0.100011	0.200022	0.300033	0.400000	0.500011	0.600022	0.700033	0.800000	0.900011	0.999978
4.610291	5.171427	4.842399	4.819781	4.094241	4.346655	4.223120	3.138071	3.119686	2.923871	2.398712
4.729865	5.651085	6.114916	4.681040	4.278937	5.015812	3.381016	4.001191	3.113943	2.667110	2.298625
6.489723	5.226139	4.596889	3.997729	5.001240	3.676159	4.488940	4.026083	2.821108	3.113913	2.427154
6.208902	5.823809	4.873048	5.384451	5.232001	4.048504	4.114435	3.822698	3.649319	2.625418	2.148209
5.377798	6.196650	5.640056	4.348232	4.247952	3.933996	3.699676	4.114720	3.240329	3.146808	2.150456
4.779663	4.685918	5.910181	4.235722	4.569913	4.670980	3.892411	3.602618	3.033978	3.005454	2.120221
6.528246	5.821490	6.036938	4.813397	5.127153	4.538402	3.862481	4.183813	3.704885	2.845214	2.343455
4.924026	5.756416	5.431776	4.036367	5.240482	4.416922	4.321465	3.209508	3.114845	3.043343	2.241197
5.620135	5.928431	5.208845	4.489842	3.829499	5.026583	4.121786	3.305193	2.825390	2.542682	2.309891
6.165437	5.690555	4.808312	4.876361	4.855831	4.435557	4.291586	3.549767	3.133685	3.111937	2.195313
6.077024	4.909256	5.136740	4.257231	3.890791	3.905668	4.559524	3.189309	3.174089	3.138316	2.241386
4.932968	4.394618	5.997386	5.605374	5.052869	4.941689	4.477142	4.110425	3.350978	2.764663	2.473454
6.535325	6.414956	5.774712	5.737359	4.493761	4.135348	3.597496	3.563007	3.583716	2.949533	2.255882
4.991558	4.747181	5.092203	5.308946	5.022625	4.459711	3.456183	3.901536	3.305041	3.060026	2.169062
5.800448	6.238678	5.651625	4.591701	5.233270	4.198096	3.548518	3.413847	3.108879	2.768099	2.421262
6.459036	5.336966	5.984452	4.907886	4.501408	5.029673	4.308189	4.215711	3.416055	3.089889	2.304987
5.472716	5.287505	5.000939	5.256182	5.356148	4.657133	3.512437	3.153794	3.160071	3.042090	2.365579
4.760187	5.751516	4.415889	4.081393	4.928020	3.722263	4.000742	3.962351	3.001768	3.104064	2.181977
5.893189	5.415239	5.499461	5.091883	4.332773	4.363136	4.194272	3.866395	3.180283	2.710444	2.471603
6.072090	4.583239	5.139932	4.442877	4.412190	4.492973	4.235095	3.824231	3.040243	2.947486	2.393444
6.535882	5.735414	5.670740	4.577359	3.929042	4.786162	3.893700	3.868582	3.387227	3.058162	2.164207
5.584820	5.297685	6.170006	5.049593	3.820673	4.302663	4.061615	3.198831	3.132831	2.827964	2.383659
5.081843	4.417365	4.979346	5.227022	3.821727	4.545147	4.668244	3.787946	3.144216	3.020057	2.352690
4.863490	5.416171	5.626469	5.036305	4.974560	4.152127	4.423097	4.028059	3.534820	2.576486	2.271233
5.521205	5.400231	4.317268	4.811924	4.505616	3.857869	4.581613	3.493121	3.362046	2.538467	2.372911
5.197063	6.288840	5.412803	4.100700	4.410971	4.297318	4.301818	4.010861	2.938271	2.777514	2.360677
6.187711	6.210095	4.547789	4.740839	5.239185	5.058628	3.605972	3.224784	2.940930	3.059803	2.427553
4.977931	5.825914	5.056623	4.400526	4.002821	4.957648	3.340245	3.434025	2.843274	2.736562	2.173115
5.906157	4.574517	4.804546	4.055635	3.967334	4.846453	3.444329	3.949875	3.474213	2.881090	2.367539
5.219363	4.632993	5.843115	4.612922	5.458877	3.853072	4.352226	4.013967	3.143518	2.689911	2.136327
6.566379	5.624536	4.234036	5.688277	4.541048	5.033584	3.496662	3.135867	3.622144	3.081578	2.406053
5.380444	5.079896	5.015113	5.738672	3.934299	4.441132	3.908877	3.496509	3.427028	2.887400	2.346151
5.509933	5.187549	4.710091	5.067169	4.602486	4.599131	4.305790	4.115640	3.464533	3.140863	2.132221
4.864591	5.164959	5.099740	5.589613	4.613804	4.122782	4.451691	3.383405	3.118019	2.864940	2.311260
5.193175	5.063911	4.578658	4.967268	5.098978	3.606485	4.050864	3.464875	3.585614	2.967209	2.277397
5.512551	5.784948	4.742810	5.003200	4.734049	4.492619	4.164054	3.757319	3.502438	2.972151	2.274954
6.148195	5.760000	4.754880	4.211874	5.405898	4.931507	4.517302	3.782541	3.127033	3.114039	2.342968
5.663951	4.598273	5.689380	5.258934	5.194959	3.967995	3.406155	4.124211	2.898115	2.572865	2.131886
5.943830	4.554039	5.166405	4.230215	4.455074	3.735203	4.490292	3.488527	3.093956	2.632371	2.112836
6.028117	4.915863	5.550180	4.667050	4.263788	4.447067	3.372877	3.132952	3.238373	3.109487	2.167655
4.859330	4.898542	5.917524	4.570102	4.515701	3.719188	4.248780	3.789084	3.608800	2.819539	2.386069
5.140444	5.749324	4.846762	5.755671	4.329956	3.688138	3.899928	3.959397	2.909562	2.773840	2.227007
5.497473	5.844881	5.343597	4.775112	4.688568	3.885352	4.406931	3.471135	3.550119	2.755922	2.365809
5.692052	6.118040	4.945818	5.638723	4.520011	4.295379	3.540677	3.130269	3.201258	2.684817	2.435944
6.284918	6.116033	5.310714	5.048418	5.006608	3.761058	3.984269	3.697344	3.208472	2.701881	2.372878
4.833311	5.596931	6.102159	5.221767	4.391560	3.837602	3.997259	3.185226	3.403991	2.526067	2.389958
4.699147	5.282109	4.472511	5.760887	5.322039	3.801236	3.818597	4.043637	3.107512	3.056372	2.156575
6.582596	6.041642	4.806829	4.855404	4.031751	4.172854	4.592733	3.658140	3.378382	2.947488	2.333446
5.861551	5.862195	5.686061	4.165812	5.232145	4.062741	4.595969	3.883305	3.128796	2.641346	2.333502
6.419026	4.885502	4.726022	5.565172	4.513378	4.226372	4.021601	3.954264	3.565165	2.965960	2.142966
5.223858	4.971681	4.375901	4.274036	4.642039	4.526685	3.389235	3.486124	3.111735	2.726054	2.383157
4.782616	5.304593	5.478091	4.469307	5.333718	4.503287	4.458100	3.156297	2.828547	2.962246	2.284452
6.202870	6.339781	6.119344	4.300808	4.589326	4.928921	4.539721	3.752644	3.740632	2.684003	2.133566
5.652832	5.730276	6.094130	4.389994	4.512542	4.020573	3.818960	3.693017	2.892669	2.888414	2.388677
5.780633	5.601068	4.321396	5.169165	4.157201	4.718483	4.274535	3.783101	3.389103	2.676060	2.452562
5.406784	6.202786	5.386846	4.094053	5.284029	4.379637	4.046166	3.132189	2.962894	2.896322	2.214033
5.143016	5.674598	4.387311	4.123987	4.150884	3.609139	4.199149	3.456836	3.503780	2.540992	2.419297
5.790172	5.279551	5.927944	5.009819	4.661368	3.935639	4.284856	3.888328	3.204336	2.550829	2.249182
4.921850	5.617090	5.577634	5.443433	5.111964	4.439086	4.279951	4.154607	3.516775	2.556948	2.376469
4.809645	6.307300	5.008364	4.761943	4.153828	5.037361	4.374836	3.563640	3.475006	2.919235	2.455619
6.640436	6.204603	5.168395	4.893670	5.030120	3.885597	3.924025	3.871328	3.486279	2.596641	2.439640
4.968795	5.786830	4.406667	4.557892	4.941582	3.878252	4.177124	3.675351	3.256629	2.540680	2.475987
6.354216	5.642053	5.808998	4.010702	5.436614	3.763372	3.634955	4.056576	3.635269	2.720805	2.402553
4.838278	4.557037	4.960807	5.036680	4.392186	3.714131	4.175591	3.346670	3.173514	2.941855	2.264072
6.509099	5.575900	4.414149	4.798765	4.911483	3.972468	4.198688	3.916583	3.644682	2.964491	2.327844
5.174043	5.521061	5.335690	5.176977	5.025666	4.911401	3.596956	3.716694	2.995123	2.712571	2.118992
5.779572	6.163137	4.662022	4.884592	4.639936	4.548949	4.291404	4.193412	3.086859	2.742326	2.459858
5.261133	5.473583	5.652782	5.207966	4.773963	4.162033	3.408783	3.862477	3.087725	2.782518	2.399387
4.796320	6.345652	4.853383	4.318253	4.174381	4.285206	4.563377	4.171101	3.599014	2.831249	2.270817
5.459753	5.393890	4.457174	4.413749	4.184875	3.899643	4.545822	3.716863	3.321275	2.830650	2.400629
6.539327	6.166741	4.641625	5.201766	4.126977	3.633727	4.647562	3.304199	3.624251	2.829025	2.431337
5.498547	4.378849	5.589534	5.243267	4.829314	4.030185	3.577028	3.403629	3.362233	2.581880	2.435735
5.237113	5.250197	5.790373	4.917617	5.210360	4.657642	4.569627	4.170354	3.267867	3.080131	2.269828
5.255360	5.884906	5.185875	4.903936	5.272158	3.973471	4.261905	3.416911	3.267051	2.615457	2.209435
6.361576	6.338558	5.007584	4.320707	4.546459	4.667018	3.619365	3.932938	3.225000	3.018202	2.238453
6.501337	4.790571	5.316153	5.174580	4.767831	3.606411	4.483107	3.163140	3.005734	2.516310	2.410326
6.468415	5.932346	6.083596	4.300891	4.749765	4.650104	4.036480	3.835246	2.849400	2.552294	2.404917
5.421844	4.746423	5.877289	4.749118	4.123312	4.082024	4.120296	3.336872	3.487539	2.735099	2.185013
4.582348	5.477077	5.987237	5.303087	4.281709	4.232087	3.519573	3.827083	3.437159	2.769255	2.325937
6.148098	5.003899	4.814633	5.337192	4.950105	3.984137	4.196368	4.153342	3.673339	2.934112	2.379921
5.453314	4.502064	5.142506	4.147905	4.524564	4.298405	4.644217	3.972176	2.882032	2.616611	2.167569
5.305575	5.762341	5.407671	4.994573	4.446184	4.965193	4.235101	3.605371	3.428307	2.555935	2.189069
5.032584	5.344019	4.614438	4.213678	5.247142	3.796932	3.645251	3.715303	3.002767	3.058122	2.431920
5.320939	6.195436	4.773298	4.924547	4.024895	4.474021	4.529228	3.835142	3.523535	2.990285	2.286681
6.046160	4.844969	5.236689	4.625198	4.321851	3.799825	4.286444	3.388642	3.295302	2.635385	2.367778
6.550366	5.233468	5.652890	4.746557	4.941824	4.354322	3.658262	4.026851	3.636923	2.615713	2.201152
5.746759	5.984963	5.246565	4.268057	4.423157	3.799057	4.537439	3.187015	3.611792	2.983140	2.141432
6.155081	6.170110	4.689634	4.943643	4.262431	4.958095	4.541879	3.372846	3.300259	3.012118	2.187761
4.756868	5.156020	4.806050	5.030328	4.636403	3.732277	4.466001	4.012883	3.113121	2.672433	2.406986
5.049374	6.294865	5.847975	4.529068	4.017024	3.988541	4.506843	3.810504	3.565639	2.881064	2.122436
5.395609	5.694812	4.936506	5.082978	5.331642	3.889385	4.571699	3.794599	3.086312	2.552937	2.266180
5.905320	5.187142	5.065324	4.833546	4.874579	4.114562	3.883006	3.144355	3.178046	2.700545	2.419804
6.200093	4.370852	4.848814	5.610887	4.921349	4.246825	3.494652	4.032499	3.648442	2.731213	2.358313
5.942832	5.358402	5.402205	5.399192	4.559631	4.434239	3.890725	3.838386	3.436526	2.764193	2.417811
4.551142	5.053564	4.734317	5.765045	5.306600	4.631887	3.579796	3.904214	3.617620	2.906638	2.140653
5.505319	6.235654	4.333753	5.752348	3.816243	4.878317	3.426107	3.427912	2.918523	2.769029	2.240623
5.115307	5.393183	4.948342	4.472820	4.196259	4.779208	4.551184	3.666647	3.305103	3.145677	2.136673
4.649767	6.331865	4.947921	4.072224	4.701670	4.307976	3.508403	3.281557	3.260886	2.886301	2.382664
6.090546	4.606536	4.312268	5.192365	5.052435	3.661108	3.652498	3.371950	3.032024	2.643969	2.370341
4.655382	4.986672	5.306157	5.034795	4.618660	5.039595	3.408900	3.175547	3.555499	3.090656	2.184579
5.255260	5.041013	5.548152	4.613820	4.297653	4.881526	4.536535	3.538747	3.247298	2.909172	2.215140
5.889074	4.754055	5.204159	4.951168	4.211268	4.112361	3.490661	3.582233	3.597110	2.614135	2.148384
5.982662	5.591664	4.724005	5.535172	3.792714	3.797013	3.961060	3.387423	3.213933	2.732888	2.376659
5.940986	5.819613	5.938372	5.011426	3.947905	3.758128	4.015572	3.675772	3.366120	2.736727	2.224931
6.600538	5.756726	4.291582	4.597137	4.823058	4.657809	4.130381	3.401425	3.555708	2.789889	2.416834
5.292163	6.153937	4.339032	4.814607	4.561287	3.848364	4.297108	4.129146	3.607678	2.554035	2.130509
6.131052	5.420669	5.305104	5.044561	4.716528	4.427118	4.438364	4.038632	2.937527	3.032130	2.338182
6.327469	5.451213	4.957188	5.210542	4.302094	3.899719	4.302936	3.610933	3.165945	2.995868	2.129180
4.755263	5.864371	4.475003	4.714248	4.032867	5.057140	3.823156	3.551949	2.818503	2.776108	2.347258
5.949947	5.991922	5.187016	4.722525	4.377617	3.862104	4.099662	3.873590	2.962419	2.635893	2.251607
5.487937	6.107435	5.855444	4.471723	4.964557	3.700527	4.330921	4.163632	2.875680	2.617287	2.455761
5.691101	5.019198	5.336459	5.422314	5.347385	4.084309	4.449070	3.562900	3.383725	2.884888	2.403891
4.936019	4.742700	5.315371	5.146100	4.158001	4.736074	3.972903	3.389483	2.979725	2.572452	2.445383
5.274229	6.350206	4.743470	5.762005	4.368717	4.677800	4.411561	3.888311	3.387571	2.480817	2.298715
5.294673	6.147048	6.128393	5.198497	3.999674	4.902610	4.108109	3.713450	3.673673	2.864267	2.232296
4.969905	5.500942	4.539459	4.970834	4.042480	3.716568	4.145602	3.189475	3.233267	2.784296	2.185449
6.573733	5.856795	4.659774	4.191525	4.975938	4.937019	4.089740	3.502063	3.170721	3.096441	2.442850
6.477183	4.504718	5.725552	5.697099	4.037096	4.265513	3.703212	3.573117	3.582321	2.862439	2.179761
5.147972	5.454048	5.054506	4.194991	4.539434	4.930811	3.944013	3.950527	3.229544	2.998074	2.256228
6.685789	5.735004	5.426054	5.002187	4.498910	4.193231	4.449126	3.941217	3.623408	2.758772	2.385128
4.554432	4.976815	5.762158	4.843364	5.177345	3.815333	3.413296	3.518061	3.497293	2.590389	2.477810
6.724854	4.372856	5.027924	5.409499	4.190445	3.761054	3.768408	3.670160	2.866976	2.860522	2.224343
5.168803	6.436404	5.807128	5.575234	4.248382	3.898850	3.753493	3.329255	3.465181	2.889389	2.245769
6.043784	6.237855	5.875250	5.625304	4.527807	3.890640	3.956095	3.585745	3.134103	2.527842	2.269911
6.597469	6.143974	5.554453	4.202422	5.352057	4.307056	4.103927	3.834548	3.639483	2.725460	2.433973
5.983877	5.051065	4.779830	5.223432	4.506519	3.749774	4.210014	3.700163	3.335024	2.516880	2.400196
4.924708	4.509367	4.963573	4.375331	4.546802	4.688980	4.645300	3.641448	2.964434	3.050245	2.171890
6.034536	6.258815	5.241005	4.910039	4.985628	4.159662	3.809176	3.381048	3.428933	2.878469	2.382744
5.669217	5.966707	5.363479	5.428707	4.868544	3.912890	4.441324	3.323774	3.065887	2.829795	2.273489
5.939958	5.174746	5.524051	5.235883	4.394136	4.000203	3.994698	3.701514	3.344953	2.694553	2.358732
5.376807	5.178206	4.384928	4.542598	5.356621	4.662658	4.203694	3.356294	2.975257	3.083988	2.479125
5.631815	5.138039	4.863615	4.194686	4.261263	3.745553	3.898444	3.733320	3.667740	2.863794	2.331900
4.948121	5.655920	4.486530	5.234956	4.938346	4.516803	3.932266	3.677294	3.677470	3.139593	2.223610
5.244923	6.320255	4.585809	5.259225	4.206364	3.668217	4.589724	3.341650	3.618736	2.959332	2.416360
6.622300	5.561197	4.396734	4.085953	3.934766	3.654996	3.576056	3.307093	3.695426	3.055986	2.165798
4.796422	5.651833	4.476779	5.085028	4.463274	3.913747	4.537639	4.050155	3.525609	2.832936	2.185492
6.287866	6.410244	5.033010	4.179875	4.388971	4.801558	3.935715	3.311732	3.071727	2.767499	2.319184
5.284259	5.254984	5.458378	5.785071	5.136409	4.984679	4.065612	3.616517	3.375262	2.775520	2.267337
4.726242	6.237255	4.567307	4.381407	4.907721	4.487152	4.304640	3.484498	3.533700	2.663615	2.345178
5.940061	4.846933	4.456855	4.230148	4.941531	3.668649	3.557060	4.127044	2.939824	2.957860	2.273742
6.135135	5.204227	5.047884	4.302319	4.518549	4.726384	3.971259	4.027258	3.497799	2.836992	2.256955
4.989520	6.328775	4.326040	4.767754	4.960482	3.987058	4.595027	3.696074	3.185190	2.708993	2.108496
6.250060	6.404372	4.197150	5.555873	5.124333	3.917166	4.023443	3.247054	3.559532	2.572136	2.116354
4.768468	6.057192	4.788716	4.102891	3.948119	4.846184	4.079399	3.280952	2.910055	2.635319	2.399340
5.946251	6.201478	5.831195	5.309810	5.099130	4.196807	3.928804	4.049194	2.992484	2.698608	2.481709
5.922694	5.449963	4.596218	5.146590	5.205254	4.883940	4.443278	3.146528	3.211739	2.511290	2.378333
5.993981	5.195708	4.237847	5.636480	4.850867	3.699033	4.616001	3.925026	3.669434	2.602530	2.196487
5.755497	5.799184	4.593061	4.511011	4.194081	4.330440	3.415153	3.843295	3.633821	2.923002	2.430550
6.724966	5.512614	5.128425	5.217142	3.817523	4.415230	3.668211	3.410453	3.141742	2.830620	2.389632
4.927592	4.414380	4.301070	5.240992	4.427042	4.264747	4.137748	3.475329	3.131862	2.993113	2.417435
5.983968	4.948164	4.976919	5.284049	4.531664	4.041012	4.588154	3.911107	3.285529	2.945305	2.105473
5.032064	6.368609	5.427832	4.813644	3.853467	4.153471	4.088751	3.903650	3.631925	2.571687	2.286899
6.049101	4.670251	4.736160	4.384498	4.966416	4.059342	4.228470	3.871609	2.950018	2.633900	2.136646
6.373544	6.210536	5.117157	4.885657	4.366187	4.984599	4.150255	4.065743	2.951100	3.036704	2.375283
4.932860	5.089229	5.693595	4.331680	5.098133	3.624576	3.762040	3.469703	2.993167	2.983439	2.475260
6.705808	6.255372	5.117531	4.387776	4.577365	3.918078	4.470750	3.603539	3.433010	2.720070	2.189762
6.231720	4.638690	5.930366	5.067433	3.957756	4.515512	4.173552	3.907962	3.400011	3.110830	2.275231
6.754419	5.314901	6.027900	4.592509	5.126400	4.886864	4.175143	3.306453	2.816095	2.909588	2.255830
6.728052	6.393825	4.288326	4.106954	3.949366	4.718692	4.038943	4.145883	3.084338	2.712835	2.443010
5.337343	5.068987	4.543765	5.398970	3.982919	3.697673	4.447226	3.279932	3.544788	3.049810	2.449544
6.418264	6.182577	5.853065	5.030906	5.342315	3.922660	4.295381	3.951913	3.624883	2.968167	2.271528
5.792111	4.591292	5.880105	4.484752	4.638349	4.897067	4.476641	3.932366	3.301039	3.069916	2.239395
5.248640	5.375690	5.559782	4.542651	5.062460	3.763906	3.794140	3.723652	2.952465	2.533483	2.456739
5.664325	4.756756	6.043707	4.235954	4.499392	4.828797	4.235023	3.203518	3.319576	3.048098	2.195457
6.113839	4.715699	5.854787	4.206930	4.509211	5.032295	3.980514	3.645567	3.249603	3.114201	2.250496
4.967293	4.597202	4.201993	4.874376	4.121346	4.547944	3.588033	3.158013	2.812723	2.488688	2.473817
5.903470	4.496213	5.138654	4.616010	4.812143	4.349629	4.389538	3.488004	3.119686	3.152314	2.300705
6.687854	5.747663	5.675491	4.270231	4.811531	3.920515	3.710873	3.964102	3.685675	2.724988	2.402095
4.831325	4.478924	4.234137	4.790693	4.253783	4.333355	4.004173	4.034141	3.054857	3.145382	2.476709
4.947157	5.208695	5.611844	5.122593	4.847018	4.102444	3.547670	3.521225	2.955207	3.040060	2.459659
5.401698	4.734125	5.515794	4.804880	4.706802	4.966638	4.265003	3.284927	3.570821	3.002918	2.242694
4.942136	4.495460	4.937962	4.691765	4.900327	3.607275	3.383403	3.693531	3.328694	2.873549	2.403133
4.710456	4.959564	6.012368	4.903062	5.373776	3.651827	4.193858	3.689342	3.138487	2.569783	2.432038
6.730258	5.511258	5.214757	4.530861	4.063493	4.236626	4.534935	4.137983	3.594039	2.645270	2.318988
5.271537	6.387147	5.009420	5.451143	4.659586	4.639816	3.603465	4.046008	3.508302	2.581017	2.243823
5.071589	4.555849	6.113676	5.621078	4.298939	5.028273	4.104077	4.036044	3.652527	2.681502	2.414813
4.586505	5.057496	4.706028	4.212103	5.173876	3.918475	4.009814	3.643268	2.998200	3.100857	2.195189
5.172317	5.357099	5.451335	5.318345	4.157344	3.750010	4.403321	3.993003	3.562813	2.662207	2.263573
4.634933	5.204125	4.718048	4.173634	5.360690	3.703984	4.482680	4.170943	3.278836	2.857835	2.176033
6.702745	6.257601	5.988878	4.476000	5.403442	4.869852	4.278205	3.649005	3.469417	3.112239	2.427567
5.179813	5.087777	5.155917	4.024387	5.062837	3.695674	3.771062	4.247027	2.894948	2.653448	2.138722
5.799763	4.798954	6.043467	4.167952	4.832470	4.510641	4.593232	3.574126	3.239849	2.885517	2.215139
4.688574	4.349725	5.762436	4.765515	4.512375	3.971438	4.527017	3.562458	3.277172	3.109175	2.147835
5.292866	5.626364	5.017640	4.228660	4.993510	4.066936	4.121114	3.954021	3.526595	3.046743	2.200298
5.056370	5.417508	5.966387	5.795841	5.242338	4.697804	4.548360	3.748063	3.530744	3.115025	2.443917
5.875719	5.098408	6.038727	5.161709	4.499394	4.740775	3.937642	4.032297	3.043837	3.048992	2.413871
5.621760	6.403994	5.702434	4.131476	4.935578	5.061360	4.046481	3.306378	3.516129	3.095793	2.454066
6.554487	5.617040	4.870648	4.587975	4.702871	4.662129	3.643282	3.869820	3.385165	2.498086	2.351130
6.023847	5.907328	4.496896	5.557554	5.331243	4.321827	4.421464	3.375568	3.571621	2.821404	2.179057
6.275552	5.827750	4.559279	4.495721	4.575448	4.602186	4.248962	3.692509	3.265574	2.797600	2.342601
5.303732	4.380160	5.105901	4.960187	5.268627	4.567017	4.310737	4.211743	3.506697	2.978581	2.400409
5.458935	5.475718	5.778612	5.544764	4.941565	3.831380	3.419923	3.475726	3.124286	3.034932	2.271878
4.846303	5.348370	4.246900	5.093788	4.521625	4.431580	3.523165	3.592094	3.042434	2.872956	2.459044
5.888656	4.381984	5.178745	5.024036	4.248399	3.994108	3.752007	3.309500	3.090189	3.024193	2.433388
6.142317	5.249378	4.585944	4.717528	5.307207	4.372112	3.862862	3.543830	3.435328	2.812781	2.228094
6.619854	4.421157	5.457923	4.122099	4.383045	4.954947	3.723080	4.037533	3.465821	3.046586	2.332742
6.330747	5.157622	6.119107	5.354039	4.668970	4.518690	3.560142	3.433799	3.395086	2.703223	2.461618
6.262538	4.872828	5.648717	4.482555	5.066205	4.641111	3.874039	3.299004	3.436106	2.801923	2.475724
5.096800	5.400006	6.078148	4.633181	3.841477	5.080830	4.213609	3.108438	3.350924	2.775002	2.436858
6.444283	5.607360	4.423040	4.909721	5.176828	4.212805	3.422170	3.512860	3.207976	3.080399	2.190525
5.892879	5.772387	4.463696	4.320875	4.816416	3.623536	4.003428	4.131492	3.205180	3.116983	2.405863
4.764466	5.431857	5.034904	4.783421	5.211081	3.812057	4.605694	3.988845	3.644498	2.793984	2.312544
4.552323	6.439486	4.825596	4.921963	4.124407	4.387285	4.177360	3.745424	3.183147	2.509496	2.383372
4.549993	4.992154	5.620052	5.276856	4.589363	4.438160	3.617942	3.114168	3.412714	2.982137	2.212505
6.008085	4.526940	5.533190	4.881017	5.063627	4.641225	3.858417	4.127091	2.934119	2.540109	2.302446
5.615674	4.569152	5.539583	4.547731	4.017931	4.789597	3.479775	3.581910	3.450182	2.944013	2.184913
4.669705	5.537968	6.033767	5.333381	4.290353	3.683224	4.226109	3.954609	3.000504	3.006758	2.452454
6.298400	5.566541	5.825133	4.817195	4.147864	4.501814	4.444354	3.196856	3.049139	2.844239	2.232635
5.089834	5.732037	5.457262	4.022547	4.354056	4.977511	4.321277	3.831984	3.616787	3.118950	2.174817
5.237451	4.457233	5.966356	5.169276	5.111391	4.733025	3.957616	3.883488	3.501441	2.939964	2.359480
6.328281	6.407529	5.161773	5.403470	4.239360	4.671251	3.902474	3.283645	3.417048	2.576776	2.146101
6.609017	5.342687	4.570898	4.987548	4.787585	4.891938	4.051355	4.005477	3.344145	2.838032	2.150186
5.620761	4.829355	5.142248	4.729977	4.212913	4.991739	3.509445	3.297473	3.280773	2.856744	2.267242
5.241605	5.842818	6.044786	5.807073	4.015070	5.073781	4.157720	3.411402	3.478977	2.916402	2.354211
5.585932	5.157770	4.395240	4.212124	4.937389	5.005923	4.473933	3.125961	3.196473	2.673844	2.475177
5.182363	6.208513	4.726149	5.169300	4.624202	4.093978	4.100935	4.150595	3.600695	2.900834	2.290749
5.059204	5.663084	5.649557	5.720613	4.594426	4.512963	3.618492	3.448428	3.076824	2.942071	2.267986
5.680858	5.468308	4.625836	5.763183	4.912217	4.103422	4.517720	3.777584	3.590639	3.012835	2.340731
6.248780	5.648056	5.577990	5.641219	3.954146	4.365877	4.269595	3.240623	2.861953	3.085210	2.258448
5.225557	6.255241	4.482510	4.918213	4.645961	4.348092	3.966127	3.335629	3.198413	2.529758	2.404241
6.656183	5.304752	6.144388	5.001469	4.928471	4.494055	3.454493	3.821885	3.363024	2.776937	2.367836
6.576450	5.955866	4.761370	5.759219	3.851435	4.074209	4.489251	4.214193	2.891026	2.593760	2.251850
4.676213	4.356586	5.201445	4.236689	5.254364	4.364194	4.251224	3.833715	3.671400	2.663729	2.238819
5.490693	4.529820	5.461496	5.715523	5.172474	5.053370	4.285877	4.006523	3.626878	2.519300	2.203597
5.538195	4.467564	5.884752	5.024781	4.781307	3.636988	3.746151	3.690244	2.929882	2.846975	2.170355
5.476182	6.102877	5.559953	4.761750	4.559997	4.967906	3.538732	3.244587	3.629259	2.489521	2.130469
6.278688	6.410965	4.941988	4.850663	4.173429	4.170682	4.624383	3.832460	2.958492	2.727234	2.412433
4.883967	5.657113	5.475792	5.647279	3.899160	4.590721	3.998510	3.648663	2.940114	2.976820	2.380228
6.231465	6.199877	5.241529	4.850195	3.990724	4.403038	4.435785	3.565620	2.867589	3.043029	2.175966
6.524592	4.787454	5.441258	5.623629	3.949319	4.085509	4.490496	3.287534	3.445917	2.570701	2.207414
6.443543	5.644135	4.408417	5.254799	4.242052	4.981734	4.603230	3.685528	3.207898	2.874403	2.301453
5.215852	5.256862	6.131699	5.590029	5.190102	3.746794	4.487791	3.774141	3.435422	2.655472	2.318651
4.789501	5.386705	5.830525	5.164107	4.854761	4.686548	4.061291	4.005471	3.279231	2.573457	2.126722
6.216232	5.533149	6.089555	5.505632	4.839624	4.635695	4.308657	3.366978	3.629199	2.550103	2.439677
4.698380	5.146551	5.702412	4.490402	4.760756	3.791872	4.114013	3.318613	2.985039	3.139555	2.199583
5.030846	5.851559	4.892825	4.621449	4.879072	4.778401	3.776617	3.309823	3.574063	2.754283	2.223807
4.967706	4.785832	4.958877	5.146423	4.671152	4.373567	3.846351	4.101801	3.460115	2.548120	2.189792
5.144092	5.013557	4.749866	5.618372	5.003905	4.369472	4.409555	3.589331	3.341914	3.057038	2.400007
5.137152	5.146054	5.140034	4.512581	4.819857	3.684313	4.268861	3.891917	3.179044	2.565947	2.227028
5.027992	5.798145	5.130884	4.964795	3.924382	4.361713	4.261725	3.392834	3.684754	2.998995	2.101912
6.042008	5.198143	4.469998	5.475163	5.246621	4.300180	3.603558	3.419930	3.619624	2.787855	2.378605
5.545286	5.942490	4.225764	4.964094	4.136121	4.526753	4.639774	3.120119	3.442350	2.935422	2.268987
6.367784	5.352748	4.396472	5.754685	4.672164	4.749421	4.206213	3.510659	3.274244	2.858359	2.454226
6.546891	5.549875	5.361929	5.600215	4.055179	3.582795	3.384219	3.196088	2.961365	3.083409	2.251861
6.687558	5.804513	4.733816	5.765784	5.162798	4.244101	3.843846	3.948638	3.508463	2.742969	2.349146
6.481827	5.771064	4.318712	4.809424	4.496536	4.089450	4.624735	3.308429	3.205947	2.595383	2.247430
4.847443	4.800985	4.656242	4.785520	4.843930	3.888540	4.378017	3.703995	3.632347	3.006074	2.463475
5.800604	4.782238	5.947329	4.688789	5.274592	4.040365	3.660525	3.108330	3.624666	2.911723	2.155053
5.544290	5.652517	5.869940	5.027041	3.965756	3.873217	3.685036	3.881421	2.967981	2.795543	2.246028
5.924116	4.777974	5.290492	5.291568	4.917180	3.677067	3.984359	3.915607	3.585369	2.886937	2.195632
4.733279	5.633090	4.969981	5.267995	4.904476	5.014314	4.593731	3.211491	3.087308	3.136793	2.317925
5.935438	6.146789	4.538154	4.752670	3.872920	4.123987	3.914313	3.903009	3.413636	2.952271	2.355934
4.631031	5.579076	5.437498	5.511481	4.535045	4.004661	3.952409	4.106944	3.595496	2.653015	2.281609
5.633553	5.046529	5.191890	4.342134	4.790196	4.045134	3.902260	4.124897	3.223250	3.001835	2.442738
5.404757	5.496496	4.524298	4.498156	4.284256	4.813306	4.377171	3.378768	3.112213	3.123145	2.471754
6.377534	5.767487	5.666570	4.941961	4.795417	3.635066	3.756640	3.875876	2.976140	3.058763	2.300031
4.870355	5.542210	4.245118	5.473182	4.669856	4.521718	4.416822	3.750543	3.124484	2.896870	2.167624
6.439211	5.578239	6.070130	4.211311	4.191262	4.388967	4.319584	4.151654	3.609325	2.855004	2.132849
6.337263	5.556905	4.705508	4.151418	4.886587	4.422089	4.588266	4.098880	2.995590	2.966467	2.323132
6.074285	4.675349	5.256647	4.560151	5.009513	3.750033	3.720160	3.551748	2.843022	2.982098	2.263088
4.655851	6.019204	4.359039	4.758007	4.715534	4.716964	3.714211	3.863824	3.086208	2.830679	2.219440
6.712369	5.745852	5.810784	4.614093	4.038412	4.105610	4.346537	3.434086	3.206174	3.015443	2.241309
5.086976	4.479218	5.543784	5.414844	4.401853	4.975274	4.079780	3.812731	3.330523	3.038033	2.394346
6.217280	5.000018	4.965138	5.796654	4.231411	4.054539	3.806867	4.138163	3.174894	3.101691	2.477840
6.411871	5.033043	4.914036	4.436094	3.950715	4.621985	4.408427	3.214731	3.678041	3.034861	2.297871
6.713993	5.854153	4.696840	4.946450	5.195734	3.645242	3.608352	3.424254	3.506644	2.503234	2.321578
6.194847	6.015294	6.079693	4.991464	4.810518	4.087430	4.283835	3.856243	3.172186	2.908607	2.184195
5.101497	5.444201	5.172288	5.127519	4.132070	4.530608	4.058367	3.338326	3.526154	2.675319	2.173869
5.028663	5.248364	4.822104	4.366372	4.893491	4.910045	3.737914	4.150240	3.580787	2.780479	2.189270
5.766306	5.431720	5.882414	4.773036	4.464847	4.520980	4.158621	3.637591	3.212744	2.758475	2.442293
6.093007	5.735873	5.361214	4.050790	3.795977	3.819061	3.617496	3.940077	3.242655	2.546026	2.229222
6.095418	5.877669	4.524962	5.794409	5.225425	3.866911	4.461103	3.662408	3.588684	2.903746	2.253167
5.519418	4.893702	5.377465	4.370131	4.319134	4.362782	4.169868	3.547318	3.086203	2.646229	2.276825
4.727562	4.879668	5.717177	4.585744	4.511477	4.647600	4.032214	4.083036	3.574656	2.689154	2.202852
6.096544	4.604259	5.006889	5.801685	4.027026	4.588793	4.269922	4.174301	2.913880	2.796551	2.129417
5.083444	4.582256	5.030528	4.157411	4.330869	3.699747	3.940745	3.454929	2.998318	2.802154	2.246747
5.117336	5.989871	4.643555	5.479765	4.167959	4.308838	3.737379	3.130999	2.852722	3.155784	2.182012
6.148997	6.165102	4.455767	5.533793	4.830504	4.512567	4.459836	3.970922	3.415556	2.870372	2.211297
5.350796	5.167330	4.544833	4.402425	5.257246	4.939307	4.108245	3.778224	3.035567	2.568970	2.391787
5.300724	5.802035	5.859598	4.317046	4.861376	4.755722	4.312183	3.767163	3.624109	3.097121	2.177664
6.205019	5.832304	5.422977	4.456485	5.310085	5.093804	3.399859	3.486026	3.269280	3.112341	2.436585
5.778922	5.232577	5.552219	5.229881	4.620909	4.136754	4.051030	4.119116	3.341444	2.715131	2.286128
5.925507	5.616106	6.090873	4.444171	4.093925	4.304717	3.703429	4.092511	3.308079	2.772222	2.294137
4.893413	4.682931	5.484778	5.518475	4.201436	3.877487	3.646537	3.620347	3.084906	2.608605	2.188779
4.890813	4.647847	4.314721	4.954871	4.807540	4.991001	4.215811	3.117681	3.610211	2.827430	2.412848
5.506256	4.530727	5.207904	5.551984	4.197516	3.670524	4.323760	3.699536	3.438087	2.900203	2.170132
6.644265	5.842137	5.958181	4.181549	5.287133	4.901215	4.130478	3.768870	3.322015	3.123977	2.454599
6.342144	6.110770	4.464831	5.575989	3.966524	4.107316	3.527450	3.878768	3.221289	2.967451	2.226474
5.791140	5.806590	5.812399	5.614364	4.816465	4.978954	3.508198	4.020233	3.145419	3.109005	2.357645
6.482902	5.299189	4.509841	5.698443	4.200630	4.706718	3.370598	3.805809	3.552699	2.770654	2.166770
4.990200	5.255485	5.468126	4.907030	4.801754	4.350851	3.466816	4.060154	3.024535	2.557420	2.179633
6.695114	4.912288	6.105295	5.713943	4.129253	3.783636	4.030296	4.110097	3.126130	2.787624	2.437369
6.611252	5.548092	4.658639	5.715984	4.291460	4.404901	4.117397	3.931939	2.902351	2.907095	2.213122
5.085647	4.541002	5.528175	5.330240	3.834425	3.632483	3.427748	3.737298	3.144505	2.803233	2.173200
6.268031	4.407414	5.454995	5.144843	4.390383	4.478685	3.390922	3.726277	3.422143	2.872615	2.205843
5.453568	5.833469	5.085953	4.643415	4.598051	5.034456	4.171420	3.851876	3.379057	2.852021	2.221269
4.956031	4.904564	5.070929	4.964753	3.988059	3.983252	3.386570	4.167224	3.351754	2.722231	2.475305
4.850772	6.149269	4.992740	4.819802	4.353695	4.031143	4.607483	3.296565	3.620750	2.876299	2.203872
4.526053	5.718981	4.882337	5.120295	4.446489	3.780341	3.782072	3.879903	3.647064	3.106978	2.166664
5.942657	4.746090	5.400695	5.199643	4.740129	4.045766	4.270702	3.648819	3.708697	3.055412	2.432742
6.070911	6.319381	5.931075	5.588360	5.124363	4.428759	3.607641	3.715678	3.710587	2.840349	2.230267
6.634412	5.928403	5.257981	4.029971	4.975283	3.965947	4.224041	4.027840	3.476666	3.039802	2.268497
5.313558	6.408500	4.740326	4.349756	4.312738	4.426972	4.304388	3.499839	3.236438	2.903009	2.139217
5.564502	5.251296	5.134314	4.200415	3.923679	4.598652	4.535674	3.793830	3.283504	2.729176	2.430496
4.660361	5.840763	5.159307	5.213015	3.897672	4.324449	4.383256	3.505653	2.916647	2.779407	2.443247
5.277667	6.016882	5.108842	5.160894	3.849346	4.553443	3.720164	3.775435	3.677038	2.614502	2.449114
6.467352	4.686160	4.225673	5.108192	5.243845	4.993691	4.590139	3.443646	3.218880	3.122981	2.332694
6.425085	6.273368	5.313737	4.647539	4.466553	4.569158	4.321049	3.295833	3.331303	2.807022	2.272001
5.146524	5.395151	5.921493	5.187111	4.156975	4.046903	4.581814	3.593717	3.101456	2.885587	2.208331
5.135826	5.826445	4.581621	5.793334	4.323421	4.426114	4.523171	3.199969	3.058759	2.575125	2.327072
6.066660	6.236679	5.558649	4.347242	4.132752	3.943600	3.579416	3.700950	3.104779	2.526843	2.423323
5.236635	4.833501	5.613570	4.535128	4.726941	4.267710	3.658938	3.626658	3.448357	2.905930	2.145738
5.054982	5.265026	5.335839	4.325305	4.942484	4.750530	4.360722	3.353285	3.613524	2.954960	2.122676
5.688735	4.388759	4.261328	5.567905	4.987765	4.453930	3.658293	4.020594	3.533960	2.705233	2.119474
5.307255	5.953577	4.188357	5.200793	5.298499	5.081294	4.090056	3.311811	2.965552	2.668744	2.118249
6.007212	5.221246	5.785415	4.826639	4.690917	4.902635	4.341086	3.096103	3.268513	2.659820	2.424675
4.907888	5.463533	4.190548	5.180468	4.346779	4.657183	3.774665	3.715618	3.649463	2.497717	2.294069
4.994712	5.430365	4.532460	5.205118	4.239609	4.820392	3.733242	3.861551	3.259539	2.514206	2.229723
6.581685	6.400000	5.150867	4.078947	4.899100	3.904380	4.304683	3.912398	3.652526	3.036257	2.135421
5.974308	5.883232	4.991010	4.455365	5.169032	5.072949	3.882703	3.973925	3.088312	2.933095	2.304141
5.640363	5.725343	4.501388	5.085472	4.213138	3.827523	3.451306	3.775300	3.436533	3.092289	2.371500
4.971465	5.414005	4.685865	5.605165	4.253807	4.285529	3.495281	3.407413	3.496103	2.553156	2.287357
6.537470	5.737591	4.268767	5.080051	4.600189	4.814107	4.277502	3.180586	3.588765	2.626613	2.305510
5.333827	5.504663	5.323212	4.769237	4.258073	4.049054	4.536875	3.354191	2.894586	2.706712	2.298038
5.766144	5.118554	5.329872	5.694721	4.565404	3.891096	4.109294	3.113778	3.561188	2.893031	2.264140
6.596508	6.311769	4.228494	5.698410	4.278673	4.531983	3.723384	3.390969	2.865873	2.978870	2.271102
5.441733	5.802197	5.631082	5.341382	3.929464	4.643423	3.469549	3.817870	3.496277	3.084367	2.399156
6.699107	5.159444	4.518534	5.185983	4.761852	4.018235	4.588372	3.732109	2.924984	2.904950	2.167309
5.713700	5.042185	5.574889	4.452721	5.320975	4.908483	3.959626	3.794011	3.431273	2.765834	2.335899
6.103126	4.730040	5.526622	4.960821	5.104768	3.626305	3.424994	4.047391	3.120764	2.856280	2.451314
5.462843	5.206586	4.928098	4.440396	4.022343	4.076880	3.913653	3.196989	3.508529	2.696505	2.234207
5.216223	5.039050	4.221685	4.522601	4.512623	4.295282	4.209691	3.935649	2.926127	2.933642	2.322441
5.108709	6.128705	4.533535	5.084852	5.063992	4.330204	3.479357	3.765383	2.882653	2.760709	2.178601
6.418695	4.378757	4.998173	5.218473	3.843577	4.714760	4.625618	3.390549	3.288024	2.992820	2.427240
4.902475	6.321578	4.987234	5.009836	4.438136	4.194178	3.886273	3.640089	2.826760	2.732147	2.450347
6.274103	5.287306	4.553410	5.098014	3.933517	4.530163	3.765445	3.815818	3.708382	2.592062	2.104830
5.189380	4.979606	5.168389	4.464924	4.661893	4.942382	4.175804	3.806734	3.541465	3.089030	2.321815
5.292363	5.872768	5.856178	4.496526	3.889742	4.879086	4.487224	4.140625	3.111332	2.844086	2.412286
5.660685	5.600510	4.693945	4.452167	4.250371	4.196724	4.005255	4.056679	3.318251	2.563545	2.459881
6.048267	6.133504	5.706527	4.738968	4.237798	4.502416	4.553092	4.216414	3.359267	2.938308	2.404944
5.598169	6.256738	4.373615	5.730898	4.318160	4.716040	4.471822	3.478220	3.655627	2.614372	2.420454
5.486238	4.376468	5.910303	5.362756	4.895427	4.797728	4.237417	4.041841	3.053017	2.817677	2.440589
5.127852	6.158072	5.568102	4.254249	4.577346	4.415013	3.877262	4.030355	3.281867	2.628717	2.369471
4.662857	5.449231	4.640159	4.116117	4.265655	4.738419	3.377591	3.164167	3.645243	2.745321	2.340419
4.793365	4.936782	6.151820	4.035407	4.299341	4.960724	4.017923	3.794583	3.685058	2.591001	2.475815
5.169969	5.763372	4.804718	5.016507	3.853144	4.386198	3.667062	3.892129	3.048765	2.690327	2.186539
5.124265	4.503554	4.352792	4.768535	4.321876	4.911301	4.524394	3.898259	3.538002	2.920782	2.348320
5.461265	5.279129	5.225788	4.347740	5.450615	3.892334	3.680100	3.977525	2.942275	2.825769	2.260899
6.605579	6.028481	4.283646	4.036066	4.266101	4.864854	4.364568	3.955896	2.963648	2.858785	2.417997
5.160655	4.645992	5.490620	4.781398	4.909133	4.987883	3.935306	3.878678	3.517055	2.998306	2.318531
6.273724	5.258098	4.419428	5.260248	4.676754	4.387753	3.792434	4.110992	3.627476	3.040686	2.263268
4.988389	5.213342	4.456494	4.380040	4.336250	4.127204	4.217025	3.772202	3.160994	2.896251	2.474879
5.184370	6.307499	5.054775	5.088639	3.816159	4.290522	4.600598	3.192903	3.614960	2.986685	2.381521
6.615524	5.406210	5.628440	4.100028	3.970471	4.639807	4.233417	4.073212	3.266748	3.129520	2.361166
5.789505	5.068599	6.010643	4.689312	4.529496	4.734170	4.196250	3.364054	2.926342	2.636655	2.194141
5.486988	4.783722	5.953603	4.865675	4.403701	4.346321	4.505862	3.293601	3.615853	3.079588	2.192779
5.996241	4.897872	5.118237	4.921139	5.191628	3.938429	3.367794	3.381587	3.417188	2.646492	2.364204
5.368272	4.689754	5.531901	5.011813	4.923409	4.539047	3.722678	3.742629	3.142470	3.079514	2.395994
5.908184	5.791980	5.049655	5.756206	4.683353	4.293066	4.468250	3.470526	2.891077	2.629829	2.351645
4.934765	6.413759	4.944856	5.127017	3.969173	4.014239	3.446480	3.976375	3.222370	2.893332	2.267225
5.571503	4.936420	4.537479	5.257657	4.027322	4.571346	3.949524	3.265909	3.096197	2.909130	2.386036
4.550446	6.429384	4.895531	4.285844	4.626146	4.872825	3.986397	3.148841	3.483884	2.570214	2.340257
5.003244	6.432298	4.554435	4.926235	4.914678	4.879028	4.330885	3.791334	3.466448	2.702849	2.156975
6.297915	5.411867	5.439082	5.120037	3.829246	4.086772	4.247379	3.853526	3.260652	3.038836	2.363905
5.557945	5.759742	5.662651	4.879263	4.010065	4.167318	3.900189	3.912309	3.612730	2.594248	2.419634
5.155346	6.307183	4.629081	4.705089	4.258853	4.929530	3.916537	3.715228	2.828584	2.616926	2.167256
5.606086	6.326519	6.038258	5.110741	5.293653	3.999024	3.649609	3.853822	3.272435	2.842108	2.378326
5.876593	6.383697	4.464610	4.080898	5.171575	4.266181	4.301033	3.532743	3.207073	3.015744	2.192936
6.181710	4.562838	5.300267	5.140320	4.919503	4.178822	4.259582	3.433080	3.706698	2.541753	2.450786
4.679134	5.954748	5.122981	5.788121	3.884197	3.753259	4.251574	3.615818	3.281386	3.088758	2.129966
5.132920	4.979778	5.467395	5.299602	4.405890	3.874952	4.225113	3.280426	2.950240	2.738143	2.317130
5.775292	5.858635	5.887101	4.458436	4.441500	4.974139	4.176924	4.061519	2.988017	2.639201	2.248156
5.588362	5.745881	5.416540	5.249276	4.269055	4.265665	3.778436	3.447622	3.365094	2.695529	2.405648
4.804195	6.350805	5.847534	4.521113	4.920401	4.496940	4.165034	3.833898	3.289178	2.671062	2.127465
6.280591	5.398589	4.639379	4.105512	5.315890	3.967288	3.976019	3.931544	3.461740	2.530989	2.370829
5.551706	5.017743	6.096446	5.079698	4.189991	4.516872	4.414245	3.693540	3.662170	2.695930	2.162453
6.512107	4.635585	5.848739	5.748382	4.181778	5.017040	3.726490	3.195080	3.113674	2.976161	2.442393
6.050599	6.403172	4.521749	5.785951	4.003755	4.337374	4.080387	3.694653	3.362390	2.780443	2.438185
5.139466	6.228333	5.932577	4.846438	4.071147	4.949973	4.186886	3.177863	3.140066	3.104872	2.361723
5.567660	6.007468	4.935753	4.400382	4.139749	3.880948	4.550981	4.159850	3.647011	2.809428	2.380028
4.779343	4.441308	4.949409	5.111664	4.130950	4.400880	3.499551	3.238483	3.329526	2.608415	2.246453
6.676139	5.658053	4.599490	5.106256	5.422506	3.723695	3.953579	3.843078	3.274482	2.881678	2.251774
4.856111	5.825055	5.018852	4.405921	4.355326	4.609885	4.161911	4.054457	3.646737	3.072626	2.197775
5.903955	5.780970	5.138536	5.032239	5.303190	4.133397	4.439604	3.534572	3.036370	2.848717	2.262817
4.550891	5.732057	4.552001	4.064224	4.513114	4.483786	4.257252	3.452289	2.982854	3.069834	2.098288
5.688829	4.415350	5.310351	4.393681	4.030995	4.933557	4.035398	3.319576	3.652381	2.657352	2.294584
6.023812	5.827514	5.483649	4.087442	4.331258	3.605329	3.778870	3.154756	3.401908	2.722433	2.357489
5.456212	6.342023	5.045792	4.234195	4.566373	3.636984	3.361715	3.827672	3.199469	2.960052	2.376945
5.978173	5.940456	5.310975	4.111003	4.023656	3.974960	3.790650	3.132394	2.815068	2.614289	2.233977
6.221641	5.120117	5.053022	4.908673	5.401726	4.157258	4.263558	3.708796	3.449790	3.145935	2.470317
5.696371	5.920132	5.530570	4.290747	5.136810	4.219124	3.512969	4.050941	3.437110	2.757638	2.475398
6.127825	4.997927	4.266067	4.434930	4.168883	4.172689	4.030575	3.442968	2.800737	2.521506	2.315322
6.030912	5.558390	5.593861	5.637989	3.832932	4.144407	4.166242	3.449623	3.324904	2.588225	2.452772
5.538939	5.929763	4.653795	5.141366	3.829619	4.327258	4.470759	3.630824	3.575843	2.651480	2.213185
5.076350	6.034390	4.861217	5.688574	4.035423	3.719994	4.393025	3.970157	3.418759	2.920342	2.130875
5.237065	5.540051	4.487276	4.987676	4.848701	4.262268	3.794053	3.218494	3.088631	2.865231	2.140512
5.414209	6.194007	5.572622	5.680716	4.486863	3.880308	3.781759	3.517817	3.214198	2.877904	2.355684
6.528651	5.845667	4.521869	4.126242	4.454926	4.653821	3.843714	4.160318	2.995718	2.915139	2.211499
6.186907	4.596279	6.009371	4.859488	4.965750	4.014336	4.143241	3.923071	3.058095	3.059466	2.143708
5.998954	5.025490	4.676257	4.838634	4.135174	3.985889	4.140818	3.673041	2.876006	3.084690	2.270131
5.887025	5.091075	4.947564	4.577663	4.869582	4.859897	4.455754	3.744000	3.060077	2.796676	2.136742
5.872634	4.376524	5.063951	4.259088	4.856179	3.855309	3.626026	4.062403	2.917353	3.033284	2.432748
5.689467	5.396659	4.891913	5.804516	5.360242	4.694654	3.534759	3.372154	3.362020	2.642562	2.299235
5.926506	6.300430	5.829046	4.752218	4.916291	4.102281	4.041234	3.881231	3.099821	2.561290	2.420596
5.782699	6.302847	5.539251	4.982975	5.031374	4.578912	4.558326	3.473310	2.887044	2.853463	2.121630
6.727794	5.997807	5.182470	4.127963	4.796699	4.049732	4.630949	3.664236	3.073392	2.977636	2.426142
5.537506	6.203549	6.035202	5.552639	4.961146	3.708706	3.598712	3.757315	3.187727	2.640204	2.418144
4.722567	5.823202	5.344384	4.027348	4.021255	4.059642	3.861218	4.145623	2.968179	3.062706	2.371061
5.529305	6.239615	4.416638	4.797759	5.228922	4.509084	3.544602	3.529864	2.929001	3.037908	2.390936
4.522491	5.545234	5.786075	5.128558	4.496062	3.752520	4.240459	3.742541	3.134682	2.902706	2.307534
4.936679	5.471036	5.539300	4.278994	4.659459	3.805689	3.538616	3.822018	2.946276	2.512718	2.138333
6.758246	5.234040	5.260986	5.602974	4.940528	4.788896	4.334701	3.665353	3.198302	2.960161	2.201145
4.589829	6.241462	4.695040	5.254004	4.109183	4.519817	3.574901	3.492745	3.296362	2.956507	2.151077
5.187015	6.162206	5.812057	5.615928	3.974023	3.791563	3.769862	4.086857	3.479135	3.062492	2.165977
4.676738	6.179810	5.051466	5.699505	4.612195	4.797815	4.615195	4.036100	3.021271	3.090365	2.200169
5.585449	4.354686	4.485331	5.681072	4.595076	4.063499	3.779261	4.129961	3.585546	2.526977	2.225883
5.244235	4.506319	4.976247	4.282022	5.046904	4.070179	3.935088	4.059867	3.117251	3.127038	2.251898
6.466178	4.597779	4.789207	4.086145	4.745034	4.043133	3.760109	3.808038	3.344828	2.898084	2.355961
5.855916	5.211605	5.495515	4.699525	4.692036	4.528540	4.057720	4.133293	3.384862	2.781499	2.273569
5.022632	4.452911	5.395698	5.240107	4.848035	3.721719	3.461205	3.318887	3.495429	2.622494	2.353071
6.268569	4.368751	4.404532	5.701751	5.367165	4.773547	4.537079	3.157364	3.220441	2.679737	2.463644
6.187657	5.597462	4.518279	5.542718	4.345274	4.061525	4.532406	4.018600	3.591493	2.505472	2.265016
4.537518	4.769337	4.426177	5.108906	4.608392	3.861441	4.481538	3.604458	3.405851	2.917142	2.432207
5.360303	5.871592	5.378762	4.183505	4.647587	3.986565	3.808886	3.335769	2.827194	2.700882	2.116217
5.993268	5.253274	4.807971	5.548802	3.884937	3.616498	3.373720	3.882553	3.117645	2.862796	2.324899
5.841080	5.261450	5.860019	5.620005	4.596052	3.820881	4.529104	4.038262	3.597081	2.747618	2.279888
5.821877	6.405362	4.996794	4.755698	4.611214	3.908635	4.548945	3.794769	2.944044	2.891947	2.262071
6.710957	6.074900	5.517337	5.107742	4.835343	4.267838	4.385129	4.173750	2.930855	2.831871	2.304986
6.545710	4.956517	4.267466	5.236393	4.889356	4.232442	4.463321	3.909094	2.806419	2.853095	2.325054
6.326618	6.266321	5.876787	5.620833	5.278225	4.323310	4.559901	3.947457	2.975111	2.645770	2.366419
5.840355	4.923222	4.689250	4.523621	4.121119	4.479409	4.496416	3.264437	3.625413	2.606485	2.358230
5.834919	5.071037	5.826127	4.267529	5.257262	3.920954	3.851499	3.528712	2.836203	2.901240	2.212354
5.874138	6.377879	5.348471	4.651977	5.319447	4.654146	3.410313	4.154432	3.154029	2.561134	2.133173
6.369231	5.669770	6.111505	5.634348	4.899035	5.013576	3.436700	3.261329	2.938586	2.703476	2.147834
5.793836	6.337831	5.812308	4.529725	4.133634	3.600754	4.186804	3.404109	3.036059	2.873369	2.114993
4.758075	5.123204	4.943010	4.852187	4.787482	4.862039	3.527349	3.458294	3.532211	2.663423	2.402408
4.745486	4.537877	6.053189	5.458008	5.420297	4.143159	4.499882	3.658845	3.137615	2.597896	2.393444
5.932730	5.550113	5.146795	5.066218	4.112603	3.795342	3.570234	4.107377	3.134797	2.861711	2.395080
6.094138	5.803236	5.461322	5.802146	4.326829	4.348469	3.435402	4.059250	3.640947	2.526912	2.227296
5.167224	5.242406	4.933682	4.026725	4.829334	3.746917	3.560490	3.468780	3.430285	3.019260	2.452615
6.163872	5.207584	4.742278	5.344795	5.151935	4.131927	4.538216	4.022915	3.422572	2.562880	2.129852
5.803376	5.118800	5.536635	5.044659	4.794864	4.815295	3.446728	4.063394	3.666609	2.542124	2.220237
6.586337	6.363529	5.011349	5.541735	5.164578	4.286885	4.242417	3.224637	3.595755	2.710927	2.309470
4.731757	6.208101	4.929667	4.148751	4.018978	3.763354	4.587968	3.348996	3.154208	2.620825	2.238559
4.989668	6.114276	6.063528	5.652136	4.871297	3.814168	4.246119	3.668249	3.048073	2.675460	2.406620
5.012309	4.644086	6.090190	5.125151	5.460885	4.464664	3.871170	4.150998	3.173536	2.712377	2.227954
5.632982	4.806686	4.790925	5.709708	5.134437	4.534874	4.598670	4.000645	2.967005	3.136859	2.203045
6.257024	4.909010	4.947015	4.509204	4.125899	4.788636	3.552901	4.149993	3.441568	2.531679	2.371675
5.903477	5.494569	4.787416	4.824360	4.577747	4.625547	3.902667	3.416939	3.207041	2.698545	2.343837
5.442578	5.832948	4.582407	4.853218	4.267851	4.539224	3.847462	3.964447	3.498944	2.797168	2.428782
6.280980	5.765910	6.089856	4.643523	5.177159	4.415940	3.770778	3.548599	3.399458	3.094539	2.286825
5.094625	6.186053	5.725916	5.309245	5.373428	4.590460	4.141612	3.347004	3.071591	2.588895	2.291313
6.504478	4.693058	4.722517	4.772659	4.934944	5.030866	4.070495	3.340848	3.002867	3.040035	2.300717
5.090615	5.823373	5.159100	5.132538	3.853737	4.344092	4.111606	3.205098	2.898429	2.899083	2.157525
5.918530	4.520691	5.423308	5.790231	4.626397	4.965275	3.949280	3.555634	2.969126	2.989914	2.234293
5.824812	5.147616	4.531355	5.754826	5.246186	3.786771	4.588520	3.668059	3.557034	2.507104	2.443782
6.146496	5.377592	5.525512	5.669703	4.379674	4.219983	3.554469	3.729889	2.989018	3.129118	2.336633
4.629415	5.701894	5.997981	5.271866	4.874776	3.841833	4.201995	3.842331	3.303973	3.131092	2.334075
6.531105	4.434700	4.527371	4.281553	4.369950	4.523968	3.883227	3.834899	3.088648	2.926673	2.233574
5.821494	6.179734	4.394432	4.136612	4.735642	4.701097	3.403839	3.090835	3.256521	2.714912	2.394278
6.036021	5.357079	4.705209	4.360512	4.042675	4.684996	4.631696	3.311584	2.863560	3.134924	2.108450
6.498917	5.981197	5.984798	4.499541	4.065380	4.615299	4.167620	3.920171	3.086171	2.791708	2.458743
5.479539	6.382342	5.134082	4.534317	4.754078	4.495110	3.364528	4.061245	3.035153	2.922844	2.397752
4.544794	5.257315	5.542455	5.390023	4.861523	3.741994	4.070823	3.830050	3.585745	2.578303	2.416883
6.009548	4.667562	4.909331	4.883772	4.336337	3.878774	3.946987	3.291983	3.148056	3.115887	2.420278
5.215517	6.293236	5.461570	5.476081	5.189826	3.892572	4.367628	3.437338	3.086342	3.129202	2.283029
6.730099	6.411078	4.522871	4.726132	4.452774	4.114546	3.781549	4.206851	3.128316	2.612809	2.150979
6.515932	6.230474	5.592973	5.042849	4.044565	4.814295	4.526393	3.921930	3.313981	2.541973	2.349736
6.053034	5.431648	6.028625	4.930926	5.438774	4.049298	4.020778	4.001488	3.064927	3.021012	2.141445
6.192244	5.801001	4.645688	5.212339	4.862345	4.228184	4.204628	3.609759	2.867367	2.626285	2.394638
4.753646	5.093705	4.494944	5.011367	4.262145	4.933977	3.920749	3.494922	3.136430	2.700453	2.307194
5.500831	4.550612	5.370381	5.625530	3.988265	4.215355	3.388838	3.702301	2.996701	2.839925	2.385711
6.037961	5.126598	5.244248	4.173046	5.058929	3.684511	3.956501	3.392395	3.636265	3.153689	2.369481
5.930997	5.239116	4.518967	5.239970	4.075739	4.648756	4.185653	3.919219	3.405172	3.049655	2.280907
6.693460	5.739997	5.947200	4.614297	4.128476	3.781306	3.427529	3.849242	3.366794	2.725230	2.347683
6.303417	5.713363	4.959843	5.030002	4.609098	4.730052	3.581530	3.696902	2.962012	3.104335	2.225349
5.517108	5.183498	4.568146	5.189027	4.511975	3.999678	4.567116	3.760994	3.045133	2.600771	2.212868
5.361937	4.938566	5.087318	5.218187	4.510514	4.480264	4.208217	3.996415	3.540754	2.849974	2.239653
5.880699	6.251214	6.004987	5.626053	5.064649	4.460786	4.479238	4.030269	3.572850	2.880609	2.298770
5.311741	4.508428	4.975163	5.597819	4.914318	4.051059	4.316209	3.436314	2.870537	3.022382	2.437695
5.583424	5.715562	4.783578	4.769302	5.273652	4.043843	3.606612	3.173758	2.944062	2.520273	2.457603
6.026181	5.973574	5.991719	5.765712	5.385265	4.375437	3.756320	4.225200	3.046309	2.676449	2.430124
4.520013	4.572680	4.822725	4.463210	4.929560	4.322130	3.530688	3.725714	3.454657	2.740223	2.307780
6.561729	5.982699	6.101003	4.187685	4.812366	3.876089	3.772591	4.124322	3.066501	2.866698	2.190704
6.550105	5.436535	5.939026	4.215114	4.487894	4.961122	4.214320	3.669105	3.504664	3.155167	2.370920
5.776138	4.490394	5.711827	4.595882	4.934377	4.964433	4.557674	3.322668	2.790754	2.898498	2.103603
5.611320	5.501415	5.416452	5.226155	4.305341	3.733645	4.515311	3.140101	3.416870	2.609749	2.451772
4.980565	4.612642	5.611421	5.262506	4.729129	5.004436	3.819031	4.123238	3.524661	2.721396	2.290594
4.639740	6.329802	4.814468	4.645136	5.272880	4.933719	4.460471	3.792059	3.637078	2.790573	2.154437
5.884610	6.271150	4.389637	4.499011	4.664636	4.515070	4.421891	4.132484	3.223189	3.017792	2.147038
5.857648	5.653296	4.738532	4.189018	4.532950	4.485846	3.753691	4.123074	3.083659	2.860158	2.139295
6.307516	4.657966	4.245282	5.758041	5.024208	4.538727	3.422171	3.367138	3.301691	2.758458	2.132271
6.418420	5.971360	5.194116	4.374386	4.066948	5.043112	3.942250	3.934145	3.483774	3.071080	2.403422
4.531524	5.313817	4.358086	5.257462	4.322761	4.631952	4.436923	3.804753	2.864175	2.803430	2.401820
5.589721	5.392389	4.657843	4.208998	4.889054	4.321102	3.440155	3.948158	3.279344	2.527080	2.128405
6.731465	4.363118	4.317745	5.234508	3.951235	3.882685	4.468482	3.878296	3.296551	2.659470	2.386893
5.024685	6.121873	4.220278	4.769912	4.840232	4.034361	3.977340	3.096830	3.580070	2.522082	2.287248
4.861257	5.028573	5.408023	5.181954	4.358679	4.045909	4.424914	3.124585	3.682080	2.866460	2.245211
4.826550	5.004077	5.245454	5.213017	4.664667	4.118292	4.027902	3.474923	3.587510	2.856553	2.401546
5.025644	5.018374	4.644931	5.137807	4.112346	3.771707	3.467646	3.224837	3.120845	3.137994	2.124725
6.237287	4.978957	4.411903	5.015298	4.311928	4.559667	4.051349	3.187467	3.260494	2.843495	2.429318
5.462105	5.133911	5.375294	4.591265	3.835624	4.026859	3.678750	3.928789	3.033998	2.539685	2.397285
4.798560	4.529883	4.633349	5.215557	5.434671	4.355446	4.513701	4.083712	3.364855	2.632212	2.330075
6.465713	5.709667	4.729676	5.639808	4.120763	4.794974	4.126772	3.756974	3.676313	3.023147	2.456232
4.685126	4.682141	5.261567	4.425099	4.738146	3.770912	3.380750	3.849306	3.448643	2.940688	2.481185
4.890312	5.404841	5.030952	4.100096	4.138327	3.920187	3.792564	3.335764	3.557965	2.844756	2.439640
5.168826	6.378702	5.384632	5.623772	4.716775	4.063263	3.919578	3.434820	2.997225	2.935946	2.268244
5.065856	5.485954	5.731186	4.754109	5.271521	4.622226	4.343913	3.761582	3.621812	2.916124	2.181947
4.996566	4.906433	4.218494	4.981529	5.374124	3.612916	3.984918	3.969295	3.013867	2.976987	2.248570
5.709274	5.499144	5.064575	4.177774	5.229285	4.431704	4.337980	3.307026	3.175394	2.599165	2.438647
5.363619	6.412939	5.605136	5.596912	3.894980	4.917708	3.893644	3.352550	3.089864	2.907575	2.250319
5.948188	4.530354	4.789688	5.077726	4.973677	3.686848	4.261252	3.685991	3.013321	2.768443	2.375867
4.761522	5.120748	5.475321	4.520382	4.930259	4.033879	4.353771	4.163904	3.137845	3.087924	2.184343
6.629888	5.147521	5.615083	5.310865	5.393141	4.463474	4.678103	3.350085	3.079001	2.931866	2.320507
6.469771	5.768248	5.811035	4.581877	5.249163	4.178387	4.132000	3.216128	3.214886	2.983229	2.171144
6.208479	5.765683	6.044853	5.191934	4.345066	4.372075	3.378826	3.532755	3.219266	2.933583	2.334398
5.900397	4.495076	4.659713	4.324119	4.792435	4.385487	3.853694	3.389516	3.634809	2.875606	2.465372
4.893969	5.218104	5.714816	4.765675	5.040200	4.707386	4.619281	3.529730	3.021230	2.914886	2.330672
5.868541	5.859998	5.513171	5.776093	3.957893	4.183788	4.185741	3.691828	3.202908	3.084332	2.440489
6.053072	4.583442	4.480547	4.138312	4.609200	4.966646	3.671701	3.765043	3.399513	3.007490	2.464276
6.472982	6.340561	5.574692	4.532336	4.007417	3.599147	3.595893	3.788516	3.155150	2.889351	2.286111
6.513461	5.698160	4.320254	5.214213	4.101450	4.191676	3.704186	4.033314	3.465146	2.712875	2.394735
6.013442	4.791730	5.871695	5.761871	4.338076	4.649799	4.179985	3.940155	3.617967	2.728650	2.137892
6.237277	5.810147	5.749734	4.557650	4.186115	4.370415	3.696169	4.071116	3.431790	3.057239	2.448672
6.000551	4.959237	5.095211	5.223199	5.407911	4.653626	3.822760	4.075199	2.876387	2.557602	2.266836
6.274231	5.554885	5.089118	4.517184	4.548991	4.555013	3.727060	3.887445	3.703249	3.113112	2.284669
4.936574	6.464876	5.316562	5.015844	4.159388	4.858973	3.734275	3.203712	3.477758	2.782283	2.469769
5.902247	5.642943	4.698057	4.522569	4.379023	4.805114	4.122562	3.674552	3.048607	2.754087	2.361326
5.847010	4.747912	4.701654	4.551379	5.032290	5.024288	4.541192	3.882752	3.523204	3.088670	2.452319
5.237384	6.389329	5.991284	5.355835	5.277880	3.820335	4.242789	3.894107	3.126473	2.814706	2.332270
6.601176	6.002425	6.059675	5.289622	5.197340	4.637971	4.273231	3.668652	3.628203	2.903229	2.451432
4.901398	4.793426	5.031170	5.233194	4.045019	4.078761	3.993413	3.231609	3.408226	2.613715	2.420670
5.810992	5.609838	4.349502	4.379662	4.774248	4.263367	3.567612	3.866415	3.635542	3.077624	2.179815
4.816258	5.720681	5.912687	4.903814	5.273741	3.627709	4.203108	3.226825	3.191448	2.870983	2.254763
5.605006	5.790046	4.705693	4.336727	5.271108	4.680211	3.712191	3.467934	3.026731	2.798874	2.211311
6.529606	5.733119	4.207393	5.765456	3.898084	3.927974	4.336712	3.585074	3.248043	2.864106	2.348905
4.990063	5.635540	5.032277	4.585019	4.593050	5.032277	3.368968	3.533611	3.546626	3.005981	2.466813
5.186809	5.517187	4.616714	5.806144	5.408863	5.038979	4.030384	4.116012	3.082940	3.040907	2.398250
4.838061	5.284484	5.957305	4.844344	4.305977	4.930148	4.258715	3.361923	3.416128	3.063070	2.369520
5.086971	5.803529	5.791599	4.100271	4.916182	4.810317	4.175131	3.772884	3.370699	2.876681	2.423478
6.209856	5.791057	6.047794	4.403788	3.887759	4.699896	3.894167	3.535809	3.737172	3.155403	2.406155
5.841077	4.790265	4.507423	4.546816	5.041438	4.542626	3.958781	3.565885	3.193715	3.008236	2.451746
6.037326	4.857983	4.814262	5.783882	4.913970	3.729285	4.322507	3.573557	3.358150	2.751935	2.376728
5.471573	6.154092	6.075405	5.113414	3.846709	4.389151	3.929099	3.668503	3.264025	2.789703	2.259565
6.168517	5.515876	4.286108	5.153289	4.785391	3.636096	4.074051	3.265389	3.461501	2.948612	2.267831
6.183254	4.600589	5.396575	4.368394	5.288216	4.892430	4.103972	4.012674	3.301226	2.986732	2.390248
5.618846	5.418428	5.373813	4.458696	3.847852	4.137118	4.158426	3.972839	3.222708	2.796555	2.345934
4.730747	6.423673	4.989097	5.134578	4.896138	3.933300	4.552051	3.703991	3.618510	3.030132	2.334545
6.629515	4.859980	5.269935	4.060020	5.396287	4.559864	4.236494	3.665945	3.504908	2.595823	2.315589
5.269496	5.241186	5.317954	5.197020	4.962882	3.952713	4.347894	3.377448	3.376968	2.505599	2.300096
6.035879	5.672180	4.379171	5.609398	4.102506	4.598320	3.568913	4.181994	3.037107	2.846445	2.357051
6.527643	5.551687	5.995174	5.587821	4.840878	3.840519	3.986441	3.556424	3.068397	2.882598	2.174331
6.169043	5.708796	5.885917	4.091968	5.366119	5.041795	3.638629	3.560466	3.676299	2.901821	2.174337
5.915442	5.750323	6.044274	4.460375	4.895953	3.712675	3.741406	3.682930	3.663911	2.910053	2.444754
5.103359	5.666739	5.682934	5.564875	4.796729	4.278237	4.580804	3.783863	3.303640	2.941953	2.389143
5.751917	4.856196	6.125016	4.813394	4.658367	3.907881	3.768312	3.929247	3.383973	2.691048	2.170335
5.798291	5.708235	4.394053	4.497866	4.399077	3.989989	4.365730	3.880494	3.628339	2.590892	2.202638
5.612618	5.186088	5.515559	3.999184	4.098286	4.879481	4.580833	4.099391	3.303623	2.730896	2.300966
5.998060	5.571297	5.321486	5.140783	5.326184	3.593398	4.371706	3.965203	3.144962	2.897983	2.423443
6.735824	4.811157	4.705830	4.479964	4.954342	3.815780	3.986042	3.273011	3.179005	2.503657	2.264632
5.192894	5.842559	5.846636	5.262031	5.312688	4.924827	4.625641	3.557296	3.660934	2.804121	2.455160
5.395450	4.749994	4.396817	5.645102	4.532805	5.030293	3.611286	4.023359	3.270281	3.000055	2.349819
5.044284	5.183365	5.058609	5.051267	4.775642	5.029309	3.451976	3.321181	3.403140	2.953480	2.317694
6.065991	4.870113	6.005069	5.696302	5.128273	4.257454	4.351659	4.127817	3.460808	2.647486	2.408151
5.610568	5.861616	4.261492	5.669860	4.599496	3.791047	4.230434	3.291106	3.011184	2.695456	2.450941
5.674312	5.768986	5.522565	5.095106	4.268759	4.866813	3.420951	3.597896	3.117066	2.746193	2.118213
5.185281	5.316471	5.447514	4.789448	3.990956	4.263936	3.655736	3.436685	3.031818	2.847811	2.318426
4.678056	4.980233	5.813059	4.248218	5.060059	4.881961	4.090110	3.746315	3.100512	3.104848	2.262601
6.412756	5.030341	4.996388	5.774166	4.027448	4.298139	4.127504	3.650167	3.144007	2.709209	2.289873
5.379543	5.249257	4.426663	5.731735	4.945793	4.190658	4.267234	3.338620	2.939073	2.610171	2.340429
6.572414	4.646582	4.553519	4.278737	5.248943	3.839158	4.643895	3.874342	3.012788	2.799349	2.315127
5.712738	6.407439	4.368084	4.510978	5.178975	4.464497	3.413974	3.938293	3.668849	2.867496	2.274746
4.952796	4.891611	4.596020	5.138746	4.398944	4.009769	4.260571	3.803590	2.862330	2.544463	2.389633
4.922803	4.827171	4.208163	4.536693	4.991472	4.569921	4.446579	3.604129	3.637190	2.806124	2.152321
4.593852	5.033623	4.724874	5.560901	5.313272	4.692589	4.409458	3.580934	2.999904	2.683752	2.418569
6.705628	6.197870	5.668433	5.145685	4.963965	3.808048	3.628712	3.082494	3.078680	2.850533	2.422486
5.208657	5.147791	5.189735	5.017671	5.287711	3.682763	3.515736	3.382505	3.364885	3.130905	2.168891
5.845913	4.544736	4.483598	5.728488	3.938270	4.745676	3.776461	4.082642	2.836701	2.777389	2.371278
5.008480	5.953058	5.013003	5.609849	5.430677	3.858350	4.402107	3.536586	3.356861	2.610329	2.111893
6.568496	5.254500	5.176061	4.371577	4.238580	4.158758	4.322545	3.392221	3.095805	2.736471	2.429484
4.753238	6.183513	4.408037	5.533633	4.022257	4.143140	4.066112	3.741746	3.587226	2.560108	2.175136
4.717570	6.199989	4.904558	4.480299	4.750846	4.752752	4.253855	3.908485	3.496404	3.147325	2.295835
6.480659	5.478914	5.573418	5.419410	4.780863	3.966806	3.694833	3.307161	3.328984	2.853616	2.454684
6.620194	5.321994	4.459507	5.014936	5.270706	4.457836	3.529394	3.582779	3.345508	2.951233	2.244407
6.429563	5.881406	5.633463	4.726908	5.224527	4.540252	4.455271	3.863004	3.138160	2.744312	2.128167
5.189545	5.884772	6.087062	4.528840	3.949665	4.449478	4.636927	3.307196	2.932196	3.066368	2.146374
5.635827	5.914165	4.487526	4.268671	4.670430	4.745424	3.397360	4.127296	3.482241	2.937426	2.299661
5.483222	5.659229	4.505954	5.616868	4.360557	4.969777	3.884212	3.539182	3.555366	2.809428	2.276779
6.687365	5.853556	4.750671	5.113356	4.873664	4.441673	3.796424	3.233970	3.164252	2.960335	2.209395
5.426863	5.410201	4.407225	5.163667	4.981472	5.069560	3.906460	3.285739	3.621975	2.555920	2.397808
6.706375	4.965243	6.020699	4.920971	4.847440	5.032326	3.757540	4.067741	3.487444	2.774585	2.447815
4.721745	5.926399	5.882785	4.793440	4.005869	4.664659	4.466891	3.801678	3.011091	2.882336	2.259875
6.161536	4.616764	5.765692	5.484229	4.264900	4.409578	3.591325	4.060289	3.215550	2.940937	2.461302
4.545332	4.660630	5.534132	5.607980	4.443980	3.637548	3.440684	3.383910	2.861106	2.708191	2.192317
6.130876	5.770160	5.985931	4.024273	4.105915	3.891901	3.737485	3.353006	3.632535	2.625188	2.122393
5.924388	4.908072	5.058780	5.802131	4.576134	4.245590	4.205547	3.439466	3.181162	2.922012	2.119558
6.203071	5.151286	4.571195	5.788489	4.568246	3.887907	3.781166	4.113184	3.315694	2.994616	2.304756
5.782512	4.733356	4.966318	4.706036	4.121181	4.855395	4.457497	3.845525	2.899245	2.801722	2.161042
6.140096	5.674162	4.619465	4.665377	5.223664	4.834588	3.723121	3.296757	3.036513	2.725141	2.477535
5.083650	6.228485	5.675282	5.311791	4.078704	4.676948	3.404207	4.105068	2.852572	2.995219	2.330486
5.171807	6.075124	5.163909	5.161997	5.127354	4.323636	3.788288	4.062661	3.368191	2.997031	2.265507
6.159872	5.723748	5.725512	5.345943	4.078952	4.166776	4.121826	3.780587	3.233714	2.597830	2.160678
6.437851	6.026333	5.405839	4.640725	5.282152	3.748362	3.709339	4.187327	2.901945	2.516108	2.178147
6.501752	6.383377	5.262933	4.947782	3.824532	4.631876	3.892795	3.554543	3.281171	2.859386	2.263436
4.952068	5.446913	5.160852	5.211144	4.255137	4.197410	3.485087	3.319301	3.255542	2.924890	2.456139
6.058381	5.601968	5.922893	5.690047	4.948642	4.263905	4.159639	3.792263	3.011874	2.632622	2.362729
5.989078	6.179254	5.471217	4.616554	4.464136	3.962407	3.811642	3.832049	3.455100	2.648074	2.428091
5.194735	4.681240	5.501904	4.182805	4.164760	4.656166	4.083784	3.324477	3.176244	2.586452	2.474462
5.786986	5.024896	5.094020	4.474928	5.036001	4.354506	4.290566	3.414948	3.038702	3.036298	2.392858
5.761850	6.151053	4.782731	4.537648	4.072311	4.023778	4.115883	4.077746	3.129859	3.125167	2.474323
6.194231	5.285448	5.496785	5.300382	4.710658	4.183741	4.059382	3.760343	3.392796	2.649592	2.322583
4.938511	4.884164	5.017534	4.455300	4.990287	4.614855	4.242338	3.349419	3.267828	2.759675	2.125582
6.184623	4.852156	5.454170	5.463064	5.209172	4.894153	3.755282	3.831469	3.722516	2.863112	2.323720
5.138061	6.066039	5.505704	4.647383	4.625804	4.282645	4.023878	3.832655	3.639079	2.963000	2.317997
5.829903	6.246424	5.463097	5.083285	3.858625	4.992887	4.658763	3.716591	2.823208	3.001040	2.421217
5.902666	4.584204	4.629742	4.742154	5.191509	4.375895	3.658235	3.258323	3.336301	2.963755	2.308761
4.685739	5.151280	4.967882	4.603903	4.517491	4.776054	3.419230	3.930213	3.292496	2.746649	2.216174
6.379343	4.748358	4.696473	5.097700	4.840867	4.032738	3.977381	3.648984	3.639266	2.797144	2.316702
6.579543	4.920695	5.190843	5.729107	3.859771	4.450876	4.085762	3.492624	3.205186	3.059079	2.475713
5.175774	5.926618	5.971232	4.184269	3.925153	5.000395	3.961876	3.963284	3.419021	2.732158	2.236803
4.583522	4.803970	4.420308	4.196574	4.561665	3.865067	3.991092	3.118895	3.565203	2.900499	2.413515
5.186562	5.439491	4.378127	4.556629	5.250883	4.054098	4.084547	3.718066	3.144438	2.827795	2.111940
5.890930	6.407758	6.127650	5.305070	4.033578	4.882321	3.881226	4.160954	3.609301	3.031575	2.224302
6.091175	6.208507	5.859263	4.558249	5.064700	4.765510	4.024005	4.046952	3.399462	3.036683	2.204148
5.621829	5.997798	4.668018	4.796667	4.191782	4.558804	4.576800	3.432983	2.902161	2.522272	2.204586
4.564444	4.540829	4.722651	5.585941	4.358354	3.799013	3.987289	3.230545	3.259889	2.960737	2.326824
5.751057	5.690529	5.148617	4.864530	4.639809	4.499154	3.487028	3.942359	2.989749	2.864463	2.449475
5.639698	6.246386	5.212937	4.807225	5.207189	4.475576	4.652138	3.152020	2.937483	3.164499	2.396517
6.498956	5.368692	5.193410	4.351526	5.404666	4.262598	3.756189	3.677112	3.461206	3.080277	2.144082
5.231464	5.624696	5.145141	5.254293	5.015196	4.862744	4.303063	3.666910	3.063348	2.979611	2.128943
5.904043	5.803199	4.651553	5.429357	5.390682	3.913705	4.471680	3.734227	2.918155	2.650824	2.202044
5.029244	5.848333	4.542868	5.775743	3.982975	4.277182	3.489627	3.419910	3.576357	2.993995	2.163005
6.662587	5.443558	5.115618	4.558643	4.320770	4.325292	3.912317	3.529793	3.653281	2.553528	2.246138
5.678357	4.957384	5.175547	5.609930	5.113471	4.538808	3.452524	4.039531	3.378774	2.755979	2.321187
6.508685	5.630008	4.421933	4.563886	4.545285	4.862907	3.597025	3.772522	3.249918	2.760370	2.392332
5.417632	4.984022	5.263829	4.634082	4.487977	4.539255	4.507285	4.118953	3.575653	2.722467	2.361457
4.969141	4.394849	5.942469	4.180340	5.225013	4.487155	4.327277	3.841014	3.179019	2.537658	2.242368
4.709240	5.293388	4.356628	5.655208	4.986767	3.967605	4.323679	3.573733	3.389202	2.928430	2.303001
6.732485	6.152191	5.065183	4.193159	5.260178	4.555650	4.557350	3.716898	2.851455	3.096499	2.170639
5.573998	4.821915	5.565026	5.403629	4.930394	4.012421	4.301195	3.102499	3.483134	3.136173	2.293905
5.025953	4.976092	4.759878	5.583028	4.016770	4.986997	3.543692	4.082878	3.185180	2.934135	2.377349
6.274757	6.253692	5.057747	4.809400	4.556636	4.859288	4.198323	3.775508	2.991347	2.504313	2.214359
4.820961	5.641713	4.634121	4.157593	5.158901	3.985668	4.181371	3.918366	2.931059	3.091007	2.242029
5.767437	5.757270	4.834521	5.235768	4.209203	3.884543	4.198310	3.494385	3.108541	2.643192	2.474877
4.814757	4.785367	4.718060	4.060544	4.982366	4.279694	3.628490	3.604217	3.443029	3.048483	2.478478
6.057836	5.150268	5.356118	5.805173	3.934233	4.658814	4.036811	3.891591	2.843155	2.951795	2.470019
4.909321	5.553648	4.258384	4.563908	4.679536	4.876661	4.026274	3.953788	3.135100	3.104953	2.470576
6.762455	5.791716	4.499578	5.099969	5.129807	4.962924	3.491405	4.107196	3.384461	2.934931	2.285031
6.033624	6.132934	4.811780	4.458712	4.848463	4.724163	4.547424	3.313682	2.843618	2.811166	2.119765
5.689516	5.262224	4.192719	4.046289	4.473377	4.416594	3.413230	3.923803	2.927991	3.036390	2.151594
6.726678	5.683925	5.016085	5.616921	4.264795	4.309392	3.446976	3.324182	2.968034	2.616056	2.334088
5.218284	5.986799	6.009346	5.805212	5.095272	3.713423	3.918577	3.826474	3.570409	2.789067	2.214486
5.150488	6.247852	6.013693	5.310782	4.333078	4.706305	3.916951	3.535370	3.077245	2.850691	2.208435
5.632806	5.515130	5.104849	4.760448	4.389965	3.999472	3.906909	3.586207	3.047897	3.136482	2.161561
5.764034	5.080551	4.290192	5.611878	4.750408	4.580038	4.060625	3.741147	3.285158	2.940684	2.278237
6.592173	5.200751	5.437624	5.064627	4.696308	4.762533	4.069877	3.883456	3.509320	2.947335	2.229328
5.132084	5.818256	5.097072	5.729055	4.744110	4.593284	3.688631	4.225402	3.598957	3.012147	2.276798
5.558289	5.925668	4.782521	5.110922	4.794100	3.616045	3.458631	3.472630	3.593017	2.958469	2.292205
4.979349	4.639029	5.890213	5.065672	4.873728	3.604555	4.443107	3.366114	3.435630	2.706684	2.253048
4.790422	6.367077	6.108278	5.772794	5.098461	4.575419	4.519314	3.577565	3.022298	3.062841	2.149781
4.529090	4.490015	6.151183	4.604209	5.269387	3.949291	4.457539	3.199098	3.195887	2.990735	2.410932
6.593904	5.443043	5.543381	4.458281	3.930487	4.932506	3.416948	4.148585	3.207650	2.719969	2.410721
6.014802	5.077403	5.408858	5.558735	5.133364	4.924643	4.482366	4.018959	3.438393	2.630636	2.146166
5.508717	4.784304	4.308154	4.893478	4.432700	4.234000	3.603074	3.735372	3.535452	2.596348	2.178374
6.161539	5.609926	5.545640	4.196011	4.263982	4.224568	3.520025	3.664271	2.878076	2.969173	2.113873
6.706055	4.952293	5.858362	4.465007	4.766094	4.135510	3.750259	3.440141	3.613406	2.905113	2.432377
5.149911	4.872863	5.604689	5.233700	5.399929	4.723873	4.620350	3.476320	3.350285	2.574512	2.344920
5.658449	5.663080	5.341256	4.433081	4.649619	4.826020	4.270162	3.795744	3.144327	3.167643	2.443932
6.146575	5.892834	4.970899	4.696869	4.695981	4.352357	4.021612	4.180868	3.306491	2.517557	2.165835
5.640470	6.141882	5.890004	4.636153	5.196005	3.741062	4.499599	3.490017	3.060486	3.128568	2.380461
5.664824	5.818387	5.551065	4.889047	5.307940	4.104261	4.199737	4.156331	3.256803	2.823491	2.277525
6.289386	5.088883	5.952266	5.696968	5.295572	3.674492	4.280184	3.264703	3.249258	2.992031	2.182876
6.330655	6.408468	5.956398	5.368865	5.442242	4.001248	4.250191	3.728970	3.609091	2.912263	2.422311
6.026762	6.317991	5.817965	4.251019	4.373367	3.633518	3.660541	3.842489	3.243644	3.026986	2.135691
6.031376	5.634045	4.757132	5.058041	5.341892	4.114147	3.626022	3.673325	3.317660	2.980792	2.313713
6.038006	4.956252	5.010445	5.394218	5.064432	4.295637	3.508831	3.263625	2.902269	2.681522	2.123433
5.964053	5.682611	6.139935	5.539775	4.870890	4.874617	4.470038	3.582955	3.089873	2.911151	2.138095
6.689313	4.857295	4.458340	4.832415	4.720554	3.602023	3.431063	3.761104	3.314088	2.617472	2.163818
5.984212	5.057190	5.183454	4.355214	4.971825	4.273428	4.258436	3.636403	3.451525	2.804201	2.267514
6.700794	5.477493	6.133810	4.635260	4.184668	3.740476	4.441627	3.700972	3.144458	3.138629	2.472585
4.860282	5.781562	4.406681	4.493633	5.290917	4.024785	3.758108	3.569570	2.905482	2.617771	2.391806
5.713156	5.240805	5.173882	4.683828	4.113961	4.770909	4.559542	3.969240	3.410573	2.874558	2.296833
5.927771	6.293473	5.351826	4.703609	4.344713	4.086244	4.039105	3.423955	3.243890	2.898876	2.369699
4.769695	5.691570	4.712396	4.598395	3.968984	4.105639	3.917745	3.462003	3.540456	2.588683	2.392395
5.401254	6.291596	4.874606	4.964644	5.080174	5.021449	4.414230	3.415227	3.303753	3.082189	2.434730
5.901876	5.830848	6.131023	4.803727	4.702018	3.627714	3.883764	3.375821	3.410110	3.114474	2.268454
5.675951	6.198572	5.420390	4.358108	4.099916	3.723397	4.517479	3.314166	3.686850	2.527896	2.279898
6.370246	5.344729	5.654526	5.619980	5.132999	4.521530	3.618317	4.044367	3.108179	2.768207	2.435276
4.756317	4.707309	5.144677	5.689229	5.317442	4.099962	3.736420	3.889249	3.689409	2.822774	2.248299
5.857285	4.912824	5.250181	5.765847	4.979053	4.228243	3.867741	3.500243	3.599944	2.625852	2.172302
5.706876	4.972673	5.021114	5.554170	4.898316	4.136226	4.045106	3.720803	3.257836	2.715752	2.150466
6.632507	6.217184	5.689181	5.616651	4.553983	4.692999	4.440615	3.282845	3.378340	3.013355	2.343461
4.705248	5.584939	5.844602	5.471494	5.060955	3.998213	4.451988	4.177198	3.180339	2.845906	2.128596
4.812672	4.799290	4.312760	4.572559	4.641590	4.895720	3.947160	3.153118	3.029425	2.974283	2.137117
5.377144	5.600176	4.407173	5.748825	4.921929	4.982299	3.819314	3.280221	3.050684	2.789701	2.460386
4.844118	5.765079	5.459245	4.786250	4.981774	4.228005	4.533556	3.374621	3.029128	2.960215	2.409575
5.581008	6.272305	5.278605	5.593877	4.513478	4.670151	3.799941	4.174486	3.001294	2.713538	2.331019
6.438995	5.098552	6.100678	5.352473	4.587608	3.747925	3.554881	3.859069	2.955909	2.769798	2.182936
5.426174	5.786855	4.754477	5.246991	4.473707	3.866970	4.165352	3.574598	3.520602	2.643330	2.470698
5.143464	6.272736	5.497169	5.496163	4.590259	3.819063	3.392287	3.947454	3.269204	2.735923	2.197033
5.398623	5.327162	5.480271	5.382018	4.753996	4.075589	3.632583	3.904588	3.394159	2.645543	2.424607
5.821999	5.039117	4.710626	4.958655	4.860832	4.660753	4.238184	3.358706	3.145855	2.777758	2.139875
6.332174	6.274451	5.926896	5.675502	5.389530	4.489354	4.287264	3.237822	3.481999	2.904908	2.256598
5.624504	4.758249	5.163534	4.361592	5.179863	4.254766	4.574373	3.204309	2.822773	2.516884	2.419170
5.794825	6.153017	5.233191	4.316591	4.274438	5.046660	4.626436	3.627522	3.419109	2.989657	2.187666
4.976576	4.975038	5.222195	4.799112	4.112173	4.499217	4.369973	3.802055	3.515243	2.684663	2.349801
5.194794	5.483728	4.690772	4.758289	4.312906	4.960201	3.630015	3.375152	2.891788	3.009843	2.418408
4.659493	5.316406	5.945631	4.908883	5.047341	4.541111	3.348328	3.416876	3.269188	2.757984	2.220287
5.261464	4.979274	5.343864	4.779403	4.849591	4.408389	4.064268	3.294769	3.414032	2.578073	2.232305
6.264833	4.883176	4.302693	5.125921	4.533439	4.023192	4.109217	4.175632	3.406495	2.965336	2.124977
6.527232	6.004699	5.398771	4.676618	5.181585	3.911879	4.356945	3.736900	3.581760	2.949138	2.437598
6.283347	5.921371	4.721302	4.336096	5.366879	4.336815	3.504631	3.799334	3.680387	2.947831	2.163320
5.110881	5.082421	5.903371	4.047361	4.725868	3.607637	3.683082	3.141246	3.458310	2.766172	2.361329
5.848082	4.950575	4.377542	5.045740	4.652054	4.968521	3.502635	3.343401	3.378507	3.097176	2.383769
4.697062	4.785442	5.391190	5.463486	5.309051	4.292552	3.988382	4.100763	3.269991	2.535710	2.168631
5.169844	4.862932	4.722687	4.053380	4.882998	4.311100	4.098928	3.382236	2.983395	2.602860	2.132066
6.033868	5.069391	5.693355	5.431612	4.492617	4.408334	3.850067	3.499493	3.383688	2.584998	2.455455
6.536307	4.603573	4.985769	5.623081	4.757531	5.039777	3.597125	3.531649	3.210064	2.574438	2.164296
5.086683	5.879155	5.818518	4.948393	3.997227	3.676591	4.163228	3.357448	3.434174	2.971019	2.426452
6.012983	6.062806	5.941133	5.794946	4.291937	4.485528	3.994617	4.074207	3.208772	2.684252	2.488116
5.610772	5.081205	5.101848	5.166742	4.744971	4.439131	4.234090	4.062970	2.899265	2.657298	2.452877
4.662134	5.636506	6.034977	4.669139	4.782184	5.002998	4.500315	3.672231	3.657729	2.776983	2.363942
6.613673	4.711345	5.664111	5.358799	4.330972	3.869492	4.192347	3.585416	3.519444	2.564674	2.361361
4.969184	5.700778	4.702285	5.233227	5.328144	5.013011	4.105745	3.846458	3.134335	3.042345	2.272399
5.247702	4.624667	4.269789	5.135457	4.468614	4.197861	4.238528	3.846290	3.201155	2.868861	2.128611
4.535681	6.122192	5.590601	4.875549	5.058438	3.882855	4.042757	3.292001	3.556105	2.906386	2.230211
6.578959	6.189066	5.659277	4.768699	4.353799	4.853083	3.448656	4.053433	3.587031	2.968541	2.171916
6.593212	5.269792	4.748103	4.255962	5.312963	3.955983	4.328771	3.892545	3.652181	3.055466	2.342713
4.743712	4.580095	5.528581	5.652048	4.956367	4.982698	4.520931	3.633806	3.513855	3.092012	2.274938
5.398436	4.837920	4.958012	5.056335	5.287297	4.734629	4.022304	3.233861	3.620815	2.803284	2.157304
5.306107	5.964804	4.571285	5.696245	5.438282	4.778433	4.049813	3.320270	3.696414	3.111526	2.324186
5.878412	4.842729	5.881894	5.587278	4.808584	4.355979	4.197025	4.027829	3.219534	2.785293	2.289297
5.246836	5.897518	5.643241	4.323140	3.863846	4.295664	4.229049	4.166990	3.363305	2.984369	2.448499
4.946911	5.792666	5.903611	5.390726	4.643068	4.681135	4.289948	3.113417	3.299608	2.913863	2.278822
5.116142	5.668425	5.381461	5.648182	4.628831	4.375804	3.827200	3.813458	2.999794	2.658296	2.180080
5.911551	5.317246	5.328110	5.109003	5.224109	4.112773	4.483474	3.433198	3.317786	2.735812	2.488291
6.040775	5.874402	5.173999	4.280906	4.641531	4.868108	3.677260	3.186112	3.280444	2.942472	2.235603
6.589129	5.549182	5.491102	4.667189	5.295999	3.912200	3.565713	3.986684	3.205235	2.942617	2.339306
4.899207	5.240606	5.756132	4.411475	5.365157	4.444244	3.676082	4.051117	3.295192	2.506279	2.154743
6.552247	5.452733	5.503878	5.063933	4.644651	4.574234	4.638983	4.185514	3.479991	3.006417	2.406541
5.099940	5.925898	5.186858	4.668459	5.234675	4.298547	3.866894	3.433474	3.459638	2.866946	2.431786
5.578374	5.533175	5.098250	5.786365	5.226000	3.949718	3.586899	3.378724	3.468573	2.833559	2.449190
6.069121	5.878522	4.681106	4.987047	4.254823	4.010735	3.542008	4.155603	3.043322	3.041526	2.429087
4.769728	6.364323	5.646398	4.639759	4.958438	4.380328	4.117282	3.714424	3.541696	2.526565	2.317298
6.438746	6.409986	5.270149	5.175285	4.606906	4.048040	4.082559	3.287350	3.546188	2.905979	2.349176
4.721292	4.597607	4.332718	4.824402	4.335703	3.927217	3.758060	4.058606	3.135356	2.715838	2.200688
5.985608	6.145218	6.019169	5.432729	4.348364	4.483279	3.622771	3.476942	3.014535	2.921712	2.219947
6.276620	4.785640	6.024792	4.554966	5.335447	4.502566	4.106708	3.748317	3.487259	2.977634	2.111565
4.981787	5.654888	5.846691	5.339274	5.128608	4.112916	3.858406	3.234416	3.184201	2.647316	2.256727
5.317128	6.429828	5.927754	4.971186	4.073752	3.988847	3.601679	4.104896	3.140665	2.888895	2.231748
5.905060	5.739661	4.593307	4.788346	4.132890	4.707212	3.927949	4.169214	2.995189	2.521440	2.146423
6.482152	5.429168	5.436881	4.220769	4.650129	4.774352	3.475147	3.234970	3.237765	3.083590	2.453797
5.366932	4.772092	4.454401	4.563540	3.817697	3.901034	4.667056	4.083555	3.076649	3.078565	2.250354
4.679095	6.050411	6.103097	4.763242	3.822151	4.522058	3.552464	3.335426	3.638979	2.513045	2.276169
6.369463	5.785862	4.854497	5.227557	3.875385	4.423320	4.292062	4.155255	3.076479	2.880087	2.375836
4.720368	4.716040	4.389459	4.535767	4.291715	5.011457	4.414077	3.763498	3.661365	2.900231	2.191238
6.422243	5.508079	4.178058	4.108269	4.941104	3.895320	3.398365	3.108651	3.245854	2.896018	2.183265
4.789226	5.273708	4.850458	4.353426	4.290060	4.590125	3.888490	3.285615	3.526701	2.950808	2.104731
5.298456	5.810204	4.399482	4.297941	4.880041	3.672980	4.214890	3.965971	3.620777	2.876398	2.139083
5.579584	5.506613	5.457370	5.001673	4.052175	4.236088	3.514211	3.768845	3.131082	2.660035	2.394778
6.533135	5.431374	5.482482	4.845092	4.681993	4.573551	3.743825	3.164228	3.480689	2.773580	2.389800
5.370347	6.395828	5.652395	4.465427	5.112332	4.227776	4.518529	3.433418	2.988387	2.586593	2.304757
6.456219	6.238619	4.512322	5.134998	5.296743	4.119189	4.536239	3.453417	3.062078	3.130405	2.193128
6.297185	4.933130	5.413217	4.884911	4.396126	3.795210	4.142451	3.862147	2.966437	2.696323	2.331974
6.078474	4.556496	5.458356	4.483114	4.247573	3.899999	4.570661	3.404896	3.121404	2.925258	2.399524
4.719601	5.040362	5.326686	4.638811	4.659887	4.943750	4.015179	3.551169	3.573573	3.012768	2.149654
5.549681	4.484050	5.025122	4.484027	4.002484	4.026940	3.650250	3.958142	3.454129	2.586716	2.286768
6.468679	4.395250	5.661553	5.610168	3.961167	5.019756	3.408845	3.213554	2.897025	3.062743	2.369931
5.550015	6.436636	5.662510	5.433060	4.261836	4.311090	3.990759	3.317810	3.074060	2.537236	2.200768
6.081945	4.454974	5.116362	4.221025	4.520266	5.068749	4.581737	3.659464	3.216273	2.722218	2.444061
6.237745	4.866064	5.706733	4.359902	4.836149	4.139266	4.339925	3.889491	3.470768	2.503265	2.345514
5.149780	6.259507	5.509359	5.782189	5.116869	4.434673	4.119995	3.774045	3.069265	3.074812	2.232115
5.463780	5.557627	4.566852	5.141661	5.014211	4.478934	4.296696	3.875053	3.075018	2.952404	2.347919
4.530646	6.361982	5.109781	4.554581	4.069642	4.039285	3.607837	3.524536	3.682838	3.140178	2.459405
4.650803	4.986053	4.497700	5.298743	4.037150	4.872799	4.022965	3.602962	3.526846	2.920180	2.362352
5.833805	4.519826	4.744636	4.276726	4.299171	4.367538	3.709987	3.900152	3.400675	2.824150	2.294736
5.164789	5.735168	6.070495	4.894896	5.290448	4.887380	4.253549	3.546438	3.507956	2.705534	2.468474
5.437349	5.725194	5.018371	4.642229	4.671837	4.380701	3.694452	3.816147	3.208654	3.095008	2.147944
5.408788	4.662460	5.466371	5.360867	4.236402	4.695809	4.514266	3.841168	3.041351	2.622367	2.191008
4.919377	6.292856	4.960311	5.777029	4.767841	5.069659	4.546948	4.103710	3.011903	2.789182	2.366600
6.425601	5.389976	5.261838	5.392009	5.205380	4.565551	4.224677	4.234599	3.670600	2.599834	2.473213
6.337537	5.486646	6.019838	4.921134	3.882648	4.803798	3.567321	4.118292	3.298301	2.889468	2.354627
5.419226	5.059347	4.652333	4.158502	4.060383	4.439704	3.692781	3.369755	3.310383	2.962235	2.195012
4.773136	5.569777	5.872317	5.199849	4.281684	3.892919	3.774309	3.801267	3.655398	2.921316	2.349533
4.556991	4.729844	5.154455	5.620686	5.391004	4.228917	4.258935	3.534510	3.143116	2.858177	2.290556
6.284183	4.879793	4.397977	5.540603	4.266830	4.908646	4.298122	3.883558	3.560251	2.746153	2.362383
6.582329	5.064939	5.473479	5.192717	5.213518	3.910039	4.649437	3.410808	2.907927	2.838877	2.370257
6.028795	6.197626	5.533385	5.124229	4.173187	3.781253	3.885071	3.134514	3.646735	3.108934	2.385659
5.167807	5.378444	4.274644	5.584391	4.352876	3.774219	3.661587	3.207781	3.533337	2.641563	2.263673
4.900356	5.731847	5.306253	5.681110	4.880046	4.489541	3.488120	3.817472	3.509442	2.553306	2.257734
6.435471	4.901736	5.863359	5.618046	4.806206	4.041600	3.451417	3.762418	3.588671	2.511817	2.465014
5.733258	5.642142	5.134693	5.229930	4.605224	4.064035	3.938326	4.054167	3.603053	3.036635	2.392019
5.528999	5.800821	5.668517	5.440154	4.726877	4.011891	3.635032	3.936438	3.377553	2.603983	2.350723
5.169608	5.411231	5.837267	4.542643	4.672738	4.530401	4.261933	4.142570	3.697916	3.051271	2.134001
5.600888	4.749882	5.561171	5.666724	4.236404	4.010366	3.919943	4.193557	3.392521	2.670430	2.374179
6.270863	5.440175	5.903877	4.379293	5.435161	4.387071	3.463885	3.752959	3.219638	2.910620	2.321807
6.629823	5.494925	5.402239	5.625187	5.063445	5.051879	3.520147	3.573291	3.206385	3.050824	2.392785
4.845034	5.362053	4.821688	4.161628	4.891812	4.327906	3.781094	3.774024	3.165467	3.084941	2.212569
5.176100	5.749002	4.730601	5.723770	4.193150	4.904015	4.048451	3.143975	3.128443	2.999448	2.236941
5.896846	4.609436	4.669445	4.529982	3.874655	4.619998	4.499166	3.246109	3.361319	2.612510	2.136320
5.849382	4.482848	4.586286	4.207999	4.816967	3.685027	3.719266	3.434533	3.537683	2.704820	2.389548
6.130485	6.003494	4.901189	5.191260	5.279600	4.965185	4.557016	4.096260	3.337736	2.621462	2.289644
6.630314	5.411489	5.571473	4.288014	3.995304	3.632325	4.550468	3.314828	3.580272	2.580250	2.263382
5.389910	4.849885	5.916486	5.292424	4.966275	3.852529	3.480612	3.437066	3.472437	2.553815	2.435661
5.895057	4.943307	5.275000	4.227503	5.028634	4.239623	4.501611	4.046898	2.849743	2.711310	2.415466
5.454241	6.120031	5.946805	5.564360	4.848080	4.748309	3.356843	3.964158	2.950721	2.905825	2.149146
5.635168	6.279097	5.943694	4.317479	5.376133	4.609181	4.303501	3.694496	3.619814	3.096214	2.420586
5.230984	5.077061	4.515738	4.469267	5.383480	4.787608	4.538875	4.186721	3.432468	2.748392	2.451850
5.784565	5.429851	4.634785	5.569277	5.363806	4.398105	4.548449	3.715190	3.633643	2.711436	2.243429
5.362808	6.090095	5.905499	4.035030	4.772170	4.296509	3.595632	4.061315	3.539546	2.975086	2.270145
5.746737	4.816555	5.224470	5.557465	4.032326	4.599032	4.000378	3.547942	3.405591	3.158104	2.257490
4.726881	5.567621	4.765726	4.048594	5.050944	4.081738	3.899660	4.025233	3.479419	2.615672	2.442007
6.225977	4.379932	6.037667	4.559350	5.224690	3.621781	3.910819	3.211270	2.906972	2.703088	2.338350
4.719975	4.408752	5.554259	5.656196	5.407295	4.224830	4.514947	3.408306	2.990528	2.864665	2.386463
5.493988	4.397279	4.784229	4.858887	4.034875	4.063503	3.951403	3.101495	3.688333	2.956790	2.276773
6.608880	5.823733	5.357604	5.185014	4.957367	3.803553	3.865256	3.149471	3.287423	3.110371	2.461318
5.485695	6.339644	4.553283	4.897833	4.347366	4.695876	4.424621	3.270655	3.441352	2.765487	2.406650
4.915936	4.858445	5.125150	4.341051	4.026692	4.517661	3.552166	3.380481	2.957022	2.822674	2.402282
4.696470	5.400388	6.077410	5.432722	5.282814	4.591449	4.587211	3.627153	2.888851	2.503488	2.462575
4.936983	4.391311	5.338497	5.233005	4.187338	4.714987	3.531577	3.702616	3.416067	2.671810	2.320618
5.423217	6.388722	5.626760	5.149114	4.865978	4.685858	4.057944	4.141732	2.905128	2.493537	2.475833
6.244066	4.756804	5.948712	4.097416	5.286629	4.657068	3.578177	3.180935	2.845366	2.870305	2.258496
5.463632	5.381127	5.762910	5.716160	4.893241	4.842118	3.766670	3.275988	3.292012	3.063221	2.435068
6.530458	6.207316	4.689204	5.190406	4.664896	3.861940	4.651727	3.648753	3.683301	3.011505	2.290460
6.331849	5.447804	4.376875	5.560090	4.240818	4.068913	4.035293	3.463137	3.524365	2.735271	2.410204
4.541554	5.571193	5.484021	4.727021	4.897956	4.942396	3.993371	4.132584	3.581481	2.922899	2.311001
5.254953	5.562170	5.285457	4.598558	3.841069	3.878140	4.436940	3.326384	3.614895	2.576831	2.447707
5.684470	5.336794	4.407099	4.777799	5.123682	3.919484	4.058300	3.279475	3.280550	2.922119	2.301774
4.546449	5.338074	5.960795	4.005931	4.653023	4.279633	4.228151	3.272781	2.852558	2.989341	2.263387
4.692043	4.979923	4.825388	4.221738	4.503901	4.135437	4.192512	3.902042	3.517043	3.082301	2.130467
6.735699	4.517092	5.531120	5.119671	4.956724	3.994812	4.559070	3.389392	3.430546	2.504605	2.392607
4.528931	5.059257	4.352440	4.796845	4.015665	4.651701	4.255514	3.409772	3.627794	3.076410	2.406139
4.765334	5.083616	4.395842	4.875054	4.337517	4.190836	4.116667	3.147749	3.430718	2.548829	2.300982
5.663871	5.015461	6.029746	4.803091	5.325620	3.860299	3.374294	3.390636	3.168025	2.628775	2.440232
5.107053	6.325641	5.892446	5.419382	4.185827	4.711352	4.367662	4.100407	2.897097	2.532503	2.377972
6.435744	5.520350	4.826183	4.305548	4.085362	4.279985	4.572349	3.829535	3.347148	2.882640	2.186945
6.327889	4.565753	5.918541	5.631993	5.409864	4.072356	4.528066	3.908268	3.138159	2.631979	2.366012
5.976621	6.029096	4.657375	4.154569	4.056512	4.808765	3.477448	3.495726	3.560629	2.906844	2.252757
5.365556	4.779818	5.331322	5.508175	4.868185	3.836601	3.675743	3.880029	3.233749	3.136275	2.328853
6.138072	4.551713	5.889203	5.319801	4.482137	4.404876	3.644608	3.147739	3.624750	2.973568	2.348117
4.792963	4.622853	4.729438	5.434092	5.137886	5.065946	4.109152	3.851648	3.523401	2.918656	2.333104
4.522432	4.503208	5.379041	5.631744	5.021716	4.004835	4.027803	4.086589	3.577553	2.595654	2.363678
5.598856	5.924544	4.605831	4.786735	5.286526	4.904243	4.393028	3.563105	2.821911	2.864463	2.398501
6.097193	4.663900	5.230062	5.593230	4.012416	3.972471	4.492809	3.238900	3.092753	2.744911	2.337944
6.484909	4.671847	5.852592	4.542350	5.357306	4.580993	4.245587	3.096258	3.615127	2.755649	2.198281
6.273437	6.135388	5.941497	4.856401	4.744401	4.622700	3.903644	3.369698	2.971514	3.114502	2.141637
5.555639	5.625816	4.830564	4.043128	4.103747	4.523468	4.472519	3.836412	3.622322	2.932094	2.241941
4.950052	4.998303	4.217715	4.395064	4.350148	4.060395	4.558634	3.097937	3.096082	2.906657	2.304919
6.124227	5.655484	4.808256	4.061178	4.624609	4.678051	4.028971	3.128431	3.420520	2.669086	2.281107
6.539139	5.797284	5.198332	5.804414	3.822476	4.882358	4.224806	3.434530	3.031100	2.696987	2.272052
6.325524	6.387358	5.233385	5.148067	4.683979	4.859262	3.620739	3.884089	3.119002	2.869533	2.161165
5.488327	6.038975	5.077483	5.507813	4.851657	3.909988	4.098349	3.447763	2.925913	3.028609	2.334522
4.732427	4.550351	4.675728	5.266073	4.612016	4.071194	3.941945	3.487420	3.028685	2.538954	2.469739
6.685361	4.851443	4.817604	5.321522	5.152254	4.965064	4.027651	3.939518	3.215718	2.496714	2.297711
5.510512	6.308795	5.907247	4.657478	4.356903	3.972431	4.518922	3.824146	3.382142	2.800825	2.320803
6.037861	6.296230	5.139521	4.177531	4.962365	4.552365	3.982208	4.100574	2.978311	3.039765	2.338322
5.575275	4.751696	5.377001	4.572305	5.299040	5.007362	4.193913	3.878254	3.026099	2.958312	2.237238
6.208734	5.570181	5.328358	5.057267	4.886702	5.066957	3.651193	3.552090	2.866751	3.089280	2.129207
4.800764	6.251876	4.618018	5.389537	4.942691	4.784860	4.312963	3.335047	3.094228	2.834676	2.401453
6.366202	5.532701	4.919107	4.361598	4.317364	4.878201	4.501380	3.676450	2.893169	2.563866	2.164879
5.153843	4.993515	4.908301	4.461780	5.104569	4.075142	4.272672	3.753012	3.562723	2.676520	2.326020
5.730345	5.111675	4.577708	4.098318	4.244022	3.770873	3.920087	3.856312	3.201315	2.677713	2.384084
4.551845	6.249361	5.519817	4.551909	4.284431	4.865389	4.653081	3.636496	3.680256	2.684773	2.202040
6.144860	4.735743	4.794426	4.826014	5.293148	4.376037	3.921589	4.122780	3.239066	2.912060	2.284255
5.351396	5.574096	5.509628	5.498860	4.829775	4.295264	4.659682	3.644092	2.972976	2.962075	2.374244
6.489438	6.207343	4.354357	5.160046	3.828909	4.563391	3.981227	4.182143	3.431945	2.735504	2.150261
5.454838	5.648725	4.203280	5.148686	4.664977	5.038746	4.186332	3.744965	3.579205	2.896730	2.253648
5.540482	5.605060	5.004343	5.588682	5.067566	4.619189	3.710343	4.065331	3.218280	3.082366	2.188480
4.797539	6.422077	5.937579	5.215528	4.169496	3.904964	4.332047	4.059583	3.376266	2.852227	2.177538
4.725316	5.017433	4.294941	4.542380	4.710737	4.307962	3.717440	3.112779	3.472370	2.930805	2.303206
5.484395	4.810851	4.743288	4.254850	4.756773	4.034807	4.431256	3.575061	2.921520	2.563207	2.201495
5.933748	4.904514	5.382621	4.396966	4.505700	4.920053	3.823508	3.503623	2.886228	2.532823	2.468309
5.962076	4.546787	5.109386	5.152476	4.946251	4.058921	3.504274	4.191430	3.160480	2.641156	2.295867
6.433730	5.752225	4.729335	5.448709	5.139602	3.981885	4.327255	3.781073	3.686667	2.560908	2.139260
4.559455	5.347918	4.563113	4.573196	4.314638	4.707727	4.071307	3.471903	3.608353	2.585178	2.180755
5.744159	4.568851	4.998079	5.437380	5.142689	4.630709	4.253697	4.020808	3.162405	2.784222	2.421002
5.541236	4.896804	5.525498	5.242383	3.948370	4.781047	3.924657	4.156281	3.681230	2.860552	2.204033
5.631264	6.429864	4.361444	5.723526	5.413878	3.850099	4.289471	3.449320	3.229992	2.524425	2.369935
6.306892	4.718207	5.933768	4.468265	4.505329	4.137303	4.233729	3.701262	3.439294	3.057082	2.167633
5.231470	4.664589	5.343388	5.006261	4.570120	3.607333	4.472984	3.641917	3.259095	2.795114	2.439504
5.116619	4.714538	5.923855	4.390667	4.717477	4.118354	4.376691	3.830940	2.934264	2.996648	2.486211
6.099264	4.850112	5.758354	4.145818	5.115701	3.925810	3.690539	3.888414	3.666815	2.916736	2.341407
4.672091	4.580119	4.481718	5.776210	4.760383	3.827165	3.458255	3.788630	3.627176	3.001277	2.186842
4.586528	6.435964	4.331745	4.555673	4.551913	4.965118	4.371754	3.230153	3.468612	2.836838	2.242144
4.562893	5.238049	5.501539	5.773263	3.987345	4.232586	3.395023	3.354429	3.269181	2.932797	2.465807
6.441427	6.035415	5.325991	5.163909	5.397397	4.545698	3.510460	3.977683	3.258661	3.077355	2.407984
5.131075	4.997780	5.929890	4.285077	4.530155	4.549948	3.760709	3.836301	3.647980	2.954961	2.246740
6.283669	4.373267	4.775465	4.228309	3.976809	4.141161	3.599932	3.940654	3.526103	2.969686	2.474665
6.633130	6.263698	4.322221	5.235164	5.114198	4.387411	4.606872	4.013359	2.905114	3.118839	2.453140
6.502103	5.183381	5.557653	5.612109	4.282101	4.550199	3.349666	3.613075	3.075781	2.592738	2.367244
5.059435	5.973094	5.265179	4.766316	4.284756	4.547453	3.452788	3.541980	2.956026	2.643009	2.359521
6.324885	5.580049	5.674855	5.796562	4.529624	4.322479	3.431120	3.276754	2.909274	2.547857	2.227771
5.628254	5.741767	5.442470	5.665181	5.086481	4.518547	4.467371	3.312225	3.610408	2.878676	2.169146
5.135963	4.568990	5.677737	5.800362	4.302241	3.935469	3.668950	3.252475	2.966140	2.726948	2.412355
4.850715	6.253594	6.088855	5.081559	4.271817	4.618300	3.433297	3.366171	2.880659	2.682806	2.394091
6.013406	4.806072	5.382448	5.318539	4.300241	5.070635	4.187976	3.589616	3.646510	3.061041	2.130741
5.452653	6.006999	4.850085	5.031227	5.376577	4.676505	4.266368	4.181839	3.255169	2.591349	2.419278
4.564036	5.236316	4.968090	4.158058	4.010041	3.802734	3.883741	3.728441	3.410480	2.775352	2.457089
5.780032	6.117142	5.002063	5.524180	4.054814	3.821448	3.934270	3.775617	3.385027	2.999055	2.313968
5.990775	4.863628	5.394210	4.274767	4.303525	3.883219	3.684801	3.841893	3.370272	2.555889	2.327067
5.943693	4.756241	4.988769	5.246042	4.774950	3.986702	3.619092	3.508874	2.964762	2.509487	2.137153
4.974870	4.662878	4.381459	4.626714	3.971507	4.446264	3.369360	3.582060	3.637314	2.654882	2.254748
6.423505	4.810452	6.003902	5.058866	5.159958	4.885974	4.638615	3.739866	3.416647	3.006697	2.144593
5.717564	6.297162	5.316891	4.781698	5.339646	4.622949	3.394669	3.153542	3.613948	2.881816	2.279666
6.081158	6.194439	4.891679	5.387585	4.025805	3.920369	4.479669	4.031949	3.613245	2.788074	2.408850
6.113969	5.589163	5.389994	5.715185	4.519813	4.215853	3.800066	3.380466	3.601315	3.086558	2.332850
5.831679	5.156803	4.709124	4.552442	4.305679	4.990208	3.939756	3.834051	3.416801	3.101549	2.135953
6.177405	5.549659	4.560246	4.083901	3.954053	4.081663	4.514600	3.344808	3.033594	3.007376	2.379850
5.293626	5.656828	4.890218	5.598671	4.798176	4.633867	3.560852	3.445461	3.476385	2.821576	2.301132
4.867068	5.517719	5.370806	4.247633	5.427907	4.331623	4.520901	3.750653	3.638676	2.594528	2.319306
5.770940	5.930491	6.081595	5.633910	4.002830	4.534364	4.435649	3.739182	2.997435	2.669854	2.135956
4.731187	4.895053	5.705169	4.579560	3.810785	4.001143	3.915256	3.751382	3.102541	2.943556	2.273533
4.545330	6.135479	5.358265	5.628878	3.950247	3.715301	3.763666	3.568316	3.302501	3.094940	2.261105
5.655313	5.893769	5.814339	4.911109	5.238551	4.857165	3.708833	3.307649	3.512485	2.792788	2.214049
5.483776	5.999865	5.181059	4.440936	4.368530	4.738865	3.628174	3.577477	2.968928	2.795201	2.267696
5.185401	5.740541	4.446065	4.556524	5.262602	4.176953	4.110404	3.323199	2.960105	2.819472	2.245086
5.641167	4.740745	5.297339	5.119960	4.988041	4.882175	3.826774	4.120989	3.701541	2.650141	2.388762
4.697324	5.158182	5.615093	4.101978	4.782873	4.223189	3.480089	3.895785	3.301144	2.697414	2.456193
5.353936	5.271446	5.556611	4.478375	4.917330	3.702867	4.489908	3.705986	2.946961	2.980297	2.140706
6.746778	4.504663	4.694894	4.269746	4.143025	3.830824	3.848512	3.118167	3.407212	2.562699	2.349001
5.795497	5.241420	5.479852	5.394121	3.863066	3.956426	4.243183	4.047630	3.623497	2.758196	2.316972
5.938431	4.748492	5.860876	5.802286	4.286794	4.264826	3.925846	3.818389	3.610607	2.765738	2.270489
5.205874	6.387918	4.555902	5.520667	4.692079	4.123839	3.819932	3.733821	3.405505	2.809050	2.308974
6.672187	5.711023	4.369208	5.723837	4.322183	4.306162	4.045059	3.522105	3.507375	2.749110	2.335619
6.624128	5.690962	5.419454	5.532840	5.099164	4.441322	4.099349	3.218635	2.835438	3.080669	2.407975
5.936118	4.936491	4.980436	4.779035	5.191465	3.641566	4.094058	4.135846	3.253261	2.494131	2.122682
6.541428	5.593207	5.002285	4.345892	4.669668	3.664416	4.600416	3.901252	3.233459	2.496551	2.446609
5.530803	5.688442	4.619163	5.581357	3.826287	4.180285	3.619195	3.161027	3.632794	2.671997	2.283901
5.909642	5.296887	5.662651	3.986046	4.811215	3.865507	3.712524	3.577063	2.943394	2.928354	2.382318
5.373948	4.871220	4.811027	4.281835	4.099010	4.331625	3.646566	3.951833	2.948315	2.520961	2.310117
6.044523	5.765247	5.600122	5.661440	5.241745	4.856700	4.160410	3.311874	3.008672	2.862610	2.399565
5.279464	4.860988	5.535447	5.262461	4.930331	4.460130	4.009409	3.273031	3.079433	2.938775	2.371583
6.208688	5.991549	4.591979	5.017432	5.395654	4.827460	3.418615	3.405233	2.843812	2.547822	2.418332
6.663389	4.609603	5.315013	5.266334	4.020913	4.149473	3.388695	3.311447	3.088257	3.038705	2.174334
5.976585	5.312639	5.624863	5.426256	4.491190	3.621174	4.193961	3.652936	3.548323	3.068460	2.265083
6.533764	5.418676	5.949811	4.117855	5.224043	4.282153	4.513495	3.811444	3.615299	2.548865	2.383261
5.936073	4.810391	4.767854	5.414102	4.648317	4.679004	4.523864	4.157996	3.485009	2.816005	2.216051
5.979639	6.329150	4.361834	5.437512	5.426668	3.612895	4.192528	3.599432	3.375685	2.511010	2.313482
6.199367	4.515165	4.495286	4.646048	3.844810	4.210578	4.597631	3.931680	2.833886	3.092859	2.199630
5.439712	5.658517	5.150142	3.998873	5.300976	4.339854	3.759778	3.578338	2.954570	2.842898	2.144565
5.561289	5.017989	5.475754	5.623695	5.076196	4.470575	3.511747	3.288280	3.436019	2.781196	2.331358
5.875634	6.331737	4.946042	4.027473	4.656651	3.884897	4.283380	3.411703	3.655150	2.855840	2.264642
6.516785	6.291022	5.039078	5.314054	5.105109	5.020079	3.803499	3.899146	2.885613	2.659088	2.311182
6.599613	5.129732	4.375649	5.627490	4.828372	4.778156	3.878539	4.061924	3.277578	2.678303	2.368944
5.514808	4.889688	6.137798	4.805916	4.792842	4.481475	3.391768	3.543420	3.500158	2.496866	2.456460
5.556128	5.613208	5.680561	5.126688	3.916316	3.775686	4.184799	4.153815	3.509960	2.644763	2.488239
6.645458	6.376022	5.558159	4.143471	5.324554	5.059290	3.788456	3.903840	3.507999	2.538217	2.278348
4.851651	5.667864	5.483138	5.538783	5.282258	4.256178	4.503893	3.815324	3.483031	2.952014	2.291209
5.559495	5.687141	5.555164	4.642291	4.078023	4.866059	4.554489	3.679513	3.340012	2.943687	2.111089
6.418366	5.980227	5.863546	5.174536	4.747083	3.935901	3.835804	3.306721	3.002119	2.520978	2.447885
6.496563	5.391017	5.308527	5.778456	4.119924	4.797307	3.721965	3.786341	3.219186	2.672879	2.360337
6.483946	6.300935	5.011603	5.625516	5.230043	4.717216	4.573792	3.663916	3.603188	2.867183	2.262773
4.862736	4.825652	5.307770	5.635421	3.983208	4.790731	3.787043	3.376488	3.011758	2.906426	2.238824
5.664638	6.294703	5.040872	5.753891	5.446092	4.209936	3.782094	3.852934	3.006922	2.610762	2.410288
6.479460	5.586103	6.089554	4.296778	4.820714	5.005097	3.588067	3.929560	3.618603	2.706378	2.323853
4.893493	5.965303	4.736392	4.501748	4.357603	3.768228	3.506509	3.391049	3.115264	3.106808	2.403737
5.443164	6.347444	6.034937	4.042781	4.545824	4.201891	3.893408	4.171361	3.112948	2.910673	2.355348
5.790737	5.946934	4.853723	5.372711	3.987502	3.701383	4.119063	3.784200	3.157220	3.044436	2.306388
5.629986	4.676321	5.648354	5.238546	4.941564	3.626060	3.634212	3.394030	2.847603	2.593333	2.313578
4.958057	6.299108	5.164212	4.311284	5.422105	4.001689	4.468777	3.465765	2.952961	2.878684	2.187298
4.926906	6.176630	5.876675	4.144417	4.288261	4.697904	4.050929	3.895685	3.597459	2.636819	2.183990
5.085447	6.272974	4.868322	5.255181	5.172402	3.684509	4.250152	3.961555	2.977856	2.973896	2.354244
6.328911	5.679145	5.502473	5.592438	4.591120	4.287958	3.425954	3.139946	3.337491	2.775919	2.168610
6.470357	4.688535	5.836231	5.315371	5.393913	4.775984	3.934232	3.789446	3.030148	2.914018	2.114545
5.201310	5.094352	4.581569	5.049566	5.354484	4.352758	4.096339	3.332437	3.421852	2.716459	2.381268
5.912452	5.482410	5.670389	5.133598	4.559928	4.704779	3.702234	3.372343	3.453580	3.110601	2.396084
4.519663	4.538479	4.838095	5.084195	4.746042	4.466010	3.948830	3.270219	3.103249	2.810275	2.135000
6.415824	5.950222	4.618081	5.581953	3.952708	4.336506	4.059072	3.305989	3.404397	2.905757	2.317542
5.864237	5.402422	6.098179	5.781423	4.872078	5.059731	3.815950	3.270986	2.945174	2.496459	2.378410
6.159099	5.847945	4.760167	5.538606	5.023347	3.657544	3.978272	3.452343	3.167058	2.683220	2.323526
5.562407	5.924001	4.732435	5.267797	3.843770	4.364894	4.547043	3.472111	3.424095	2.689170	2.252212
5.847461	6.353879	4.583817	4.617939	5.067099	4.113887	4.345917	3.941631	3.249509	3.016132	2.320844
5.987758	5.078132	5.120486	4.037198	5.358132	4.061475	4.094308	3.356402	2.918690	2.602784	2.246975
6.167483	4.992720	5.613667	4.807687	4.600062	3.723339	3.696227	3.147873	3.367009	2.826469	2.203403
6.186157	5.816671	4.554904	5.148542	5.448546	4.743340	4.064648	3.343546	3.459260	2.654438	2.391953
6.164542	5.385591	5.716637	4.469238	4.437617	3.602345	3.918103	3.857905	3.439383	2.713395	2.419486
4.953736	6.292935	5.848077	4.933887	4.793725	4.957004	4.245357	3.125776	3.629128	2.913705	2.339880
5.689056	4.650671	5.297950	5.634139	5.284816	4.520618	4.598693	4.106332	3.246374	2.941086	2.455934
5.681739	4.717617	6.071505	4.063151	4.747012	4.064971	4.538779	3.559196	3.463100	2.535716	2.422445
4.717829	5.537935	6.108422	5.082661	4.101535	4.365312	4.433265	3.402706	3.223335	2.555493	2.300242
6.368722	4.544459	5.924593	5.551048	5.080344	4.379850	4.302979	4.133346	3.133256	2.720650	2.388341
5.343698	6.197074	6.029518	5.156557	4.905142	4.879493	4.285351	3.320439	3.678121	2.671816	2.145413
5.127961	6.234764	5.641813	4.723441	4.855918	4.051509	4.169107	3.331401	2.889192	2.772522	2.319754
6.648734	6.407570	4.198104	5.825286	4.836789	4.304376	4.528986	3.602929	3.656246	2.918689	2.430897
5.340110	5.692777	4.596635	4.169693	4.189925	4.295650	3.597675	3.303947	2.907925	2.543832	2.443450
6.513508	5.250260	5.468940	5.563216	4.541376	4.010827	4.484889	3.578789	3.280859	2.566641	2.445564
5.485324	5.893007	4.980819	4.775419	4.668335	4.364011	4.054754	3.786141	3.626087	3.020821	2.139094
5.984894	4.543595	4.438717	4.489712	4.030412	4.579655	4.203975	4.177395	3.134848	2.521061	2.162296
6.688892	5.311507	4.628931	5.705669	4.980862	5.043698	3.882892	4.089817	3.435971	2.722380	2.411119
4.639156	5.552459	4.517008	5.584085	5.104094	4.579092	4.031883	3.900599	3.594195	2.802095	2.402254
5.983429	5.530340	5.739758	5.325610	4.513779	4.834028	4.045225	3.430498	3.436214	2.799702	2.317233
5.112591	6.011304	5.023431	4.382192	4.379757	4.027005	4.008536	3.588833	3.418169	2.999614	2.455757
5.941034	5.576920	5.986209	4.165567	4.408534	3.860417	4.165542	3.283553	3.213500	2.699115	2.289559
5.937041	4.780916	5.397155	5.531194	4.119018	3.757682	4.190972	4.088008	3.438147	2.905097	2.450179
4.882127	4.845748	5.717992	5.383848	5.123378	4.455523	3.701954	3.882328	3.367692	2.845517	2.197676
6.156443	4.382756	4.224758	5.584080	4.343487	4.322070	3.744809	3.824355	2.999811	2.673052	2.384964
6.374971	5.557928	5.995216	4.763821	5.346900	4.174105	3.974935	3.824352	3.540927	2.965481	2.207319
6.387580	5.226394	5.114554	4.728475	5.040112	4.141268	4.469062	3.765096	3.029429	3.083545	2.413592
6.728257	6.295807	6.116513	4.213009	3.898724	3.835369	3.407299	3.594324	3.496869	2.818717	2.269274
6.171396	5.646071	5.510719	4.504999	3.999595	4.097438	3.518794	3.314948	3.381861	2.964749	2.293068
```
