## Supplementary File 3 for "Novel Comparison of Evaluation Metrics for Gene Ontology Classifiers Reveals Drastic Performance Differences": max_Resnik_score_C.elab

```
# goa_pos:  data/mouseFunc.genego.sc
# goa_neg:  data/mouseFunc.genego.neg.sc
# obo_file: data/go.obo
# ic_file:  data/ic.ext.tab
# prop_par: F
# rot_pos:  T
# R:        4
# rseed:    1
# mode:     LIST=go,TH=th,SUMF1=mean,SUMF2=max,SF=score_C,SIMF=Resnik,MINCS=10,GOC=46316
0.000000	0.100011	0.200022	0.300033	0.400000	0.500011	0.600022	0.700033	0.800000	0.900011	0.999978
4.489196	9.831168	9.600057	9.831168	3.742981	4.060014	4.364797	3.634887	3.634887	3.634887	4.364797
9.600057	9.831168	9.831168	4.737719	4.388447	5.567297	3.406791	4.452641	3.217608	3.141966	2.348184
9.831168	9.831168	9.600057	3.826666	9.831168	9.600057	9.831168	3.977725	2.445114	2.923599	2.715049
9.831168	9.831168	5.271763	9.831168	9.831168	9.600057	9.831168	9.831168	9.831168	3.173477	2.872197
9.831168	9.831168	9.831168	4.201978	9.600057	3.763004	3.432525	9.831168	9.831168	9.831168	2.857335
5.195733	4.766613	9.831168	9.600057	4.693583	5.067587	4.108431	3.980504	3.810041	3.810041	2.697396
9.831168	9.831168	9.831168	9.831168	9.831168	9.831168	4.766613	3.934434	3.645876	3.012052	2.707655
5.014202	6.083562	5.591177	4.366350	5.848289	4.606912	4.806992	3.163088	3.409713	4.597550	2.853542
9.831168	9.831168	9.831168	4.466618	3.537514	9.831168	9.831168	4.444154	3.788156	4.444154	4.444154
9.831168	9.831168	4.998583	9.831168	9.831168	9.831168	5.489703	3.339987	5.489703	5.489703	2.563196
9.831168	9.600057	9.831168	4.766613	4.519273	4.705428	6.032097	4.318587	4.318587	4.177342	3.391117
5.033000	9.600057	9.831168	9.831168	5.213541	4.732967	4.480926	4.544522	3.798970	2.965806	3.079634
9.831168	9.831168	9.831168	9.831168	9.831168	4.316760	3.491989	3.533188	3.799236	3.404200	2.460802
4.937073	5.195733	9.831168	9.831168	9.831168	9.831168	4.766613	9.831168	9.831168	4.433088	3.738456
9.831168	9.831168	9.831168	4.766613	5.641959	4.397717	3.519774	3.145538	3.353560	3.012077	3.329300
9.831168	9.831168	9.831168	9.831168	9.831168	9.831168	9.831168	9.831168	9.831168	4.130808	3.873390
9.831168	9.831168	9.831168	9.831168	5.147927	4.473230	3.212682	2.939074	3.159384	3.367960	3.052153
4.766613	9.831168	5.121960	3.777230	9.831168	9.600057	9.831168	9.831168	2.942489	3.457798	2.689201
9.831168	9.831168	9.831168	9.831168	4.608652	4.277102	4.303272	3.722632	2.971711	2.821249	2.787479
9.831168	9.600057	9.831168	4.766613	9.831168	9.831168	4.090090	3.760311	2.973735	3.097861	3.278414
9.831168	9.831168	9.831168	4.264386	3.978793	4.922234	3.555182	3.792540	3.187539	2.996516	2.163306
9.831168	9.831168	9.831168	9.831168	3.515033	9.831168	3.693445	2.963904	2.915076	2.732881	2.751182
5.171795	9.600057	9.831168	5.490263	3.821034	4.603370	4.659094	3.587484	3.037289	3.687357	3.336030
4.818891	9.831168	6.105934	5.404097	5.093753	3.942829	4.851785	4.509039	3.913716	3.942829	2.591121
9.831168	9.831168	9.600057	9.831168	9.831168	3.908890	9.831168	3.702430	9.831168	2.932268	2.830309
9.600057	9.831168	9.831168	9.600057	9.600057	9.831168	9.831168	9.831168	2.869262	3.816109	4.044823
9.831168	9.831168	4.327335	4.558288	5.079303	4.761950	3.966402	3.966402	3.966402	3.966402	3.966402
9.600057	9.831168	9.831168	4.140712	9.600057	9.831168	3.003462	6.578858	2.736841	6.578858	6.578858
9.831168	9.600057	4.649823	3.793561	3.799284	9.831168	3.558883	9.831168	9.831168	5.489703	5.489703
5.205816	4.996497	9.831168	5.400082	9.831168	9.600057	4.680996	4.387464	3.783707	3.521505	3.034966
9.831168	9.831168	9.600057	9.831168	9.831168	5.702906	3.349843	4.133316	5.702906	5.702906	5.702906
9.831168	9.600057	9.831168	9.831168	3.646443	9.831168	9.831168	9.600057	9.831168	4.108131	2.936979
9.831168	9.831168	4.523547	4.914935	4.393263	4.429456	4.415368	3.966513	3.445300	3.139093	2.024901
4.954505	9.600057	9.831168	9.831168	4.451236	4.162787	4.446356	3.498779	3.361648	3.865036	4.681459
5.248563	4.928391	4.564153	9.831168	9.831168	4.766613	9.831168	9.600057	9.831168	9.831168	3.685308
9.831168	9.831168	4.766613	9.831168	4.713889	4.559589	4.154289	4.087083	4.004873	3.512734	3.167088
9.831168	9.831168	5.195733	4.921891	9.831168	5.679163	5.277450	3.886298	3.886298	3.886298	3.886298
9.831168	4.467635	9.831168	9.831168	9.831168	4.049420	3.436921	4.160875	2.897829	2.796070	2.762946
9.831168	4.552422	9.831168	9.600057	9.831168	3.926440	4.327490	4.253923	4.253923	4.026943	4.026943
9.831168	9.600057	9.831168	4.725055	3.891596	9.831168	3.011104	2.771367	9.831168	3.895511	2.559951
9.600057	4.801051	5.993846	4.397653	4.377249	3.465032	4.262392	4.333871	3.848711	2.776686	3.128133
5.288658	9.831168	4.807134	9.831168	5.195733	4.766613	9.600057	9.831168	3.948694	3.381732	3.382995
9.831168	9.831168	9.831168	5.138453	5.261915	3.821967	5.396311	3.594315	3.912825	3.170215	3.166720
9.831168	9.831168	9.831168	9.831168	9.831168	9.831168	5.195733	2.963747	9.831168	2.548001	4.931763
9.831168	9.831168	9.831168	9.831168	9.831168	9.600057	3.595989	4.533571	4.044464	2.878396	3.634887
4.954230	9.831168	6.114026	5.446796	4.423201	3.819247	3.708869	3.568914	3.568914	3.568914	3.568914
9.600057	9.831168	4.801395	9.831168	9.831168	9.600057	4.766613	9.831168	3.181193	3.411011	2.518903
9.831168	9.831168	5.033654	9.831168	3.958788	9.831168	4.697279	3.807129	3.477881	3.169058	3.169058
9.831168	6.267497	6.023454	4.088054	5.670953	4.109718	4.681082	4.411115	4.157521	4.395391	3.468159
9.831168	4.789160	5.306592	6.668651	6.321416	4.873534	4.880680	4.761596	6.668651	6.321416	5.099189
5.267012	9.600057	9.600057	4.311116	9.831168	9.831168	3.563255	3.813759	3.813759	3.121287	3.661453
4.813443	9.831168	9.831168	4.103402	9.831168	9.831168	9.831168	2.899235	2.445798	3.557270	3.555672
9.831168	9.831168	9.831168	4.319060	4.624182	5.341806	5.327275	3.959241	4.902739	3.218425	2.388909
9.831168	9.831168	9.831168	9.600057	9.831168	9.600057	9.600057	9.831168	3.315209	3.250886	2.621221
9.831168	9.831168	4.176599	9.831168	4.766613	9.831168	9.831168	3.610133	3.262319	2.432458	2.699419
9.831168	9.831168	5.449040	3.899274	5.332542	4.354536	4.063757	2.835630	3.031514	3.190107	3.816109
9.600057	9.831168	4.244859	3.926917	9.600057	9.600057	9.831168	3.202098	4.364797	2.847401	4.364797
9.831168	9.831168	9.831168	9.831168	9.831168	5.137042	6.272113	6.272113	6.272113	6.272113	6.272113
4.898248	9.831168	9.831168	9.831168	9.831168	9.831168	9.831168	9.831168	9.831168	9.600057	3.621573
4.758880	9.831168	9.831168	9.831168	4.076036	5.690072	4.858985	3.947149	4.001361	3.970737	3.970737
9.831168	9.831168	9.831168	9.831168	9.831168	4.877293	4.877293	4.244392	4.877293	4.244392	4.142533
5.130298	9.831168	4.766613	4.346343	5.043386	3.947730	4.813358	4.813358	3.947730	2.996645	3.816109
9.831168	9.831168	9.831168	9.600057	9.831168	3.588525	4.766613	9.831168	5.042095	5.042095	5.042095
4.721204	4.541323	9.831168	9.831168	5.455009	3.869942	4.613269	3.184576	3.735235	3.643561	2.503267
9.831168	5.708993	4.208126	4.671479	4.813286	4.122919	4.392747	4.939398	4.939398	4.775571	3.623072
5.205842	9.831168	9.831168	9.831168	9.831168	4.597215	3.119261	3.558906	2.997139	3.174862	1.990745
9.831168	9.831168	5.195733	9.831168	4.698359	4.700143	4.599235	4.491053	3.023287	2.915177	3.169058
9.600057	9.831168	9.831168	9.831168	4.894627	4.144634	3.466425	4.368895	3.431625	2.936472	2.991597
4.766613	9.831168	9.600057	5.195733	4.056033	9.831168	9.831168	4.392884	4.195572	4.195572	3.568914
9.831168	9.831168	9.600057	4.514855	9.600057	3.784488	4.566656	3.835248	3.835248	3.835248	3.314981
9.831168	9.831168	9.600057	5.258447	3.952002	3.727546	4.845317	3.733326	4.014532	3.393673	3.404060
9.831168	9.600057	9.831168	9.831168	9.831168	3.900964	3.451049	3.147826	3.622846	2.673918	2.797002
5.791158	9.831168	9.831168	9.831168	9.831168	9.831168	9.831168	5.555336	5.555336	5.555336	5.555336
9.600057	9.831168	5.632914	5.632914	5.808535	5.545515	5.632914	5.632914	5.632914	4.153354	4.153354
9.831168	9.831168	9.831168	4.238851	9.831168	9.831168	4.766613	9.831168	3.568914	3.808355	3.568914
9.831168	5.249322	9.831168	9.831168	9.831168	9.600057	9.831168	2.837348	2.823353	2.679440	3.966402
9.831168	9.831168	9.831168	4.147445	9.831168	9.831168	9.831168	9.831168	3.350971	3.194218	3.890597
9.831168	4.590817	6.135084	4.941446	4.002519	4.088373	3.939957	3.361589	4.597550	3.089300	3.472444
4.606410	9.831168	9.831168	9.831168	4.766613	4.018275	3.330179	3.834206	3.849974	2.998707	2.631284
9.831168	4.983355	4.635110	9.831168	9.831168	9.600057	9.831168	9.831168	9.831168	9.831168	4.364797
9.831168	4.336180	9.831168	3.776565	4.128617	3.925117	4.389951	3.744886	2.645245	2.506142	2.698722
5.307375	9.831168	9.831168	9.831168	4.766613	9.831168	9.831168	9.831168	9.831168	2.427296	2.175762
5.063045	9.831168	4.351634	3.775367	5.090587	3.685965	3.234873	3.304786	3.121829	3.506204	3.347811
5.376879	9.831168	5.033654	9.831168	4.207922	9.831168	9.831168	9.831168	9.831168	9.831168	3.161861
9.831168	4.766613	5.587466	4.479304	4.181470	4.479304	4.246775	3.936583	3.936583	3.936583	3.936583
9.831168	5.470184	5.815172	4.796500	4.714818	4.458347	4.458347	4.458347	3.870254	3.870254	3.870254
9.831168	6.005645	5.938940	5.938940	5.938940	5.938940	5.938940	5.938940	5.938940	5.938940	5.938940
9.831168	9.831168	4.576008	5.275455	4.300833	5.232767	4.733202	3.393673	3.536566	3.393673	3.393673
4.663163	9.831168	9.600057	9.831168	9.831168	3.902985	9.831168	4.694723	4.526471	4.526471	4.694723
5.098572	9.831168	9.831168	4.409138	3.610703	4.026720	4.229647	3.727393	3.671956	3.415529	3.169058
9.831168	9.831168	5.195733	9.831168	9.831168	3.785896	9.831168	4.153854	3.299801	2.726400	2.422965
9.831168	9.831168	9.831168	9.831168	5.319558	4.421859	3.962505	2.725605	3.655996	3.316293	3.169058
9.831168	4.261969	4.806296	5.575078	4.768561	4.083584	3.197108	3.969828	4.264938	2.938230	3.241306
9.831168	9.831168	9.831168	9.831168	9.831168	9.831168	3.545957	3.611808	3.327115	2.955960	2.953140
4.415578	5.030680	9.600057	9.831168	9.831168	9.831168	3.443944	3.661453	3.661453	3.661453	3.661453
9.831168	9.831168	4.151855	9.831168	3.855894	9.831168	9.600057	3.828366	3.415540	3.547890	3.169058
9.600057	9.831168	9.831168	4.166173	9.600057	4.881766	4.662119	3.415303	3.415303	3.966402	3.239142
9.600057	9.831168	9.831168	4.136628	9.831168	9.831168	3.619070	4.766613	9.831168	9.831168	4.022189
9.831168	4.585724	4.111931	9.831168	9.831168	4.766613	4.766613	3.133167	7.250952	7.250952	6.932498
9.600057	4.911481	9.831168	9.831168	4.451070	5.106074	4.150448	2.927350	3.880201	3.379293	2.552235
9.600057	4.914798	9.831168	4.766613	4.177173	9.831168	9.831168	9.600057	9.831168	9.831168	3.568914
9.831168	5.189455	9.831168	9.831168	4.423474	4.715029	3.256614	3.425967	4.311149	2.560060	2.237050
9.831168	9.831168	4.498066	9.831168	9.600057	3.379466	9.831168	4.314493	2.923408	2.668948	5.545515
9.831168	9.831168	9.831168	9.831168	3.900233	3.900233	4.184201	4.164263	4.164263	2.747495	2.480410
9.831168	9.831168	9.600057	4.818028	6.321416	6.932498	6.321416	4.311149	7.250952	6.932498	7.250952
5.568863	9.831168	9.600057	9.831168	9.831168	3.830730	4.703636	4.722159	4.271221	3.258453	3.125995
9.831168	9.831168	9.831168	9.831168	9.831168	4.429521	4.704758	4.463011	3.450980	3.932182	2.739991
9.831168	9.831168	9.831168	9.831168	4.663242	4.449521	5.215243	4.449521	4.449521	4.449521	4.449521
4.947551	9.831168	4.580924	4.780479	4.738086	5.893412	4.307621	4.814117	4.307621	3.044448	4.065405
9.831168	9.831168	5.274087	4.568653	4.051527	3.568914	3.870047	4.038609	3.568914	3.568914	3.568914
9.831168	9.831168	9.831168	4.630149	9.831168	3.405835	9.831168	9.831168	3.764890	3.137639	2.970171
9.831168	4.938580	5.601708	6.133524	5.427716	4.451271	5.121008	5.121008	5.121008	5.121008	5.121008
9.600057	5.033654	9.831168	9.831168	4.766613	9.831168	9.831168	4.766613	9.600057	3.159159	3.629983
9.600057	9.831168	4.744047	9.831168	4.674179	9.831168	9.831168	9.831168	9.831168	2.643933	2.656322
5.567257	9.831168	9.831168	9.831168	4.378132	5.409969	5.015605	4.389705	4.455669	4.389705	3.161861
9.600057	9.831168	4.506722	5.010083	4.075794	3.389231	4.265376	3.398974	3.518212	3.428087	2.294175
9.831168	9.831168	4.505546	9.600057	9.831168	9.831168	3.671783	3.169058	3.037023	3.298405	3.169058
9.831168	9.600057	9.831168	9.831168	4.766613	9.831168	4.766613	9.831168	9.831168	3.394638	2.897734
9.600057	9.831168	9.831168	4.187421	9.831168	9.831168	9.831168	9.831168	9.831168	3.303363	3.444643
9.831168	9.831168	9.831168	5.243842	4.543145	4.444287	5.137825	5.137825	5.137825	5.137825	4.364797
9.600057	5.454891	9.831168	4.973774	6.391984	4.481523	4.319444	3.824099	3.824099	3.705623	3.824099
9.831168	4.237379	5.020489	5.500465	3.954031	3.441899	3.433125	3.393673	3.393673	3.393673	3.393673
5.221248	9.831168	9.831168	9.831168	4.766613	9.600057	3.489190	3.068458	3.523864	3.112745	2.593803
9.831168	9.831168	9.831168	9.831168	9.831168	3.660215	3.817673	3.708886	3.005172	2.420496	2.631984
9.831168	9.831168	9.831168	5.662026	5.938655	5.662026	5.662026	5.662026	5.662026	3.770765	5.662026
9.831168	5.020154	5.046391	5.496556	4.461261	4.359827	4.682746	4.318587	4.318587	2.563196	4.318587
4.860023	4.520002	9.831168	5.033654	9.831168	9.831168	9.831168	9.831168	3.336779	3.215287	3.568914
9.831168	9.831168	9.831168	9.831168	9.831168	3.917787	3.594449	3.114069	9.831168	9.831168	3.568914
9.831168	9.831168	5.357831	6.070240	5.008816	4.657728	5.139553	4.044342	3.791892	3.730905	3.568914
9.831168	5.778688	5.778688	5.778688	5.778688	5.778688	5.778688	5.778688	5.778688	5.778688	5.778688
9.831168	9.831168	4.364419	4.727620	6.162552	5.102412	4.382657	3.921955	3.816444	3.475419	3.549679
9.831168	9.600057	5.029985	4.766613	4.766613	3.521515	9.831168	3.788156	3.788156	3.788156	4.444154
9.600057	9.831168	4.836286	9.831168	9.831168	9.831168	9.831168	3.932554	4.213868	3.548161	2.438025
5.370681	9.831168	4.846512	5.506066	4.287883	3.946753	4.421832	3.887441	3.926265	3.426737	2.872197
9.831168	9.831168	4.766613	4.766613	9.600057	4.766613	3.917611	9.600057	9.831168	9.831168	2.563200
4.910341	9.831168	4.242126	9.831168	4.222316	3.605382	4.634121	4.461240	4.145039	3.780102	2.609158
9.831168	9.831168	9.831168	9.600057	4.923447	9.831168	9.831168	3.543946	3.246040	3.172916	3.255810
9.600057	9.831168	5.926274	6.367382	5.689700	5.440177	4.267710	3.941434	3.946753	3.946753	2.961057
4.683985	9.831168	9.600057	4.682643	5.564748	5.108730	5.050416	4.458351	5.109590	3.724805	3.701813
9.831168	4.766613	4.308825	5.662026	6.913938	6.913938	4.998273	6.913938	5.662026	6.913938	6.913938
9.831168	9.831168	9.831168	4.410693	9.831168	9.831168	9.831168	9.831168	9.831168	3.032020	2.690475
4.979183	9.831168	4.357101	5.071293	5.144600	3.584703	4.983434	4.368518	4.174233	4.174233	3.161861
9.831168	9.831168	4.199377	9.831168	5.760336	3.832562	4.486180	3.632211	4.320165	3.198956	2.278590
4.652743	9.831168	9.600057	9.600057	9.600057	9.831168	9.831168	9.600057	5.087732	3.060780	3.561729
9.831168	9.831168	9.831168	9.831168	9.831168	4.580334	4.333710	4.208473	3.075458	2.871095	3.224254
9.831168	9.831168	9.600057	9.831168	9.831168	9.831168	9.831168	9.600057	9.831168	9.600057	2.958924
9.831168	9.831168	3.989819	9.831168	9.831168	3.423614	9.831168	9.831168	9.831168	9.600057	3.313115
9.831168	9.831168	4.486782	4.648860	3.821787	4.044778	3.125995	3.692597	3.603705	3.125995	3.125995
9.831168	9.831168	9.831168	5.436632	3.619955	4.717084	3.611153	4.048575	4.048575	4.048575	4.048575
4.937895	4.269987	4.311047	9.831168	4.515707	4.197086	4.564778	3.746607	3.488491	3.203988	3.043510
9.831168	9.600057	9.831168	9.831168	4.114373	3.709065	4.778261	4.306924	4.070783	4.323488	2.382224
4.960979	9.831168	9.831168	9.831168	4.766613	3.888562	9.831168	9.831168	9.831168	2.744946	2.954665
9.831168	4.585751	4.722100	4.766613	9.831168	3.715569	3.908454	3.577389	2.544582	2.733407	2.695677
9.831168	9.831168	9.831168	9.831168	9.600057	5.451414	4.307889	4.539366	3.169058	3.259855	3.169058
4.865033	9.600057	9.831168	9.600057	9.831168	3.242164	9.600057	9.600057	4.766613	4.540984	4.540984
9.831168	9.831168	9.831168	9.600057	9.831168	4.053085	4.851024	3.299256	3.323487	2.788371	2.313159
9.831168	4.565706	9.831168	9.831168	4.766613	5.555336	5.555336	5.555336	5.555336	5.555336	5.555336
9.831168	9.831168	9.831168	5.033654	5.949516	5.428152	4.578588	4.240434	3.987221	4.240434	2.563196
9.831168	9.831168	4.242768	3.851251	5.033654	9.831168	9.831168	9.831168	4.766613	9.600057	3.568914
5.286516	5.209666	4.451334	9.831168	3.839971	9.600057	9.831168	3.677637	9.831168	5.778688	5.778688
9.831168	9.831168	9.831168	9.831168	5.733610	4.108396	4.449527	4.372315	4.107158	3.633317	3.081666
9.831168	5.033654	9.831168	4.160977	4.286852	4.861889	4.864580	4.094165	3.627369	4.864580	3.253559
9.600057	9.831168	9.831168	4.702351	9.831168	9.600057	4.433399	9.831168	2.810514	3.450029	3.450029
9.831168	4.612718	9.831168	4.766613	9.831168	9.831168	9.831168	9.600057	9.831168	3.568914	3.568914
9.831168	4.808260	9.831168	4.099425	4.473904	6.037479	6.037479	3.276975	4.409439	6.037479	2.809214
9.600057	5.195733	4.312054	9.831168	4.023342	4.955136	4.044823	4.044823	2.739032	4.044823	4.044823
9.831168	4.766613	9.831168	9.600057	9.831168	9.831168	9.831168	4.766613	3.437919	5.012831	5.012831
9.831168	9.831168	9.831168	4.461375	9.831168	3.651574	9.600057	3.744443	3.537916	2.621105	2.502716
9.600057	4.263582	4.083979	5.702906	5.629615	5.702906	5.702906	5.702906	3.618827	5.702906	5.702906
5.063115	9.831168	9.831168	4.986400	4.686452	4.306110	4.587651	4.369739	4.306110	3.255382	3.255382
9.831168	4.592891	9.831168	4.919795	5.330851	5.382580	5.070523	3.990837	4.421724	3.990837	3.568914
5.010241	4.404369	9.831168	9.831168	4.976302	3.501425	3.458909	3.877477	3.652952	3.290313	3.360246
4.779588	4.919773	9.831168	9.831168	9.831168	9.600057	9.831168	9.831168	3.117467	2.574750	2.922702
9.831168	5.918954	5.780887	4.450840	3.988710	4.161638	4.531644	4.135862	3.577975	2.915177	2.915177
5.490883	9.831168	9.831168	5.547775	4.386937	4.602101	3.338734	4.117814	3.515404	2.620759	2.723499
5.054991	4.460288	9.831168	9.831168	4.074512	9.831168	9.831168	9.831168	9.831168	2.672665	7.199280
9.600057	5.451431	4.584487	4.205110	5.062008	3.941478	4.663215	3.636572	3.010069	3.439994	2.781544
5.218697	9.831168	9.831168	9.831168	4.116150	3.597560	5.358387	5.358387	5.358387	5.358387	5.358387
4.665097	9.831168	4.766613	4.116528	6.006101	3.758190	4.543276	4.283255	3.160718	2.844850	2.249144
9.831168	9.831168	9.831168	4.766613	9.831168	9.831168	9.831168	9.831168	9.831168	9.831168	3.162887
5.208241	5.221217	9.831168	4.766613	5.583652	3.683832	3.730047	4.704107	3.114192	2.779127	3.243122
9.831168	4.766613	9.831168	3.864779	9.831168	9.831168	9.831168	5.384291	5.121008	5.658475	5.121008
9.600057	4.515335	6.903085	5.083104	4.343059	3.934892	5.099189	3.540200	3.532067	5.099189	2.206400
5.350765	9.831168	9.831168	4.407143	5.399011	5.081009	4.590843	5.399011	4.214484	4.214484	3.563702
5.195733	9.831168	9.831168	9.831168	9.831168	4.779716	4.537152	4.401499	4.401499	4.401499	4.401499
9.831168	9.600057	6.384502	5.172968	4.246501	5.057941	3.812017	4.100628	3.169058	3.472810	3.169058
9.831168	9.831168	6.269439	3.990484	4.848945	5.199250	4.344546	3.771233	5.123107	5.123107	5.123107
9.831168	5.546368	4.616241	4.319606	4.935801	5.138245	3.824203	4.480625	4.169739	3.009479	2.963706
9.831168	9.831168	9.600057	9.831168	9.831168	9.831168	9.831168	3.719407	9.831168	9.831168	2.965789
9.831168	9.831168	4.397929	4.384034	4.565431	4.522773	4.296451	3.722383	3.386994	3.095264	2.823196
9.600057	4.348306	9.831168	5.020605	5.223674	4.582394	4.777231	4.003622	3.305855	2.786673	2.470247
9.831168	9.831168	9.831168	9.831168	9.831168	3.975501	3.270370	4.570119	4.570119	4.570119	4.369570
4.842861	9.831168	4.031095	9.831168	4.528330	4.524276	3.781369	3.993775	3.781369	4.058387	3.943074
9.831168	9.600057	9.831168	9.831168	4.766613	3.916735	3.509537	3.245680	3.701813	3.816109	3.816109
9.831168	9.831168	9.600057	9.831168	9.831168	9.831168	9.600057	3.429448	3.665942	3.025793	2.529591
9.831168	6.806363	6.806363	4.110189	5.206873	6.806363	6.806363	6.806363	6.806363	6.806363	6.806363
9.831168	9.831168	6.240840	5.519296	4.790954	4.331148	3.661453	3.661453	3.661453	3.661453	3.661453
9.831168	4.924986	6.360873	4.362298	5.862385	5.554699	4.328708	3.995556	4.555214	3.169058	3.466795
5.170009	9.831168	9.831168	4.561237	3.319219	9.831168	4.055654	2.652624	3.484772	2.934273	2.855888
9.831168	9.831168	4.766613	9.831168	9.831168	9.831168	4.766613	9.600057	9.831168	3.537360	3.233337
9.831168	9.831168	4.582255	4.163171	9.831168	3.531466	9.831168	5.099189	5.099189	5.099189	5.099189
4.882458	9.831168	5.189354	5.252118	6.136291	4.152035	5.531347	5.354078	5.231182	4.257078	3.289534
4.873361	9.831168	4.695741	4.805984	4.030713	4.625388	4.327927	4.278846	3.226874	2.552011	2.705102
5.033654	5.143836	9.831168	9.831168	4.708179	4.743527	3.535279	2.788896	3.538441	3.351300	2.552894
9.831168	4.518297	9.831168	9.831168	9.831168	9.831168	4.766613	3.734209	2.748313	2.443669	2.598514
9.831168	4.438629	9.831168	4.473569	3.851257	5.248485	3.700774	3.871832	4.013988	3.558577	3.089402
4.766613	9.831168	9.831168	9.831168	9.600057	3.685189	9.831168	9.831168	4.813285	3.068299	2.923003
9.831168	5.883765	6.134621	4.914796	4.127694	4.400133	4.518253	3.097330	2.817098	2.992171	2.409954
5.097808	9.831168	9.831168	4.038124	4.296561	9.831168	9.831168	9.831168	9.831168	9.831168	3.094625
9.600057	4.179992	9.831168	9.831168	5.123449	4.637097	3.861512	3.641371	3.859238	3.139214	3.040931
9.831168	9.831168	9.831168	9.831168	4.766613	9.831168	9.831168	3.002431	9.831168	2.545816	2.288141
9.831168	9.831168	9.600057	9.831168	9.831168	9.831168	9.831168	9.831168	9.831168	2.980828	2.299118
9.831168	9.600057	9.831168	9.831168	9.600057	4.887729	3.345228	3.042049	3.092941	3.060990	2.724292
5.362908	9.831168	9.831168	9.831168	4.699509	9.831168	9.831168	4.766613	9.831168	3.134560	3.072161
9.831168	9.831168	5.033654	5.195733	9.831168	9.831168	9.831168	2.762932	9.831168	2.630037	2.908384
5.242107	9.831168	9.600057	9.831168	9.831168	4.070090	9.831168	9.831168	9.831168	5.662026	5.662026
5.070518	9.831168	9.831168	6.669708	5.148872	4.527213	4.026719	4.025920	3.244153	3.739879	2.988521
9.831168	9.831168	4.385586	9.831168	9.831168	9.600057	9.831168	9.831168	4.607691	3.366595	3.192036
9.831168	9.831168	9.831168	9.831168	3.598101	4.033750	4.959948	3.085265	2.951003	4.959948	3.209455
5.504515	9.831168	4.396392	9.831168	9.831168	9.831168	9.831168	3.028678	9.831168	4.766613	3.065093
9.831168	9.831168	6.473947	4.974815	4.886248	4.372520	3.568914	3.895261	3.568914	3.568914	3.568914
9.831168	9.831168	4.766613	9.831168	3.921727	4.388341	9.831168	9.831168	9.600057	2.924102	2.861962
9.600057	4.766613	9.831168	9.600057	9.831168	9.831168	9.831168	9.831168	4.120135	2.898088	2.598084
9.831168	4.766613	9.831168	9.831168	5.062042	4.774603	3.953911	3.894718	3.547922	2.813871	2.531079
9.831168	4.629767	9.831168	9.831168	9.831168	3.707091	3.440898	9.831168	4.183658	2.923029	2.785640
9.831168	9.831168	9.831168	9.831168	9.831168	5.024634	4.044823	4.044823	4.443944	2.749821	4.044823
9.831168	9.831168	9.831168	9.831168	9.600057	4.766613	9.831168	9.831168	2.977081	2.695520	2.713583
9.600057	9.831168	9.831168	9.831168	3.610281	5.242044	4.100366	3.658137	3.165261	3.499612	2.619140
9.831168	9.831168	9.831168	9.831168	4.766613	9.831168	9.831168	9.831168	9.600057	3.171077	2.473364
9.831168	4.753251	9.831168	9.831168	4.256736	9.600057	5.218030	3.686227	4.540984	2.564813	5.218030
9.831168	9.831168	9.600057	9.831168	4.428487	9.831168	9.831168	9.831168	9.831168	9.831168	3.169058
5.563648	9.831168	9.831168	9.831168	9.831168	4.766613	9.831168	9.831168	3.485023	2.724292	2.727005
9.600057	9.831168	9.831168	9.831168	4.805710	5.116867	4.270944	4.780908	3.932426	3.421240	3.186867
9.831168	9.831168	9.831168	9.831168	5.231653	5.137206	4.828475	3.352248	3.733045	2.746789	2.833223
4.631017	5.332313	9.831168	5.033654	9.831168	3.836792	9.831168	3.212293	3.175070	3.700154	2.708724
4.994308	9.831168	4.872969	4.538887	9.831168	9.831168	3.967935	4.172752	4.024323	3.460139	2.872197
5.028135	4.729920	9.831168	5.101888	4.487278	4.218056	3.546949	4.121367	3.284499	2.348899	2.617442
9.600057	4.905728	4.555732	9.831168	9.831168	9.831168	9.831168	9.831168	9.831168	7.232933	7.232933
5.214142	5.328381	9.831168	9.600057	9.831168	3.642652	9.831168	9.831168	9.600057	3.367836	4.768648
5.015119	9.831168	9.831168	9.831168	3.681468	4.164671	4.089133	3.226146	3.748448	3.336828	2.109809
9.831168	9.831168	4.535889	9.831168	9.831168	9.831168	3.438346	4.766613	9.831168	9.831168	3.924897
9.831168	9.831168	4.047092	9.831168	4.766613	9.831168	9.831168	2.690402	9.831168	3.283170	2.710962
9.831168	9.831168	4.322693	9.831168	9.831168	9.831168	6.272113	6.272113	4.616741	3.568914	6.272113
9.831168	9.831168	9.831168	9.831168	4.059825	3.462700	3.256504	3.198227	3.223729	3.341090	3.169058
9.831168	9.831168	4.954308	9.831168	6.323618	5.045662	4.421302	4.258472	3.941197	3.563702	3.563702
9.831168	9.831168	5.195733	9.831168	9.831168	3.678859	4.252879	2.871628	3.004164	2.969867	2.634260
9.600057	4.749727	5.195733	9.831168	9.831168	3.630271	9.831168	9.831168	9.831168	2.828761	3.049610
9.831168	4.674077	6.098943	4.633612	5.403341	3.663738	3.707476	3.442422	4.316272	3.470381	3.442422
9.831168	9.831168	6.056100	4.999050	3.846290	4.155088	3.880595	4.292687	2.987711	2.749938	2.623983
9.831168	5.109117	9.831168	9.831168	9.831168	9.600057	9.831168	4.420104	4.655048	3.098148	2.651152
4.664891	9.831168	9.831168	9.831168	9.831168	9.831168	9.831168	3.775095	3.305934	9.831168	2.506521
9.831168	9.831168	5.195733	9.831168	9.600057	4.766613	9.831168	9.831168	9.831168	9.831168	3.966402
4.730604	9.831168	9.831168	9.831168	9.831168	9.600057	9.831168	9.831168	4.343692	2.752651	2.983793
9.831168	5.076413	9.831168	4.766613	4.825850	4.103383	3.789494	3.994440	3.216178	3.257796	3.161861
9.831168	9.831168	4.600719	5.055772	4.305634	5.196607	5.002716	3.668808	3.206514	3.555672	3.555672
9.831168	9.831168	9.831168	9.831168	9.831168	3.297378	4.766613	9.831168	9.600057	5.042095	4.409439
4.910044	5.860252	3.948579	5.697432	5.122669	4.584200	4.534777	3.994513	3.306158	3.220165	2.512785
9.831168	9.831168	9.831168	5.033654	3.706155	9.831168	9.831168	3.787288	3.346472	2.746324	2.651152
9.831168	9.831168	4.766613	4.766613	4.769505	4.126722	4.389125	3.784221	3.568914	3.568914	3.568914
9.831168	4.538968	9.831168	4.973778	9.831168	4.973778	9.600057	3.896237	3.407049	9.831168	2.666554
5.033654	9.831168	5.195733	9.831168	9.831168	5.131653	3.757381	3.980159	3.785949	4.076425	2.408038
9.831168	9.831168	9.831168	4.766613	9.600057	3.929546	9.831168	9.600057	9.831168	3.116891	3.053262
5.294226	4.564242	5.779811	5.922750	4.796500	5.193601	4.081856	3.742774	3.575115	3.568914	3.568914
9.831168	4.962183	9.831168	9.831168	3.901720	4.033571	4.766613	4.409439	3.555672	4.409439	4.409439
9.831168	4.995232	5.097361	4.594514	4.594514	4.594514	4.594514	4.512166	4.594514	4.594514	4.594514
9.831168	6.253975	4.452230	4.724139	5.018614	3.816444	4.433952	3.774697	4.492900	4.103419	2.605537
9.831168	9.831168	9.831168	9.831168	9.831168	4.290613	9.831168	4.051728	2.908131	2.805045	2.557854
9.600057	6.024316	5.342722	5.632097	4.379476	4.566117	4.423781	4.390827	4.566117	2.744849	2.744849
5.195733	9.831168	9.600057	4.158954	4.895348	5.025452	4.762136	4.800235	4.762136	4.762136	3.701813
9.831168	9.831168	9.831168	9.831168	9.831168	9.831168	9.831168	9.831168	3.568914	2.915177	3.568914
9.831168	9.831168	5.696539	4.189084	4.189084	4.725041	4.725041	4.725041	4.725041	4.725041	4.337275
9.831168	6.646359	4.508605	6.299626	5.274688	3.987718	4.527717	3.516064	3.621376	2.992500	2.882560
9.831168	9.600057	9.831168	9.600057	4.405370	9.831168	9.831168	5.195733	3.147383	2.873647	2.563196
4.728383	4.829358	9.831168	4.596089	9.831168	5.008963	3.727691	4.530660	4.153355	2.940404	3.333046
9.831168	5.069428	9.831168	9.831168	4.251545	9.831168	4.871554	4.871554	4.836755	3.836958	3.886298
5.081626	4.487986	9.831168	3.964732	4.430799	3.928227	4.235864	3.570128	3.322076	3.282944	2.724616
5.185025	9.831168	9.600057	5.952296	5.274558	5.274558	5.274558	5.163493	5.163493	5.274558	5.274558
9.831168	9.831168	4.631101	6.139008	5.179136	4.744785	5.576893	5.201756	3.747379	3.205088	2.493214
5.369617	9.831168	4.766613	4.766613	5.814610	5.379329	4.380765	4.998273	4.174233	3.393673	4.174233
5.321131	9.831168	9.831168	4.645509	9.831168	9.831168	9.831168	9.831168	4.786069	4.786069	4.083285
9.831168	9.831168	9.831168	9.600057	9.831168	9.831168	3.389149	3.632749	3.845773	4.284732	4.284732
9.831168	5.329843	6.196477	5.796442	4.773882	4.568505	4.881833	4.821957	4.047383	3.177281	3.068706
9.831168	5.637992	6.615323	4.194742	4.149673	4.277291	4.215190	5.732534	4.027129	3.838069	3.838069
4.887570	9.600057	9.831168	9.831168	4.027191	3.759055	3.494278	9.831168	3.076741	4.174233	4.174233
4.798815	4.505387	4.682714	9.831168	9.831168	9.831168	9.831168	2.977571	9.831168	9.831168	3.060780
9.831168	4.652767	9.831168	9.831168	9.600057	3.426737	9.831168	3.729413	3.729413	3.729413	2.274708
9.831168	9.831168	9.831168	9.600057	5.646700	5.357271	4.162726	4.224479	3.824521	3.587861	3.172893
9.831168	9.831168	4.564516	5.623011	3.732512	4.024288	3.622614	4.428600	3.737073	3.726059	3.027429
9.831168	9.831168	9.831168	9.831168	9.831168	9.831168	9.600057	9.831168	9.831168	9.831168	2.915177
9.831168	9.831168	4.572085	9.831168	9.600057	9.831168	3.153591	3.908080	4.047338	2.737388	2.229756
5.024754	9.831168	9.831168	4.934256	4.806915	4.179816	3.340224	4.095354	2.910259	2.555867	2.651152
9.831168	4.945785	9.831168	6.062800	4.013831	3.534171	4.054881	4.042880	3.426737	3.705299	3.169058
9.831168	9.831168	9.600057	9.831168	4.766613	9.831168	9.831168	4.724973	3.248565	3.828652	3.367948
5.101717	4.766613	9.831168	9.831168	4.766613	4.766613	9.600057	9.831168	4.766613	2.719599	3.966402
9.831168	4.470003	5.580467	5.449251	4.460737	4.458320	3.888304	3.732956	3.431773	3.107686	2.557428
9.831168	9.831168	9.831168	4.766613	9.831168	9.831168	9.831168	3.922339	3.445254	3.215243	3.086352
5.020879	4.824282	9.831168	4.926029	3.764507	3.699433	3.196993	4.280123	3.465161	3.271662	3.271662
9.600057	9.831168	9.831168	9.831168	9.600057	4.766613	9.831168	3.405835	9.831168	9.831168	4.033956
9.600057	9.831168	4.857580	9.831168	5.305366	5.359644	4.597550	7.440572	7.440572	7.440572	6.392996
9.831168	9.600057	9.831168	9.831168	5.356522	3.822340	5.166169	4.235357	4.565891	4.041253	3.603343
9.831168	9.831168	6.485605	5.872957	5.021642	4.597550	4.597550	4.597550	4.635629	4.597550	4.597550
9.831168	9.831168	9.831168	3.738644	5.314646	3.925732	4.716221	4.690109	4.238563	4.026478	2.387081
5.436691	9.831168	4.637997	4.455058	4.131952	4.303071	4.246242	3.272370	3.150963	3.000607	2.371250
9.831168	9.831168	9.831168	9.600057	3.688806	9.831168	9.831168	9.831168	3.637803	3.090156	3.108082
4.766613	9.831168	9.831168	9.831168	9.600057	9.831168	9.831168	9.600057	4.766613	9.831168	3.701813
5.337167	9.831168	9.831168	9.831168	4.766613	9.831168	3.947452	4.044011	4.631754	2.889339	3.347211
9.831168	4.801648	4.766613	9.831168	5.533306	5.308292	5.230349	3.489921	3.398974	3.428087	2.664531
9.831168	9.831168	9.831168	9.600057	9.831168	9.831168	4.943339	3.411202	3.477207	3.049593	2.577918
5.195733	9.831168	9.831168	9.831168	4.766613	3.801302	4.471638	3.566473	3.360392	3.189122	3.116035
5.087613	9.831168	4.766613	5.994687	4.162104	4.476604	4.591910	3.841199	3.478041	3.567481	2.854474
9.831168	9.831168	9.831168	4.766613	3.895844	3.516219	3.243218	9.831168	2.777993	2.412322	3.011374
5.280639	4.640158	9.831168	4.766613	9.831168	9.831168	3.893716	3.820424	3.427066	3.185277	3.011509
9.600057	9.831168	9.831168	9.600057	9.831168	9.831168	9.831168	9.600057	9.831168	5.742296	3.608552
9.831168	4.253622	4.074417	9.831168	9.831168	9.831168	3.417058	4.009435	3.652768	2.829375	2.436883
9.600057	9.831168	9.600057	9.831168	9.831168	9.831168	9.831168	9.600057	2.877644	3.419634	2.612699
9.831168	9.831168	9.831168	9.831168	9.831168	9.831168	9.831168	2.968355	3.481771	3.132216	3.528881
9.600057	9.831168	3.909271	9.831168	4.774973	9.831168	5.947364	4.451271	7.232933	5.384291	5.384291
4.963684	9.831168	4.766613	9.831168	9.600057	9.831168	3.591281	9.831168	9.831168	3.308867	3.263267
9.831168	6.923198	5.303980	4.373806	5.632914	3.585623	5.632914	5.632914	5.632914	5.632914	2.219319
9.831168	6.114252	5.205884	4.821167	5.456156	5.618623	5.061306	4.346856	3.322680	3.378984	3.269764
9.831168	9.831168	9.600057	4.879301	4.098707	3.982503	3.481919	3.660551	3.606336	3.978814	3.600055
4.939970	9.831168	4.570281	9.831168	9.600057	5.632914	4.153354	5.545515	5.632914	2.809857	5.632914
9.831168	9.831168	9.600057	9.831168	9.831168	4.616533	3.879611	3.042185	3.639149	3.012397	2.679440
5.447236	9.831168	9.831168	9.831168	5.033654	9.600057	4.633476	3.373818	2.872603	2.899526	2.619316
9.831168	4.975806	9.831168	9.831168	9.831168	9.600057	9.831168	5.489703	5.489703	5.489703	5.489703
9.831168	9.831168	4.106669	5.688999	4.204846	4.536234	3.518797	3.263374	2.767392	3.276680	2.484101
9.831168	6.259805	6.114962	5.817275	4.766613	5.279271	3.677654	4.084027	4.766613	4.766613	2.971149
9.831168	9.831168	4.461801	5.299142	4.822154	4.035172	4.755774	4.104228	4.502180	3.889287	3.889287
9.831168	4.978353	9.831168	4.236349	9.831168	5.066309	3.937983	3.743910	3.608183	3.615738	3.673669
9.831168	4.879332	5.893029	4.834198	5.070845	3.420781	3.824203	4.214018	2.785102	3.311394	3.056835
9.831168	9.831168	5.034229	4.585656	3.942248	4.070911	9.831168	9.600057	4.291297	3.253147	3.320296
5.324223	5.353521	4.531117	9.600057	9.831168	9.831168	9.831168	4.371773	3.045424	3.133689	2.370123
5.084440	9.831168	9.600057	9.831168	5.582001	4.217319	3.798728	4.521016	3.599103	3.125300	2.658153
9.831168	4.818082	9.831168	5.127876	3.993010	5.096621	4.938443	3.615354	3.686690	3.938009	3.094019
5.033654	9.831168	9.831168	9.831168	4.147589	9.831168	9.831168	9.831168	3.059219	4.059638	3.154542
9.831168	9.831168	9.600057	5.055425	4.843340	4.568936	3.980504	4.859787	4.859787	4.471829	3.503978
9.600057	9.600057	9.831168	5.033654	9.831168	9.831168	9.831168	9.831168	9.831168	3.583898	2.977640
5.378463	9.831168	9.831168	9.600057	3.991583	9.831168	9.831168	9.831168	4.766613	9.831168	3.253653
9.831168	9.831168	4.530990	4.132224	4.461547	4.880485	4.880485	4.880485	4.880485	3.545620	3.403660
9.831168	9.831168	9.831168	9.831168	3.940162	9.831168	9.831168	3.906275	3.679016	3.325921	3.035427
9.831168	6.431167	4.608008	5.692676	3.870117	4.367458	4.148875	3.172191	3.771495	2.687064	3.191490
9.831168	9.600057	9.831168	9.831168	9.831168	9.831168	9.831168	9.831168	2.797465	2.780691	3.161861
5.195733	9.831168	9.831168	4.501136	5.003886	5.184755	4.531562	4.808456	3.468605	2.848688	3.231567
4.567070	9.831168	4.766613	4.174144	4.392440	9.831168	3.274568	9.600057	4.123476	2.858659	3.037628
9.600057	4.900166	6.651671	3.856373	4.349822	5.503854	4.343187	3.776670	3.987692	2.909602	3.441860
9.600057	9.831168	9.600057	9.831168	3.861264	9.831168	9.600057	9.831168	9.600057	3.161861	2.706298
9.600057	4.313300	9.600057	9.831168	4.115723	5.214632	4.869837	4.364797	4.364797	4.364797	4.364797
9.831168	9.831168	9.831168	9.600057	6.464876	4.238051	5.778688	5.778688	5.778688	5.778688	5.778688
9.831168	9.831168	9.600057	9.600057	9.600057	9.831168	9.831168	5.426270	4.034470	5.363308	5.363308
5.358051	5.033654	9.831168	9.831168	9.831168	4.713421	3.895970	4.257475	3.571645	3.221727	2.520385
9.831168	5.317381	4.605020	5.199629	4.517450	4.516462	4.564261	4.686812	4.686812	4.686812	2.872197
5.033654	9.831168	9.600057	4.395608	9.600057	9.600057	9.831168	9.831168	3.838139	9.831168	4.959948
5.239983	9.831168	9.831168	9.831168	4.821055	9.831168	9.831168	3.319356	9.831168	9.831168	5.099189
9.831168	9.831168	5.907418	3.894435	4.123064	4.492900	4.043057	3.910138	3.132256	3.133854	3.110940
9.831168	5.097324	9.831168	9.831168	9.831168	4.748715	3.968547	2.961792	2.583474	2.426376	2.212944
9.831168	4.850052	9.831168	9.831168	4.270092	9.831168	9.831168	3.801387	9.831168	9.831168	2.459318
9.831168	4.791596	5.197078	5.642350	5.642350	5.642350	4.272065	5.042095	5.042095	5.042095	5.042095
9.831168	9.600057	9.831168	9.831168	9.831168	9.831168	3.480214	9.831168	6.167094	6.167094	6.167094
9.831168	9.831168	9.831168	9.831168	5.044935	4.300238	4.368144	4.318090	2.727316	2.483631	2.432852
9.600057	9.831168	9.831168	9.831168	9.600057	5.033654	4.766613	6.714104	3.676483	6.412131	2.323935
9.831168	9.600057	9.600057	9.831168	4.766613	4.737353	3.835984	2.922611	2.757919	2.787235	2.530627
5.184775	9.831168	4.844911	9.600057	4.538071	5.125640	3.744384	3.162205	4.163070	3.675236	3.512275
5.010658	9.831168	4.675708	9.831168	9.831168	9.831168	9.831168	3.448908	3.678077	2.738282	2.332190
9.831168	9.831168	9.831168	9.831168	3.559172	4.141364	9.831168	9.831168	3.444573	3.190287	2.762015
9.831168	9.831168	9.831168	9.831168	6.748171	4.178992	5.307585	5.376641	5.376641	4.917179	3.697673
5.245421	6.766014	5.274558	5.274558	5.274558	5.593908	5.274558	5.274558	2.962299	5.274558	5.274558
9.831168	9.831168	9.831168	9.831168	9.831168	5.778688	5.778688	5.778688	5.778688	5.778688	5.778688
9.831168	9.831168	5.033654	3.879072	9.831168	9.831168	9.831168	3.582255	9.831168	9.831168	2.710757
9.831168	4.416785	5.338619	4.963100	5.205581	4.007513	4.018608	3.234050	3.718006	2.742338	3.658608
4.581282	9.831168	9.831168	9.831168	3.675278	3.609014	9.831168	3.246864	3.005837	3.037346	2.391446
9.600057	4.987966	9.831168	9.831168	4.766613	4.027465	4.150487	3.743739	2.868237	3.162257	3.174639
9.831168	9.831168	9.831168	9.600057	9.831168	9.831168	3.998208	4.059718	3.078726	2.887960	2.436448
9.831168	9.831168	9.831168	5.022834	3.918191	3.855748	3.377418	3.241471	3.322374	2.543870	3.335323
9.600057	9.831168	9.831168	4.377693	5.040670	4.628365	4.202423	4.171515	3.666469	3.450029	3.450029
9.831168	5.326626	4.517294	5.046391	5.684999	4.318587	4.318587	4.584661	4.371455	4.318587	4.318587
9.831168	5.001493	9.831168	9.831168	3.836003	9.831168	9.831168	4.931763	4.931763	4.931763	2.855149
9.831168	4.725041	6.476801	5.894045	4.725041	5.303089	4.725041	4.725041	4.725041	4.725041	4.725041
9.831168	9.831168	4.340273	9.831168	5.033654	9.831168	9.831168	9.831168	9.831168	9.831168	2.725186
9.600057	6.370451	6.272113	6.272113	4.618308	6.272113	6.272113	4.618308	4.618308	6.272113	6.272113
9.831168	9.831168	5.148521	4.589686	4.549088	4.114490	5.291850	4.689310	4.167395	3.203820	3.378082
4.766613	9.600057	9.831168	9.831168	4.206212	9.831168	3.389218	4.912283	7.902550	4.451271	4.912283
9.831168	9.831168	4.580815	9.831168	9.831168	4.813285	9.831168	9.831168	9.831168	9.831168	2.865583
4.913815	6.049073	4.985378	4.326092	4.645189	4.686096	4.668848	4.668848	4.668848	4.668848	2.689175
9.831168	9.831168	9.831168	9.831168	9.831168	4.035751	9.831168	5.600110	3.873390	5.600110	3.873390
4.766613	9.831168	9.600057	3.687168	9.831168	9.831168	9.831168	4.766613	4.766613	9.831168	2.781960
9.831168	4.233340	5.483048	4.211144	4.820248	5.475242	5.398811	3.003773	4.156132	2.999415	3.577978
9.831168	9.831168	9.831168	4.158957	5.033654	3.243781	4.021578	5.195733	3.788156	3.788156	3.788156
9.831168	9.831168	9.831168	5.195733	9.831168	4.813285	5.632914	5.632914	5.632914	5.632914	5.632914
9.831168	9.831168	9.831168	4.766613	5.346205	5.650799	5.650799	5.650799	5.650799	5.650799	5.650799
9.831168	5.179020	5.241846	5.634803	6.254487	4.958357	5.428328	4.747275	4.778914	4.778914	3.421240
9.831168	9.831168	9.831168	3.902399	9.831168	9.831168	9.600057	4.170989	3.483699	2.975611	2.983665
9.831168	4.935525	5.195733	5.033654	9.600057	9.831168	9.831168	5.358387	4.344944	5.358387	5.358387
9.831168	9.831168	9.831168	9.831168	9.600057	4.766613	9.831168	4.451271	3.873390	5.384291	3.661453
9.831168	9.831168	4.418941	4.995719	3.434513	3.969405	5.494239	3.641415	4.680469	2.937156	2.605282
5.037423	9.831168	5.218030	5.921106	4.103236	5.082851	5.218030	5.218030	5.218030	5.218030	3.661453
5.282335	9.831168	4.453234	9.831168	9.831168	9.831168	4.766613	5.081973	5.081973	5.089547	4.052577
9.831168	9.831168	9.831168	9.831168	9.831168	3.764890	3.587843	3.528076	3.374060	2.943835	2.874126
9.831168	9.831168	4.525733	9.600057	9.831168	9.831168	3.801157	4.190645	2.672540	3.070914	3.079569
9.831168	4.688300	6.386758	4.808798	5.570567	4.253259	4.461261	4.828139	3.816234	3.816234	2.481269
9.831168	4.923797	9.600057	9.831168	4.277800	9.600057	9.831168	9.831168	3.068381	9.831168	4.318587
9.831168	5.194696	4.922667	9.600057	9.831168	9.831168	4.482454	3.780841	3.137748	3.052058	2.345409
9.831168	4.216372	9.831168	4.766613	9.831168	9.600057	3.545240	5.042095	2.987518	5.042095	5.042095
9.831168	9.831168	4.874476	9.831168	9.831168	9.831168	4.017112	3.843753	3.694491	3.568914	2.935710
9.831168	9.831168	9.831168	9.831168	9.831168	3.758402	9.831168	9.831168	6.272113	6.272113	6.272113
9.831168	6.677011	5.900222	5.139012	5.313915	4.920543	4.748760	3.397620	3.074412	3.177139	2.724292
9.831168	9.831168	9.831168	3.848368	9.831168	3.845955	9.831168	9.831168	4.318587	4.326910	4.318587
9.831168	6.740980	6.058139	5.627926	5.086647	3.632474	4.249859	4.524334	3.631129	2.991297	3.071920
9.600057	9.831168	9.831168	9.600057	4.096697	3.888044	9.600057	4.251172	3.212057	3.860619	3.084932
9.831168	6.918115	4.357044	4.734112	5.616004	4.267140	3.535791	3.473311	3.138254	3.263052	3.163605
4.471108	9.831168	9.831168	9.831168	9.831168	3.590681	9.831168	3.595163	2.924166	2.799355	2.416849
4.979478	5.641312	5.922792	4.103190	4.920900	4.111052	3.698362	4.018990	3.317014	2.736421	2.384946
9.831168	9.831168	9.831168	9.831168	9.831168	5.108697	4.694723	4.454733	4.033956	4.694723	4.454733
5.195733	9.831168	9.600057	9.831168	9.600057	9.831168	9.600057	3.199983	9.831168	7.821613	5.650799
9.600057	9.831168	9.831168	9.831168	3.729943	4.024376	4.275920	5.250049	4.592793	4.140952	2.447716
4.766613	9.831168	9.831168	9.831168	9.831168	9.831168	4.661746	4.262846	3.167355	3.382374	2.679440
9.831168	4.766613	4.630770	9.831168	9.831168	4.416545	4.475857	4.475857	4.475857	3.114384	3.164531
5.215170	4.956090	5.136563	3.995252	5.033516	3.854408	3.830824	3.937543	3.255061	3.855834	2.815998
9.831168	9.600057	9.600057	4.201076	9.831168	9.600057	4.145097	4.528778	4.294467	4.205397	4.205397
9.831168	9.831168	9.831168	9.831168	9.831168	9.831168	3.656684	3.815377	3.555672	3.555672	3.555672
4.941236	4.286883	9.831168	9.831168	9.831168	3.352855	3.076468	3.126596	4.311149	2.662326	4.311149
9.831168	9.600057	4.766613	9.831168	9.831168	9.831168	9.831168	5.489703	5.489703	5.489703	5.489703
9.831168	9.831168	4.576701	6.266443	4.737818	4.498737	5.009525	4.169408	4.161656	2.797685	3.161861
9.600057	9.600057	4.469432	5.227665	4.539388	3.620122	4.925287	4.043765	3.947013	3.950473	3.950473
5.672974	9.831168	9.831168	9.600057	9.831168	3.980835	3.999626	3.686225	2.768401	3.620757	2.848654
9.831168	9.831168	4.876485	5.843683	3.816444	4.109936	4.163295	4.828139	3.568914	3.940086	3.940086
9.831168	9.831168	5.863092	5.513559	4.409567	3.920884	4.597842	4.597842	4.597842	3.778548	2.917262
9.831168	9.831168	9.831168	9.831168	9.831168	3.624597	4.479013	3.682574	2.984680	3.508837	2.895130
9.831168	9.831168	5.979062	5.223726	4.783063	4.288370	4.518427	4.628228	3.197793	3.533790	3.783811
9.831168	4.846151	4.034750	5.307327	4.916198	4.051281	4.468977	3.862485	2.653235	3.002584	2.782217
9.831168	9.831168	9.831168	9.831168	9.831168	9.831168	9.831168	3.938663	2.874724	2.696848	2.563915
9.831168	9.600057	9.600057	9.600057	4.230043	9.831168	9.831168	4.766613	9.831168	2.823704	2.889700
9.831168	5.168564	6.483423	4.029590	5.387094	4.138720	3.709254	3.709254	3.556041	3.190981	2.886770
9.831168	6.612970	5.427525	4.464508	5.382729	4.993695	3.913716	4.123302	4.124663	2.396641	2.156641
9.831168	9.831168	9.831168	9.831168	9.831168	9.831168	3.194455	3.012397	3.012397	3.563702	3.012397
9.831168	9.831168	6.390075	4.231726	4.178992	3.568914	4.000127	3.568914	3.568914	3.568914	3.568914
4.813021	4.978587	9.831168	9.831168	9.831168	9.831168	4.047032	4.305484	9.831168	2.592202	2.639195
9.600057	4.766613	9.831168	9.831168	5.912907	4.836194	5.029912	4.120579	3.393673	3.393673	4.174233
9.831168	9.831168	5.203308	4.978410	4.239306	4.293004	4.239306	4.356633	3.531212	3.531212	3.531212
9.831168	9.831168	9.831168	5.896908	4.214245	3.881061	3.622981	4.159096	3.714169	2.584684	2.506124
5.125184	9.831168	9.831168	4.769415	5.620003	5.274558	5.163493	5.163493	5.274558	5.274558	5.274558
9.831168	9.831168	5.033654	9.831168	9.831168	9.831168	9.831168	5.358013	5.358013	3.038341	2.762937
9.831168	5.006209	9.831168	9.831168	9.831168	9.831168	3.430611	9.831168	4.125738	4.074016	2.405627
9.831168	9.831168	9.831168	9.831168	9.831168	9.831168	9.831168	4.766613	4.499700	3.741401	3.788156
4.697697	9.831168	4.833844	4.512860	4.663509	5.489703	5.489703	5.489703	5.489703	5.489703	2.683772
9.600057	9.831168	9.831168	9.831168	9.831168	3.695439	9.831168	9.831168	3.445135	3.369022	2.930196
4.980169	5.033654	9.831168	9.831168	9.831168	9.831168	3.590262	4.117150	3.153194	2.670624	2.331350
9.831168	4.592093	4.596082	9.831168	9.831168	9.831168	9.831168	9.831168	3.400619	3.765544	3.303057
9.831168	9.600057	4.910113	4.196264	3.861407	4.707157	3.768369	4.215914	3.633556	3.647483	3.625501
9.831168	9.831168	4.831776	9.831168	9.831168	9.831168	9.831168	3.656598	3.656598	3.656598	3.656598
9.831168	9.831168	9.600057	5.135094	4.285250	4.527149	4.310439	4.628949	4.286179	3.581067	3.349874
9.831168	9.831168	9.831168	4.957123	9.831168	9.831168	4.400134	4.064103	4.269701	4.050687	3.006818
5.174206	9.831168	9.831168	9.831168	6.272113	6.272113	6.272113	6.272113	6.272113	6.272113	6.272113
9.831168	4.553871	9.600057	9.831168	9.831168	9.831168	9.831168	3.828396	2.996754	4.931763	4.931763
9.600057	9.831168	9.831168	5.075410	3.533191	4.209278	4.061143	3.416301	2.648283	3.564019	2.575191
9.831168	4.766613	9.831168	9.831168	9.831168	5.109901	3.761202	3.373689	3.078786	3.288826	2.915177
9.831168	9.831168	5.195733	9.831168	9.831168	3.716826	9.831168	9.831168	9.831168	2.618820	4.931763
9.831168	5.606942	5.782903	5.915586	4.317168	4.057013	3.218368	3.483716	2.742850	3.244031	2.539300
9.600057	9.831168	9.831168	9.831168	9.831168	3.900073	4.029488	3.951079	3.004333	2.991370	2.515183
9.831168	4.267199	4.827607	9.600057	4.766613	9.831168	9.831168	9.831168	3.273413	3.301422	2.632759
9.831168	9.831168	4.670438	4.033840	9.831168	9.831168	3.988941	2.936024	3.571020	2.974766	6.806363
9.831168	5.410151	4.772407	4.306325	4.793538	4.933934	4.933934	4.106975	3.793462	5.205881	3.886298
9.831168	9.831168	9.831168	9.600057	3.955808	9.831168	9.831168	4.512166	4.512166	4.512166	4.512166
9.831168	9.831168	9.831168	4.228529	9.831168	4.660246	4.318587	4.369571	4.369571	4.318587	4.318587
4.528852	9.831168	9.831168	9.831168	9.831168	3.408177	9.831168	9.831168	3.556467	2.416517	2.721371
9.831168	4.497367	9.600057	9.831168	4.555839	9.600057	9.831168	3.552214	3.562425	3.682128	3.562425
5.411920	6.675895	5.545911	5.601682	4.924085	3.465646	4.083911	3.205903	2.978812	3.392147	2.693350
9.831168	9.831168	4.373414	4.829235	4.304750	4.373806	3.721527	4.947950	3.680227	3.005879	4.153354
9.831168	9.831168	5.784779	4.983476	4.006024	4.876914	4.598547	3.922627	3.083112	2.463896	2.519768
9.831168	9.831168	9.831168	9.831168	9.831168	3.882894	9.831168	9.831168	4.444154	4.444154	4.444154
9.831168	9.831168	4.470860	5.521011	4.906437	3.965623	3.915616	3.539992	2.910872	2.829889	2.839288
9.600057	5.004064	5.508359	9.831168	4.127935	5.582614	3.818454	3.661453	3.661453	3.661453	3.647618
9.831168	4.766613	9.831168	9.831168	4.161137	9.831168	3.049489	9.831168	2.893150	9.831168	3.966402
9.831168	9.600057	9.831168	4.064812	9.831168	9.600057	3.944681	3.675770	4.678868	3.788425	3.190319
9.831168	9.831168	5.195733	9.831168	4.766613	9.831168	9.831168	9.831168	3.548776	3.582199	3.012397
9.831168	9.831168	9.831168	4.838972	4.224764	5.195733	3.317045	9.831168	5.241622	4.293532	4.293532
9.831168	9.831168	9.831168	9.831168	4.666145	5.237307	3.586244	3.916599	2.717008	3.030068	2.424907
9.831168	9.831168	5.033654	9.831168	9.831168	4.039129	9.831168	4.423301	2.803203	2.813338	2.771953
5.469548	9.600057	9.831168	9.831168	9.831168	9.831168	9.831168	9.831168	9.831168	9.831168	2.936036
9.831168	9.831168	9.831168	9.831168	9.831168	9.831168	9.831168	4.442944	4.044909	4.074166	2.757328
5.545782	4.519284	9.831168	9.831168	9.831168	9.600057	9.831168	3.602812	2.577666	9.831168	2.710411
9.831168	9.831168	5.141369	9.831168	9.831168	4.595651	3.528985	9.600057	4.318587	3.568914	4.318587
9.831168	6.543754	6.566811	6.221015	5.868369	4.868209	4.538609	5.321824	3.603859	3.603859	3.603859
4.453266	4.675923	9.600057	4.818239	9.831168	9.831168	3.519840	9.831168	9.831168	3.827191	3.013148
9.831168	9.831168	9.831168	9.600057	9.831168	4.125746	4.258026	4.424576	3.110152	2.865568	2.491437
9.831168	9.831168	9.831168	9.600057	9.831168	9.831168	9.831168	3.568914	3.568914	3.568914	3.568914
9.831168	5.033654	9.831168	4.927332	9.831168	9.831168	9.831168	9.600057	4.766613	9.831168	2.187964
9.831168	9.831168	9.831168	9.831168	4.766613	3.667306	9.831168	4.062287	4.062287	4.062287	3.177159
5.039261	4.582754	9.831168	9.831168	9.831168	9.831168	3.390168	9.831168	9.831168	3.434931	4.230065
4.537043	6.848098	4.781288	5.102359	6.099319	5.686405	5.221547	4.593065	4.904720	3.946176	3.946176
9.831168	9.831168	4.607280	4.374908	4.623474	4.222064	4.345837	4.094897	2.957884	3.261872	2.359599
9.831168	5.790896	4.663190	5.404267	5.358387	5.358387	4.572624	5.358387	4.388856	5.358387	3.624966
9.831168	5.195733	4.486913	9.831168	9.831168	9.831168	3.499104	3.771890	3.190009	3.119914	3.651221
9.831168	6.353597	5.135538	3.920939	3.871590	4.831077	3.631297	3.819315	3.665439	3.402765	2.872197
4.372623	5.353430	4.426404	5.733346	4.426404	5.043912	4.370696	4.311149	4.311149	4.311149	4.311149
9.831168	9.831168	4.420065	4.313769	9.831168	9.831168	3.108612	4.205416	3.450029	3.450029	3.138916
9.831168	9.600057	4.265114	9.831168	9.600057	4.117621	5.046676	4.930655	4.111863	4.078703	3.873390
5.041513	9.831168	4.766613	9.831168	9.831168	5.371140	5.371140	5.371140	5.371140	5.371140	2.834788
9.600057	4.998791	5.621884	5.628233	4.414052	3.899568	5.128107	4.075854	4.414052	4.414052	3.536092
9.600057	4.953469	5.265848	5.199060	5.073888	3.802256	3.681414	3.134540	3.848817	2.909096	3.133727
4.993817	9.600057	4.729011	9.831168	3.925934	3.868998	3.372698	3.416993	3.416993	4.291294	2.125804
9.831168	4.891774	4.545924	5.337074	4.394686	4.769158	4.404996	4.394686	3.554398	3.256955	3.026792
9.831168	5.142230	9.831168	4.777773	4.766613	3.917830	4.766613	9.831168	2.912565	4.766613	2.870106
9.600057	4.766613	9.600057	9.831168	9.831168	9.831168	9.831168	9.831168	9.831168	3.026163	3.254859
9.831168	9.831168	4.535569	9.831168	4.105619	9.831168	9.831168	9.831168	9.831168	9.831168	4.174233
9.600057	4.690225	5.503296	4.396258	5.250415	3.970592	3.543051	4.185015	3.821841	3.555672	3.670997
4.870846	9.831168	9.831168	3.882975	3.827938	5.650799	5.650799	5.650799	5.650799	5.650799	5.650799
9.600057	9.831168	5.254824	5.902613	4.813126	3.780530	3.977351	3.078053	2.895821	3.027531	2.853692
4.920993	9.831168	5.937299	4.754909	5.138126	4.317665	4.089162	3.506632	3.433983	2.887875	2.227002
4.935837	4.815051	9.600057	4.953772	5.361932	4.045707	3.638892	4.121375	3.221911	3.867357	3.161861
9.831168	9.831168	9.831168	4.063447	9.831168	9.831168	9.831168	9.600057	3.556041	3.556041	3.007296
9.600057	9.831168	9.831168	9.831168	3.734660	9.831168	9.831168	3.160709	9.600057	9.831168	5.650799
9.831168	5.033654	5.002752	9.831168	9.831168	3.602812	4.522218	3.372698	3.372698	5.049034	2.982517
9.600057	5.077106	9.831168	4.836194	5.359768	4.120579	4.890272	5.001885	4.311709	4.890272	3.393673
9.831168	5.446306	9.831168	9.831168	9.831168	9.831168	9.831168	3.059591	2.980063	3.083750	3.091140
9.831168	9.831168	9.831168	9.600057	9.831168	9.831168	9.831168	9.600057	9.831168	9.831168	3.873390
9.831168	9.831168	9.831168	9.831168	4.720732	4.344663	3.304536	3.901164	3.531486	3.370290	3.012397
9.831168	4.766613	9.600057	4.551871	9.831168	9.831168	3.923954	9.600057	3.528122	3.093851	2.850439
5.195733	9.831168	9.831168	9.831168	9.831168	9.831168	9.831168	9.600057	4.409439	6.037479	3.555672
9.831168	9.831168	9.831168	9.831168	3.858706	4.178345	4.241400	3.802351	3.494836	3.269878	2.919647
9.831168	4.440099	9.600057	3.792262	4.433415	4.995548	3.438343	3.654967	3.745485	3.516903	3.131041
9.831168	9.831168	9.831168	4.766613	4.126480	3.801387	3.167355	4.007518	3.301844	4.311149	4.140471
9.831168	9.831168	4.911721	9.831168	5.033654	4.195296	3.544394	4.434669	3.966402	3.012397	3.966402
9.831168	5.195733	9.831168	6.321416	5.099189	6.321416	6.321416	6.321416	6.321416	6.321416	5.099189
9.831168	9.831168	9.831168	4.437766	3.905355	9.831168	3.409693	9.831168	9.831168	3.666659	4.198434
9.831168	4.834331	9.831168	9.831168	9.831168	9.831168	9.600057	9.831168	2.575996	2.575990	2.642556
9.831168	9.831168	9.831168	4.313595	9.831168	4.301289	3.470589	3.757294	3.749625	3.562768	3.161861
9.600057	9.831168	9.831168	9.831168	4.211997	5.176930	3.607330	2.839637	3.242481	2.719971	4.138841
9.831168	9.831168	9.600057	4.344041	9.600057	9.831168	9.831168	9.831168	2.866590	9.831168	3.254035
9.831168	4.705116	4.766613	4.766613	9.831168	9.831168	9.831168	9.831168	9.831168	9.831168	2.837240
9.600057	9.831168	9.831168	9.831168	5.502183	4.456829	4.821051	4.068609	2.961660	2.915177	2.784201
9.831168	9.831168	9.831168	9.831168	9.831168	9.831168	9.831168	9.831168	9.831168	9.831168	4.931763
5.033654	4.782013	9.831168	9.831168	9.600057	3.907596	9.831168	9.600057	9.831168	4.766613	2.642658
9.831168	9.831168	4.766613	4.140662	9.831168	4.643083	3.552722	3.982260	3.627484	3.230807	2.523065
5.195733	9.831168	9.831168	9.831168	9.831168	3.310240	9.831168	2.912942	3.146743	3.122694	3.122694
9.831168	9.831168	4.565552	5.033654	5.495711	4.989710	3.417952	3.369793	3.141501	2.993173	2.379998
9.831168	5.790800	4.556454	6.398271	3.892024	4.796500	4.828139	4.634421	4.205533	4.182919	4.300246
9.600057	9.831168	5.104755	5.146368	5.146368	5.340086	4.515870	5.104755	5.104755	5.104755	5.104755
5.341655	9.831168	9.600057	9.831168	9.831168	9.831168	9.831168	9.831168	3.568914	3.568914	3.568914
9.600057	9.831168	9.831168	9.831168	4.766613	9.831168	9.831168	3.877348	3.842445	3.729728	2.805425
5.005457	9.831168	9.831168	4.099581	5.019623	5.330892	4.753578	4.441257	3.551201	3.341299	3.169058
9.831168	9.831168	6.309818	5.274558	5.274558	5.274558	5.274558	5.274558	5.274558	5.274558	5.274558
9.831168	5.146092	5.332610	4.734265	5.409852	4.763496	4.734265	4.516353	4.516353	4.734265	3.974895
9.831168	4.610352	4.733454	9.831168	5.011327	3.337876	4.349343	3.263266	3.338741	2.714620	2.853024
9.831168	9.831168	9.831168	9.831168	3.980835	9.831168	9.831168	9.831168	3.250222	2.779236	3.528484
9.831168	9.831168	4.288527	9.831168	9.831168	4.766613	9.831168	3.377478	9.831168	3.633005	3.279385
9.831168	4.514547	9.831168	4.391605	9.831168	9.831168	9.831168	9.831168	9.831168	3.330276	2.784866
9.831168	9.831168	9.831168	4.233525	3.648665	4.442984	4.442984	4.442984	4.311149	4.311149	4.311149
5.197065	9.831168	9.831168	9.831168	9.831168	3.936228	9.831168	9.831168	3.701813	3.701813	3.701813
9.831168	4.681944	9.831168	9.600057	9.831168	9.831168	4.204567	3.816109	4.044823	4.044823	4.044823
5.557443	9.831168	9.831168	9.831168	5.442991	4.008375	5.342785	3.426875	4.333513	3.606098	3.366192
9.831168	9.831168	5.033654	9.831168	4.780790	4.877911	3.843753	4.558560	3.568914	3.568914	3.568914
9.831168	9.831168	9.831168	9.831168	9.831168	9.600057	9.831168	3.762821	3.169058	3.169058	3.169058
9.831168	6.055462	6.439134	4.232861	5.902610	5.458871	3.690000	3.676409	4.419205	3.437389	2.457649
9.831168	9.831168	9.831168	4.665139	9.831168	4.366968	9.600057	4.817818	4.893843	3.744842	3.744842
5.186693	9.831168	9.831168	5.751716	4.950034	4.233961	5.287654	4.002556	3.600894	3.236685	3.498298
9.831168	4.908308	9.831168	9.831168	5.265437	4.418587	3.996032	4.235551	3.521648	2.940826	2.940826
9.831168	9.831168	4.171648	4.532066	4.339209	3.584234	4.915222	4.029116	3.797297	2.358539	2.371384
9.831168	9.831168	9.831168	4.766613	9.600057	9.831168	9.831168	4.584545	3.837519	3.356277	3.610112
9.831168	9.831168	9.831168	9.831168	9.831168	3.941138	9.831168	9.831168	9.600057	9.831168	3.637112
9.831168	9.600057	4.926922	5.185374	5.185374	4.774973	3.758390	3.717063	3.718973	2.626789	3.185974
5.267434	9.831168	9.831168	9.831168	9.831168	5.305665	5.171386	3.763212	4.255519	3.230759	3.670301
9.831168	4.736802	4.571877	9.831168	9.831168	9.831168	3.521051	4.470587	3.828396	4.406959	3.852704
5.195733	9.831168	9.831168	9.831168	9.831168	9.831168	9.600057	3.592877	4.091346	3.318879	2.948124
9.831168	9.600057	9.831168	9.831168	9.831168	9.831168	9.831168	5.152132	4.105166	2.342363	2.649840
9.831168	9.831168	4.329495	9.831168	9.831168	3.550045	9.831168	3.188494	4.973778	4.766613	4.766613
9.831168	9.831168	9.831168	9.831168	9.600057	9.831168	3.438424	3.679900	3.843844	3.215205	2.572516
5.276847	9.831168	9.831168	9.831168	9.600057	9.831168	4.766613	4.766613	4.766613	4.153354	4.153354
4.607673	4.839780	9.831168	9.600057	9.831168	5.158447	4.189545	3.889610	3.515085	3.601345	2.916981
9.831168	9.600057	9.831168	9.831168	4.857580	9.831168	9.831168	3.615550	3.416993	3.486049	2.548629
9.831168	9.831168	9.600057	9.831168	9.831168	9.831168	4.689656	3.542935	3.840921	2.480108	2.797354
9.831168	4.821042	5.344783	4.658546	9.831168	4.766613	9.831168	9.831168	3.391989	3.613671	3.316328
9.831168	9.831168	9.600057	9.600057	5.564997	5.174091	3.941478	5.019222	3.861945	3.576470	3.576470
9.600057	5.195733	4.485978	9.831168	9.600057	3.783096	4.486026	3.873542	3.455860	3.150542	3.073716
4.848849	9.600057	4.766613	4.594633	9.831168	4.933007	4.601853	4.931763	3.977660	2.915177	2.915177
4.766613	5.274261	4.642466	9.831168	9.831168	9.831168	9.831168	3.489187	3.701813	3.701813	5.030625
9.831168	9.831168	6.348940	5.302644	5.075476	4.373806	4.610719	3.171477	4.904303	4.575166	4.153354
5.206439	5.105832	9.831168	9.831168	9.831168	3.564922	3.718756	4.766613	3.393673	4.174233	2.556332
9.831168	4.420406	9.600057	9.831168	3.831384	9.831168	4.251942	9.831168	4.031149	9.831168	3.153260
5.195733	9.831168	5.126651	5.742998	5.465158	3.689045	4.376858	3.639469	3.511528	3.170653	2.499438
9.831168	9.831168	9.831168	9.600057	9.600057	4.238225	4.381233	3.620718	3.620718	3.629218	4.129110
9.600057	9.831168	4.766613	9.831168	3.591479	4.766613	9.831168	9.831168	5.600110	2.377022	2.154327
4.694052	9.831168	4.825753	4.624264	9.831168	9.831168	4.247872	4.155116	3.765891	3.757522	2.607648
9.831168	5.585320	6.092990	5.874093	4.770154	3.903445	3.535251	3.420471	3.623268	3.284368	3.271471
9.831168	9.831168	4.262619	9.831168	9.831168	4.654383	3.132893	3.358095	3.891037	3.743344	3.365800
9.831168	9.831168	9.831168	9.831168	9.831168	9.831168	9.831168	9.831168	3.629164	2.988401	2.562038
5.220836	9.831168	9.831168	4.408860	3.820277	4.277417	4.466245	3.038276	2.693350	4.466748	2.812908
9.831168	9.831168	4.529181	4.401328	4.842439	4.749958	3.391183	4.657811	3.521456	3.446561	3.124433
9.831168	9.831168	4.236222	9.831168	4.181753	9.831168	9.831168	3.383237	9.831168	9.831168	2.427201
9.831168	9.831168	4.593865	9.831168	9.831168	9.831168	4.042872	5.650799	5.650799	5.650799	5.121008
9.831168	9.831168	4.766613	9.831168	9.831168	5.001103	3.771582	3.532852	4.193710	3.436522	3.233923
9.831168	4.799692	9.831168	4.887719	4.729493	4.755268	3.464537	3.740581	3.579148	3.500878	3.625937
4.723775	9.831168	9.831168	9.831168	5.033654	9.831168	9.831168	9.831168	4.389584	5.364514	4.174233
9.831168	4.557015	9.831168	9.831168	4.433952	4.915446	4.271873	4.837927	3.548292	3.346854	3.322576
4.572224	9.600057	9.831168	9.831168	9.831168	4.766613	3.582963	3.672565	3.501277	3.926005	4.149511
9.831168	9.831168	9.831168	9.600057	3.922685	3.861264	3.501731	3.368912	9.831168	9.600057	2.457407
9.831168	4.940775	5.140369	6.534972	5.191455	4.825621	4.458506	4.037635	3.842228	4.066122	3.089686
9.831168	5.174614	4.300680	9.831168	4.884528	5.004099	5.004099	5.004099	5.004099	4.319233	4.319233
9.831168	4.766613	9.831168	9.831168	4.986015	9.831168	9.831168	9.831168	9.600057	3.873390	3.873390
9.831168	9.831168	4.417525	9.600057	9.831168	5.319199	5.194241	4.762138	3.174853	3.174853	5.042095
5.036525	6.668026	6.517361	6.218427	3.871272	5.579762	3.442422	4.322123	3.442422	3.442422	2.427721
5.274149	6.681962	5.489703	5.755447	6.191808	5.489703	5.489703	5.489703	5.489703	5.489703	5.489703
9.831168	9.831168	9.831168	9.831168	3.707678	3.941926	9.831168	4.131491	4.131491	4.087090	4.087090
9.831168	9.831168	9.831168	6.272113	6.272113	6.272113	6.272113	6.272113	2.647508	2.563196	6.272113
9.831168	9.831168	9.831168	9.831168	4.766613	9.831168	9.831168	9.831168	4.088518	3.169058	2.552984
4.898929	9.831168	9.831168	9.831168	4.291567	9.831168	9.600057	9.600057	9.831168	5.163493	5.274558
9.831168	9.831168	6.343682	5.863872	5.069127	4.230949	4.069649	3.670240	2.933633	2.752591	2.821006
9.831168	9.831168	5.355255	5.112646	7.315086	4.746577	3.779183	7.315086	7.315086	2.748481	7.315086
5.270440	4.875206	9.831168	9.600057	4.766613	9.831168	9.831168	3.144705	9.831168	9.600057	2.908601
9.831168	5.167577	9.831168	4.236599	9.831168	9.831168	9.831168	2.947033	2.605037	2.921586	2.682495
9.831168	9.831168	5.215283	5.215283	3.854408	4.766613	9.831168	9.831168	4.766613	9.831168	3.723479
9.831168	9.831168	9.831168	9.831168	9.831168	4.526080	5.005364	4.644566	4.526080	3.772115	3.772115
4.868204	9.600057	9.831168	4.766613	9.831168	9.831168	9.831168	4.766613	9.831168	3.793105	3.408721
9.831168	4.754698	9.831168	9.831168	9.831168	4.878285	3.716562	3.689965	3.811262	2.944743	2.656494
5.118296	9.831168	9.831168	4.407526	9.831168	9.831168	9.831168	9.831168	9.831168	5.650799	3.661453
9.831168	9.831168	5.641581	5.145705	3.877324	4.986380	4.780313	4.074479	3.348889	3.603724	3.603724
9.831168	4.725041	5.181876	5.079254	5.267947	5.257906	4.725041	4.189084	4.725041	4.725041	4.725041
9.600057	9.831168	9.831168	9.600057	9.831168	9.831168	4.766613	9.831168	3.538025	3.202559	3.028386
9.831168	4.604561	4.517355	9.831168	9.831168	4.766613	9.831168	3.943122	3.421240	2.861932	2.647260
9.831168	5.099893	9.831168	9.831168	5.033654	9.831168	9.831168	9.600057	9.831168	5.207460	4.956979
5.214289	9.831168	9.831168	4.766613	3.797141	9.831168	4.363075	4.727965	4.303496	2.839764	2.615728
4.440292	4.684239	4.864865	4.251890	5.158843	4.059825	4.550977	3.348813	4.277651	3.795039	3.575157
5.256101	9.831168	4.415102	4.586493	9.831168	4.395964	3.956887	3.602636	3.365746	2.827588	2.619915
9.831168	9.831168	6.354908	5.553080	4.012319	4.737110	3.750419	4.318899	3.755694	3.395762	2.175904
9.831168	9.831168	9.831168	4.261362	9.831168	5.553512	4.680306	4.463825	4.178992	3.568914	2.915177
9.831168	9.831168	4.892981	9.831168	4.857580	9.831168	9.831168	5.490481	3.685189	4.059638	2.381402
4.512411	5.033654	4.864066	9.831168	5.490481	9.600057	4.262666	3.568914	3.316081	3.862367	2.962481
9.831168	5.861349	5.152312	5.095413	4.739513	4.742948	3.596012	3.988734	2.915177	3.631954	4.295070
9.831168	9.831168	9.831168	9.831168	9.831168	9.831168	9.831168	2.794836	2.887016	9.831168	2.789868
9.831168	9.831168	9.831168	4.264743	9.831168	9.831168	4.537291	4.200211	3.870254	4.284437	2.979172
5.367193	9.831168	9.831168	9.831168	9.831168	9.831168	9.831168	9.831168	3.413245	3.728495	2.337512
9.831168	9.831168	4.406319	9.831168	9.831168	3.619319	9.831168	9.831168	2.690692	2.554269	2.436407
5.015637	6.822175	4.594793	6.106344	4.998273	4.069089	3.397580	3.711580	4.309831	4.254074	3.450029
9.831168	5.685847	5.039917	4.357603	4.174233	4.174233	4.174233	4.174233	4.174233	3.393673	4.174233
9.831168	4.953612	9.831168	9.831168	9.831168	9.831168	3.283234	9.831168	3.772115	3.772115	3.772115
9.831168	5.799403	4.508691	4.702029	4.610885	4.710266	3.369964	3.648904	3.568914	2.849422	2.842103
9.831168	9.600057	9.831168	9.600057	9.831168	4.428986	4.695717	4.059710	3.613695	2.944290	2.712895
5.122496	4.310330	6.121481	4.249428	5.121211	4.224186	4.179427	3.528257	3.539917	3.539917	2.826173
9.600057	9.831168	4.287012	5.665314	5.337404	3.879073	4.594602	3.966402	4.187050	4.379727	4.343925
9.831168	6.572811	5.151728	4.096658	5.314923	4.518776	4.430243	3.797703	2.915177	3.545693	2.164725
9.831168	4.656060	9.831168	9.831168	9.831168	4.049026	9.831168	2.810243	3.756626	3.169058	3.169058
9.600057	9.600057	5.033654	9.831168	9.600057	4.948849	3.140362	3.772782	3.109940	2.996126	2.723659
9.831168	9.831168	9.831168	9.831168	9.831168	9.831168	9.831168	9.831168	2.789225	2.326891	2.481269
5.033654	9.831168	4.522056	4.120730	9.831168	4.766613	9.831168	9.831168	9.600057	3.518037	3.060780
9.831168	9.831168	9.600057	9.831168	4.010684	4.766613	9.831168	5.274558	4.318587	4.318587	5.274558
5.033654	4.821202	9.600057	4.766613	9.831168	4.609834	4.451271	4.597550	4.451271	6.462150	6.462150
9.831168	9.600057	9.831168	9.831168	4.114467	9.831168	9.831168	9.831168	2.680327	9.831168	3.581791
4.889470	9.831168	9.600057	4.654305	9.831168	9.831168	9.831168	9.831168	3.112168	3.253751	3.036215
9.831168	9.831168	4.229739	9.831168	9.831168	9.831168	7.821613	7.821613	7.821613	7.821613	7.821613
9.831168	9.831168	4.681830	9.600057	9.831168	5.363308	5.363308	4.364797	2.561877	4.364797	5.363308
9.831168	9.831168	4.983134	3.782363	9.831168	5.671299	4.216366	5.842116	4.364797	4.364797	4.364797
9.831168	9.831168	9.831168	9.831168	5.195733	9.831168	3.120088	3.116110	2.775285	2.543945	2.770094
5.242539	9.831168	9.831168	9.831168	9.831168	5.131754	9.831168	9.831168	4.367163	3.682949	3.608985
5.200317	9.831168	9.831168	9.831168	4.766613	9.831168	3.619508	3.568914	6.272113	3.568914	3.568914
9.831168	9.831168	9.831168	9.831168	5.033654	9.600057	4.328501	4.448072	2.871595	3.239382	2.794031
9.831168	9.600057	4.346459	9.831168	9.831168	9.831168	4.629256	4.661698	3.849108	3.509588	3.509588
9.831168	9.831168	9.831168	9.831168	9.831168	9.831168	9.831168	5.376904	4.063533	3.988637	3.340758
5.115810	9.831168	9.831168	9.545989	9.545989	9.545989	9.545989	9.545989	9.545989	9.545989	9.545989
9.831168	9.831168	9.600057	9.831168	9.831168	3.542421	9.600057	9.600057	9.831168	9.831168	5.358387
5.273066	4.389301	9.831168	9.831168	9.831168	9.600057	9.831168	3.279314	4.762138	4.762138	4.762138
4.807003	9.831168	9.831168	9.831168	9.831168	9.831168	9.831168	5.621563	3.707098	5.621563	2.404231
4.465619	4.397834	9.831168	4.753098	9.831168	4.151394	5.223834	4.111755	3.886866	4.380128	3.295563
9.831168	9.831168	9.831168	4.461390	3.748611	9.831168	9.600057	9.831168	9.831168	4.766613	3.186142
9.831168	5.195733	5.254104	5.400880	5.019090	4.964462	4.532141	4.451271	4.451271	4.451271	4.451271
9.831168	4.987757	5.195733	9.831168	4.296988	9.831168	3.737728	9.831168	9.831168	2.917196	2.769996
9.831168	9.831168	9.831168	4.655652	4.894876	9.831168	3.816427	4.448320	2.976616	4.192043	3.325556
9.831168	4.914640	9.831168	4.766613	9.831168	9.600057	3.554077	3.169058	3.634557	3.169058	3.169058
5.195733	5.195733	9.831168	9.831168	9.831168	9.831168	4.560217	3.118525	3.263210	3.032670	3.336302
9.831168	9.831168	9.831168	4.684036	4.866262	5.726729	4.540867	3.778002	3.784510	3.967944	3.436593
9.831168	9.831168	9.831168	9.831168	9.831168	9.831168	9.831168	9.831168	3.627794	3.202219	2.918848
9.831168	9.831168	9.831168	9.600057	5.520446	3.803846	4.553938	3.274769	2.925145	3.409449	3.165901
9.831168	9.831168	9.831168	9.831168	9.831168	9.600057	9.831168	9.831168	9.831168	4.174233	4.174233
9.831168	5.052026	9.831168	9.831168	9.831168	4.681510	4.681510	4.058056	4.681510	3.529085	3.459933
9.831168	9.831168	9.831168	9.831168	9.831168	9.600057	9.831168	9.831168	9.831168	3.975236	3.351640
9.831168	9.831168	9.831168	4.079871	4.209377	3.306581	3.274074	3.534689	2.931470	2.951926	2.097579
9.831168	9.831168	4.766613	9.831168	9.831168	3.797409	4.766613	9.831168	5.562450	5.562450	5.562450
9.831168	9.600057	9.831168	9.831168	9.831168	4.106600	3.200723	3.051237	2.769019	2.678449	2.493906
9.831168	5.933505	6.322443	5.717866	5.055271	5.104333	4.544581	3.524447	3.217752	3.128704	2.397719
9.831168	4.637031	4.124553	9.831168	9.831168	4.766613	3.007885	3.545275	3.166276	2.621623	2.646590
9.831168	9.600057	9.831168	4.147121	9.831168	9.831168	9.831168	3.598078	3.472375	2.956502	2.927050
9.831168	9.831168	9.831168	5.012577	4.269383	3.609202	5.372205	4.481165	3.328040	3.765732	3.765732
9.600057	9.831168	4.112051	4.225577	9.831168	3.765455	3.603605	9.831168	4.766613	9.600057	4.364797
9.831168	9.831168	9.831168	9.600057	3.847820	9.831168	9.831168	9.831168	9.831168	3.429500	2.716817
9.831168	9.831168	9.831168	4.561743	4.175688	3.865097	3.674933	3.024966	2.915177	3.058721	3.058721
4.719395	9.831168	4.798116	4.951752	4.080002	4.202666	3.825220	3.568914	4.093214	3.610644	3.973192
9.831168	9.831168	4.939187	5.181581	5.409520	5.054634	5.389873	5.389873	5.389873	4.284664	4.296919
9.831168	9.831168	9.831168	9.831168	9.831168	4.766613	3.543641	9.600057	3.621234	3.988344	2.967528
9.831168	9.831168	9.831168	4.766613	4.183829	3.861264	5.632914	3.782799	5.632914	2.885928	5.545515
9.831168	9.831168	9.831168	9.831168	9.831168	9.831168	3.299186	9.831168	3.095386	9.831168	3.084274
9.600057	4.519050	5.489703	5.855165	5.489703	5.489703	5.489703	5.489703	5.489703	5.489703	5.489703
9.831168	4.734880	9.831168	5.987625	5.303815	4.630999	4.550629	3.992057	4.955563	3.896241	3.268692
9.831168	5.233206	4.854481	5.441733	4.847865	4.083674	4.120957	4.015651	3.509006	3.171327	3.199344
9.831168	9.831168	6.059668	5.908065	4.797250	4.880941	4.944858	3.062788	3.568914	3.568914	3.568914
4.684989	9.831168	9.831168	9.831168	9.831168	3.732452	5.315181	5.315181	4.487543	4.487543	4.487543
9.600057	5.195733	9.600057	4.700776	4.631954	5.160436	4.106132	3.171267	2.982438	3.097286	2.321753
9.831168	9.831168	4.766613	9.831168	9.831168	9.831168	3.735303	2.997215	3.291315	3.093202	3.665063
9.600057	9.831168	5.777228	5.169489	6.306462	4.668195	4.862813	3.897452	3.678219	3.576249	2.970320
9.831168	9.831168	9.831168	9.831168	9.831168	9.831168	3.550222	9.831168	4.766613	2.862344	2.896044
9.831168	9.600057	9.831168	9.831168	9.831168	4.766613	4.766613	3.996141	3.256356	3.170628	2.878194
9.831168	9.831168	9.600057	9.831168	9.831168	3.489100	9.831168	9.831168	9.831168	9.600057	3.707098
9.600057	9.831168	9.831168	9.831168	4.311631	3.419410	2.843715	3.623065	3.052021	2.687731	2.331775
9.831168	9.831168	9.831168	9.831168	9.831168	9.600057	5.510894	9.831168	9.831168	3.972633	4.153354
9.831168	4.845212	4.586322	4.692054	4.659867	4.741133	4.170913	3.784441	3.838139	3.408722	2.563196
9.831168	9.831168	9.831168	9.831168	9.831168	9.831168	4.791451	3.341330	4.796545	3.450029	3.450029
9.831168	4.766613	9.831168	3.990647	9.831168	9.831168	5.391216	4.355230	2.825249	3.497916	5.391216
9.831168	9.831168	9.831168	4.353065	4.189084	5.577649	5.049676	4.189084	4.189084	4.189084	4.189084
9.600057	4.906585	9.831168	9.831168	4.059891	4.091720	4.889818	4.279403	3.732849	3.161226	3.366159
5.467203	9.831168	4.766613	4.577664	4.002134	4.768945	3.223345	3.058348	2.628675	3.052666	2.879173
4.799578	9.831168	9.831168	9.831168	4.853462	5.658475	3.112444	3.401563	5.658475	4.451271	4.451271
5.336436	4.849129	9.831168	9.831168	9.831168	9.831168	9.831168	3.296739	4.610227	2.915177	2.918267
9.831168	4.714525	4.578588	4.950429	4.578588	3.950760	4.211428	4.929631	4.297064	3.005934	2.915177
9.831168	9.831168	9.831168	5.490481	9.831168	4.059638	9.831168	3.954492	4.931763	3.339146	3.027960
9.831168	9.831168	4.553312	4.820544	5.720214	4.256215	3.404652	3.770503	3.863817	3.436857	3.161861
5.205832	4.935737	9.831168	3.902684	9.831168	4.766613	4.766613	3.015059	3.211389	2.768518	2.725098
9.831168	4.970595	4.665046	5.374173	4.924983	5.101672	4.231119	4.189616	4.308892	3.653314	3.342442
4.538889	4.775968	9.831168	9.831168	5.987836	4.912354	4.038201	4.395688	3.406537	2.703945	2.944671
5.207976	4.620867	4.529738	3.628312	9.831168	9.831168	3.745539	3.686227	3.686227	3.686227	2.268555
9.831168	4.929656	9.831168	9.831168	9.831168	9.831168	3.607079	3.348962	3.951650	3.735493	3.887586
9.831168	9.600057	9.831168	9.831168	9.831168	9.831168	3.380640	9.831168	9.831168	4.033956	4.033956
5.133316	6.262105	6.312903	5.053816	3.940026	3.463572	4.015883	3.330189	3.498658	2.886293	2.872197
9.831168	9.831168	9.831168	9.831168	4.766613	9.831168	9.831168	9.831168	9.831168	3.088070	3.071035
9.831168	5.309028	9.831168	9.831168	9.831168	9.831168	4.445015	4.088972	3.095285	3.057753	3.661453
4.766613	9.831168	6.176052	4.320968	4.485365	4.651784	4.175932	3.186686	3.312401	2.940623	3.017725
9.831168	4.582065	5.868684	5.320972	4.766917	3.602812	4.075248	3.966402	3.966402	2.927190	3.966402
4.989592	9.831168	9.600057	9.831168	9.831168	9.831168	9.831168	4.778914	3.421240	3.440900	3.421240
5.333912	9.600057	4.766613	9.831168	9.831168	9.831168	9.831168	3.670368	3.137639	3.187477	2.132331
4.462374	9.831168	9.831168	9.831168	9.831168	3.590799	9.831168	3.072308	9.831168	9.831168	2.470411
9.831168	9.831168	9.831168	9.831168	4.872529	5.078783	3.427878	4.218537	3.737750	3.222983	2.325117
9.831168	9.831168	4.473605	4.076841	5.600831	3.563573	4.390534	3.921968	3.904075	3.516671	2.977549
4.901131	4.482948	5.669221	5.812744	5.452559	5.357179	4.933900	3.494823	4.442069	3.642135	3.039019
9.831168	4.894748	9.831168	9.831168	9.831168	9.831168	9.831168	2.920660	3.487223	2.597113	2.927050
5.495503	9.831168	9.600057	9.831168	9.831168	9.831168	9.831168	2.801238	3.433382	3.433382	2.868007
9.831168	4.737102	9.831168	9.831168	9.831168	9.831168	4.023342	4.215468	3.602812	3.411527	2.839596
5.706784	9.831168	9.831168	4.078501	3.635905	4.138970	4.223197	4.280907	3.359180	3.169652	2.783532
5.050581	9.831168	9.831168	9.831168	9.831168	9.831168	9.831168	2.701753	9.831168	9.831168	3.229013
9.600057	6.091037	5.886411	6.221464	4.959906	5.217271	4.301113	4.468804	4.033956	4.033956	4.033956
9.831168	9.831168	5.448056	5.158048	5.136038	3.965401	4.704419	3.442422	3.669285	3.442422	3.442422
9.831168	9.831168	9.831168	3.967241	9.831168	9.831168	4.489282	3.093195	3.519003	3.519003	3.519003
9.831168	5.547967	5.574187	5.104755	5.330722	5.104755	5.104755	5.104755	5.104755	5.104755	5.104755
4.882571	9.831168	9.831168	4.069058	5.132833	4.207346	3.813445	4.642633	4.610994	2.900966	3.494455
9.831168	9.831168	6.001047	5.100142	4.455138	4.583893	4.525847	4.153354	4.153354	4.153354	2.513753
5.115503	6.716391	5.487487	4.575489	5.416038	4.307491	3.744705	3.303823	3.628606	3.061040	3.679141
9.831168	9.831168	9.831168	9.831168	9.831168	3.774531	3.812442	3.652762	4.384974	4.384974	4.364797
9.831168	9.831168	9.600057	9.831168	4.377636	4.127101	4.766613	9.831168	3.360779	3.904313	3.445378
4.894955	9.831168	9.831168	4.984896	9.831168	4.946145	5.147084	4.466076	4.592197	3.772115	3.772115
9.831168	9.831168	9.831168	9.831168	5.041294	4.273217	4.333775	3.327452	4.520859	3.587766	3.283966
9.600057	9.600057	9.600057	9.831168	4.766613	9.600057	4.150538	9.831168	4.766613	3.421240	3.421240
9.831168	9.831168	6.627899	6.126321	4.356633	4.949676	4.157521	4.356633	4.356633	2.915177	2.915177
9.831168	4.978890	9.831168	9.600057	6.051219	5.621563	5.621563	5.621563	5.621563	5.621563	5.621563
4.914377	9.831168	9.831168	9.831168	9.831168	4.632847	9.831168	9.600057	9.831168	4.508778	2.910253
5.393178	9.831168	6.603680	4.979680	3.605345	3.919942	3.676990	4.647553	3.103253	2.974501	2.576095
9.831168	9.831168	5.195733	9.831168	9.600057	9.831168	5.121008	5.436415	7.355471	7.355471	7.355471
9.831168	9.831168	9.831168	3.957370	9.831168	9.831168	3.581328	3.291402	9.831168	5.562450	5.562450
9.831168	9.600057	4.352102	4.573776	4.242211	4.028148	5.493317	4.498267	3.513881	4.185242	3.192296
4.637859	9.831168	9.831168	9.831168	9.600057	9.831168	3.115143	4.766613	6.272113	4.318587	4.318587
9.831168	9.831168	5.108688	9.831168	4.766613	9.831168	9.831168	9.831168	3.085443	3.299824	3.299824
4.792399	9.600057	4.337043	4.673838	4.766613	5.308338	4.676206	4.153354	4.153354	4.153354	4.153354
9.831168	9.831168	3.980553	3.800701	9.831168	9.600057	3.426737	2.703787	2.963784	2.907125	2.142860
9.600057	5.320526	4.740333	4.180938	4.213708	4.190845	3.446396	2.889213	3.745692	3.380888	2.217122
5.614849	9.831168	9.600057	4.309029	9.831168	3.306306	4.059491	4.073795	4.431493	3.581640	2.716784
9.831168	9.831168	5.649629	4.849388	3.903892	4.199047	3.517779	3.955042	3.235842	3.169058	3.169058
9.831168	9.831168	9.831168	9.831168	9.831168	9.831168	4.385716	4.316660	4.725041	4.725041	4.725041
9.831168	9.831168	9.831168	4.187282	9.831168	4.420467	4.843221	3.640971	3.676814	2.743681	2.927050
9.831168	9.831168	9.600057	9.831168	9.831168	5.318284	9.831168	3.887441	3.887441	3.241848	2.744849
9.831168	9.600057	9.831168	9.831168	5.490481	4.641270	4.701450	4.674223	3.188254	3.302558	3.478703
9.831168	4.415356	9.831168	4.255712	3.945632	3.712085	4.497168	4.076416	3.601011	4.162892	3.292532
4.796042	5.195733	9.831168	4.554331	4.884528	5.078245	4.884528	3.442422	4.319233	4.319233	3.442422
9.831168	4.505456	5.142292	4.233597	4.037327	3.920693	4.063144	4.323641	4.063144	2.375049	3.873390
9.831168	4.315101	9.831168	9.831168	4.404427	9.831168	4.951514	4.613361	4.775497	4.033956	4.033956
9.831168	9.831168	9.831168	9.831168	9.600057	9.831168	9.831168	4.766613	4.526410	2.768099	2.387720
9.831168	4.413464	5.160965	3.952639	4.386492	4.998944	4.735129	3.959969	4.120107	3.873390	3.873390
9.831168	4.684735	9.831168	9.600057	9.831168	4.060075	4.971770	4.566610	4.566610	4.179587	2.651152
5.260450	7.062108	5.852134	6.748312	6.059664	5.218030	5.218030	5.218030	4.912283	5.218030	5.218030
9.831168	9.831168	9.600057	9.831168	9.831168	9.831168	9.831168	9.831168	9.600057	3.772115	3.772115
4.549954	9.831168	9.831168	4.352999	9.600057	9.600057	4.766613	9.600057	9.831168	3.192845	2.776377
9.600057	4.876409	4.486641	5.930671	5.365048	5.295675	5.286385	5.286385	5.274558	5.274558	5.274558
9.831168	4.766613	4.801783	4.023990	9.600057	9.831168	3.726144	4.381676	3.356648	2.929590	3.020921
9.600057	9.831168	9.831168	9.831168	5.242862	4.774840	4.410857	3.934720	3.919742	3.220969	3.568914
9.831168	9.831168	9.831168	4.476017	9.831168	4.731598	4.316805	3.971019	3.104972	3.817295	2.643182
9.831168	4.515991	9.831168	9.831168	4.184598	9.831168	9.831168	4.231430	3.089392	3.079348	2.984947
4.838625	9.831168	5.658475	5.981739	5.658475	5.814009	5.658475	5.658475	5.658475	5.658475	5.658475
9.831168	9.831168	9.831168	9.831168	9.831168	9.831168	3.906060	3.918812	3.362513	2.472528	3.129966
9.831168	9.831168	9.831168	9.831168	9.600057	9.831168	4.318587	4.318587	4.318587	3.036141	3.568914
9.831168	5.121427	4.523979	4.766613	4.131644	9.831168	4.766613	3.601839	3.568914	3.568914	3.568914
5.195733	9.831168	9.831168	9.831168	9.600057	4.766613	3.483483	9.831168	9.831168	2.915995	2.476237
4.766613	4.843838	5.595440	5.639704	5.525306	4.498429	6.013699	3.761874	3.308207	3.569741	3.533715
9.831168	9.600057	4.448979	9.831168	9.600057	9.831168	9.831168	4.070455	4.070455	3.807051	3.421240
9.831168	5.079042	9.831168	9.831168	9.831168	9.600057	9.831168	3.322363	2.822040	3.594092	2.636282
9.831168	6.769780	5.947113	5.218132	3.914504	3.816109	3.959035	3.701813	4.172506	3.747431	3.513275
5.246092	9.831168	4.162280	6.141725	4.636247	4.465043	4.238225	3.551662	4.658761	2.954034	3.396754
5.068440	9.831168	9.831168	9.831168	9.831168	9.831168	4.766613	9.831168	9.831168	2.461426	2.668385
9.831168	4.940446	9.831168	9.831168	4.952112	4.114284	4.050383	3.658066	4.099346	2.394456	2.956838
9.831168	9.831168	9.831168	9.831168	9.831168	9.600057	9.831168	9.831168	4.497822	4.428883	4.318587
9.831168	9.831168	9.831168	9.831168	4.491785	4.119680	4.119680	4.070340	3.568914	3.568914	3.568914
9.600057	5.935529	6.190248	5.359644	5.658475	5.658475	5.658475	5.658475	5.658475	5.658475	5.658475
9.831168	4.622388	6.074888	5.654578	4.234833	3.729072	3.507091	4.171471	4.120890	2.615838	3.089411
9.831168	9.831168	9.831168	9.600057	9.831168	9.831168	9.600057	9.831168	9.831168	9.831168	4.449521
9.831168	9.831168	9.831168	9.831168	9.831168	9.831168	4.512166	4.045881	4.512166	3.804980	3.442422
4.941505	9.831168	4.669431	5.195733	9.831168	9.831168	9.600057	9.831168	9.831168	3.067005	2.528316
9.600057	9.831168	4.766613	9.831168	4.477769	9.831168	9.831168	7.199280	3.446755	7.199280	3.469210
9.831168	5.195733	4.488939	9.600057	9.600057	9.831168	4.376197	3.421240	3.421240	3.065997	3.156086
9.831168	9.600057	9.600057	3.959525	9.831168	3.353378	3.348493	3.116343	9.831168	2.721710	2.938753
9.831168	9.831168	4.857069	9.831168	9.831168	9.831168	5.553321	5.489703	5.489703	5.489703	5.489703
9.831168	9.831168	9.831168	4.191296	4.473314	9.600057	9.831168	3.259779	9.831168	2.695848	3.077663
9.831168	4.775972	9.831168	9.831168	9.831168	4.766613	3.764890	5.274558	5.274558	5.274558	5.274558
9.831168	4.935041	5.327441	4.039656	5.113703	3.984142	4.336334	3.903756	2.675704	2.745253	3.234286
9.831168	9.831168	9.831168	9.831168	9.831168	9.831168	4.940626	9.831168	4.766613	4.101879	2.631187
9.831168	9.831168	9.831168	4.296305	5.600606	5.489703	5.489703	5.489703	5.489703	5.489703	5.489703
5.330784	5.566897	9.600057	4.414120	9.831168	9.831168	9.831168	9.831168	3.661524	3.153323	3.445651
9.831168	9.831168	9.600057	9.831168	5.660917	4.809126	5.544129	4.769299	4.642651	4.070308	3.367346
5.483924	9.831168	9.831168	9.600057	9.831168	3.845973	3.169058	3.648901	3.489190	3.169058	3.169058
9.831168	4.802161	9.831168	9.831168	9.600057	9.831168	9.831168	4.766613	9.831168	9.831168	2.409997
4.715683	9.831168	5.033654	4.079536	6.227289	4.691454	4.095574	4.498311	3.310392	2.273004	3.161861
9.831168	4.174234	9.831168	4.348636	9.831168	3.493198	4.174233	3.393673	2.872197	2.903047	3.393673
9.600057	4.348052	5.714149	5.823449	5.823449	5.117425	5.170356	4.283260	4.283260	4.283260	4.283260
9.831168	4.171591	4.870703	4.888362	4.018894	4.049552	4.498721	4.286122	4.498721	3.044722	2.651152
9.831168	9.831168	9.831168	9.831168	9.831168	4.766613	4.766613	2.962114	9.831168	3.256222	2.957606
9.831168	9.831168	4.487520	9.831168	4.450973	9.831168	9.831168	3.635867	9.831168	3.107963	3.402390
5.192969	4.828180	9.831168	4.641565	3.856932	9.831168	3.648880	3.361328	2.901183	2.944789	2.818564
9.600057	9.831168	6.125849	5.650799	5.650799	5.650799	5.650799	5.082851	5.650799	5.082851	5.650799
5.033654	4.336703	9.831168	9.831168	4.302107	5.680778	4.153354	4.168140	4.461483	3.457165	4.153354
9.831168	9.831168	6.821854	5.848318	5.727951	5.750053	5.093210	5.188710	3.752864	3.141731	3.118086
9.831168	9.600057	6.171850	4.046010	5.582695	4.900426	3.426279	3.046555	3.210482	2.924619	2.894561
9.831168	9.831168	9.831168	6.109851	5.360037	5.648825	4.023503	3.923595	3.858379	3.885687	3.568914
9.831168	9.831168	9.600057	9.831168	9.831168	9.600057	9.831168	9.831168	9.831168	5.363308	4.364797
9.831168	9.831168	4.210297	9.831168	9.600057	4.323297	4.264117	3.817521	4.023692	3.646193	4.001289
9.600057	9.831168	9.831168	9.831168	9.831168	9.831168	9.831168	9.831168	9.831168	9.831168	3.966402
9.600057	9.831168	9.831168	4.497994	4.563828	4.132511	5.575172	4.132511	4.563828	4.132511	2.750340
9.831168	9.831168	4.126580	9.831168	9.831168	3.520578	9.831168	9.600057	3.176208	2.946212	2.687847
4.422640	9.831168	6.342483	4.131124	4.525969	4.078116	4.156666	2.969152	2.749756	2.789327	2.487213
9.600057	9.600057	5.230157	3.892239	9.831168	9.600057	9.831168	4.014192	3.487267	3.393673	3.393673
9.831168	4.499415	9.831168	9.831168	9.831168	4.766613	9.831168	9.600057	9.831168	9.600057	4.035511
4.449529	9.600057	9.600057	4.778289	3.991462	4.715496	4.299955	3.600832	4.350827	4.084332	3.161861
5.088005	5.152288	5.215283	9.831168	5.358013	5.174117	4.725041	4.725041	4.189084	4.189084	4.725041
9.831168	5.789888	9.831168	9.831168	9.831168	3.693918	4.766613	4.766613	9.831168	3.125995	3.125995
5.398974	9.831168	9.831168	9.831168	3.938550	9.831168	9.831168	9.831168	4.357348	4.311149	4.311149
9.831168	9.831168	4.863862	9.600057	9.600057	9.831168	9.831168	9.831168	4.153354	4.153354	4.153354
9.831168	5.033654	6.091774	6.112832	5.562450	3.946863	5.562450	4.895975	4.895975	4.044823	4.895975
9.831168	9.831168	4.566940	3.932747	4.114376	5.274054	3.591317	3.329664	3.941480	3.196601	2.639337
9.831168	9.600057	9.831168	9.831168	9.831168	3.446437	4.766613	9.831168	9.831168	9.831168	3.421240
9.831168	4.804713	9.831168	9.831168	4.297528	4.158071	4.232861	4.070783	4.018496	3.199144	2.953744
4.873346	4.512340	5.195733	9.831168	9.831168	4.994592	4.181024	4.181024	4.235067	3.513581	3.513581
9.600057	4.282147	9.831168	9.831168	9.831168	6.578858	5.218030	4.597550	6.578858	5.218030	4.597550
9.831168	9.831168	4.499321	9.831168	5.354256	5.333464	5.333464	4.663215	4.138910	3.220670	3.169058
9.831168	4.666128	9.831168	9.831168	4.766613	3.612016	4.350508	3.459933	3.459933	3.946176	3.946176
9.831168	5.195733	9.831168	4.531929	9.831168	9.831168	9.831168	3.078030	9.831168	4.451271	5.384291
9.831168	6.750799	6.744662	5.489703	5.489703	5.489703	5.489703	5.489703	5.489703	5.489703	5.489703
9.831168	9.831168	9.600057	3.861264	3.667298	9.831168	4.839684	4.131123	3.926415	3.393673	3.393673
5.041660	4.919450	3.930151	4.766613	4.189921	3.926068	4.516683	3.393673	3.393673	3.393673	3.393673
9.831168	9.831168	4.878523	4.042011	4.476037	4.685772	4.196865	2.953513	3.701813	3.701813	3.701813
9.831168	5.982916	5.309165	6.330053	4.602200	5.649992	4.120579	4.913886	3.788156	3.393673	3.393673
9.831168	9.831168	9.831168	9.831168	9.831168	9.831168	3.652231	9.831168	3.568914	3.568914	2.714548
9.831168	9.831168	9.831168	9.831168	9.831168	9.600057	5.487599	5.274558	5.487599	5.487599	5.274558
4.917221	4.430661	4.499171	9.831168	9.831168	4.209712	9.831168	4.766613	2.788115	2.861932	2.861932
9.831168	4.861544	4.834040	9.831168	9.831168	9.831168	9.831168	9.831168	9.831168	2.401299	2.872197
9.831168	6.650792	6.287797	4.600832	4.357047	4.242676	4.625133	4.248891	4.410969	3.689607	2.621935
9.831168	9.831168	9.831168	4.382514	9.831168	9.831168	9.831168	9.831168	2.738296	2.966911	3.873390
9.831168	4.686459	5.681944	4.607783	5.516818	5.093429	4.145404	3.621164	2.705846	3.496408	3.441853
9.831168	9.831168	9.831168	9.831168	5.237601	5.296312	3.888014	3.901500	3.431027	4.135177	3.000922
4.824225	9.831168	4.801622	6.242358	5.787160	5.578175	5.105762	4.138844	4.165419	3.109130	3.132876
9.831168	9.831168	5.284491	4.413290	4.829235	5.554226	5.022952	4.829235	4.829235	4.829235	4.153354
9.600057	4.915820	4.910813	4.196882	5.027356	3.766126	4.227081	3.778996	3.741419	2.931388	3.114552
9.831168	9.600057	4.425048	4.135352	4.066467	4.766613	9.831168	9.831168	9.831168	4.766613	5.489703
4.766613	9.831168	9.831168	4.821628	9.600057	9.831168	5.103817	3.660270	3.800988	3.292534	3.191429
9.831168	5.092876	5.195733	9.831168	9.831168	9.831168	9.831168	9.831168	3.168092	3.420753	2.790929
9.600057	9.831168	9.831168	9.831168	9.831168	9.831168	9.831168	9.831168	4.378132	9.831168	7.047907
9.831168	9.831168	9.600057	9.831168	4.766613	5.193599	4.550635	4.869626	4.379800	3.590384	3.552242
9.831168	9.831168	4.857535	9.831168	9.831168	9.831168	9.831168	9.831168	9.831168	2.980412	2.429046
9.831168	9.831168	9.831168	9.831168	9.831168	9.831168	3.650338	4.564761	3.772115	3.772115	3.772115
4.766613	9.831168	9.831168	9.831168	9.600057	9.600057	5.305366	5.305366	3.492673	2.848636	2.374526
5.033654	4.946315	4.230884	4.766613	9.831168	9.831168	4.766613	2.874586	4.540984	3.464590	3.140919
9.831168	4.913389	4.960017	4.303442	9.831168	9.600057	9.831168	9.831168	4.766613	2.484708	2.467764
9.831168	5.195733	5.477906	4.253023	4.438457	4.883134	4.174233	3.563702	4.174233	3.563702	4.174233
9.831168	4.557747	9.831168	9.831168	5.382764	4.089057	3.871774	4.983501	3.434329	3.579552	3.955866
9.831168	9.831168	4.406634	9.831168	9.831168	4.766613	9.831168	9.831168	5.384291	5.384291	3.873390
4.504877	9.831168	4.334008	4.538568	4.473850	9.831168	9.831168	4.156308	4.187947	2.880995	3.421240
9.831168	5.207627	9.831168	9.831168	9.831168	9.831168	9.831168	9.831168	3.527233	9.831168	4.725041
9.831168	4.624673	6.010579	5.964724	3.733087	4.902962	3.871933	4.181952	3.832180	3.161861	2.347180
9.831168	6.683039	4.354918	5.674630	5.272277	3.515878	4.171467	3.217994	3.012841	3.012841	3.012841
9.831168	4.609115	9.831168	4.193032	9.831168	4.193201	4.215406	3.474652	3.372084	3.960105	3.052856
5.904029	4.766613	9.831168	9.831168	9.831168	3.493966	9.831168	9.831168	3.380187	3.380187	3.772115
9.600057	4.749637	9.831168	4.507188	9.831168	3.891495	9.831168	9.831168	9.600057	9.831168	2.954279
9.831168	5.221271	9.831168	4.149836	9.831168	4.197325	4.672546	5.301859	5.301859	5.301859	4.509158
5.195733	4.540172	4.365025	9.831168	9.831168	9.600057	3.208437	3.633376	4.015186	3.644540	2.824904
4.766613	9.831168	4.415146	4.789520	4.329972	5.245525	4.310907	3.677614	3.845676	3.845676	2.626723
4.525156	9.831168	9.831168	6.192182	4.129980	4.567192	4.083353	3.884019	4.083353	4.083353	3.459933
9.831168	9.831168	9.831168	9.831168	9.831168	9.831168	3.381274	3.959128	3.271373	3.308375	3.308375
5.322244	6.660643	6.660643	6.660643	5.363308	5.363308	5.363308	5.363308	6.660643	6.660643	5.363308
9.831168	4.206270	9.600057	4.162784	3.670003	4.766613	3.359117	4.185402	3.709161	3.059991	2.744958
9.831168	9.831168	9.600057	9.831168	5.570301	4.645228	5.350592	4.825850	3.882952	3.955169	3.475444
9.831168	9.831168	9.831168	6.311104	4.353208	5.373031	3.605577	3.853839	3.106496	2.642882	3.030636
4.982976	9.831168	9.831168	9.831168	4.163436	9.831168	3.395553	3.620927	3.108018	3.190828	2.926829
9.831168	9.831168	9.831168	9.831168	9.831168	9.831168	9.600057	3.509576	4.153354	4.153354	4.153354
9.831168	9.831168	9.831168	9.831168	9.831168	9.831168	4.284558	2.865387	3.708195	3.708195	2.842885
5.211235	5.033654	9.831168	9.831168	4.128959	3.654953	3.498342	3.197529	2.936865	2.781989	2.569512
4.912644	9.831168	9.831168	5.489332	4.979260	5.036153	4.455582	4.311149	4.455582	5.036153	4.311149
9.831168	9.600057	9.831168	5.684240	3.872017	4.748864	3.712401	3.182877	4.172989	3.813409	3.511358
9.831168	9.831168	4.783833	9.831168	9.831168	9.831168	9.831168	9.831168	9.831168	2.451316	3.568914
9.600057	9.831168	9.831168	9.600057	3.935823	3.570541	9.831168	9.831168	9.831168	9.831168	5.923756
9.831168	9.831168	9.831168	5.830091	3.942647	3.683164	4.040203	4.262364	3.728334	3.489263	3.169058
9.831168	9.600057	9.831168	4.152265	4.239957	3.741701	3.715308	3.970315	4.090167	2.984753	3.369939
9.831168	9.600057	9.831168	9.831168	9.831168	3.635129	3.471017	3.000050	3.428815	3.428815	2.968111
9.600057	4.821113	4.291892	4.594314	4.050091	9.831168	9.600057	9.831168	4.829052	4.766613	4.766613
9.831168	4.709504	6.688652	5.055688	6.181788	4.969870	4.645411	3.754158	3.170049	3.196193	2.481076
9.831168	9.831168	9.831168	9.831168	9.831168	9.831168	3.159087	3.597568	3.957189	3.758020	3.002588
9.831168	9.831168	9.600057	9.831168	3.706134	3.764307	9.831168	9.831168	9.831168	3.233496	3.596602
9.831168	9.831168	9.831168	9.831168	9.831168	9.831168	3.489370	3.000831	9.831168	9.831168	2.815723
9.831168	9.831168	5.009552	4.766613	4.240492	9.831168	9.831168	9.831168	9.831168	9.831168	3.390004
9.831168	9.831168	5.195733	3.995789	3.731788	4.766613	9.831168	2.940264	3.442422	4.145711	4.865703
5.283386	9.831168	5.001862	9.831168	9.831168	9.831168	9.600057	9.600057	3.923670	3.653624	3.425232
9.600057	9.831168	9.831168	9.600057	6.247013	4.910000	5.209418	3.915254	4.275029	3.169058	3.229484
9.831168	9.831168	9.831168	9.831168	9.600057	4.477599	4.673573	3.562732	3.073939	2.797481	2.355870
4.708002	9.600057	9.831168	5.195733	3.782975	3.656355	4.231111	3.893033	2.989846	3.352452	2.824207
4.530974	9.831168	9.831168	9.831168	9.600057	3.790550	4.766613	3.659589	3.423463	3.671193	3.393673
9.831168	9.831168	9.831168	9.831168	5.938940	5.938940	5.359644	5.938940	5.425049	5.938940	5.359644
9.831168	9.831168	9.831168	4.051464	9.600057	9.831168	3.314951	9.831168	2.748741	9.831168	2.868281
5.322176	9.831168	5.195733	9.600057	9.831168	9.831168	9.831168	3.526088	9.600057	9.831168	4.920002
9.831168	4.775163	9.831168	5.412996	5.246971	4.897766	3.758152	4.217506	3.957999	3.184260	3.184470
9.600057	5.247971	9.831168	3.839947	9.831168	9.831168	3.246881	9.831168	9.831168	4.766613	2.742222
9.600057	9.831168	9.831168	4.325896	4.797606	3.840921	4.618755	4.259859	4.099373	4.259859	2.082512
9.831168	4.248141	4.763935	4.219769	4.097756	3.731122	4.195151	3.284054	3.741788	3.568914	3.568914
9.831168	9.831168	9.831168	9.831168	3.782963	3.898607	4.982954	4.675278	4.639415	4.032967	4.032967
9.831168	5.033654	9.831168	9.831168	4.488908	9.831168	9.831168	9.831168	6.037479	6.037479	6.037479
9.600057	9.831168	4.624556	9.831168	4.864702	4.210698	4.316660	4.189084	4.189084	4.189084	4.189084
9.831168	9.831168	5.033654	9.831168	5.033654	9.831168	9.831168	4.216093	5.163493	5.163493	5.163493
9.831168	9.831168	9.831168	9.831168	9.831168	9.831168	9.831168	5.244602	2.875408	9.831168	3.415160
9.831168	9.600057	9.831168	9.831168	9.831168	4.766613	3.736335	4.044424	3.250130	2.529838	2.352982
9.831168	9.831168	9.831168	4.766613	4.820182	4.060712	5.084534	4.150995	4.060712	3.421240	4.056361
9.831168	9.831168	4.766613	9.831168	4.766613	9.831168	3.365377	2.872197	3.668149	2.888318	2.887710
9.831168	9.831168	9.831168	9.600057	4.809381	3.767214	3.525009	3.521005	2.825205	3.424640	2.517802
9.831168	9.600057	4.766613	3.967056	9.600057	9.831168	3.257753	9.831168	9.600057	2.563196	2.724292
9.831168	9.831168	9.831168	9.831168	9.831168	9.831168	9.831168	3.136553	2.745810	2.882523	3.161489
5.349260	9.600057	9.831168	9.831168	4.851413	4.276412	4.043308	3.974252	3.873072	4.043308	2.872197
9.831168	9.831168	5.119685	9.831168	9.831168	9.831168	2.953945	3.163710	2.632251	3.290157	3.735615
9.831168	9.600057	5.100593	5.150903	3.720769	3.944370	3.568914	3.568914	3.568914	3.568914	3.568914
9.831168	9.831168	9.831168	9.831168	9.831168	3.322589	4.959948	4.142890	4.959948	4.959948	2.687215
9.831168	9.831168	9.831168	3.634773	9.831168	9.831168	9.831168	3.339755	3.273595	2.579553	2.510668
9.831168	4.618546	5.033654	5.848821	4.962368	4.995439	4.894047	4.171801	3.889486	2.960485	2.652890
9.831168	9.831168	4.499164	9.831168	9.831168	3.305182	9.831168	9.831168	3.599365	3.068583	3.212126
9.831168	4.406936	4.270557	4.766613	3.473119	3.887865	4.535225	3.864983	2.857385	3.391622	2.611494
9.831168	9.831168	9.831168	4.048364	9.831168	9.831168	4.766613	9.831168	3.447839	3.562456	2.736249
9.831168	5.342631	5.832782	6.228424	5.582493	4.773676	4.526471	4.033956	4.454733	4.033956	4.454733
9.831168	6.690693	4.895607	4.100853	5.052251	4.357758	4.403790	3.461545	4.548107	3.922231	2.941027
9.831168	9.831168	9.831168	9.831168	9.831168	9.831168	4.118389	9.831168	4.135942	2.811187	4.540984
9.831168	5.247065	9.600057	9.831168	9.831168	4.708824	3.609018	3.996503	3.285726	2.643054	2.708417
9.831168	5.033654	9.831168	9.831168	9.831168	4.487404	3.873390	4.364797	6.167094	6.167094	6.167094
9.831168	9.831168	9.831168	9.831168	3.678704	3.788610	4.602823	5.010299	4.414508	3.259798	3.665538
9.831168	9.831168	6.806379	4.096202	6.737307	6.018783	4.364797	4.364797	4.364797	4.364797	4.364797
4.836703	9.831168	9.831168	9.831168	9.831168	4.942446	5.720170	4.232544	4.318587	4.318587	3.064571
9.831168	5.779015	5.572227	4.486782	3.890763	5.157231	4.907221	3.809220	3.744816	3.507915	3.334288
9.831168	9.831168	9.831168	9.831168	9.831168	4.766613	9.831168	3.546944	9.600057	9.600057	5.358387
9.831168	9.831168	9.831168	9.831168	4.412023	9.831168	3.637995	9.831168	9.831168	3.590212	3.628440
9.831168	9.831168	9.831168	9.831168	9.831168	9.831168	4.597550	4.597550	4.597550	4.597550	4.597550
4.730245	5.195733	9.831168	9.831168	9.600057	9.831168	4.455468	3.601456	4.015584	4.378132	3.523600
9.831168	9.831168	9.831168	9.831168	9.831168	9.831168	9.600057	9.831168	3.655731	3.186793	2.902112
9.831168	5.755847	6.255616	4.568651	4.784567	4.922746	3.805277	3.944240	3.710063	2.781293	2.983355
4.708780	9.831168	4.693077	4.400387	4.255425	4.023342	3.892024	4.578588	4.578588	4.610227	2.921983
9.831168	9.831168	9.831168	4.156301	9.831168	9.831168	4.081929	4.858698	3.298710	3.075900	3.591812
9.831168	6.955842	4.679285	6.235813	5.061794	4.280484	4.364797	6.167094	3.873390	6.167094	3.873390
9.831168	9.600057	9.831168	9.831168	9.831168	5.805237	4.300995	4.632847	4.238508	9.600057	2.835163
9.600057	9.831168	4.946824	3.952293	5.242787	3.685412	4.311149	3.154847	4.311149	2.677716	2.665239
4.859276	9.831168	9.831168	3.883992	9.600057	9.831168	9.831168	9.831168	9.831168	4.766613	3.060780
5.071367	9.831168	9.600057	5.756481	5.708516	3.709091	5.157577	4.953727	3.109511	3.960582	3.169058
9.831168	9.831168	9.831168	9.831168	9.831168	4.337930	4.368462	4.457501	4.457501	4.368462	2.722779
9.831168	4.868725	9.831168	9.831168	9.831168	9.831168	9.831168	9.831168	4.766613	5.489703	4.931763
9.600057	5.314115	5.195733	9.831168	9.831168	4.152591	3.892795	3.591177	3.811302	3.062270	3.652218
9.831168	9.831168	5.703589	5.014954	4.306497	4.330118	3.219259	2.953033	3.098882	3.055534	2.715360
4.393777	5.033654	4.900748	9.831168	9.831168	9.831168	9.831168	4.766613	4.766613	3.953835	2.999044
9.831168	9.831168	4.743258	6.250784	5.451598	5.451598	4.397644	4.802027	5.209383	5.209383	4.559812
9.831168	9.831168	9.831168	9.831168	9.831168	9.831168	3.748141	2.890143	3.161861	3.179016	2.756149
9.831168	9.831168	4.841347	6.095547	5.853181	4.018056	3.837223	4.265197	3.717019	2.576571	3.022180
9.831168	6.411385	4.672047	5.239999	3.520462	4.403544	4.659471	3.523217	3.560392	2.724811	2.426738
9.831168	9.831168	4.815666	5.002684	9.831168	4.756156	9.831168	9.831168	9.831168	9.831168	2.654122
9.831168	5.420334	9.831168	4.766613	9.831168	9.600057	3.992712	3.878828	3.424365	3.210376	3.318255
9.831168	5.186044	9.831168	9.831168	9.831168	9.600057	3.819746	3.265400	9.831168	3.488560	3.072432
9.831168	9.831168	4.402451	9.831168	9.831168	5.351314	5.019797	5.181876	4.385716	4.725041	4.725041
9.831168	9.831168	9.831168	4.060327	4.198617	3.075542	3.939448	3.971543	3.693896	3.098902	3.340025
5.033654	9.831168	9.831168	9.831168	9.831168	9.831168	9.831168	3.030719	3.268592	2.657985	2.376382
9.831168	9.600057	9.831168	9.831168	9.831168	9.831168	9.831168	5.049105	3.966402	3.966402	3.966402
9.831168	9.600057	9.831168	5.164992	9.831168	3.766306	4.536489	3.276693	3.462739	3.059392	3.395727
9.600057	9.831168	6.537129	5.487270	3.994689	4.998273	5.029912	3.457488	3.581032	3.393673	4.174233
9.831168	4.418943	9.831168	9.831168	9.831168	9.831168	9.831168	9.831168	3.221750	9.600057	2.922644
5.395848	9.831168	9.831168	9.831168	9.831168	9.831168	9.831168	3.542935	3.927934	3.837307	2.256005
5.231665	9.831168	9.831168	9.831168	9.831168	3.709023	4.023067	3.207221	2.801919	2.915177	2.915177
9.831168	6.922936	4.047247	6.012155	4.911002	4.219062	4.501071	3.432505	3.700200	2.976117	2.772705
5.349000	9.831168	4.325083	9.600057	3.927160	9.831168	4.766613	4.895975	2.944043	2.674248	5.562450
9.831168	9.831168	9.831168	9.831168	9.831168	9.600057	5.377576	3.265575	3.047594	2.927190	3.012397
9.831168	9.831168	9.831168	9.831168	9.831168	9.831168	9.831168	9.831168	9.831168	9.831168	3.259569
9.831168	9.600057	9.600057	4.113456	9.600057	9.831168	9.831168	9.831168	4.725041	4.660816	3.161861
9.831168	9.831168	4.766613	5.597041	4.932482	4.805584	4.209846	4.766048	4.217968	3.220390	4.117788
5.195733	9.831168	4.482963	5.864216	5.485952	4.897530	4.174309	4.122000	3.695099	2.886780	2.763155
9.831168	9.831168	9.831168	9.831168	9.831168	9.831168	9.831168	3.184660	9.831168	3.707098	3.707098
5.206837	9.831168	9.831168	4.017289	4.119369	3.815513	3.642287	3.687141	3.684205	2.982724	2.803079
9.831168	9.831168	9.831168	4.029813	5.033654	3.821109	4.285170	2.866738	2.894669	2.877308	4.931763
9.831168	4.678843	9.831168	9.831168	3.739382	3.854803	4.804179	4.484629	3.845288	3.490463	3.534287
5.010540	4.844268	9.831168	9.831168	9.831168	9.831168	3.878405	4.643815	3.374100	3.679355	2.931812
9.831168	9.600057	9.600057	9.831168	4.332486	9.831168	3.889749	4.215468	2.922086	2.606781	2.611216
9.831168	9.831168	9.831168	9.831168	9.831168	3.909620	3.846222	3.846222	3.846222	3.491866	2.749821
9.831168	5.185431	4.930012	4.525844	4.978397	3.775202	4.220868	3.491431	2.653680	3.314404	3.209222
9.831168	9.831168	9.831168	4.892141	4.246927	4.379072	4.271873	3.400713	3.450286	3.365253	3.365253
9.831168	9.831168	9.831168	4.288446	4.103557	4.370830	4.000779	3.416993	3.618888	3.547118	3.174437
```
