## Supplementary File 3 for "Novel Comparison of Evaluation Metrics for Gene Ontology Classifiers Reveals Drastic Performance Differences": max_Resnik_score_D.elab

```
# goa_pos:  data/mouseFunc.genego.sc
# goa_neg:  data/mouseFunc.genego.neg.sc
# obo_file: data/go.obo
# ic_file:  data/ic.ext.tab
# prop_par: F
# rot_pos:  T
# R:        4
# rseed:    1
# mode:     LIST=go,TH=th,SUMF1=mean,SUMF2=max,SF=score_D,SIMF=Resnik,MINCS=10,GOC=46316
0.000000	0.100011	0.200022	0.300033	0.400000	0.500011	0.600022	0.700033	0.800000	0.900011	0.999978
4.161831	5.168560	5.050492	5.168560	3.560459	3.804883	3.678714	2.646599	2.650185	2.520141	2.519647
5.050492	5.204807	5.648732	4.154801	3.729499	4.441500	2.855754	3.456214	2.642108	2.258501	2.003199
6.121274	5.168560	5.050492	3.483054	5.168560	5.050492	5.168560	3.494496	2.377408	2.717782	2.148147
5.837150	5.395815	4.387123	5.168560	5.168560	5.050492	5.168560	5.168560	5.168560	2.228228	1.847500
5.168560	5.773293	5.168560	3.821109	5.050492	3.385587	3.159400	5.168560	5.168560	5.168560	1.846083
4.331334	4.212217	5.427030	5.050492	4.022051	4.114026	3.347526	3.073682	2.554884	2.584545	1.820170
6.165377	5.384421	5.571218	5.168560	5.168560	5.168560	3.317281	3.653904	3.213048	2.438675	2.052690
4.486764	5.317938	4.940478	3.509035	4.703586	3.856421	3.768330	2.708993	2.646890	2.672690	1.932716
5.213093	5.494008	5.168560	3.975299	3.308503	5.168560	5.168560	2.806940	2.376228	2.425967	2.425967
5.786555	5.244791	4.313975	5.168560	5.168560	5.168560	3.731078	3.015393	2.869152	2.869152	1.888288
5.700134	5.050492	5.168560	3.735393	3.365480	3.360388	3.993564	2.688283	2.686385	2.703595	2.071074
4.496080	5.050492	5.520508	5.168560	4.502179	4.368222	3.909083	3.561259	2.865063	2.357144	2.190275
6.173908	5.997064	5.292063	5.225005	5.168560	3.581774	3.061972	3.044392	3.103548	2.544197	1.959645
4.559530	4.288537	5.168560	5.168560	5.168560	5.168560	2.944793	5.168560	5.168560	2.659977	2.111954
5.398856	5.815275	5.170806	4.073904	4.687382	3.652038	3.026885	2.899955	2.638433	2.359755	2.132661
6.090776	5.168560	5.505498	5.168560	5.168560	5.168560	5.168560	5.168560	5.168560	2.673446	2.331290
5.168560	5.168560	5.168560	5.168560	4.806473	4.089718	2.987373	2.657224	2.681088	2.629075	2.077594
4.315065	5.308993	3.913547	3.560648	5.168560	5.050492	5.168560	5.168560	2.523626	2.696046	1.884955
5.495707	5.168560	5.168560	5.168560	3.799736	3.807457	3.640063	3.331843	2.698095	2.300014	2.191367
5.688524	5.050492	5.168560	3.922259	5.168560	5.168560	3.704584	3.315724	2.576925	2.537937	2.102668
6.173008	5.301978	5.203227	4.053573	3.397890	4.226870	3.347730	3.337534	2.901387	2.644562	1.861913
5.179632	5.168560	5.695085	5.168560	3.293588	5.168560	3.507635	2.696173	2.659890	2.419344	2.092928
4.652787	5.050492	5.168560	4.709430	3.302258	3.994926	4.102580	3.256467	2.671487	2.605311	2.059326
4.425792	5.168560	5.163647	4.512799	4.442848	3.605220	3.868682	3.505171	3.051462	2.376501	1.968922
5.168560	5.168560	5.050492	5.168560	5.168560	3.321409	5.168560	2.974263	5.168560	2.143278	2.071850
5.050492	5.860685	5.168560	5.050492	5.050492	5.168560	5.168560	5.168560	2.477187	2.366195	2.271082
5.812388	5.791762	4.055695	4.227103	4.692829	4.490475	3.073044	2.726092	2.478834	2.652353	2.171385
5.050492	5.394104	5.168560	3.875928	5.050492	5.168560	2.838498	3.742713	2.394657	3.742713	3.742713
5.511537	5.050492	4.305450	3.535145	3.431774	5.168560	2.931039	5.168560	5.168560	2.869152	2.869152
4.798043	4.166052	5.362694	4.097886	5.168560	5.050492	3.789829	3.468051	2.662139	2.285229	1.836319
6.203646	5.171493	5.050492	5.179491	5.168560	4.481075	2.973731	2.644701	3.141667	3.133283	3.133283
5.168560	5.050492	5.168560	5.228370	3.404105	5.168560	5.168560	5.050492	5.168560	2.473397	2.049848
5.168560	5.168560	4.217892	4.557423	4.064682	4.039685	3.754686	3.576080	2.973251	2.727107	1.829811
4.426979	5.050492	5.168560	5.168560	4.078372	3.581996	3.889654	2.866655	2.643225	2.446196	2.760263
4.770244	4.602271	4.079524	5.168560	5.168560	3.083542	5.168560	5.050492	5.168560	5.168560	2.308880
5.168560	5.349378	4.245034	5.168560	4.191138	3.931825	3.601606	3.232215	3.007529	2.555798	1.975662
5.771912	5.325794	4.265747	3.704939	5.168560	4.378702	3.968610	3.260005	2.654237	2.700039	2.220292
5.259482	4.115451	5.204606	5.168560	5.168560	3.417989	2.880461	3.581791	2.440746	2.173463	1.830195
5.558000	4.069619	5.168560	5.050492	5.168560	3.204728	3.935079	2.970452	2.609116	2.364248	2.364248
5.642099	5.050492	5.168560	4.147348	3.728030	5.168560	2.868474	2.648985	5.168560	2.690200	1.869330
5.050492	4.430654	5.432342	4.036875	3.969456	3.183983	3.692773	3.256442	3.125222	2.411646	2.097149
4.723993	5.311171	4.350593	5.242234	3.793570	3.158129	5.050492	5.168560	2.447870	2.363244	1.965866
5.168560	5.411997	5.168560	4.248842	4.141761	3.336850	3.836570	2.945436	3.039487	2.341450	2.059403
5.287243	5.689915	5.168560	5.168560	5.168560	5.168560	3.029982	2.641993	5.168560	2.274979	2.577012
5.912364	5.700809	5.168560	5.168560	5.168560	5.050492	3.431564	3.165663	2.714863	2.289773	2.325077
4.395127	5.168560	5.638308	4.713473	3.860024	3.306588	3.453423	2.685822	2.913084	2.134730	2.098021
5.050492	5.168560	3.965607	5.259079	5.168560	5.050492	3.274613	5.168560	2.630546	2.642266	1.851172
6.222168	5.606094	4.306373	5.168560	3.500930	5.168560	4.037569	3.133585	2.898293	2.532216	2.035962
5.462344	5.434798	5.211907	3.645320	4.689234	3.522673	4.032821	3.351552	2.660590	2.614665	2.043948
6.050240	4.424781	4.224011	5.049334	3.968654	3.677088	3.473346	3.419971	3.584325	3.406934	2.782535
4.803063	5.050492	5.050492	3.748033	5.168560	5.168560	2.875857	2.969640	2.632588	2.314494	2.387103
4.336910	5.168560	5.168560	3.945288	5.168560	5.168560	5.168560	2.659135	2.373081	2.544262	2.053938
5.831825	5.923492	5.649255	3.784857	4.048882	4.368140	3.977883	3.213603	3.238782	2.273069	1.829063
5.248238	5.285981	5.633445	5.050492	5.168560	5.050492	5.050492	5.168560	2.429025	2.468186	2.097219
5.381779	5.168560	3.808701	5.168560	3.622258	5.168560	5.168560	3.238658	2.904400	2.267795	2.174846
5.168560	5.775836	4.902628	3.575986	4.735118	3.827369	3.491322	2.637749	2.495487	2.487729	2.154239
5.050492	5.224834	3.885291	3.604430	5.050492	5.050492	5.168560	2.942145	3.015456	2.149046	2.471801
5.387328	5.168560	5.465334	5.168560	5.168560	3.400567	3.746237	3.658121	3.658121	3.268861	3.268861
4.494118	5.168560	5.168560	5.168560	5.168560	5.168560	5.168560	5.168560	5.168560	5.050492	2.077282
4.359173	5.890669	5.168560	5.168560	3.632901	4.489890	3.823152	3.050749	2.994187	2.510338	2.249363
6.282591	5.784993	5.168560	5.168560	5.168560	3.341848	3.376942	3.337202	2.999951	2.523339	2.649280
4.536949	5.353458	3.913235	4.055723	4.414299	3.338267	3.627360	3.153233	2.777713	2.153265	2.193726
5.982366	5.195241	5.332721	5.050492	5.168560	3.227653	3.102567	5.168560	3.140011	2.915659	2.915659
4.404604	4.083306	5.168560	5.168560	3.858499	3.182819	3.629026	2.849699	2.703823	2.541397	1.967489
6.145591	5.127527	3.910661	4.278516	4.379099	3.438161	3.653616	3.383636	3.148956	2.734948	2.056261
4.750156	5.168560	5.168560	5.168560	5.168560	4.346707	3.066156	3.188881	2.527114	2.304679	1.816982
5.377342	5.739782	4.164899	5.168560	4.098709	3.994305	3.735666	3.648457	2.611558	2.329663	2.175858
5.050492	5.168560	5.180503	5.168560	4.235572	3.617520	2.886490	3.328938	2.613370	2.368175	2.114453
4.358596	5.923000	5.050492	3.797056	3.633974	5.168560	5.168560	3.628528	3.100641	2.455459	1.979950
5.168560	5.168560	5.050492	3.897961	5.050492	3.364141	3.991601	3.190757	2.841323	2.429869	2.111456
6.176316	5.740546	5.050492	4.689079	3.594058	3.106707	4.092979	2.798377	3.131507	2.412046	2.145258
5.168560	5.050492	5.168560	5.168560	5.168560	3.477815	3.047950	2.891105	2.870145	2.183113	2.151099
4.826361	5.168560	5.322726	5.168560	5.168560	5.168560	5.168560	3.641627	3.140270	3.140270	3.140270
5.050492	5.447144	4.685507	4.384109	4.727165	3.422849	3.702622	3.134192	3.134192	2.378330	2.378330
5.987120	5.917392	5.168560	3.798292	5.168560	5.168560	3.078626	5.168560	2.742851	2.599893	1.964158
6.136185	4.322228	5.168560	5.168560	5.168560	5.050492	5.168560	2.672612	2.538124	2.126867	2.171385
6.103726	5.508052	5.610972	3.785771	5.168560	5.168560	5.168560	5.168560	2.404653	2.161071	2.213184
5.168560	4.262582	5.391474	4.227380	3.586398	3.535356	3.566050	2.836677	3.003408	2.327818	2.058754
4.129556	5.168560	5.515038	5.168560	3.740351	3.691861	2.995794	3.306975	2.955618	2.359682	2.034233
5.774173	4.551880	4.315832	5.168560	5.168560	5.050492	5.168560	5.168560	5.168560	5.168560	2.449684
5.168560	4.019793	5.168560	3.629323	3.997603	3.765591	4.093064	3.448211	2.430414	2.214821	1.864771
4.888683	5.321927	5.168560	5.168560	3.903135	5.168560	5.168560	5.168560	5.168560	2.157911	1.882959
4.604100	5.168560	4.120058	3.692481	4.706431	3.264980	3.119037	3.182267	2.529010	2.642127	2.144072
4.904257	5.773296	4.286205	5.168560	3.495584	5.168560	5.168560	5.168560	5.168560	5.168560	1.995080
5.660091	4.376700	4.744816	4.099921	3.781224	3.258690	3.733217	2.882495	2.828824	2.384665	2.384665
6.186452	4.779073	5.177226	4.219973	4.391259	3.798034	3.120643	3.484614	3.131829	2.223757	2.068211
5.344744	5.557093	4.769733	3.767113	3.893723	3.347293	3.984567	3.405126	3.405126	3.347293	3.347293
5.778472	5.746939	4.189875	4.421466	3.724298	4.400619	3.978992	2.858232	2.816734	2.607087	1.885272
4.308339	5.168560	5.050492	5.168560	5.168560	3.200514	5.168560	3.477724	2.643182	2.430151	2.516764
4.616729	5.879658	5.379386	4.008118	3.482224	3.452208	3.961389	3.284521	3.078414	2.471434	1.826327
5.168560	5.247947	4.441568	5.168560	5.168560	3.346698	5.168560	3.262670	2.606447	2.159950	1.962505
5.509594	5.168560	5.168560	5.168560	4.329072	3.559892	3.334215	2.651028	2.692185	2.295156	2.137413
5.824618	3.894889	4.358532	5.113496	4.387906	3.702584	2.977907	3.496699	3.157833	2.321262	2.058553
5.551858	5.168560	5.168560	5.168560	5.168560	5.168560	3.347427	3.294447	2.946903	2.348584	2.127155
4.107100	4.591004	5.050492	5.258952	5.168560	5.168560	3.058811	3.378555	3.132177	2.491829	2.249363
5.168560	5.818000	3.828530	5.242158	3.288722	5.168560	5.050492	2.906921	2.453289	2.351849	1.929056
5.050492	5.168560	5.168560	3.952843	5.050492	4.228541	4.002527	3.140700	2.817993	2.729933	1.840391
5.050492	5.916933	5.168560	3.557779	5.168560	5.168560	2.982680	2.775474	5.168560	5.168560	2.316598
5.715798	4.132539	3.807179	5.168560	5.168560	3.129907	3.115780	2.846892	3.909851	3.909851	3.747163
5.050492	4.521546	5.168560	5.168560	4.072489	4.472952	2.883700	2.674256	3.058547	2.672294	1.883196
5.050492	4.578791	5.168560	4.088287	3.765079	5.168560	5.168560	5.050492	5.168560	5.168560	1.913292
5.489936	4.279829	5.168560	5.168560	3.670749	3.560149	2.967008	3.056599	3.100932	2.211179	1.841866
5.589348	5.168560	4.227076	5.168560	5.050492	3.263004	5.168560	2.882812	2.736634	2.327149	3.089542
5.548095	5.391225	5.477721	5.168560	3.414299	3.226270	3.468232	3.150908	2.887275	2.332268	1.925083
6.239833	5.325071	5.050492	4.074333	4.282936	4.108753	3.581163	2.885791	3.909851	3.747163	3.909851
4.874745	5.730511	5.050492	5.168560	5.168560	3.308337	3.733577	3.584215	3.107107	2.166054	1.950300
5.754155	5.168560	5.168560	5.168560	5.168560	3.872128	3.886659	3.504020	2.486883	2.624543	2.047898
5.954998	5.168560	5.168560	5.168560	3.765759	3.363577	3.754296	3.096332	2.685669	2.588606	2.442846
4.309821	5.436574	3.983699	4.182997	3.502062	4.501102	3.281607	3.032574	2.640695	2.378386	2.543212
5.555216	5.565999	4.706196	4.197817	3.846809	3.327417	3.543667	3.346072	2.497940	2.235486	1.949199
5.168560	5.670643	5.377007	3.952743	5.168560	3.163257	5.168560	5.168560	2.418697	2.217575	2.175957
5.288006	4.559242	4.851467	4.904070	4.810079	3.549724	3.895441	3.043604	3.020910	3.020910	3.020910
5.050492	4.271705	5.168560	5.168560	3.622373	5.168560	5.168560	2.871112	5.050492	2.172299	2.193064
5.050492	5.942660	4.256576	5.257145	3.832720	5.168560	5.168560	5.168560	5.168560	2.094835	1.995140
4.878290	5.721675	5.660589	5.168560	3.462581	4.332505	3.542132	3.170615	3.174459	2.721269	1.978889
5.050492	5.168560	4.041134	4.439955	3.501878	3.189057	3.595693	2.688152	2.751733	2.376645	1.882382
6.207734	5.425715	4.159903	5.050492	5.168560	5.168560	3.543002	2.979726	2.690319	2.674368	2.152314
6.107052	5.050492	5.250502	5.188090	3.505845	5.168560	3.166973	5.168560	5.168560	2.461559	1.875999
5.050492	5.168560	5.168560	3.662262	5.168560	5.168560	5.168560	5.168560	5.168560	2.584039	1.968637
6.329101	5.302202	5.168560	4.475951	3.952942	3.638130	3.902040	3.416831	3.194810	3.194810	2.797079
5.050492	4.511834	5.280641	4.313649	4.622301	3.270275	2.892279	3.001435	3.008507	2.302086	2.398887
6.368190	3.905356	4.536779	4.897059	3.650906	3.238713	3.236406	3.152760	2.415487	2.450503	1.924803
4.736239	6.017530	5.326783	5.168560	3.717904	5.050492	3.224616	2.823406	2.980374	2.478155	1.947149
5.662881	5.819122	5.398276	5.168560	5.168560	3.354176	3.417779	3.069503	2.664021	2.138247	1.963723
6.236917	5.727955	5.168560	3.697244	4.824840	3.770956	3.563542	3.310967	3.140253	2.316516	3.074761
5.597215	4.586212	4.288228	4.703961	3.961366	3.210301	3.657850	3.170086	2.836387	2.123885	2.283820
4.491141	4.033762	5.168560	3.849531	5.168560	5.168560	5.168560	5.168560	2.498773	2.641459	1.964158
5.649304	5.842941	5.168560	5.168560	5.168560	3.614884	3.273900	2.881253	5.168560	5.168560	2.092784
5.261081	5.532924	4.874291	4.916318	4.334433	3.375550	3.893463	2.823180	2.594538	2.409682	1.973577
5.551543	4.718665	5.049970	4.728161	3.860038	3.454631	3.451194	3.179231	3.079750	3.057191	3.057191
5.168560	5.168560	3.880975	4.024105	4.818055	4.108094	3.650873	2.856501	2.512097	2.657757	2.198935
5.222908	5.050492	4.367795	3.668040	3.719191	3.206486	5.168560	3.199078	3.172421	2.445234	2.425967
5.050492	5.210268	3.987846	5.168560	5.168560	5.168560	5.168560	3.145254	3.192071	2.724768	1.918943
4.822335	5.904369	4.079310	4.745785	3.669552	3.132120	4.021124	2.819676	3.112207	2.540981	2.119981
6.264856	5.168560	3.896426	3.571123	5.050492	3.131124	3.044908	5.050492	5.168560	5.168560	1.866045
4.355060	5.206186	3.973065	5.168560	3.924852	3.376981	3.986285	3.510955	3.029904	2.407064	1.878612
5.914442	5.992277	5.168560	5.050492	3.851073	5.168560	5.168560	2.790061	2.588693	2.358461	2.019792
5.050492	5.168560	4.975333	5.278662	4.594829	4.429113	3.511663	3.088829	2.888487	2.404750	1.967306
4.280706	5.823254	5.050492	3.873430	4.368854	3.934777	3.750884	2.965793	3.041429	2.254009	2.067955
5.545616	4.392803	3.973336	3.711478	4.412436	3.739243	3.033934	3.739243	3.099180	3.739243	3.739243
5.755941	5.168560	5.168560	3.785842	5.168560	5.168560	5.168560	5.168560	5.168560	2.430779	1.955092
4.556617	5.916772	3.824266	4.258331	4.416869	3.435068	4.028347	3.172156	2.707431	2.304283	1.808956
5.873959	5.989876	3.692883	5.168560	4.577028	3.375530	3.475484	2.742390	3.063560	2.171629	1.819517
4.321378	5.632121	5.050492	5.050492	5.050492	5.168560	5.168560	5.050492	2.972736	2.235484	2.211118
5.556591	5.779408	5.346389	5.168560	5.168560	3.653942	3.389648	3.514581	2.530416	2.287372	2.189922
5.531525	5.168560	5.050492	5.168560	5.168560	5.168560	5.168560	5.050492	5.168560	5.050492	2.086754
5.602808	5.168560	3.733512	5.168560	5.168560	3.165918	5.168560	5.168560	5.168560	5.050492	1.899106
5.352987	5.367347	4.101535	3.996045	3.665944	3.774706	2.900573	3.312943	3.152785	2.514599	2.144357
6.367626	5.168560	5.168560	4.706963	3.304879	3.865591	3.138100	2.906816	2.668641	2.419628	2.191978
4.500257	3.931492	3.797552	5.168560	3.883771	3.713521	3.577904	2.949556	2.648263	2.571577	2.129507
5.598035	5.050492	5.168560	5.168560	3.990884	3.494404	4.025107	3.376198	2.803998	2.581139	1.805513
4.606540	5.955450	5.168560	5.168560	3.330148	3.607235	5.168560	5.168560	5.168560	2.172422	1.979754
5.663453	4.203862	4.247509	3.869326	5.168560	3.512638	3.665521	3.335915	2.486568	2.230818	1.837677
6.001726	5.785142	5.168560	5.168560	5.050492	4.429355	3.604847	3.532552	2.483706	2.631640	2.086985
4.500151	5.050492	5.213127	5.050492	5.168560	3.093571	5.050492	5.050492	2.581233	2.784152	2.784152
6.350271	5.829095	5.168560	5.050492	5.168560	3.382085	3.914966	3.082356	2.941836	2.316952	1.890300
5.858522	4.163710	5.459795	5.168560	3.429019	3.965139	3.625501	3.383300	3.140270	3.140270	3.140270
6.398786	5.168560	5.565858	4.071647	4.583110	4.324400	3.617406	2.799507	2.378398	2.516949	1.955537
6.370838	5.977433	3.789951	3.585775	3.413905	5.168560	5.168560	5.168560	2.615591	5.050492	2.149134
4.920849	4.610811	4.043399	5.168560	3.456917	5.050492	5.168560	2.783230	5.168560	3.195601	3.195601
6.047730	5.751166	5.374292	5.168560	4.791858	3.379178	3.734081	3.421917	3.133079	2.562772	1.976678
5.397066	4.115460	5.403317	3.966685	4.099543	4.336682	3.923325	3.404239	2.814382	3.095456	2.115568
5.050492	5.168560	5.168560	4.025929	5.168560	5.050492	3.266617	5.168560	2.493531	2.142126	2.178185
5.260467	4.293150	5.582931	3.727483	5.168560	5.168560	5.168560	5.050492	5.168560	2.651151	1.899012
5.732615	4.242191	5.376954	3.679993	3.964435	4.467461	3.425607	3.114581	2.759177	3.321817	1.947613
5.050492	4.125427	3.703157	5.168560	3.585773	3.995128	3.070909	2.670806	2.361116	2.243188	2.271082
5.509122	4.015989	5.168560	5.050492	5.168560	5.168560	5.168560	2.969349	2.648540	2.778248	2.778248
6.330877	5.310677	5.189649	3.754037	5.168560	3.378759	5.050492	3.431017	3.189232	2.321513	2.112414
5.050492	3.990785	3.730627	4.274509	3.713499	3.781512	3.451498	3.493982	2.587237	3.133283	3.133283
4.514163	5.168560	5.168560	4.605189	4.306164	3.555762	3.012413	2.998919	2.634229	2.620619	2.176684
5.168560	4.267420	5.168560	4.280369	4.166498	4.414468	3.716946	2.783760	3.085437	2.601536	2.314294
4.505803	4.026079	5.168560	5.168560	4.368975	3.084278	2.867944	3.169769	2.846882	2.457516	2.106438
4.262590	4.498600	5.542902	5.168560	5.168560	5.050492	5.168560	5.168560	2.662239	2.176069	2.152931
6.373061	5.066922	4.723307	4.013434	3.525872	3.674866	3.973084	3.603889	3.107100	2.241369	2.023035
4.847924	5.967374	5.168560	4.937011	4.107045	4.076019	3.065507	3.503632	3.024825	2.184105	1.947271
4.646131	4.075950	5.642246	5.168560	3.760212	5.168560	5.168560	5.168560	5.168560	2.285802	3.909967
5.050492	4.605372	4.215010	3.686518	4.623234	3.374986	3.463893	3.115727	2.528926	2.693023	1.894784
4.749142	5.168560	5.168560	5.168560	3.623974	3.215243	3.847480	3.454269	3.072948	2.855810	2.855810
4.180387	5.168560	4.218973	3.649262	4.825098	3.173558	3.916839	3.623802	2.790975	2.442186	1.880190
6.345726	5.834547	5.525116	3.961226	5.168560	5.168560	5.168560	5.168560	5.168560	5.168560	2.139221
4.752971	4.633104	5.168560	3.512942	4.516455	3.163053	3.233107	3.694037	2.433086	2.249728	1.966936
5.396488	4.327876	5.576108	3.650664	5.168560	5.168560	5.168560	3.166961	3.012129	3.276663	3.012129
5.050492	3.879023	5.280323	4.237455	3.964872	3.431922	3.974170	3.036068	2.790504	2.782535	1.843861
4.869501	5.180525	5.168560	3.707750	4.458543	3.527322	3.574541	3.433704	3.041185	2.640224	1.938960
4.623077	5.168560	5.502432	5.293682	5.168560	4.149795	3.994816	3.223646	3.049609	2.702627	2.547845
5.478352	5.050492	5.577149	4.643886	3.957594	4.187781	3.391701	3.502290	2.581099	2.635111	2.124227
5.210111	5.990516	5.240515	3.619845	4.403108	4.513965	3.509500	2.803480	3.033851	2.900300	2.900300
6.190479	5.173057	4.389413	4.074453	4.159844	4.111587	3.117929	3.328885	2.889579	2.108565	2.047645
5.639394	5.478156	5.050492	5.168560	5.168560	5.168560	5.168560	2.863286	5.168560	5.168560	1.877363
5.903350	5.394754	4.059215	3.975497	4.029482	4.047739	3.696225	3.158615	2.774741	2.378318	2.037371
5.050492	3.893254	5.168560	4.446508	4.733215	4.004464	3.759857	3.670762	3.018643	2.559595	2.111792
5.168560	5.168560	5.310642	5.168560	5.168560	3.288052	2.900603	2.955884	2.667768	2.667768	2.529815
4.398207	5.168560	3.751797	5.168560	3.987766	3.880194	3.001527	3.071228	2.583058	2.471969	2.189015
5.494401	5.050492	5.168560	5.168560	3.703951	3.447564	3.202814	2.786697	2.607027	2.602824	2.164165
5.763991	5.168560	5.050492	5.168560	5.168560	5.168560	5.050492	3.016617	2.952978	2.400306	1.926038
6.260819	3.945984	4.980065	3.610739	3.855434	4.410454	3.477164	3.500669	3.477164	3.477164	3.477164
5.959922	5.168560	5.644460	4.830224	4.121860	3.957737	3.031826	2.924089	2.904390	2.286110	2.249363
5.892605	4.405931	5.176340	3.960857	4.526774	4.085003	3.336231	2.796070	2.957713	2.396085	2.202606
4.669564	5.168560	5.615993	4.117650	3.304601	5.168560	3.655855	2.613513	2.859928	2.358090	2.153782
6.076243	5.168560	3.920730	5.168560	5.168560	5.168560	2.900149	5.050492	5.168560	2.655450	1.906113
5.496436	5.338040	3.959595	3.798329	5.168560	3.105685	5.168560	3.596288	2.782535	2.782535	2.782535
4.316703	5.168560	4.537360	4.252998	4.660157	3.267105	4.033714	3.445569	3.148884	2.619898	2.010084
4.106213	6.020745	4.325048	4.393131	3.586679	3.841680	3.624972	3.214502	2.703876	2.119938	2.101269
4.098219	4.527368	5.168560	5.168560	4.047086	3.875056	3.080431	2.625196	2.914459	2.563196	1.914996
5.620162	4.050670	5.168560	5.168560	5.168560	5.168560	3.312602	3.595592	2.485120	2.151552	2.005957
5.205102	4.088202	5.168560	4.037612	3.498924	4.245885	2.967858	3.064083	2.965926	2.534584	1.965608
4.219572	5.168560	5.565923	5.168560	5.050492	3.154235	5.168560	5.168560	2.832230	2.599727	2.169509
5.930104	5.120743	5.367487	4.301913	3.606726	3.939778	3.880550	2.703431	2.577882	2.439121	1.936715
4.664063	5.289128	5.168560	3.500144	3.808675	5.168560	5.168560	5.168560	5.168560	5.168560	1.872845
5.050492	3.978380	5.486826	5.168560	4.561092	4.172961	3.404290	3.341683	3.011981	2.531235	2.068402
5.953591	5.994479	5.168560	5.168560	3.699107	5.168560	5.168560	2.779533	5.168560	2.178862	1.848312
6.248763	5.168560	5.050492	5.168560	5.168560	5.168560	5.168560	5.168560	5.168560	2.428113	1.852724
5.213745	5.050492	5.168560	5.168560	5.050492	4.454130	2.991212	2.793024	2.796762	2.447693	1.970512
4.818325	5.406277	5.582047	5.294636	3.479011	5.168560	5.168560	2.894728	5.168560	2.494826	2.062750
5.179063	5.168560	3.905028	3.698740	5.168560	5.168560	5.168560	2.628387	5.168560	2.265098	2.190136
4.757859	5.781548	5.050492	5.168560	5.168560	3.547565	5.168560	5.168560	5.168560	3.089442	3.089442
4.628944	5.216529	5.173481	5.204585	4.056515	3.965316	3.096478	2.945156	2.608383	2.539995	1.967171
5.273652	5.168560	4.122883	5.242912	5.168560	5.050492	5.168560	5.168560	3.096723	2.598326	2.037273
5.877106	5.201486	5.168560	5.168560	3.424632	3.816343	3.723307	2.745213	2.401620	2.726449	2.084120
4.800665	5.838923	3.994585	5.168560	5.168560	5.168560	5.168560	2.830133	5.168560	2.581233	2.123254
6.299943	5.168560	5.674259	4.467394	4.380872	3.938607	2.935583	3.298393	2.875694	2.366704	2.078123
6.214865	5.526483	4.269975	5.247086	3.326448	3.530420	5.168560	5.168560	5.050492	2.189010	1.943644
5.050492	3.885807	5.168560	5.050492	5.168560	5.168560	5.168560	5.168560	3.173586	2.256154	1.935999
5.168560	4.053841	5.168560	5.205572	4.631183	4.498638	3.729168	3.471088	3.137149	2.126122	1.902032
5.168560	3.986212	5.410306	5.168560	5.168560	3.106038	3.209044	5.168560	2.491653	2.441274	1.872839
5.168560	5.676599	5.168560	5.168560	5.168560	4.426013	3.026203	2.750083	3.138339	2.102595	2.271082
5.902722	5.995697	5.168560	5.168560	5.050492	3.620818	5.168560	5.168560	2.488145	2.324952	2.117243
5.050492	5.213862	5.168560	5.168560	3.378611	4.053169	3.460004	3.134715	2.487430	2.573483	2.080113
5.859465	5.776373	5.168560	5.168560	3.455934	5.168560	5.168560	5.168560	5.050492	2.633879	1.873445
6.162734	4.314900	5.168560	5.168560	3.416551	5.050492	3.939930	2.787953	2.959718	2.173099	2.978106
6.073974	5.196941	5.050492	5.168560	3.699301	5.168560	5.168560	5.168560	5.168560	5.168560	2.004995
4.797669	5.168560	5.673735	5.168560	5.168560	3.211578	5.168560	5.168560	2.945207	2.249794	2.017367
5.050492	5.168560	5.359893	5.168560	4.312270	4.132438	3.519555	3.474541	2.795153	2.172356	1.920645
5.844213	5.168560	5.619037	5.168560	4.290722	4.078468	3.756791	2.847512	3.131522	2.144923	2.146782
4.252193	4.686452	5.221960	3.957884	5.168560	3.254835	5.168560	2.806327	2.514453	2.722875	1.893591
4.602483	5.420246	4.404291	4.103842	5.168560	5.168560	3.240022	2.794406	3.073508	2.338855	1.913627
4.541145	4.321495	5.168560	4.632257	4.115715	3.810654	3.299439	3.547743	2.951643	2.152262	1.889322
5.050492	4.552855	4.254506	5.168560	5.168560	5.168560	5.168560	5.168560	5.168560	3.981114	3.981114
4.709792	4.683658	5.168560	5.050492	5.168560	3.152267	5.168560	5.168560	5.050492	2.170113	2.838462
4.600694	5.363728	5.168560	5.168560	3.383531	3.797973	3.703085	2.882775	3.192612	2.586393	1.802636
5.653586	5.168560	3.979724	5.168560	5.168560	5.168560	3.081553	2.912687	5.168560	5.168560	2.213432
5.168560	5.517163	3.732252	5.168560	3.596989	5.168560	5.168560	2.627744	5.168560	2.530994	1.972369
5.996167	5.168560	3.897295	5.253935	5.168560	5.168560	3.654352	3.268861	2.780819	2.435664	3.268861
6.185115	5.168560	5.168560	5.168560	3.519654	3.067441	2.871131	2.701503	2.498165	2.671554	1.940204
6.329791	5.369202	4.244443	5.259516	4.617482	3.693435	3.306365	3.415843	3.020760	2.326464	2.052005
6.114460	5.335725	3.813778	5.168560	5.168560	3.537237	4.065951	2.791548	2.719882	2.193410	1.947794
5.050492	4.335908	4.160699	5.168560	5.168560	3.360394	5.168560	5.168560	5.168560	2.592655	2.176744
5.403053	4.314645	5.491752	4.177142	4.744444	3.500713	3.131556	2.620543	3.140977	2.501482	1.878514
5.168560	5.195593	5.391309	4.502880	3.435511	3.333388	3.149943	3.343427	2.501361	2.385042	1.935269
5.528245	4.310030	5.168560	5.168560	5.168560	5.050492	5.168560	3.387397	3.092475	2.474646	1.897254
4.281758	5.192441	5.168560	5.168560	5.168560	5.168560	5.168560	2.713129	2.614473	5.168560	2.016485
5.542916	5.726144	4.035147	5.168560	5.050492	3.572048	5.168560	5.168560	5.168560	5.168560	2.170459
4.183965	5.168560	5.168560	5.168560	5.168560	5.050492	5.168560	5.168560	3.102515	2.249746	1.982937
5.229017	4.588400	5.168560	3.821666	4.243480	3.505203	3.364396	3.586719	2.745076	2.589234	2.156166
5.168560	5.168560	4.028813	3.992990	3.753109	4.262975	3.823717	2.861254	2.632506	2.706147	2.192484
6.005123	5.328497	5.182113	5.168560	5.168560	3.104334	3.224349	5.168560	5.050492	2.935698	2.518434
4.433694	5.095625	3.741503	4.966659	4.126418	3.968923	3.862669	3.225468	2.645751	2.484462	1.864641
6.071832	5.168560	5.600676	3.682549	3.643758	5.168560	5.168560	3.620338	3.124893	2.441394	1.826603
5.965954	5.168560	4.211598	3.625549	4.341543	3.868183	4.031990	3.564832	2.534987	2.570993	2.033502
5.692134	4.206145	5.168560	4.046116	5.168560	3.214082	5.050492	3.027032	2.385300	5.168560	1.961941
4.203963	5.587441	3.852450	5.168560	5.168560	4.156556	3.182705	3.337436	2.615092	2.431505	1.917514
6.356656	5.310088	5.341752	4.094944	5.050492	3.556884	5.168560	5.050492	5.168560	2.606707	1.957359
4.664230	4.002363	5.074677	4.911075	3.869465	4.430132	3.531615	3.279209	2.840620	2.620846	2.106634
5.840331	4.533608	5.168560	5.284338	3.688258	3.505216	3.264687	3.584280	2.688105	2.680649	2.531510
6.040597	4.566878	4.417707	3.918906	3.419372	4.058888	3.838865	2.709281	3.187119	2.626431	2.565950
6.357597	5.415648	4.199973	4.421363	4.650211	3.108247	3.076916	2.902047	3.011983	2.404789	2.022781
5.821501	5.589877	5.605677	5.168560	5.168560	3.549879	5.168560	3.334306	2.693384	2.492861	1.883051
5.050492	4.991077	4.681657	4.612016	3.601928	3.979465	3.508138	2.826160	3.031545	2.263234	1.871933
4.603057	5.168560	5.050492	3.838909	4.360038	4.350230	3.199497	3.601456	3.088203	2.820139	2.067955
5.367426	5.168560	5.412557	5.168560	5.168560	5.168560	5.168560	5.168560	2.734068	2.351823	2.155289
5.709560	5.301426	4.884942	3.527835	3.277377	3.296226	3.098893	3.410394	2.758484	2.610436	2.498827
5.713581	5.451290	4.025323	5.282230	4.680100	3.328289	3.913242	3.145333	3.097038	2.496539	1.956881
5.168560	5.050492	5.168560	5.050492	3.778629	5.168560	5.168560	3.029982	2.613442	2.242643	1.972512
4.279205	4.411559	5.238899	4.065537	5.168560	4.082473	3.475926	3.542869	3.089102	2.287689	1.938016
5.715220	4.131882	5.168560	5.301476	3.496381	5.168560	3.720938	3.635986	2.853491	2.378004	2.149013
4.655356	4.110975	5.168560	3.639287	3.793504	3.164883	3.392801	2.935449	2.531352	2.389213	1.939030
4.692075	5.558412	5.050492	4.979318	3.641881	3.765495	3.195483	2.765824	2.765824	2.824830	2.746286
5.772480	5.737003	3.956309	5.016969	4.275483	3.949089	3.880888	3.429851	2.929084	2.457767	1.922182
4.935253	5.168560	4.046331	3.882856	4.723385	4.389947	3.557775	3.252244	2.566426	2.178110	2.258679
4.882980	5.369442	5.380213	3.791748	5.168560	5.168560	5.168560	5.168560	3.130294	2.675855	2.256358
5.834189	5.397275	5.168560	5.050492	5.168560	5.168560	2.887438	2.976491	2.789253	2.698198	2.537393
5.381577	4.788072	5.079953	4.722049	4.077431	3.589922	3.495753	3.572053	2.853383	2.308559	1.980667
5.533211	5.170907	5.618230	3.917109	3.555408	3.750408	3.169786	3.556611	2.812172	2.358618	2.187133
4.460763	5.050492	5.168560	5.168560	3.661071	3.344193	3.129306	5.168560	2.614823	2.237497	2.237497
4.462023	4.179651	3.815194	5.168560	5.168560	5.168560	5.168560	2.626752	5.168560	5.168560	2.125004
5.168560	4.054372	5.168560	5.168560	5.050492	3.148403	5.168560	3.180525	2.952962	2.497596	1.870298
6.285821	5.407234	5.496451	5.050492	4.740887	4.345802	3.580336	3.232755	2.833264	2.706200	2.164933
5.971513	5.683445	3.970720	5.069009	3.433965	3.559443	3.002739	3.349122	2.742706	2.567897	1.925112
5.391076	5.373074	5.333873	5.168560	5.168560	5.168560	5.050492	5.168560	5.168560	5.168560	2.060518
6.117349	5.168560	4.019608	5.202533	5.050492	5.168560	2.866460	3.282777	3.064028	2.360646	1.867030
4.556652	5.168560	5.168560	4.401394	4.265507	3.805225	2.947967	3.521299	2.548402	2.157863	1.876607
6.337685	4.458942	5.645781	5.206137	3.600112	3.254101	3.487333	3.577792	2.655267	2.380069	2.148646
6.251548	5.168560	5.050492	5.221334	3.762831	5.168560	5.168560	3.407082	2.443769	2.500597	1.942898
4.658661	4.070568	5.168560	5.168560	3.304604	3.104323	5.050492	5.168560	2.676963	2.394377	2.157882
5.895321	3.927492	4.964730	4.608359	3.849668	3.916461	2.872580	3.190053	2.932431	2.457638	1.906153
5.168560	5.403313	5.168560	4.120204	5.168560	5.168560	5.168560	3.311817	2.893173	2.435285	1.914811
4.525114	4.449908	5.168560	4.451591	3.462563	3.444806	2.871905	3.634723	2.856436	2.305995	2.197570
5.050492	5.722262	5.168560	5.168560	5.050492	3.484176	5.168560	2.780959	5.168560	5.168560	2.203684
5.050492	5.281458	4.387636	5.168560	3.910649	3.252097	3.247346	4.252087	4.252087	4.252087	3.686492
5.554852	5.050492	5.168560	5.168560	4.198735	3.506185	3.726621	3.129142	3.217990	2.650967	2.150216
5.688251	5.897484	5.462843	5.070213	4.584081	3.875325	3.082202	3.183078	3.217310	2.672690	2.672690
6.278425	5.496878	5.168560	3.518759	4.443114	3.433282	3.682368	3.500328	2.995783	2.627690	1.967707
4.898749	5.997376	4.257240	3.841561	3.786346	3.880803	3.761899	2.983637	2.759644	2.482576	1.845413
5.168560	5.168560	5.168560	5.050492	3.392330	5.168560	5.168560	5.168560	2.794231	2.324349	2.153127
4.210181	5.404181	5.168560	5.168560	5.050492	5.168560	5.168560	5.050492	2.581233	5.168560	2.164923
4.859882	5.590561	5.168560	5.168560	3.316850	5.168560	3.171933	3.229811	3.181013	2.214082	2.156235
6.098307	4.211203	3.721133	5.168560	4.706179	4.442740	4.036091	2.928393	2.740524	2.709815	2.034552
6.055383	5.844396	5.168560	5.050492	5.168560	5.168560	3.773157	2.790651	2.851780	2.394497	1.974025
4.716102	5.168560	5.438601	5.168560	3.621857	3.497244	4.010140	3.069324	2.635870	2.472114	1.908505
4.707133	5.398228	4.081846	5.279555	3.787071	3.872579	3.960411	2.700641	2.583627	2.172515	2.028612
5.681758	5.811493	5.168560	3.835834	3.608024	3.407041	3.053497	5.168560	2.636125	2.136556	2.138555
4.821294	4.370128	5.168560	4.028247	5.168560	5.168560	3.136443	3.108620	2.965757	2.497950	1.844682
5.050492	5.168560	5.168560	5.050492	5.168560	5.168560	5.168560	5.050492	5.168560	3.380714	1.945131
5.284115	3.913368	3.756107	5.168560	5.168560	5.168560	3.129516	3.484355	3.045790	2.304265	1.819581
5.050492	5.527565	5.050492	5.168560	5.168560	5.168560	5.168560	5.050492	2.494665	2.261037	1.817634
5.619468	5.168560	5.312287	5.168560	5.168560	5.168560	5.168560	2.613638	2.788138	2.260359	2.144935
5.050492	5.168560	3.687909	5.168560	3.812577	5.168560	3.522105	3.191816	4.086799	3.100497	3.100497
4.565304	5.168560	4.030961	5.168560	5.050492	5.168560	3.191978	5.168560	5.168560	2.122413	1.936815
6.220460	5.993714	4.671892	3.568530	4.356906	3.365916	3.743477	3.370513	3.142141	3.134192	1.829073
5.589241	5.457527	4.500227	3.928521	4.619247	4.511337	3.338815	3.438149	2.612142	2.519514	2.006820
5.229072	5.278809	5.050492	4.557250	3.673228	3.289288	2.925064	3.251034	2.950619	2.678815	2.237968
4.543790	5.168560	4.187308	5.168560	5.050492	3.726235	2.971746	3.089542	3.134192	2.154359	3.134192
6.175540	5.303045	5.050492	5.168560	5.168560	4.255006	3.721902	2.682769	3.101199	2.226901	2.009950
4.920331	5.168560	5.168560	5.168560	3.719465	5.050492	3.976172	2.836594	2.431243	2.295165	1.999490
5.366994	4.656056	5.168560	5.197362	5.168560	5.050492	5.168560	2.869152	3.069985	2.869152	2.869152
6.237119	5.890577	3.720634	5.176811	3.738906	3.977388	3.186936	2.876222	2.401845	2.557438	1.976425
5.168560	5.368166	5.144423	4.825595	3.394979	4.087798	2.948097	3.278010	2.995448	2.661923	2.116268
6.342503	5.168560	4.013500	4.672821	4.220421	3.479029	4.039318	3.212156	2.667257	2.491323	2.309736
5.303734	4.585524	5.168560	3.925492	5.168560	4.350844	3.416293	3.271048	2.942956	2.355221	2.162964
5.723586	4.248511	5.043509	4.442681	4.571344	3.105978	2.910672	3.503937	2.638374	2.444934	2.167862
5.168560	5.168560	4.433721	3.925970	3.490232	3.532123	5.168560	5.050492	3.016472	2.292082	2.005060
4.794892	4.578149	3.724600	5.050492	5.168560	5.168560	5.168560	3.400768	2.458042	2.516752	2.025272
4.681406	5.700533	5.050492	5.168560	4.526474	3.786898	2.952428	3.240756	2.420412	2.346721	1.879007
6.047118	3.902999	5.168560	4.699483	3.315562	4.156609	4.066115	2.881371	2.813912	2.584301	2.136409
4.468509	5.909702	5.168560	5.168560	3.899209	5.168560	5.168560	5.168560	2.375016	2.516016	2.165889
5.901882	5.168560	5.050492	4.583020	3.403140	3.967053	3.223129	3.284254	3.215304	2.636617	2.013252
5.050492	5.050492	5.168560	3.944332	5.168560	5.168560	5.168560	5.168560	5.168560	2.670442	2.023319
4.873139	5.439095	5.388182	5.050492	3.368205	5.168560	5.168560	5.168560	2.638818	5.168560	2.119519
5.254074	5.168560	4.199653	3.936547	3.717174	3.657673	3.459679	3.514337	2.951222	2.165258	2.174456
5.665547	5.705299	5.231360	5.168560	3.704068	5.168560	5.168560	3.672422	2.868312	2.521002	2.104413
5.189116	5.834977	3.876686	5.216586	3.777562	4.165721	3.914067	2.962768	3.163581	2.212835	2.126422
5.168560	5.050492	5.439889	5.168560	5.168560	5.168560	5.168560	5.168560	2.575448	2.404400	2.146806
4.704367	5.733004	5.168560	3.737966	4.032870	3.864206	3.334740	3.502458	2.812848	2.229850	2.068989
4.212651	5.168560	4.144046	3.599629	3.725964	5.168560	2.863892	5.050492	3.159438	2.342122	2.039035
5.050492	4.469262	5.677685	3.517562	3.773234	4.414129	3.484098	3.274111	3.206447	2.202628	2.195885
5.050492	5.322709	5.050492	5.168560	3.331344	5.168560	5.050492	5.168560	5.050492	2.278934	1.883924
5.050492	4.026072	5.050492	5.168560	3.789070	4.364222	3.971684	3.359858	3.032843	2.497192	2.449684
5.168560	5.168560	5.168560	5.050492	4.917850	3.360054	3.152962	3.444847	3.057191	3.079750	3.079750
6.244901	5.597289	5.050492	5.050492	5.050492	5.168560	5.168560	3.410551	2.494321	2.959793	2.959793
4.733085	4.174116	5.168560	5.168560	5.168560	4.435760	3.390468	3.346081	3.018821	2.580563	2.023183
5.901623	4.797239	3.902005	4.731754	4.122669	3.824421	3.251631	3.575154	3.135475	2.794202	1.961889
4.557429	5.168560	5.050492	3.857047	5.050492	5.050492	5.168560	5.168560	2.673584	5.168560	2.711401
4.759004	5.884747	5.168560	5.168560	3.283792	5.168560	5.168560	2.694987	5.168560	5.168560	2.782535
6.256128	5.168560	5.158364	3.588450	3.439983	4.083327	3.675490	3.532656	2.786054	2.716755	2.054984
5.383090	4.614085	5.554348	5.168560	5.168560	4.188543	3.644618	2.846747	2.456622	2.230834	1.890811
5.168560	4.310057	5.484085	5.168560	3.866627	5.168560	5.168560	2.787168	5.168560	5.168560	1.894745
5.607916	4.439997	4.628789	4.395605	4.641148	3.393467	2.846620	2.874250	2.932970	2.874250	2.874250
5.168560	5.050492	5.168560	5.168560	5.168560	5.168560	3.198029	5.168560	3.497695	3.497695	3.497695
5.516036	5.353046	5.168560	5.252476	4.147885	3.751385	3.927411	2.972669	2.442225	2.235835	2.060463
5.050492	5.991916	5.168560	5.168560	5.050492	3.467640	2.918498	3.812573	2.735131	3.600472	1.967492
5.168560	5.050492	5.050492	5.168560	3.503235	4.015345	3.396916	2.760794	2.615813	2.489586	2.090651
4.103482	6.000938	4.390262	5.050492	4.076404	4.316464	3.442893	2.655658	2.999112	2.174131	2.041842
4.572489	6.021192	4.068463	5.168560	5.168560	5.168560	5.168560	3.248710	2.966738	2.295141	1.860630
5.928335	5.168560	5.168560	5.168560	3.297204	3.537467	5.168560	5.168560	2.770130	2.615936	2.059644
5.168560	5.321186	5.191338	5.168560	4.008736	3.624248	3.355086	3.385327	3.282982	2.946432	2.261621
4.724193	5.898859	4.135415	4.178222	3.730202	4.371384	3.371620	3.184334	2.379516	2.848819	2.848819
5.194453	5.916204	5.580123	5.168560	5.168560	3.458520	3.120070	3.323025	3.079750	3.079750	3.079750
5.479713	5.968779	3.967229	3.567087	5.168560	5.168560	5.168560	3.007211	5.168560	5.168560	1.890299
5.807132	4.083580	4.814501	4.622912	4.372294	3.621926	3.701412	2.915909	3.202690	2.148784	2.159676
4.228595	5.525284	5.168560	5.287691	3.359774	3.225713	5.168560	3.093975	2.804487	2.680241	1.828401
5.050492	4.517851	5.168560	5.168560	3.855585	3.326651	3.667594	2.767432	2.480470	2.326608	2.018304
5.375239	5.438968	5.418515	5.050492	5.168560	5.168560	3.620083	3.518770	2.518827	2.236327	1.948517
5.177050	5.308600	5.168560	4.735338	3.732386	3.718657	3.241361	2.933713	2.872805	2.282773	2.111389
5.050492	5.940081	5.376484	4.005644	4.392166	3.948866	3.616033	3.310354	2.807890	2.271676	1.890109
5.904838	4.942657	4.133791	3.578535	4.767209	3.423181	3.428478	3.396547	2.971965	2.206235	2.206235
5.168560	4.557196	5.625737	5.168560	3.664614	5.168560	5.168560	3.168476	3.173048	2.577012	1.862570
6.147902	4.157079	5.370259	5.237402	3.638148	4.450477	3.178858	2.686586	2.633245	2.553931	2.540834
5.666606	5.982078	4.019459	5.273889	3.474253	5.168560	5.168560	5.168560	5.168560	5.168560	2.154583
5.050492	5.811232	5.463524	4.324450	3.539326	4.392800	3.634354	2.758857	2.758857	3.369161	3.369161
5.168560	5.579692	4.440739	3.887670	3.603853	3.339054	3.995324	3.622240	3.157879	2.394938	2.085161
4.333850	5.050492	5.168560	5.168560	3.608991	5.168560	2.978200	2.835506	4.415847	2.612148	2.835506
6.318869	5.214909	4.103342	5.168560	5.168560	3.188667	5.168560	5.168560	5.168560	5.168560	1.949945
4.418686	5.388180	4.523495	3.880407	3.820147	4.059756	3.617617	3.532460	3.160353	2.879841	1.890633
5.513100	5.345802	5.168560	5.168560	5.168560	3.588261	5.168560	3.080768	2.566273	3.080768	2.198639
4.101057	5.298678	5.050492	3.549876	5.168560	5.168560	5.168560	2.937971	2.581233	5.168560	1.800431
5.285003	3.935715	4.825561	3.876257	3.500979	4.392739	3.496597	2.815090	3.162302	2.251019	2.073772
5.637387	5.405181	5.168560	3.560007	3.786939	3.072675	3.234314	3.029982	2.916571	2.315170	2.063003
5.168560	5.921249	5.168560	3.714536	5.168560	3.101598	3.134192	3.288359	3.134192	3.134192	3.134192
5.589841	5.515411	5.168560	3.595227	3.490714	3.431995	3.320217	3.287282	3.287282	3.320217	3.320217
5.849111	4.666142	4.567788	4.390304	4.861106	3.607457	3.704775	3.173580	2.951896	2.827204	2.184417
5.291620	5.493747	5.168560	3.765329	5.168560	5.168560	5.050492	3.533277	2.946532	2.339883	2.183020
5.752338	4.533399	3.761328	3.916724	5.050492	5.168560	5.168560	2.935114	2.490204	2.917647	2.917647
5.649830	5.168560	5.168560	5.168560	5.050492	3.603248	5.168560	2.946160	2.847580	3.100497	2.182899
5.168560	5.493626	4.155475	4.621585	3.293249	3.772412	3.915666	3.110197	3.086997	2.249083	1.911672
4.654694	5.610906	4.369886	5.188297	3.505038	3.189037	3.842745	3.439835	2.978106	2.978106	2.182899
4.820325	5.168560	3.989482	5.168560	5.168560	5.168560	3.260783	2.839880	2.839880	2.844318	2.228961
5.168560	5.767718	5.168560	5.168560	5.168560	3.334476	3.235248	3.003309	2.744780	2.472546	2.062063
6.163717	5.410925	4.024611	5.050492	5.168560	5.168560	3.312332	3.630062	2.523466	2.496501	1.905190
5.811509	4.114939	5.529689	4.334560	4.414575	3.469876	3.593008	3.386867	2.588138	2.638440	1.846444
5.611470	4.558941	5.050492	5.168560	3.600610	5.050492	5.168560	5.168560	2.419685	5.168560	2.360098
5.488650	4.632224	4.450703	5.050492	5.168560	5.168560	3.896568	3.213395	2.578996	2.378606	1.834528
5.477070	3.905800	5.168560	3.747983	5.168560	5.050492	3.099076	3.514954	2.455938	2.874250	2.874250
5.283889	5.168560	4.397847	5.303134	5.168560	5.168560	3.017442	2.867140	2.889185	2.245307	2.009095
5.534212	5.885950	5.350813	5.168560	5.168560	3.563743	5.168560	5.168560	3.289965	3.268861	3.289965
5.377860	5.876186	5.051437	4.464296	4.491956	4.024872	3.993191	2.945123	2.428194	2.432875	1.820280
6.371259	5.574533	5.168560	3.610926	5.168560	3.507798	5.168560	5.168560	2.599649	2.571539	2.315886
5.168560	5.777573	5.558454	5.035835	4.417724	3.177518	3.065505	3.223625	2.704756	2.240500	2.128519
5.050492	5.395098	5.168560	5.050492	3.499704	3.525744	5.050492	3.603551	2.501562	2.655113	2.072066
5.168560	5.820409	3.907246	4.278715	4.686802	3.955419	3.021304	3.013476	2.473235	2.628225	2.108924
4.076340	5.168560	5.304313	5.168560	5.168560	3.222981	5.168560	3.217472	2.660393	2.489998	2.009508
4.501210	5.024870	5.060128	3.759644	4.112323	3.272698	3.015811	3.297728	2.486798	2.121868	1.836356
6.403576	5.168560	5.168560	5.168560	5.168560	4.241434	3.799888	3.149293	2.716775	2.553506	2.384885
4.137540	5.823393	5.050492	5.168560	5.050492	5.168560	5.050492	2.979756	5.168560	4.348548	3.220818
5.050492	5.729443	5.330826	5.168560	3.435807	3.255372	3.235086	3.553663	2.993125	2.652847	1.873393
4.227013	5.752354	5.168560	5.194397	5.168560	5.168560	4.047048	3.493534	2.552304	2.680602	1.898035
5.172341	3.878173	3.982981	5.168560	5.168560	3.508094	3.234062	3.585699	3.084976	2.130257	1.920352
4.819430	4.027675	4.488178	3.772476	4.520725	3.542365	3.401665	3.528414	2.641284	2.714089	1.949332
6.098711	5.050492	5.050492	3.568051	5.168560	5.050492	3.231503	3.282642	2.867026	2.487351	2.386524
5.458790	5.168560	5.168560	5.168560	5.168560	5.168560	3.500599	3.588018	2.893458	2.370565	2.053938
4.596303	3.982831	5.168560	5.168560	5.168560	3.189198	2.941385	2.816951	3.009681	2.216216	2.407996
5.899710	5.050492	3.901175	5.204465	5.168560	5.168560	5.168560	2.869152	2.869152	2.869152	2.869152
5.813099	5.168560	4.022929	5.029600	3.812250	3.515391	3.977172	3.484127	3.096386	2.117527	1.961481
5.050492	5.050492	3.930364	4.591971	4.077748	3.330535	3.926614	3.082295	2.921919	2.517206	2.453979
4.941487	5.436686	5.168560	5.050492	5.168560	3.454542	3.270742	2.835137	2.374400	2.289139	1.816636
5.607459	5.168560	4.316049	5.042800	3.360892	3.096228	2.869622	3.358553	2.652663	2.467093	2.256137
5.442596	5.168560	5.384989	5.107289	4.056511	3.290550	3.966235	3.496711	3.101831	2.333574	1.977742
5.416216	5.985924	5.168560	5.168560	5.168560	3.372002	3.999650	3.268196	2.480834	2.481179	1.966452
6.355208	5.649370	5.032729	4.589607	4.296976	3.728806	3.828963	3.635636	2.467598	2.418866	2.068332
6.184442	4.494772	3.767914	4.717574	4.347989	3.684783	3.899932	3.382467	2.364113	2.438383	2.031801
5.957329	5.839048	5.398086	5.168560	5.168560	5.168560	5.168560	3.415340	2.502255	2.236793	2.061163
5.439986	5.050492	5.050492	5.050492	3.599354	5.168560	5.168560	2.769085	5.168560	2.207500	2.052641
5.431157	4.610878	5.343874	3.746778	4.707716	3.377581	3.309812	3.013376	2.388043	2.485307	1.912386
5.475040	5.958822	4.854819	4.128047	4.782013	4.107719	2.896503	3.622673	2.676984	2.164938	1.834739
5.993931	5.218596	5.642720	5.168560	5.168560	5.168560	2.907587	2.747498	2.475352	2.296299	1.846803
5.390246	5.913465	5.333657	4.009732	3.591817	3.069384	3.639313	2.889062	2.561953	2.449526	1.887879
4.310394	4.659394	5.168560	5.168560	5.168560	5.168560	2.997162	2.943428	5.168560	2.262594	2.107459
5.050492	4.060133	5.591309	5.168560	4.890146	3.607748	3.947106	3.136564	2.656387	2.194213	2.237497
5.540278	5.168560	4.652981	4.549155	3.586724	3.262737	3.043170	3.567790	2.655438	2.447480	2.106985
5.714426	5.369621	5.168560	5.294893	3.796728	3.800596	2.924772	3.523133	3.144422	2.131397	1.928076
4.749349	5.168560	5.168560	3.515933	4.291241	3.226066	3.033494	2.952334	2.949788	2.861542	2.861542
5.787220	5.168560	4.252411	5.168560	5.168560	5.168560	5.168560	3.494874	3.165539	2.172288	1.835972
5.405409	4.665060	5.168560	5.168560	5.168560	5.168560	2.926044	5.168560	3.180338	2.275191	1.918372
6.222092	5.940015	5.168560	5.168560	5.168560	5.168560	5.168560	2.729893	3.114532	2.315883	2.029175
4.288395	5.791706	4.437698	3.627759	3.485084	3.226830	4.036160	2.984124	2.869152	2.945430	1.936261
5.050492	5.681373	5.594809	5.168560	5.168560	3.284473	5.168560	5.168560	2.577649	2.279703	2.117980
4.580237	4.176135	5.628650	5.168560	5.168560	5.168560	3.321225	3.605379	2.699121	2.309262	1.928023
5.225169	4.337305	4.301432	5.205391	5.168560	5.168560	5.168560	5.168560	2.503672	2.727260	2.060823
5.882013	5.050492	4.451763	3.977629	3.589892	4.229529	3.025501	3.614316	2.957511	2.138764	2.147724
5.509928	5.168560	4.293376	5.168560	5.168560	5.168560	5.168560	2.912465	2.730892	2.300780	2.051932
5.168560	5.396119	5.050492	4.342941	3.730727	3.984967	3.307911	3.426435	3.006329	2.384539	2.138126
5.905257	5.335795	5.618621	4.122757	5.168560	5.168560	3.228618	3.018677	2.898725	2.681029	1.990952
4.670127	5.761880	5.246734	5.168560	4.837750	4.030467	3.580333	3.289965	3.289965	3.289965	3.289965
6.140481	4.222390	5.050492	5.168560	5.168560	5.168560	5.168560	2.821655	2.538338	2.626649	2.577012
5.050492	5.389628	5.168560	4.610700	3.322725	3.786692	3.557833	2.697294	2.440920	2.489243	1.852586
5.522372	4.045380	5.168560	5.267260	5.168560	4.399654	3.404564	3.041854	2.510705	2.577850	1.937027
5.423248	5.168560	4.035729	5.245105	5.168560	3.258753	5.168560	5.168560	5.168560	2.123439	2.584117
5.766521	4.925688	5.040082	5.144642	3.835408	3.665547	3.025809	3.200203	2.515191	2.713546	2.052249
5.050492	5.261751	5.521258	5.168560	5.168560	3.307446	3.653914	3.314156	2.815867	2.717388	2.035026
6.170124	3.950843	4.033723	5.050492	3.841825	5.168560	5.168560	5.168560	2.623011	2.522220	1.943026
5.418570	5.754359	3.886487	3.609459	5.168560	5.168560	2.893499	2.609893	2.780653	2.314826	3.477164
5.651960	4.895480	4.206190	3.839362	3.500772	4.127058	4.068382	2.798851	2.405363	3.068815	2.090427
6.134776	5.559803	5.507793	5.050492	3.526093	5.168560	5.168560	3.387632	2.611809	2.454174	2.602279
5.168560	5.965634	5.168560	4.021894	5.168560	3.957245	2.859785	3.524998	2.556065	2.505823	2.283820
4.097939	5.168560	5.168560	5.168560	5.168560	3.209075	5.168560	5.168560	3.102879	2.184410	2.134657
5.621624	4.196951	5.050492	5.168560	3.797322	5.050492	5.168560	2.784845	2.677640	2.706396	2.138329
4.797529	5.879026	4.985295	4.977183	4.655591	3.348730	3.821686	2.918108	2.608800	2.702488	1.981645
6.373904	6.002246	4.033726	4.209491	3.920014	3.568311	3.241905	3.666258	2.650187	2.205606	2.378330
6.151388	5.815533	5.124053	4.519500	3.519766	4.261160	3.976967	3.394575	2.829374	2.155357	2.057277
5.666259	5.168560	5.564431	5.168560	5.168560	3.510549	5.168560	5.168560	2.594479	2.606708	2.425967
5.817655	5.362478	4.150661	4.690532	4.306682	3.676536	3.652002	3.079863	2.403568	2.226184	2.102770
5.050492	4.633564	4.003023	5.168560	3.726753	4.373660	3.378960	2.983237	2.655037	2.292332	2.207319
5.168560	4.070924	5.168560	5.168560	3.453092	5.168560	2.873223	5.168560	2.531396	5.168560	2.239215
5.650364	5.050492	5.168560	3.648719	5.168560	5.050492	3.405606	2.880715	3.147558	2.734989	2.070403
5.542943	5.168560	4.009874	5.168560	3.538303	5.168560	5.168560	5.168560	2.908982	2.634174	1.978956
6.335499	5.303247	5.481878	4.093625	3.594326	3.245248	2.910928	5.168560	3.099070	2.503065	2.503065
5.931491	5.275493	5.168560	5.168560	4.063687	4.175795	3.054521	3.164419	2.489873	2.680028	1.923313
5.168560	5.168560	4.072144	5.168560	5.168560	3.462268	5.168560	3.223566	2.564933	2.200599	1.907782
4.946742	5.050492	5.168560	5.168560	5.168560	5.168560	5.168560	5.168560	5.168560	5.168560	1.939161
5.485684	5.830576	5.532102	5.168560	5.168560	5.168560	5.168560	3.506589	3.101652	2.482148	1.998211
4.893858	4.030968	5.168560	5.168560	5.168560	5.050492	5.168560	2.921394	2.408803	5.168560	2.146120
5.175215	5.276389	4.283740	5.168560	5.168560	3.505801	3.079389	5.050492	2.481709	2.122992	2.283820
5.646941	5.548021	5.517785	5.251178	4.840049	3.822898	3.216466	3.682858	2.576563	2.271611	2.149566
4.072021	4.095634	5.050492	3.939958	5.168560	5.168560	3.003533	5.168560	5.168560	2.338001	2.013880
6.198277	5.558778	5.631258	5.050492	5.168560	3.329002	3.235238	3.588240	2.599152	2.461256	1.895982
6.188571	5.168560	5.477160	5.050492	5.168560	5.168560	5.168560	3.147765	3.013525	2.741522	2.082864
5.373015	4.012673	5.229545	4.069921	5.168560	5.168560	5.168560	5.050492	2.581233	5.168560	1.812792
5.203013	5.168560	5.168560	5.168560	3.766349	3.203466	5.168560	2.641460	2.932600	2.390812	2.164039
4.547718	4.140915	5.168560	5.168560	5.168560	5.168560	3.277060	5.168560	5.168560	2.308306	2.458596
4.193996	5.918600	4.325329	4.132440	4.743765	4.388116	3.915123	3.264814	3.149956	2.379209	2.237504
5.490425	5.858536	3.893332	3.987402	4.124052	3.959268	3.868246	3.594494	2.740623	2.604710	1.844055
5.459172	5.212452	4.251701	3.673213	3.990563	3.928155	3.218138	3.588908	2.605598	2.934768	2.076351
5.934379	4.179826	3.739247	5.251105	5.168560	5.168560	2.904550	2.862276	2.819826	2.355983	1.954342
6.049701	5.540952	4.704847	3.850980	3.531612	4.482580	3.404317	3.405550	2.998752	2.666063	2.118279
4.087946	4.873614	3.865577	4.759900	3.795337	4.092981	3.890776	3.281785	2.415270	2.407996	2.407996
5.183377	5.168560	4.156472	3.687486	5.168560	5.168560	2.920685	3.406754	2.793306	2.129106	1.830367
6.374387	5.050492	3.820503	5.168560	5.050492	3.339244	3.902621	3.349805	2.816003	2.436376	2.463951
4.598188	5.686537	3.715387	5.168560	5.168560	3.494705	3.432950	2.805789	3.100881	2.805789	1.996246
5.050492	4.571940	4.923945	4.670190	3.815081	3.494862	3.859675	2.623506	3.190998	2.684864	2.119194
5.050492	4.546463	4.755241	4.691417	4.117773	3.563104	3.477601	2.956961	3.079715	2.438679	2.099885
4.600025	5.050492	4.154576	5.168560	3.575245	3.238244	2.941446	2.726204	2.647185	2.733678	1.819223
5.864559	4.522622	3.921285	4.509061	3.778228	4.006469	3.500554	2.690879	2.771014	2.423028	2.131808
5.168560	4.672256	5.168560	4.069469	3.314315	3.493939	3.154622	5.168560	2.568295	2.581233	2.108572
5.050492	4.045667	5.050492	5.168560	5.168560	5.168560	5.168560	5.168560	5.168560	2.236331	2.040220
6.100170	5.267587	4.236644	5.168560	3.595007	5.168560	5.168560	5.168560	5.168560	5.168560	2.237497
5.050492	4.213966	4.769062	3.900154	4.188541	3.241139	2.867325	3.317114	2.963551	2.530203	2.197751
4.451554	5.168560	5.168560	3.580343	3.607014	3.384400	3.262563	3.320217	3.320217	3.320217	3.320217
5.050492	5.963769	4.900031	5.112404	4.174641	3.519766	3.373526	2.928772	2.540059	2.522521	1.967792
4.633733	5.168560	5.267111	4.242895	4.743125	4.071841	3.791305	3.231740	3.137728	2.503208	1.887234
4.563854	4.444109	5.050492	4.463925	4.838401	3.092338	3.437607	3.435532	2.543976	2.560180	1.950435
5.305263	5.168560	5.168560	3.663181	5.168560	5.168560	5.168560	5.050492	2.698117	2.203072	2.150902
5.050492	5.998757	5.168560	5.168560	3.368069	5.168560	5.168560	2.840891	5.050492	5.168560	3.249950
5.555289	4.055322	4.302178	5.168560	5.168560	3.155669	3.705128	3.155703	2.538946	3.052885	2.086213
5.050492	4.662461	5.168560	4.003328	4.396145	3.496038	3.797634	3.621221	2.666115	2.858158	1.887892
6.272887	4.682350	5.168560	5.168560	5.168560	5.168560	5.168560	2.835261	2.615089	2.523170	2.022435
6.101002	5.337028	5.339824	5.050492	5.168560	5.168560	5.168560	5.050492	5.168560	5.168560	2.268602
5.832564	5.333167	5.581317	5.168560	3.810729	3.823864	2.870095	3.011922	2.738731	2.522882	2.038862
5.502112	4.011111	5.050492	3.807788	5.168560	5.168560	3.315956	5.050492	3.147604	2.463823	2.179330
4.452087	5.168560	5.243278	5.168560	5.168560	5.168560	5.168560	5.050492	2.547729	3.321817	2.053938
5.469850	5.435910	5.168560	5.269202	3.425034	3.636861	3.628939	3.160855	2.713544	2.666599	2.162946
5.668821	4.112078	5.050492	3.616390	4.072622	4.414051	3.136464	3.228994	2.912079	2.589749	2.183166
6.102955	5.922683	5.168560	4.016985	3.482609	3.086096	3.079003	3.266904	2.679630	2.567732	2.296963
6.146484	5.259192	3.816126	5.168560	3.569080	3.632373	3.164003	3.493113	2.971553	2.304559	2.171385
5.627749	4.334697	5.410658	5.261824	3.807097	4.098470	3.627350	3.406934	3.406934	3.406934	2.782535
5.867899	5.370724	5.269917	4.045194	3.648918	5.168560	3.153688	5.168560	5.168560	2.648487	2.420289
5.612726	4.488119	5.168560	5.168560	5.168560	5.168560	5.050492	5.168560	2.418188	2.162084	1.963699
5.903743	5.168560	5.168560	3.991333	5.168560	3.999804	3.180307	3.342576	3.203761	2.704409	1.982752
5.050492	6.049624	5.168560	5.168560	3.613800	4.285729	3.185852	2.698298	2.979335	2.369722	2.219270
5.509393	5.196578	5.050492	3.997227	5.050492	5.168560	5.168560	5.168560	2.583822	5.168560	2.066191
5.451879	4.281594	4.204928	4.029851	5.168560	5.168560	5.168560	5.168560	5.168560	5.168560	2.170953
5.050492	5.975021	5.526547	5.168560	4.741283	3.287206	3.705710	3.373571	2.655843	2.408306	2.035940
6.238455	5.574832	5.597238	5.168560	5.168560	5.168560	5.168560	5.168560	5.168560	5.168560	2.653290
4.465629	4.328488	5.168560	5.168560	5.050492	3.533909	5.168560	5.050492	5.168560	2.581233	2.134966
5.410078	5.172616	3.855903	3.861271	5.168560	3.713854	3.040483	3.337951	3.145429	2.660659	1.885814
4.369505	5.281832	5.444232	5.168560	5.168560	3.105782	5.168560	2.722155	2.706646	2.456749	1.955289
5.200571	5.355625	4.209914	3.818321	4.727772	4.118372	3.166035	2.941231	2.553369	2.383369	1.912621
6.167450	5.286464	3.707004	5.258464	3.369427	3.392444	3.780129	3.065511	2.769818	2.450896	2.400186
5.050492	5.186914	4.541284	4.071624	4.046582	4.464377	2.855324	3.012683	3.052198	2.901944	2.701785
4.768201	5.168560	5.050492	5.300296	5.168560	5.168560	5.168560	5.168560	2.612640	2.636006	2.114277
5.050492	5.168560	5.482297	5.168560	3.762254	5.168560	5.168560	2.848797	2.923966	2.640346	2.064483
4.660909	5.367798	5.324231	3.575771	4.376781	4.259907	3.626492	3.251475	2.890998	2.463605	2.137170
5.836981	5.355322	5.581814	3.880261	3.349866	4.139770	3.343405	3.002720	3.229620	2.746286	2.746286
5.445280	4.328478	4.007632	4.021298	4.498719	3.977889	3.405088	3.039306	2.720676	2.847792	2.338306
5.651986	4.387789	4.315265	5.258847	4.359157	3.182148	3.759030	3.052325	2.870508	2.344277	2.076258
5.168560	5.721965	5.598296	5.168560	3.310160	5.168560	5.168560	5.168560	2.784750	2.378333	2.028074
5.787713	5.168560	3.786756	5.168560	5.168560	3.102534	5.168560	2.760905	5.168560	2.528104	1.969093
5.808978	4.124685	5.168560	3.841004	5.168560	5.168560	5.168560	5.168560	5.168560	2.586476	2.100723
5.213252	5.168560	5.168560	3.931067	3.314621	3.585560	3.594147	3.423802	2.735609	2.407996	2.407996
4.279540	6.012265	5.168560	5.168560	5.168560	3.399088	5.168560	5.168560	3.136637	2.619306	2.067955
6.271199	4.396701	5.168560	5.050492	5.168560	5.168560	3.680152	3.134942	3.007934	2.243188	2.271082
4.853367	5.168560	5.168560	5.168560	4.422208	3.411846	3.792578	2.864075	2.890456	2.115890	2.000865
5.651483	5.223766	3.880674	5.168560	3.564968	4.043721	3.047149	3.646456	2.564293	2.426869	2.057065
6.164454	5.168560	5.529531	5.168560	5.168560	5.050492	5.168560	3.038444	2.598770	2.465309	1.873825
5.790877	5.271143	5.427839	3.580105	4.840810	4.494809	3.111687	3.049308	3.193147	2.499845	1.870970
5.518518	5.317109	5.582130	3.939917	5.168560	3.175235	5.050492	3.156585	3.162312	2.495110	2.261739
4.678877	5.224297	5.200640	5.049983	4.251171	3.723737	4.015170	3.255322	2.819487	2.528387	2.098965
5.351019	4.389393	5.653568	5.168560	4.111590	3.367061	3.231847	3.396344	2.908495	2.289037	1.865261
5.403095	5.267650	3.884242	3.973896	3.859439	3.459832	3.813352	3.360964	3.140911	2.196036	1.899277
5.204311	5.168560	5.168560	3.483490	5.050492	5.168560	5.168560	3.565762	2.826534	2.322480	2.147444
5.609526	5.168560	5.168560	5.168560	5.168560	3.073685	5.168560	5.168560	5.050492	5.168560	2.134258
6.379954	5.050492	4.203462	3.951103	4.402702	3.266674	3.427883	2.767953	2.691703	2.110606	1.969749
4.766396	5.405679	5.366409	5.168560	5.168560	4.372261	4.069940	3.039251	3.170887	2.397356	2.176126
5.168560	4.285624	3.905376	5.168560	5.168560	5.168560	3.083195	3.487609	2.788189	2.588973	2.058940
4.616503	5.168560	5.168560	5.168560	5.168560	5.168560	5.050492	2.816713	2.925979	2.543564	2.019837
5.688984	5.050492	5.538360	5.189826	5.168560	5.168560	5.168560	3.582743	2.964297	2.244828	2.123379
5.200012	5.434331	3.764552	5.168560	5.168560	3.253052	5.168560	2.778705	2.888151	2.581233	2.673958
5.264058	5.335533	5.168560	5.168560	5.050492	5.168560	2.899852	3.074402	2.642254	2.337331	1.816822
4.763261	5.168560	5.168560	5.168560	5.050492	5.168560	3.111174	2.908395	2.581233	2.433789	2.378330
4.228220	4.520290	5.340479	5.050492	5.168560	4.333664	3.550217	3.226703	2.619891	2.691703	1.962319
6.044309	5.050492	5.168560	5.277792	3.504200	5.168560	5.168560	3.130030	2.669306	2.306604	1.992310
5.168560	5.168560	5.050492	5.225635	5.168560	5.168560	3.709398	2.822439	2.474604	2.202078	2.043030
6.210100	4.174433	4.051975	3.754660	5.168560	3.292234	5.168560	5.168560	2.536196	2.381595	2.008465
5.308759	5.993899	5.050492	5.050492	4.635742	3.899760	2.895281	3.394351	3.168698	2.454604	2.113693
5.050492	4.425209	4.094926	5.168560	5.050492	3.456757	3.707922	3.279731	2.415914	2.150432	2.093470
4.489211	5.050492	3.712359	4.017251	5.168560	4.021377	3.889938	3.079248	3.137995	2.388113	1.849567
4.140875	4.567897	4.227599	5.168560	5.168560	5.168560	5.168560	3.047784	2.524559	2.274966	2.947272
6.349597	5.784896	5.198642	4.633367	4.423638	3.268175	3.095968	2.589809	2.867802	2.662547	2.378330
4.790780	4.686603	5.168560	5.168560	5.168560	3.150476	2.992668	2.875986	2.875414	2.718107	1.869378
5.443276	4.067360	5.050492	5.219395	3.412797	5.168560	3.241698	5.168560	2.431043	5.168560	2.077742
4.580565	5.521574	4.518432	5.103988	4.891333	3.314624	3.843986	3.010859	2.876730	2.213676	1.812345
6.205256	5.168560	5.168560	5.050492	5.050492	3.620345	3.779373	2.879236	2.625620	2.332957	2.356424
5.050492	5.753847	3.904340	5.168560	3.490816	3.592116	5.168560	5.168560	3.158280	2.163868	1.877095
4.271018	5.770551	4.416848	3.967268	5.168560	5.168560	3.701591	3.377322	3.009839	2.733783	2.000187
6.114555	5.026251	5.106338	4.917286	4.239461	3.430717	3.156038	2.795266	2.841346	2.444469	2.164419
6.260836	5.168560	3.973702	5.168560	5.168560	3.918995	3.009032	3.066812	2.864108	2.539682	1.938891
6.061139	5.451340	5.168560	5.168560	5.168560	5.168560	5.168560	5.168560	2.663363	2.338391	1.823450
4.767333	5.460109	5.624276	4.009666	3.417765	3.907152	4.080509	2.791924	2.463837	2.643260	1.843348
5.228134	5.490906	3.989686	3.756496	4.135755	4.193180	2.871160	3.582116	2.980260	2.512899	1.995823
5.168560	5.217878	4.012301	5.168560	3.826759	5.168560	5.168560	3.019032	5.168560	5.168560	1.974052
6.330190	5.420342	4.262687	5.168560	5.168560	5.168560	3.264337	3.330609	3.265496	3.330609	3.020910
5.168560	5.168560	3.907251	5.168560	5.168560	4.514558	3.364777	2.783272	3.143014	2.160073	2.102994
6.350032	4.503398	5.559844	4.411559	4.304812	4.478418	3.221353	3.526663	3.003947	2.363541	2.177158
4.277751	5.501061	5.413820	5.168560	3.480113	5.168560	5.168560	5.168560	2.673718	3.209593	2.392040
5.788951	4.139802	5.289891	5.168560	3.721551	3.850057	3.057674	3.519309	2.733512	2.528346	2.178926
4.092646	5.050492	5.168560	5.168560	5.168560	3.111824	2.917798	2.875900	2.404480	2.445328	2.472044
5.749364	5.326655	5.520972	5.050492	3.586006	3.367305	3.209768	2.842793	5.168560	5.050492	1.825329
5.530011	4.444647	4.572565	5.302538	4.032247	3.692209	3.651725	2.923208	2.702627	2.509648	1.847579
5.826326	4.687908	4.074354	5.263440	4.019633	3.350014	3.252092	3.584954	3.057747	2.591100	2.329555
5.382573	4.267595	5.168560	5.168560	3.592660	5.168560	5.168560	5.168560	5.050492	2.391945	2.268602
5.758143	5.218440	4.124202	5.050492	5.168560	4.294175	3.196310	2.796753	2.575762	2.316741	2.874250
4.655551	5.802752	5.195203	4.790737	3.537426	4.107969	2.882163	3.562961	2.398499	2.583743	2.022995
4.751380	5.656005	4.681792	4.652331	4.597583	3.769115	3.248977	3.523559	2.945430	2.945430	2.945430
5.780905	5.293620	5.257530	5.168560	3.541977	3.619240	5.168560	3.252447	2.746371	2.631145	2.631145
6.070788	5.597377	5.168560	4.114182	4.735981	3.289965	3.289965	3.654538	2.440463	2.128115	3.289965
6.136494	5.969716	5.168560	5.168560	3.297514	5.168560	5.168560	5.168560	2.804193	2.458887	1.966641
4.518482	5.168560	5.168560	5.168560	3.721984	5.168560	5.050492	5.050492	5.168560	2.774483	2.822564
5.675614	5.168560	5.449252	5.179393	4.402511	3.715669	3.617346	3.263966	2.546460	2.231583	2.069760
5.599728	5.753130	4.984116	4.099183	3.923224	3.418544	3.269489	3.764916	4.074706	2.249011	4.074706
4.769936	4.208390	5.168560	5.050492	3.626890	5.168560	5.168560	2.823052	5.168560	5.050492	2.197235
5.385474	4.569479	5.168560	3.953736	5.168560	5.168560	5.168560	2.905886	2.568831	2.626432	2.111765
5.359736	5.726813	4.290033	4.019981	3.542548	3.489414	5.168560	5.168560	2.664389	5.168560	2.186355
5.816405	5.168560	5.168560	5.168560	5.168560	3.637669	3.510056	3.239011	2.907945	2.240349	2.023892
4.504136	5.050492	5.168560	3.930473	5.168560	5.168560	5.168560	2.836924	5.168560	2.346610	1.988066
5.810933	4.388307	5.168560	5.168560	5.168560	4.330243	3.218441	3.298135	3.218943	2.447734	2.028475
4.711215	5.633713	5.168560	4.119087	5.168560	5.168560	5.168560	5.168560	5.168560	3.287282	2.249363
5.429347	5.822754	4.988823	4.569160	3.328611	4.436844	4.103936	3.191208	2.371978	2.589306	2.129306
5.508780	4.106681	4.142709	4.226121	4.650386	3.824666	3.125622	2.762282	2.844230	2.553338	2.540834
5.050492	5.168560	5.168560	5.050492	5.168560	5.168560	2.901482	5.168560	2.800230	2.331539	1.906909
6.004890	4.279743	4.198720	5.168560	5.168560	3.491834	5.168560	3.131034	3.153003	2.394895	2.022259
6.216473	4.454768	5.168560	5.217958	3.339604	5.168560	5.168560	5.050492	5.168560	3.043785	2.851674
4.757239	5.490878	5.499185	3.656006	3.393504	5.168560	3.418430	3.430517	2.928517	2.315441	1.925868
4.132523	4.341511	3.912550	3.678490	4.023932	3.323118	3.448058	2.626445	3.066698	2.482044	2.141142
4.767101	5.168560	3.872585	4.040358	5.168560	3.510046	3.535082	3.190477	2.665056	2.411704	1.810954
5.490839	5.995120	5.658229	4.791982	3.501932	4.322785	3.342074	3.621804	3.106838	2.608007	1.922180
5.710430	5.780539	5.393995	4.036241	5.168560	4.218555	3.486848	3.520029	2.922007	2.627320	1.904513
5.210116	5.566136	4.166772	5.168560	3.668778	5.168560	5.168560	3.338372	2.449396	2.579305	1.904347
4.118796	4.065810	4.216951	5.168560	3.826205	5.050492	3.439777	2.729862	2.768217	2.530314	2.024114
5.342863	5.257626	4.668522	4.356057	4.111523	3.957289	2.971864	3.408338	2.529892	2.453113	2.415560
5.235511	5.825110	5.168560	5.168560	5.168560	5.168560	5.168560	2.659038	2.472821	5.168560	2.109552
6.132534	5.168560	5.168560	3.836226	5.168560	5.168560	3.224879	3.141001	2.973208	2.679636	1.845991
4.809253	5.177365	5.168560	5.168560	5.168560	5.168560	5.168560	5.168560	2.599643	2.568734	1.832432
5.511122	5.367025	4.153639	5.168560	5.168560	3.378399	5.168560	5.168560	2.458227	2.246346	1.901635
4.596317	5.416516	4.039772	5.269782	3.455914	3.737029	2.966386	2.908902	3.088320	2.588528	1.890109
6.304321	4.987099	4.617987	4.034963	3.772724	3.765063	3.351797	3.001429	3.147875	2.152805	2.237497
5.266122	4.496301	5.168560	5.168560	5.168560	5.168560	2.937328	5.168560	2.898218	2.350561	2.146981
6.145793	5.180362	3.914557	4.044225	4.002530	4.313995	3.069313	3.236909	2.760891	2.341301	2.103927
5.168560	5.050492	5.168560	5.050492	5.168560	3.984318	3.944236	3.572272	3.078859	2.311772	2.053964
4.539020	3.914548	5.473541	3.650532	4.678811	3.921132	3.767952	3.301270	2.694899	2.132544	1.939614
5.050492	5.168560	3.850373	5.145937	4.438760	3.418331	3.774592	3.056425	2.903955	2.586917	2.568328
6.375756	5.729047	4.567057	3.677621	4.711983	3.999353	3.994145	3.196662	2.406189	2.694297	1.874619
5.168560	4.355360	5.168560	5.168560	5.168560	3.476311	5.168560	2.613514	2.984770	2.714004	1.995140
5.050492	5.050492	4.270231	5.168560	5.050492	4.428384	3.021749	3.551207	2.708516	2.527070	2.089191
5.899933	5.828584	5.168560	5.168560	5.168560	5.168560	5.168560	5.168560	2.527587	2.119671	1.913681
4.381314	5.193522	4.137972	3.627307	5.168560	3.442318	5.168560	5.168560	5.050492	2.670715	1.939804
5.366534	5.317886	5.050492	5.168560	3.666074	3.340678	5.168560	2.974786	2.627660	2.241745	2.746286
4.376082	4.321215	5.050492	3.539733	5.168560	3.725088	3.094773	3.084422	2.958931	3.651406	3.651406
5.671563	5.050492	5.168560	5.286327	3.396527	5.168560	5.168560	5.168560	2.386437	5.168560	2.190544
4.474091	5.168560	5.050492	4.049357	5.168560	5.168560	5.168560	5.168560	2.661718	2.690870	2.189378
6.407285	5.361965	3.997650	5.168560	5.168560	5.168560	4.415012	4.415012	4.415012	4.415012	4.415012
5.649442	5.702898	4.315181	5.050492	5.168560	4.167522	3.995344	2.815737	2.392854	2.449684	2.959793
5.284956	5.168560	3.693575	3.526120	5.168560	3.852468	2.890161	3.470354	2.461434	2.617474	2.449684
6.369957	5.246862	5.168560	5.168560	3.726184	5.168560	2.926050	2.821180	2.507086	2.213431	2.035856
4.800383	5.557404	5.547901	5.300632	5.168560	3.181876	5.168560	5.168560	3.069256	2.380011	1.993225
4.729443	5.823690	5.532490	5.168560	3.789944	5.168560	3.373332	3.018828	3.268861	2.436445	1.907969
5.223891	5.168560	5.168560	5.168560	3.855660	5.050492	3.368977	3.054078	2.584564	2.727171	1.858513
5.356899	5.050492	3.792247	5.168560	5.168560	5.168560	3.500062	3.211117	2.801680	2.532970	2.086342
6.232337	5.168560	5.168560	5.168560	5.168560	5.168560	5.168560	3.351748	3.024114	2.542451	1.988830
4.705059	5.377814	5.168560	5.224115	4.941385	4.941385	4.941385	4.941385	4.941385	4.941385	4.941385
5.168560	5.502113	5.050492	5.168560	5.168560	3.094947	5.050492	5.050492	5.168560	5.168560	2.917647
4.557164	4.161444	5.426424	5.168560	5.168560	5.050492	5.168560	2.860423	2.962641	2.725902	2.725902
4.346163	5.950829	5.650992	5.272441	5.168560	5.168560	5.168560	3.178155	2.544603	3.178155	1.844711
4.082556	4.014780	5.683718	4.088578	5.168560	3.412176	3.895836	2.698341	2.715240	2.568841	2.117009
6.234505	5.168560	5.168560	3.927953	3.389507	5.168560	5.050492	5.168560	5.168560	2.581233	2.120581
5.630202	4.607501	4.912126	5.046391	4.588701	4.365626	3.917365	3.473988	2.939829	2.620929	2.620929
5.168560	4.318786	3.818469	5.168560	3.906424	5.168560	3.077814	5.168560	5.168560	2.196403	1.882265
5.785605	5.168560	5.168560	3.674032	3.727509	5.168560	3.001847	3.143593	2.422111	2.557742	1.866870
6.349342	4.497136	5.385322	3.944898	5.168560	5.050492	3.211484	2.927387	3.128505	2.494876	2.145362
4.727236	4.404452	5.168560	5.168560	5.168560	5.168560	4.061893	2.965621	2.869721	2.178180	2.076389
5.253623	5.216776	5.168560	3.908271	4.113385	4.274060	3.718365	3.264729	2.670721	2.743668	2.158854
5.773522	5.454611	5.168560	5.168560	5.168560	5.168560	5.168560	5.168560	2.810815	2.126767	1.864969
5.232898	5.713876	5.414855	5.050492	4.643855	3.204853	3.947414	2.971980	2.591114	2.713659	2.106485
5.262650	5.378750	5.168560	5.168560	5.168560	5.050492	5.168560	5.168560	5.168560	2.407252	2.237497
5.912975	4.635215	5.491137	5.192814	5.168560	3.145603	3.726877	2.759851	2.785661	2.577240	1.964521
5.957417	5.999476	5.495696	5.168560	5.168560	5.050492	5.168560	5.168560	5.168560	2.501647	2.140446
5.641096	5.900574	5.343096	3.732820	3.839072	3.108368	3.132539	3.310629	2.757423	2.612109	1.832025
5.646390	5.188750	4.259560	5.168560	5.168560	3.560790	3.093214	5.168560	3.046391	3.046391	3.046391
5.651132	5.050492	5.168560	5.168560	5.168560	3.742271	2.985623	2.757488	2.441976	2.279159	1.819938
5.575171	5.248018	5.669368	5.023740	4.331737	4.316230	3.906017	3.067989	2.619516	2.499731	1.844100
6.333058	4.389365	3.957445	5.168560	5.168560	3.080660	2.917351	3.233226	2.832894	2.219739	1.864314
5.597286	5.050492	5.168560	3.840286	5.168560	5.168560	5.168560	3.114472	2.963324	2.397736	1.963700
6.344013	5.168560	5.659660	4.109902	3.652784	3.210590	3.892780	3.174444	2.658775	2.722536	2.281746
5.050492	5.341208	3.899109	3.976828	5.168560	3.483442	3.218424	5.168560	2.581233	5.050492	2.499483
5.306175	5.168560	5.168560	5.050492	3.578059	5.168560	5.168560	5.168560	5.168560	2.466619	2.002664
5.535602	5.875387	5.168560	4.190539	3.815462	3.546844	3.488348	2.898483	2.756006	2.475977	2.078168
4.331777	5.248756	4.210985	4.080269	3.428126	3.559893	3.375457	2.946459	3.048522	2.189274	2.346590
5.168560	5.866366	4.374743	4.442309	4.540268	4.458070	3.850284	3.275301	3.275301	2.665932	2.632715
5.507616	5.397532	5.663787	5.168560	5.168560	3.096524	3.338908	5.050492	2.909286	2.695447	1.967266
5.268573	5.777418	5.168560	3.841090	3.567957	3.186459	3.949639	2.806284	3.189751	2.133108	3.089542
5.996780	5.168560	5.186323	5.168560	5.168560	5.168560	3.096122	5.168560	2.632414	5.168560	2.145269
5.050492	4.232224	4.645813	5.164817	4.765037	3.549825	3.201146	3.349284	3.193647	2.945430	2.945430
5.462654	4.453493	5.168560	5.256423	4.435684	3.670709	3.326380	2.984233	3.110282	2.222409	1.930538
5.301371	4.504310	4.529730	5.041046	4.357727	3.595591	3.493865	3.198975	2.773878	2.300800	1.845056
6.275299	5.791713	5.200545	5.096382	4.005899	4.118532	3.874053	2.774260	2.881572	2.600005	2.043614
4.254465	5.168560	5.373709	5.168560	5.168560	3.457562	3.901749	3.640279	2.705256	2.441269	2.430290
5.050492	4.340076	5.050492	4.059716	4.106906	4.354404	3.405785	2.661187	2.569015	2.560991	1.839774
5.168560	5.168560	3.908894	5.252383	5.168560	5.168560	3.289141	2.782254	2.580770	2.386276	2.178705
5.050492	5.329779	4.984276	4.263913	4.446372	3.678702	3.977028	2.869749	2.560808	2.550884	2.124865
5.169103	5.852391	5.168560	5.168560	5.168560	5.168560	3.255649	5.168560	2.581233	2.297410	2.032947
6.072216	5.050492	5.633230	5.168560	5.168560	3.212185	3.029783	3.341171	2.501357	2.368092	1.890326
5.168560	5.344767	5.050492	5.168560	5.168560	3.330310	5.168560	5.168560	5.168560	5.050492	2.247705
5.050492	5.851048	5.168560	5.168560	4.033616	3.276215	2.874006	3.410504	2.788583	2.329761	1.897063
5.168560	5.168560	5.168560	5.168560	5.168560	5.050492	3.242860	5.168560	5.168560	2.311894	2.508345
5.423385	4.581824	4.216374	4.449698	4.326365	4.104979	3.682505	2.841626	2.665963	2.364990	1.836123
5.960472	5.849019	5.460344	5.168560	5.168560	5.168560	3.733946	2.738745	2.992154	2.496206	1.960065
5.217719	4.291604	5.168560	3.841345	5.168560	5.168560	4.009300	2.699073	2.363509	2.123226	3.086593
5.399152	5.717357	5.168560	3.792590	3.740627	4.495159	4.072155	3.106760	2.931592	2.574583	2.206007
5.050492	4.514908	5.168560	5.168560	3.578621	3.951953	3.825662	3.276614	3.033490	2.274127	2.052272
4.780351	5.168560	4.188811	4.227613	3.774004	4.406775	3.096399	2.870698	2.436630	2.602816	2.128333
4.208942	5.168560	5.468610	5.168560	4.503847	3.983339	2.841302	2.905366	3.176771	2.612148	2.612148
4.847697	4.517100	5.168560	5.168560	5.168560	5.168560	5.168560	2.788570	2.927243	2.176598	1.930374
5.891194	4.414189	3.791917	4.598348	3.998591	3.486120	3.570721	3.649158	2.926994	2.549310	1.824236
6.162733	5.578539	5.168560	4.153779	5.168560	3.367956	5.168560	3.201503	3.092488	2.544504	2.150653
5.911841	5.490236	4.221346	3.822772	4.832502	3.789726	2.977707	3.263115	3.190958	2.537970	1.866882
4.684839	4.620709	5.437668	3.538276	5.168560	3.078321	3.150055	2.644405	2.971692	2.350410	2.057006
5.447266	4.487367	3.874003	4.532014	4.116528	4.428810	2.983995	2.837739	2.900650	2.684423	2.095204
4.251216	4.315530	5.168560	5.168560	4.762020	3.737455	3.443114	3.556895	2.779545	2.145728	1.869566
4.745547	4.402276	4.234077	3.543081	5.168560	5.168560	3.550166	2.868694	2.522109	2.265254	1.838347
5.651965	4.611499	5.224948	5.168560	5.168560	5.168560	3.310495	2.981800	2.897088	2.189677	2.207125
6.175224	5.050492	5.168560	5.168560	5.168560	5.168560	3.071593	5.168560	5.168560	2.176003	2.162457
4.666394	5.453872	5.354167	4.426047	3.470689	3.150056	3.612980	2.853794	2.954482	2.564031	2.146881
5.626236	5.633647	5.474576	5.285675	3.764406	5.168560	5.168560	5.168560	5.168560	2.283834	2.209399
5.204636	4.634898	5.168560	5.168560	5.168560	5.168560	3.674246	3.513218	2.443656	2.250506	2.182899
4.220449	5.195421	5.573698	4.153918	4.237032	4.439240	3.930401	3.138563	3.151087	2.367428	2.069177
6.254302	4.250788	5.191233	4.856576	3.799851	3.339459	3.642358	3.069064	3.029228	2.171802	2.232296
4.532560	5.261094	5.050492	5.168560	5.168560	5.168560	5.168560	3.322823	2.664893	2.627761	1.967429
4.825659	5.050492	3.776435	5.168560	5.168560	5.168560	5.168560	3.327832	2.722045	2.454951	1.828889
4.091762	5.697826	5.168560	5.168560	5.168560	3.342978	5.168560	2.794815	5.168560	5.168560	1.929780
6.216757	5.760484	5.185537	5.168560	3.817319	4.299382	2.933103	3.522484	3.092562	2.554833	1.867593
6.231366	5.168560	4.251736	3.732913	4.777379	3.410003	3.782112	3.363550	3.166590	2.650438	2.051182
4.308000	4.109425	5.053539	5.143056	4.416413	4.428330	3.969683	3.104625	3.018198	2.678003	1.973432
5.168560	4.372215	5.168560	5.168560	5.168560	5.168560	5.168560	2.731767	3.124917	2.388691	1.860448
4.888962	5.539938	5.050492	5.200579	5.168560	5.168560	5.168560	2.813186	3.197084	2.695133	2.024046
5.481854	4.380473	5.416668	5.168560	5.168560	5.168560	3.649776	3.499982	2.736548	2.373088	1.991046
4.828658	5.465846	5.171811	3.808003	3.339429	3.741615	3.677579	3.627689	2.875015	2.566686	2.161817
4.513424	5.354373	5.436450	5.168560	5.168560	5.168560	5.168560	2.621081	5.168560	5.168560	1.982148
5.050492	5.223286	4.891888	5.136121	4.086216	3.831000	3.291568	3.284341	2.529821	2.245369	2.235487
5.516042	5.168560	4.840964	4.594798	4.685680	3.576743	3.936761	2.924234	2.833918	2.333195	2.205954
5.657919	5.437823	5.168560	3.762097	5.168560	5.168560	3.153211	2.694383	2.804684	2.533321	1.948337
6.228205	5.098392	5.006665	4.136391	4.743232	3.353817	3.029329	3.447172	2.772387	2.772387	2.772387
4.458969	5.168560	5.278110	3.891025	4.830987	3.882860	3.139921	3.513750	2.814115	2.116811	2.010307
6.188901	5.168560	5.023796	4.548849	4.108389	4.026324	4.080559	3.649871	2.995471	2.603056	2.121501
4.671967	5.500936	4.707286	4.154855	4.694913	3.754715	3.333873	2.925119	2.976416	2.454191	2.155981
5.168560	5.168560	5.168560	5.287252	5.168560	3.418522	3.068809	2.864297	2.983024	2.578964	2.449684
5.684556	5.446063	5.050492	5.168560	3.719513	3.461200	3.018404	5.168560	2.569356	2.627470	2.138335
4.325012	5.950078	5.171005	4.118018	5.168560	3.822187	3.561953	3.185482	3.047853	2.146981	2.146981
6.071348	5.999817	5.168560	5.168560	4.067710	3.510804	3.532920	2.778642	3.048957	2.494096	2.056413
5.050492	5.050492	5.050492	5.168560	3.786621	5.050492	3.217172	5.168560	2.649880	2.302414	1.917529
5.600994	5.723503	5.566455	4.934879	3.811733	3.932604	3.097614	2.960752	2.568766	2.505107	1.914584
5.905348	4.322585	5.556774	5.050492	4.789406	3.943193	3.554707	3.217519	3.178155	3.178155	3.178155
4.550362	5.216946	5.380502	5.168560	5.168560	3.570606	5.168560	5.050492	5.168560	2.735318	1.955344
4.893804	6.010829	5.460286	4.445385	3.532086	3.439682	3.067966	3.571540	2.670715	2.480781	1.928068
5.508177	5.307235	4.097756	5.168560	5.050492	5.168560	3.380362	3.627281	4.146586	4.169709	4.146586
6.114127	5.168560	5.168560	3.708626	5.168560	5.168560	2.960106	2.743946	5.168560	3.046391	3.046391
5.168560	5.050492	3.954503	4.045842	3.294600	3.364977	4.109381	3.540764	2.604166	2.666668	1.949688
4.228248	5.620923	5.632453	5.168560	5.050492	5.168560	3.025450	2.819223	3.289965	2.260175	2.269608
5.995980	5.354195	4.358928	5.168560	3.343987	5.168560	5.168560	5.168560	2.597660	2.463208	2.081850
4.275345	5.050492	3.881603	4.007469	3.737441	4.441875	3.847925	3.225767	3.156828	2.497894	2.378330
6.051754	5.168560	3.686434	3.588937	5.168560	5.050492	2.891708	2.619541	2.768175	2.489338	1.886788
5.050492	4.820487	4.366514	3.834199	3.754446	4.037232	3.348975	2.782153	3.031722	2.540646	1.815275
4.874649	5.372586	5.050492	3.779320	5.168560	3.144347	3.666034	3.439537	3.137923	2.453445	1.835984
5.168560	5.168560	4.977530	4.471531	3.514525	3.677928	2.985785	3.229849	2.652085	2.263198	2.106519
6.170239	5.168560	5.168560	5.168560	5.168560	5.168560	3.207128	2.661089	2.993923	2.540834	2.540834
5.168560	5.982277	5.190408	3.948273	5.168560	3.686073	3.967961	2.928554	2.528688	2.198866	2.008207
6.087947	5.809013	5.050492	5.168560	5.168560	3.563504	5.168560	2.937754	2.586138	2.713366	1.891853
5.924432	5.050492	5.168560	5.168560	3.854501	3.261415	3.594175	3.334657	2.507187	2.286650	2.053600
5.695017	4.075281	5.168560	3.970605	3.716135	3.366674	4.015199	2.888477	2.639933	2.503662	2.110254
4.280427	4.581805	5.168560	4.122840	4.114129	4.391677	3.467529	3.031702	3.086062	2.605373	1.853717
5.168560	4.004621	4.527850	3.967611	3.480703	3.493708	3.120289	3.422304	2.970362	2.195290	2.331290
6.100025	3.924897	5.196567	5.168560	3.428391	5.168560	2.910731	2.742509	2.870438	2.662913	2.367991
5.168560	6.021368	5.194279	5.168560	5.050492	5.168560	5.168560	2.807307	2.653955	2.133182	1.894387
5.694904	3.985943	4.631689	3.700784	3.981578	4.506729	4.018357	3.135925	2.737651	2.402114	2.402114
5.865846	4.396611	5.238076	5.050492	5.168560	3.600106	3.784806	3.356679	2.978618	2.541184	2.044884
4.733701	5.835477	5.026770	5.267920	4.572724	3.876750	3.568754	3.245766	2.835506	3.022665	3.022665
5.168560	5.168560	5.050492	5.168560	5.168560	5.168560	5.168560	5.168560	5.050492	2.538027	2.072420
4.080589	5.944690	5.168560	4.031668	5.050492	5.050492	3.078368	5.050492	5.168560	2.722529	2.184531
5.050492	4.522150	3.996516	4.781237	3.502891	4.301203	3.469605	3.073844	3.026769	2.746286	2.746286
5.433100	4.043883	4.259871	3.760291	5.050492	5.168560	3.175045	3.376507	2.920664	2.411584	1.992293
5.050492	5.295297	5.603682	5.168560	4.754634	4.333702	3.711046	3.027751	3.021207	2.298924	2.184750
5.168560	5.281490	5.168560	4.116014	5.168560	3.828051	3.156836	3.280080	2.734458	2.679599	1.846467
5.168560	4.185371	5.168560	5.168560	3.701113	5.168560	5.168560	3.318192	2.580347	2.225215	1.890433
4.482271	5.870242	4.458226	5.261100	4.211975	4.507950	3.990418	3.559877	3.341775	3.341775	3.341775
6.057991	5.168560	5.168560	5.168560	5.168560	5.168560	3.666734	3.682331	3.162783	2.198463	2.185561
5.967799	5.168560	5.537082	5.168560	5.050492	5.168560	3.028863	3.559639	2.801787	2.466187	2.057613
5.168560	4.598790	4.148577	3.636033	3.521479	5.168560	3.152053	2.856734	2.825731	2.550084	1.899411
4.329400	5.168560	5.399670	5.168560	5.050492	3.361298	3.244851	5.168560	5.168560	2.526876	2.060826
4.109056	4.259873	4.661022	5.100359	4.848003	3.683374	3.714359	3.017954	2.667657	2.443375	1.987945
5.912217	5.050492	3.896574	5.168560	5.050492	5.168560	5.168560	3.353792	3.062415	2.336168	2.066507
6.222436	4.607137	5.168560	5.168560	5.168560	5.050492	5.168560	2.894644	2.451410	2.428975	2.078865
5.641119	5.774506	5.054426	4.599020	3.640957	3.256631	3.340008	2.641552	3.156631	2.703253	2.089528
4.745041	5.168560	3.763761	5.068985	3.814957	3.241650	3.131852	2.707602	3.050166	2.238246	1.969179
4.463348	5.290272	5.168560	5.173211	5.168560	5.168560	2.970799	5.168560	5.168560	2.165640	1.958115
6.067627	4.430677	5.392083	5.168560	4.268088	3.505276	2.928099	3.229465	3.097541	2.120855	2.187974
5.332508	5.210086	5.168560	5.168560	5.168560	5.050492	5.168560	5.168560	3.107948	2.622523	2.283820
5.168560	5.364294	5.190379	5.168560	4.187542	3.468996	3.105228	3.401255	2.879766	2.203738	2.052015
5.050492	4.962114	5.366958	4.022105	4.128419	3.973030	3.708236	3.613316	3.265985	3.265985	3.176771
5.192401	4.278613	5.074836	5.145978	3.691104	3.459245	3.372365	3.655920	2.912424	2.270888	2.086316
5.896704	5.168560	5.431832	5.050492	5.168560	5.168560	5.050492	5.168560	5.168560	5.168560	2.442846
6.272805	5.168560	5.168560	5.168560	5.168560	5.168560	2.998327	3.051447	2.729755	2.639930	2.101538
4.411127	5.168560	4.331378	3.640309	5.168560	5.168560	5.050492	5.168560	5.168560	2.676465	1.916707
5.050492	5.313312	4.249337	5.214968	3.661553	5.168560	5.168560	4.089158	2.646322	3.909967	2.028433
5.502337	4.132739	4.162981	5.050492	5.050492	5.168560	3.938451	2.745795	2.875301	2.223656	1.831805
5.449989	5.050492	5.050492	3.697026	5.168560	3.145525	3.180507	2.924104	5.168560	2.300634	2.099133
5.751423	5.580147	4.414087	5.168560	5.168560	5.168560	3.986550	3.541864	2.869152	2.869152	2.869152
6.271815	5.168560	5.168560	3.763411	3.467197	5.050492	5.168560	2.808292	5.168560	2.177299	1.966333
5.168560	4.383471	5.450289	5.168560	5.168560	3.315059	2.956369	2.913168	2.980984	2.746286	2.746286
5.497818	4.485557	4.795399	3.715039	4.488834	3.690047	3.943422	3.507576	2.394215	2.303142	2.125419
5.168560	5.681467	5.454314	5.168560	5.168560	5.168560	2.931275	5.168560	2.581233	2.483775	1.841190
5.231082	5.861886	5.463005	3.791050	4.824981	4.045030	3.749213	3.167601	3.125587	2.945430	2.945430
4.804980	4.613668	5.050492	3.943963	5.168560	5.168560	5.168560	5.168560	2.937976	2.337936	2.175009
5.385465	5.168560	5.050492	5.168560	4.823669	3.840859	3.999470	3.189001	3.144088	2.474322	1.988592
4.941105	5.662822	5.437848	5.050492	5.168560	3.742940	3.063778	3.518122	3.049220	2.564295	1.965793
5.345184	4.351036	5.168560	5.168560	5.050492	5.168560	5.168560	3.029636	5.168560	5.168560	1.951331
4.274428	5.168560	4.278879	3.533292	4.515186	3.539061	3.361975	3.497503	3.000927	2.219334	2.164331
5.854010	3.903312	5.567111	4.038659	5.168560	3.093150	3.373730	2.712183	2.437822	2.295173	2.030641
5.050492	3.924426	5.074656	5.151825	4.865165	3.665216	3.946895	2.893391	2.528191	2.454667	2.296506
5.168560	3.921868	4.289755	4.341480	3.506002	3.525119	3.409851	2.610892	3.204767	2.544471	1.982721
6.249349	5.383533	5.168560	5.168560	5.168560	3.267602	3.324675	2.651965	5.168560	2.710861	2.185229
5.168560	5.931640	4.061135	5.168560	3.817793	5.168560	5.168560	2.771517	5.168560	2.358216	2.119167
4.480372	4.392495	5.168560	3.820331	3.494218	5.168560	3.029695	2.862057	2.496151	2.405243	2.112000
5.050492	5.168560	5.608662	4.921248	4.737884	4.042567	4.033344	3.098510	3.236268	2.882703	3.236268
4.497280	3.909620	5.168560	5.168560	3.662458	4.168720	3.009623	3.181919	2.932509	2.270505	2.378330
5.168560	5.980845	5.146076	4.632872	4.326780	4.137751	3.511695	3.614172	2.455604	2.110055	2.195153
5.874213	5.050492	5.476203	3.573509	4.738475	4.103448	3.051433	2.689457	2.394020	2.460782	1.955719
5.168560	5.168560	5.278098	5.199927	4.350446	4.285532	3.221054	2.773955	2.803153	2.651976	2.150926
6.166988	5.778648	5.050492	5.168560	5.168560	5.050492	5.168560	5.168560	5.168560	2.959793	2.449684
5.956296	5.168560	3.871884	5.168560	5.050492	3.529052	3.490554	2.950780	3.037675	2.324951	2.436582
5.050492	5.168560	5.168560	5.168560	5.168560	5.168560	5.168560	5.168560	5.168560	5.168560	2.171385
5.050492	5.168560	5.168560	4.083242	3.317295	3.345379	3.888181	2.825369	3.133920	2.454222	2.163948
5.277817	5.168560	3.912232	5.168560	5.168560	3.388724	5.168560	5.050492	2.803787	2.518030	2.005801
4.100594	5.168560	5.499176	3.500083	4.122472	3.734772	3.690101	2.777002	2.406152	2.583612	1.962575
5.050492	5.050492	4.327437	3.695155	5.168560	5.050492	5.168560	3.360225	3.011955	2.652968	1.829908
6.379976	4.037053	5.168560	5.168560	5.168560	3.460568	5.168560	5.050492	5.168560	5.050492	2.203392
4.076281	5.050492	5.050492	4.265249	3.478854	4.082809	3.700873	2.894760	3.125815	2.658385	2.124846
4.324010	4.628337	3.895436	5.168560	3.804696	3.642379	3.564629	2.653302	2.940703	2.206007	2.540834
5.258959	4.565009	5.571133	5.168560	5.168560	3.325536	2.854613	2.877089	5.168560	2.226681	2.153978
4.679244	5.918728	5.428099	5.168560	3.655840	5.168560	5.168560	5.168560	2.571741	2.407996	2.407996
6.070138	5.168560	4.334674	5.050492	5.050492	5.168560	5.168560	5.168560	2.869577	2.469054	2.378330
5.956560	4.087835	5.439846	5.117996	4.865070	3.528499	3.972058	3.389537	2.705909	2.243188	2.705909
5.590462	5.605877	4.161552	3.640002	3.529966	4.265459	2.962088	2.980413	3.066696	2.491461	1.952765
5.168560	5.050492	5.168560	5.168560	5.168560	3.295496	3.135713	5.168560	5.168560	5.168560	2.027636
5.761280	4.077888	5.417710	5.168560	3.949473	3.853294	3.114617	2.653626	3.133048	2.569114	2.051458
4.349138	4.158255	4.238441	5.168560	5.168560	4.488495	3.547754	3.309433	3.030787	2.505503	2.030868
5.050492	4.023962	5.168560	5.168560	5.168560	3.742713	3.481658	3.556002	3.742713	3.015823	2.672690
5.190043	5.494878	4.102789	5.168560	4.730253	4.345158	3.845718	3.049178	2.376298	2.453683	2.099823
5.716387	4.192972	5.168560	5.168560	3.492761	3.436104	3.936576	2.740345	2.618221	2.337970	2.239145
6.118714	4.208368	5.390059	4.035617	5.168560	5.168560	5.168560	2.619014	5.168560	2.612148	3.100497
5.901276	5.711418	5.473078	4.340729	4.202693	4.070098	3.361951	2.869152	2.869152	2.869152	2.869152
5.168560	5.178293	5.050492	3.525403	3.567104	5.168560	3.915885	3.313388	3.136237	2.525259	1.945469
4.517753	4.536488	3.728840	3.882893	3.824340	3.525914	4.010144	2.611841	2.628650	2.501322	2.011040
5.747931	5.216033	4.329686	3.545101	4.084693	4.126085	3.482449	2.637028	2.937534	2.272794	2.067955
6.175070	5.359452	4.703939	5.289164	3.295819	4.314659	3.671781	2.922907	2.566682	2.290197	1.971351
5.954046	5.979549	5.168560	5.168560	5.168560	5.168560	3.094408	5.168560	2.645637	2.455977	1.856973
5.168560	5.602956	5.168560	5.168560	5.168560	5.050492	3.541757	2.950956	3.219700	3.219700	2.860891
4.288137	4.068564	4.182616	5.168560	5.168560	3.535942	5.168560	2.974701	2.565289	2.147568	2.185514
6.328945	4.382314	4.326085	5.168560	5.168560	5.168560	5.168560	5.168560	5.168560	2.107482	1.994641
5.168560	5.884626	5.426239	4.129980	3.801929	3.417931	3.948316	3.283892	2.885383	2.396392	2.029490
5.654032	5.876070	5.168560	3.657445	5.168560	5.168560	5.168560	5.168560	2.515216	2.629596	2.331290
5.168560	4.271709	4.880687	4.048719	4.753002	4.450130	3.633342	3.343393	2.556949	2.539765	1.978765
5.830764	5.168560	5.168560	5.168560	4.349894	4.505266	3.128674	3.027866	2.411178	2.678028	1.832444
4.363046	5.836454	4.126634	4.877629	4.412539	4.230824	3.761761	2.831750	2.627456	2.430158	2.113978
5.995271	5.168560	4.431856	3.849775	3.775449	4.318578	3.941244	3.147492	2.867802	2.867802	2.378330
5.050492	4.528411	4.409637	3.924874	4.564947	3.530139	3.729426	3.228409	3.072576	2.271912	2.016889
5.323761	5.050492	4.070140	3.564173	3.692317	3.223768	5.168560	5.168560	5.168560	2.581233	3.243430
4.104458	5.833807	5.168560	4.037415	5.050492	5.168560	4.093036	3.107679	3.183617	2.278593	1.909792
5.768657	4.270999	4.301124	5.168560	5.168560	5.168560	5.168560	5.168560	2.763634	2.502736	1.989159
5.050492	5.168560	5.168560	5.168560	5.168560	5.168560	5.168560	5.168560	2.691675	5.168560	4.168666
6.125273	5.783453	5.050492	5.168560	3.307297	4.018479	3.446005	3.658625	2.959813	2.335749	2.003791
5.168560	5.200309	3.700510	5.168560	5.168560	5.168560	5.168560	5.168560	5.168560	2.497722	1.965097
5.168560	5.168560	5.168560	5.168560	5.168560	5.168560	3.186309	3.529108	2.739152	2.681577	1.995709
4.360916	6.009331	5.471036	5.168560	5.050492	5.050492	3.793792	3.532493	2.894956	2.448263	1.885684
4.279421	4.552109	3.780676	4.025047	5.168560	5.168560	3.181343	2.617432	2.976312	2.514750	2.006827
5.168560	4.350292	4.251911	3.745115	5.168560	5.050492	5.168560	5.168560	2.581233	2.160914	1.894925
5.538736	4.448256	4.912447	3.881944	3.968519	4.360173	3.291646	2.987169	2.431191	2.140008	2.260036
5.570114	4.070979	5.168560	5.168560	4.399510	3.518797	2.978069	3.646968	2.688105	2.240661	2.392489
6.063851	5.312886	4.229403	5.168560	5.168560	3.432705	5.168560	5.168560	3.197499	3.126449	2.340372
4.114638	5.168560	4.056459	4.053049	3.770082	5.168560	5.168560	2.960397	3.127325	2.193632	1.917529
5.340371	4.087792	5.168560	5.168560	5.168560	5.168560	5.168560	5.168560	2.674917	5.168560	2.540834
5.168560	4.431046	5.047230	4.731246	3.418261	4.218207	3.383071	3.614286	3.191757	2.447410	1.897583
5.222632	6.012878	3.856271	5.208506	4.867727	3.310091	3.733243	2.930701	2.752959	2.125904	2.075078
5.935555	4.248775	5.470890	3.949467	5.168560	3.597826	3.694004	3.179879	2.959606	2.651620	1.870557
4.811447	4.195777	5.168560	5.168560	5.168560	3.077816	5.168560	5.168560	2.779216	2.385903	2.155091
5.050492	4.255968	5.457018	3.878490	5.168560	3.580316	5.168560	5.168560	5.050492	5.168560	2.190223
5.715772	4.386303	5.285751	3.623979	5.168560	3.391847	3.155427	3.356883	3.185183	3.117838	2.617774
4.219064	4.101816	3.984349	5.274650	5.168560	5.050492	2.945078	3.255913	3.135084	2.584039	1.886756
4.140078	6.021374	3.834096	4.037779	4.011337	4.396579	3.816240	2.726940	2.977685	2.426415	1.936946
4.112371	5.168560	5.168560	5.253713	3.445700	3.671330	2.874818	2.839899	2.781418	2.522828	2.281275
6.072933	5.605741	5.168560	5.168560	5.168560	5.168560	2.985565	3.444673	2.775620	2.672099	2.122361
4.711347	4.539826	5.452702	3.764478	3.987572	3.999709	3.221092	3.305840	3.676436	3.676436	2.959793
5.912081	3.892542	5.050492	3.701097	3.438009	3.590851	3.074245	3.410447	3.029714	2.556376	2.189244
6.276399	5.845681	5.050492	5.168560	4.578164	3.837714	4.039609	3.473329	2.444093	2.707349	2.172623
6.135456	5.168560	5.168560	5.110421	3.760518	4.009570	2.847147	3.096344	2.605644	2.193454	2.067231
4.630177	5.547754	5.168560	5.168560	3.749517	5.168560	2.929127	3.023862	2.490333	2.241287	2.061908
5.952414	5.168560	5.202563	5.297537	5.168560	5.168560	5.050492	2.776921	2.444764	2.378330	2.508345
5.217207	5.294370	5.168560	5.168560	5.168560	5.168560	3.914363	2.803709	3.120778	2.468901	1.864384
4.703721	4.091924	5.198846	5.293541	3.771687	3.394382	3.133234	2.742080	2.495443	2.306585	2.122883
4.403829	5.834586	5.617246	4.554582	3.731066	4.058037	2.915301	2.849932	2.506981	3.008599	2.567732
5.628494	5.050492	5.168560	4.812200	3.761690	4.511033	3.636325	3.061481	3.153131	2.636611	1.932197
5.168560	5.582520	4.361798	5.168560	5.168560	5.168560	5.168560	5.168560	5.168560	2.194461	2.158218
5.050492	5.168560	5.168560	5.050492	3.480470	3.272717	5.168560	5.168560	5.168560	5.168560	3.169710
5.377622	5.690386	5.168560	5.011749	3.515201	3.275798	3.382137	3.235699	2.890230	2.579227	2.011650
5.601090	5.050492	5.168560	3.754299	3.769479	3.359803	3.158118	3.314066	2.888457	2.162368	2.031264
5.551403	5.050492	5.168560	5.168560	5.168560	3.451062	3.086950	2.988086	2.502745	2.180387	1.896620
5.050492	4.195276	3.880444	4.103845	3.439479	5.168560	5.050492	5.168560	3.135077	2.617865	2.617865
6.055060	4.344266	5.545756	4.546448	4.623753	4.318267	4.078981	3.214102	2.930787	2.597909	1.848022
5.312432	5.880076	5.168560	5.168560	5.168560	5.168560	2.881816	2.663282	3.126284	2.470061	1.975480
5.699062	5.771089	5.050492	5.168560	3.494976	3.382390	5.168560	5.168560	5.168560	2.374550	2.120878
5.734368	5.168560	5.168560	5.205431	5.168560	5.168560	3.269430	2.873837	5.168560	5.168560	2.039519
5.430051	5.168560	4.207264	4.028078	3.760176	5.168560	5.168560	5.168560	5.168560	5.168560	1.888283
5.802245	5.168560	4.064405	3.565697	3.421896	3.538679	5.168560	2.836901	2.566095	2.586513	2.771805
4.871699	5.216448	4.399817	5.168560	5.168560	5.168560	5.050492	5.050492	2.989472	2.406281	1.999962
5.050492	5.168560	5.168560	5.050492	4.883909	3.782815	3.970413	3.228347	3.147429	2.193413	2.027273
5.365869	5.493749	5.616415	5.168560	5.050492	3.982355	3.882798	3.213347	2.529977	2.262016	1.836830
4.276965	5.050492	5.225610	4.065869	3.288728	3.456670	3.369291	3.223788	2.629014	2.526339	1.972886
4.090871	5.709396	5.168560	5.168560	5.050492	3.182561	3.229719	3.049819	2.823245	2.681819	1.959813
5.245334	5.457972	5.341717	5.168560	4.695458	4.300041	3.183805	3.405126	3.224421	3.405126	3.109181
5.168560	5.568555	5.168560	3.916508	5.050492	5.168560	3.090522	5.168560	2.502173	5.168560	1.965881
4.757617	5.308784	3.955277	5.050492	5.168560	5.168560	5.168560	2.811846	5.050492	5.168560	2.918932
5.232005	4.267898	5.168560	4.590621	4.444127	4.315939	3.295042	3.576939	3.211226	2.251650	2.095894
5.050492	4.698997	5.168560	3.584989	5.168560	5.168560	2.954339	5.168560	5.168560	2.581233	2.176303
5.050492	5.168560	5.168560	3.959549	4.376156	3.169433	3.928389	3.182130	2.523922	2.616376	1.845999
6.391045	4.020483	4.187741	3.751633	3.619461	3.307537	3.314490	2.631452	2.924157	2.166018	2.052850
5.391427	5.168560	5.168560	5.168560	3.340544	3.418712	3.690661	3.504759	3.120116	2.496152	2.399172
5.544014	4.276811	5.383869	5.289206	3.753798	5.168560	5.168560	5.168560	3.321817	3.321817	3.321817
5.050492	5.972212	4.055921	5.168560	4.143706	3.586766	3.283723	3.203338	2.910713	2.404400	2.206007
6.313490	5.282766	3.857126	5.216669	3.780321	5.168560	5.168560	3.005008	3.017083	2.783390	2.783390
6.263678	5.238652	5.168560	5.168560	5.168560	5.168560	5.168560	3.083832	2.382490	5.168560	2.114469
5.544554	5.050492	5.168560	5.168560	5.168560	3.116834	3.545190	3.600778	2.776649	2.104936	1.826447
6.179341	5.168560	5.168560	3.825792	4.124537	3.136754	4.045919	3.374861	2.754158	2.113261	2.305029
5.168560	5.238696	4.113039	5.168560	3.293819	5.168560	3.084433	2.660944	3.128046	2.259573	1.987049
5.511545	5.168560	5.191066	5.050492	4.265289	3.317340	3.176461	3.055396	2.482858	2.520412	2.093134
5.168560	5.050492	4.318795	3.762325	5.050492	5.168560	3.117849	5.168560	5.050492	2.135891	2.020039
5.661552	5.330247	5.168560	5.168560	5.168560	5.168560	5.168560	2.809809	2.543682	2.450443	2.118222
4.857558	5.050492	5.168560	5.168560	4.385341	3.897139	3.455353	2.760103	2.603881	2.530310	2.087245
5.833317	5.562223	4.097723	5.168560	5.168560	5.168560	2.906271	2.898160	2.393328	2.160680	2.133006
6.303683	5.050492	4.820634	4.749174	3.487478	3.604075	2.870404	2.801226	2.615591	2.626404	1.887879
5.592786	5.168560	5.168560	5.168560	5.168560	3.099913	3.638606	3.131476	3.059604	2.711401	1.964462
6.173894	5.168560	5.482061	3.598088	5.168560	5.168560	5.168560	3.266060	3.109306	2.148309	2.093545
5.545890	4.341178	4.273670	4.897822	4.107756	4.126594	3.960727	3.613949	2.995517	2.396114	1.917840
5.591679	5.916448	3.862429	5.168560	5.168560	3.093640	5.168560	5.168560	2.885038	2.122456	2.014154
5.822795	4.037329	4.006148	4.138486	3.325884	3.664889	4.058125	3.411252	2.387377	2.687635	1.902478
5.168560	5.214967	5.168560	3.483716	5.168560	5.168560	3.223506	5.168560	2.484643	2.421487	1.839972
5.168560	4.557024	4.998425	5.113558	4.536943	3.908913	2.982220	2.780694	2.945926	2.375800	2.384885
5.479708	5.915356	4.451175	3.506557	4.109639	3.354156	3.727925	2.899374	3.164167	2.441494	1.962189
6.152110	5.871779	5.168560	5.168560	5.168560	5.168560	3.269706	5.168560	2.430091	2.253198	2.569066
6.239899	4.671356	5.050492	5.168560	5.168560	4.219616	3.331773	3.524120	2.790079	2.270730	2.074188
5.168560	4.423678	5.676024	5.168560	5.168560	3.943849	2.878497	3.033557	3.446413	3.424297	3.446413
5.168560	5.168560	5.204994	5.168560	3.380990	3.239265	3.632077	3.616804	3.020666	2.240513	2.199755
6.288131	5.966000	5.089556	3.617510	4.777736	4.486875	3.239943	3.364611	3.012356	2.449684	2.449684
4.411238	5.226366	5.168560	5.168560	5.168560	3.710859	3.945679	3.291933	2.996822	2.544755	1.988643
5.168560	5.246812	5.069732	4.119119	3.545959	4.307565	3.991902	3.151593	2.857940	2.520198	1.902216
6.046296	5.552830	5.391942	5.168560	5.168560	3.395275	5.168560	2.796531	5.050492	5.050492	2.917647
6.129470	5.168560	5.168560	5.263166	3.584314	5.168560	3.178797	5.168560	5.168560	2.265417	2.083730
6.116944	5.881718	5.168560	5.168560	5.168560	5.168560	4.008444	3.132236	3.111039	2.672690	2.672690
4.430689	4.360267	5.168560	5.168560	5.050492	5.168560	3.263683	2.874846	2.548569	2.691675	2.392581
5.264014	5.871036	5.168560	5.239716	5.168560	5.168560	5.050492	5.168560	2.542653	2.215414	2.123978
6.113292	5.149295	5.633836	3.779905	4.275980	4.442081	3.057183	3.398672	3.133449	2.297653	2.024108
4.459662	5.537062	4.244447	3.978525	3.822783	3.231932	2.983273	2.883693	2.710597	2.729053	2.109236
5.168560	5.932449	5.563888	3.524761	5.168560	5.168560	3.362112	3.643540	2.646203	2.497118	2.358859
5.386278	5.526557	4.361306	4.864738	3.452514	3.173005	3.576036	3.446413	2.689600	3.446413	2.198639
5.223963	5.050492	5.171587	5.168560	5.168560	3.414560	3.101831	2.888711	2.586770	5.050492	2.013723
5.050492	5.877320	4.674495	3.787839	4.895419	3.459536	3.919090	2.941707	2.482295	2.461901	1.879968
4.488055	5.751339	5.400391	3.626336	5.050492	5.168560	5.168560	5.168560	5.168560	2.581233	1.883587
4.661994	5.847746	5.050492	4.739512	4.632176	3.150303	3.702212	3.430372	2.513268	2.567905	2.061051
5.957262	5.244261	5.168560	5.168560	5.168560	3.743213	2.912899	2.689740	2.852801	2.644252	1.868766
6.103276	4.210811	5.359422	5.168560	5.168560	5.168560	5.168560	5.168560	2.581233	2.869152	2.577012
5.050492	4.631106	4.084165	5.168560	5.168560	3.805570	3.546191	2.817672	2.924430	2.305602	2.089201
5.517736	5.168560	5.199327	4.614145	4.011692	4.143252	3.160885	2.858891	2.962891	2.696294	2.110310
4.074338	4.063177	4.339912	5.168560	5.168560	5.168560	5.168560	2.768953	2.637440	2.404498	1.845996
6.045493	5.525587	4.120997	5.066467	3.427165	3.791324	3.528045	2.888459	3.151106	3.151106	2.819260
5.463144	5.168560	5.629497	5.265863	5.168560	5.168560	3.275617	2.765386	2.478926	2.108975	2.087580
5.779478	5.414225	4.261198	5.015794	4.474918	3.129214	3.431753	2.940051	2.697285	2.285223	2.021464
5.168560	5.491059	4.232291	4.751111	3.316224	3.810318	3.994049	2.961923	2.936057	2.279793	1.947568
5.448798	5.935127	4.089531	4.100881	5.168560	3.566188	5.168560	5.168560	5.168560	5.168560	2.019001
5.601896	4.616352	5.168560	3.521497	5.168560	5.050492	3.547033	2.849235	2.462601	2.203015	1.942219
5.791019	4.534763	5.168560	5.168560	5.168560	5.050492	3.165816	2.656117	5.168560	2.410533	1.899920
5.808812	5.374445	4.061421	5.168560	5.168560	4.200123	3.514294	3.016516	2.968513	2.656303	2.540834
5.785796	5.168560	5.247541	3.951849	3.900303	3.078816	3.375165	3.325134	2.955956	2.312135	2.138252
4.519951	5.878288	5.383485	5.168560	5.168560	5.168560	5.168560	2.638334	3.145427	2.500329	2.037474
5.286815	5.050492	5.168560	5.168560	5.168560	5.168560	5.168560	3.554072	2.749845	2.514100	2.171385
5.269514	5.050492	5.608851	3.551029	5.168560	3.526162	3.980540	3.029483	2.969215	2.143511	2.137632
5.050492	5.168560	5.640244	4.553549	3.561179	3.808132	3.881927	2.893899	2.748426	2.160017	2.237497
5.996012	4.070922	5.451975	5.168560	5.168560	5.168560	5.168560	5.168560	2.659508	5.050492	2.091952
4.925361	5.779490	5.561461	5.168560	5.168560	5.168560	5.168560	2.814890	3.178705	2.282401	1.848631
4.702590	5.804294	5.168560	5.168560	5.168560	3.516628	3.624972	2.830330	2.435426	2.358720	2.027986
6.290863	5.993823	3.699928	5.315376	4.285574	3.752296	3.967283	3.074585	3.167267	2.496888	2.146580
4.917617	5.246300	4.092317	5.050492	3.650572	5.168560	3.069456	2.796558	2.451719	2.154391	3.046391
6.150311	5.168560	5.168560	5.168560	5.168560	5.050492	3.922009	3.044603	2.793602	2.173211	2.163680
5.168560	5.464616	5.168560	5.168560	5.168560	5.168560	5.168560	5.168560	5.168560	5.168560	1.866989
5.595223	5.050492	5.050492	3.966120	5.050492	5.168560	5.168560	5.168560	2.658721	2.733995	1.855722
6.331659	5.168560	4.135081	5.205262	4.442652	4.492332	3.351656	3.561589	2.946762	2.311517	2.378706
4.191828	5.168560	4.010767	5.063208	4.557633	4.018974	3.478172	3.360638	3.093891	2.385918	2.111651
5.594604	5.168560	5.272220	5.168560	5.168560	5.168560	5.168560	2.894239	5.168560	2.387864	2.243555
4.690188	5.588750	5.168560	3.861996	3.856851	3.495507	3.478442	3.072790	2.934745	2.592161	2.173267
5.547978	5.168560	5.520605	3.651508	3.878457	3.337834	3.620497	2.789180	2.734419	2.296422	2.577012
5.543321	4.313060	5.168560	5.168560	3.595398	3.227035	3.646480	3.555859	2.940473	2.489195	2.171741
4.452173	4.380562	5.242404	5.168560	5.168560	5.168560	3.168968	3.355477	2.875324	2.433807	1.897078
5.777255	5.050492	5.050492	5.168560	3.817380	5.168560	3.213796	3.299115	2.534145	2.264804	2.085853
6.001302	5.168560	5.516836	5.168560	5.168560	3.632576	3.437801	3.297409	3.048545	2.551362	1.901448
6.013553	4.766614	4.622953	4.208039	4.491791	3.588720	3.901387	3.231392	2.558365	2.675170	2.131486
6.370923	5.880497	5.651432	3.700213	3.374768	3.308349	2.896308	3.076481	3.011156	2.413403	1.970181
5.794384	5.206402	5.168560	3.975672	3.461007	3.542456	2.987054	2.797604	2.888411	2.551998	1.996212
```
