## Supplementary File 3 for "Novel Comparison of Evaluation Metrics for Gene Ontology Classifiers Reveals Drastic Performance Differences": max_Resnik_score_E.elab

```
# goa_pos:  data/mouseFunc.genego.sc
# goa_neg:  data/mouseFunc.genego.neg.sc
# obo_file: data/go.obo
# ic_file:  data/ic.ext.tab
# prop_par: F
# rot_pos:  T
# R:        4
# rseed:    1
# mode:     LIST=go,TH=th,SUMF1=mean,SUMF2=max,SF=score_E,SIMF=Resnik,MINCS=10,GOC=46316
0.000000	0.100011	0.200022	0.300033	0.400000	0.500011	0.600022	0.700033	0.800000	0.900011	0.999978
3.885900	4.421980	4.032772	3.952051	3.173944	3.408216	3.273338	2.241066	2.258207	2.176522	1.846293
4.006644	4.936404	5.381556	3.806659	3.352495	4.065581	2.458643	3.053595	2.265629	1.913364	1.732866
5.900263	4.474447	3.769066	3.113593	4.107205	2.749985	3.541468	3.086805	1.999890	2.378724	1.886944
5.609170	5.137606	4.077125	4.556017	4.342400	3.127322	3.161231	2.896361	2.783025	1.882952	1.568624
4.693607	5.529547	4.879678	3.463772	3.342009	2.998742	2.764182	3.165485	2.371866	2.409072	1.572869
4.051969	3.911030	5.140894	3.338800	3.639908	3.723029	2.928880	2.666900	2.165923	2.233388	1.537778
5.947015	5.122776	5.296947	3.942971	4.234786	3.586376	2.924575	3.259633	2.823310	2.084852	1.781768
4.217239	5.058332	4.640043	3.139132	4.347410	3.464311	3.362366	2.304279	2.262450	2.285472	1.654814
4.961413	5.235362	4.408423	3.618797	2.926051	4.092155	3.168211	2.412994	1.995369	1.814543	1.731977
5.555906	4.972916	3.995733	3.999599	3.948263	3.481086	3.325139	2.593251	2.240422	2.331344	1.604111
5.467948	4.146292	4.336373	3.374877	2.987943	2.961990	3.594615	2.290032	2.294754	2.350026	1.658415
4.227946	3.616914	5.247316	4.765207	4.145826	3.998239	3.521355	3.167238	2.478782	2.008306	1.931934
5.956362	5.760516	5.015720	4.917584	3.557618	3.188483	2.653805	2.635994	2.730330	2.197329	1.684423
4.285058	3.983268	4.274518	4.452495	4.133872	3.527124	2.548087	2.982150	2.447195	2.321507	1.603312
5.147336	5.573079	4.881932	3.722313	4.339172	3.256669	2.619822	2.490423	2.252292	2.010247	1.867682
5.867794	4.600211	5.235184	4.061842	3.593568	4.108278	3.346915	3.265583	2.537749	2.332079	1.733266
4.799327	4.538743	4.194181	4.409274	4.462873	3.718763	2.592214	2.257947	2.290472	2.279064	1.811153
4.039378	5.044067	3.582813	3.197351	4.018153	2.791750	3.036933	3.005399	2.133631	2.350871	1.612681
5.247969	4.680738	4.735289	4.244725	3.426445	3.413941	3.231776	2.927520	2.307793	1.949471	1.928901
5.451095	3.805818	4.349391	3.569434	3.507350	3.575826	3.319244	2.930755	2.198084	2.191098	1.839478
5.955592	5.041677	4.919751	3.699044	3.011631	3.846855	2.937232	2.938041	2.516512	2.291889	1.582810
4.929908	4.538572	5.423148	4.178196	2.908712	3.347253	3.096578	2.292217	2.271320	2.073767	1.825040
4.385010	3.635923	4.172808	4.378416	2.927000	3.613007	3.712645	2.854922	2.295243	2.266605	1.793297
4.149938	4.693817	4.879343	4.178216	4.093209	3.220711	3.478000	3.103676	2.664309	1.846424	1.693546
4.850991	4.673069	3.473498	3.953621	3.600342	2.931635	3.648400	2.575300	2.482085	1.805535	1.796737
4.512205	5.617821	4.623756	3.225162	3.502038	3.362325	3.363267	3.092473	2.095841	2.015015	1.794143
5.583778	5.548615	3.725738	3.886787	4.337685	4.102397	2.663213	2.331638	2.096488	2.314835	1.868869
4.283885	5.140175	4.247937	3.526649	3.086830	4.034297	2.447618	2.536891	2.025369	2.010889	1.603488
5.263661	3.797615	3.988542	3.171017	3.049555	3.902600	2.531575	3.010975	2.588444	2.121058	1.806730
4.534110	3.859583	5.078218	3.742682	4.572406	2.903465	3.397784	3.059685	2.269015	1.933347	1.558522
5.986332	4.895560	3.391805	4.877900	3.646665	4.105374	2.572859	2.253233	2.756684	2.336477	1.864323
4.690515	4.334759	4.218609	4.922062	3.023584	3.482720	2.956798	2.567375	2.543057	2.112631	1.772330
4.835507	4.441044	3.891987	4.228533	3.699587	3.659684	3.357482	3.167962	2.576205	2.368627	1.544621
4.152842	4.408061	4.288269	4.768400	3.697212	3.188266	3.484414	2.466129	2.261403	2.097158	1.744132
4.503181	4.313887	3.753223	4.100160	4.197454	2.682027	3.071085	2.533598	2.689131	2.190132	1.702654
4.839570	5.084019	3.927828	4.147868	3.835221	3.548029	3.198572	2.830427	2.620927	2.207751	1.695306
5.539733	5.062976	3.940779	3.343549	4.533021	4.004450	3.578026	2.854479	2.276867	2.364989	1.775766
5.008491	3.809005	4.909612	4.403635	4.273199	3.022572	2.483368	3.184420	2.063068	1.831495	1.552732
5.317109	3.760519	4.355671	3.346134	3.546182	2.809424	3.535783	2.561942	2.216159	1.875534	1.535796
5.403733	4.153375	4.786782	3.795079	3.353397	3.507195	2.473106	2.254070	2.363770	2.347902	1.597037
4.141204	4.140007	5.155591	3.691212	3.610210	2.789430	3.299234	2.862385	2.747357	2.063073	1.826074
4.461864	5.042622	4.017134	4.914485	3.410683	2.751466	2.938631	3.018371	2.072213	2.025573	1.650643
4.823160	5.161442	4.565477	3.909199	3.784317	2.946238	3.439636	2.547705	2.638755	1.990358	1.782590
5.033823	5.432881	4.121576	4.808198	3.601461	3.368748	2.620993	2.244672	2.327703	1.923746	1.889403
5.686167	5.464341	4.537662	4.205273	4.120767	2.832540	3.025912	2.754229	2.317822	1.928646	1.798673
4.122776	4.882280	5.360889	4.385173	3.487633	2.910844	3.056033	2.287614	2.518311	1.794705	1.832034
3.993055	4.527746	3.627980	4.953561	4.440017	2.853813	2.870706	3.082494	2.247921	2.300638	1.575716
6.006189	5.352506	3.985302	3.985363	3.121344	3.223600	3.641085	2.720473	2.504432	2.174489	1.758765
5.218156	5.184735	4.935802	3.283246	4.338250	3.131037	3.650408	2.960436	2.279217	1.891640	1.776704
5.825627	4.129040	3.898532	4.723215	3.578490	3.271433	3.063400	3.015437	2.699088	2.206051	1.578045
4.536584	4.210580	3.533164	3.388189	3.737269	3.584021	2.469622	2.559995	2.242162	1.967046	1.816569
4.061374	4.570384	4.708075	3.586823	4.447954	3.581814	3.526229	2.266778	1.998389	2.190410	1.702144
5.602552	5.682316	5.382763	3.435732	3.676067	3.990900	3.581251	2.813644	2.864713	1.936521	1.550321
4.996376	5.017955	5.360422	3.519270	3.600678	3.082254	2.872054	2.758368	2.047496	2.114779	1.829207
5.131451	4.885730	3.473135	4.323694	3.256510	3.791864	3.318439	2.833754	2.520857	1.916025	1.913054
4.728297	5.533977	4.610254	3.225591	4.394004	3.449436	3.092208	2.240477	2.108822	2.141994	1.636008
4.452110	4.956172	3.558206	3.248934	3.252672	2.682924	3.238710	2.541167	2.637267	1.808199	1.869792
5.138367	4.536970	5.187719	4.168010	3.767858	3.003888	3.353481	2.964696	2.334098	1.816168	1.669710
4.225884	4.895662	4.826110	4.610815	4.221182	3.499078	3.325803	3.212008	2.630456	1.802735	1.801736
4.079807	5.650872	4.209949	3.914029	3.254588	4.111908	3.421852	2.649432	2.611508	2.161580	1.912555
6.069330	5.538568	4.367139	4.027584	4.130833	2.937793	2.960126	2.924040	2.600578	1.853629	1.903145
4.267509	5.089542	3.587453	3.715823	4.055398	2.940015	3.224244	2.751610	2.388394	1.813277	1.928875
5.755046	4.929123	5.051498	3.140090	4.560497	2.835023	2.698118	3.096199	2.750713	1.953230	1.828183
4.130062	3.776155	4.141735	4.183089	3.487890	2.786912	3.232484	2.454335	2.324116	2.196277	1.691640
5.926540	4.855663	3.579631	3.931252	4.019648	3.057941	3.252182	2.971125	2.758028	2.181719	1.754652
4.482160	4.787227	4.533871	4.315355	4.121163	3.967044	2.657888	2.785731	2.152235	1.954059	1.540568
5.127889	5.493642	3.847210	4.025819	3.730625	3.607705	3.335048	3.248618	2.233247	1.979441	1.914543
4.577664	4.741482	4.893367	4.375959	3.882926	3.227263	2.485352	2.936049	2.226235	2.013032	1.843260
4.089877	5.679537	4.043397	3.434170	3.249650	3.341703	3.608797	3.235494	2.719735	2.074570	1.713761
4.777213	4.668909	3.623910	3.548028	3.270003	2.974411	3.601144	2.786469	2.449067	2.082815	1.844242
5.958259	5.491126	3.819703	4.351372	3.212914	2.713809	3.699028	2.403137	2.746131	2.067070	1.884035
4.825084	3.596081	4.825194	4.399067	3.913860	3.085593	2.639904	2.495304	2.485947	1.850338	1.886104
4.562306	4.500401	5.027242	4.049909	4.320981	3.733205	3.635377	3.244227	2.404828	2.335730	1.704253
4.578720	5.192488	4.378194	4.037722	4.371029	3.028021	3.301071	2.500358	2.388349	1.865480	1.624796
5.759922	5.672237	4.174362	3.435704	3.604190	3.720274	2.663729	2.999331	2.348937	2.245409	1.656292
5.914527	4.035793	4.527781	4.329734	3.864109	2.695358	3.542747	2.277872	2.162440	1.788468	1.859427
5.882287	5.262150	5.349530	3.442701	3.840800	3.704392	3.080438	2.912923	2.033523	1.824045	1.832620
4.742106	3.957288	5.106673	3.880413	3.201074	3.137103	3.159680	2.438684	2.617624	1.982054	1.612063
3.853591	4.751097	5.236492	4.464535	3.362514	3.301189	2.599022	2.906222	2.571402	2.013730	1.763391
5.542452	4.260855	3.991423	4.491272	4.028899	3.022744	3.230678	3.198769	2.781725	2.148317	1.823379
4.777149	3.702510	4.337597	3.269452	3.629850	3.376276	3.691149	3.043727	2.046488	1.862612	1.588849
4.626831	5.058417	4.626217	4.131735	3.525487	4.029667	3.270507	2.666103	2.526375	1.808273	1.599568
4.332979	4.604819	3.802366	3.336127	4.356984	2.879891	2.717567	2.784579	2.143552	2.301231	1.879947
4.645185	5.529939	3.961611	4.055197	3.112879	3.535126	3.587335	2.903211	2.654120	2.236902	1.715378
5.426764	4.081191	4.436569	3.748670	3.399231	2.862449	3.323678	2.477885	2.450106	1.909601	1.834264
5.969593	4.500581	4.897692	3.875143	4.036776	3.411993	2.717155	3.074763	2.726823	1.885317	1.619533
5.097002	5.304700	4.467459	3.418957	3.518677	2.888393	3.585868	2.296326	2.747952	2.230719	1.559070
5.546645	5.494014	3.865639	4.084069	3.351699	4.026706	3.578080	2.446046	2.417522	2.259108	1.606826
4.030181	4.404284	3.987110	4.185449	3.713840	2.806167	3.511114	3.076482	2.266963	1.926586	1.851976
4.348713	5.638169	5.095748	3.667427	3.099823	3.055425	3.562307	2.876397	2.693540	2.121883	1.551596
4.711806	4.975198	4.120201	4.233238	4.452515	2.957840	3.627054	2.863456	2.212933	1.823738	1.680772
5.266489	4.437641	4.261497	3.957739	3.960370	3.157653	2.924275	2.251705	2.297042	1.943896	1.876189
5.597313	3.587186	4.043920	4.808890	4.042101	3.312946	2.579972	3.094250	2.774584	1.972601	1.779142
5.309292	4.613012	4.614575	4.563552	3.646047	3.492054	2.944646	2.889086	2.554387	1.998473	1.860655
3.839990	4.300097	3.915332	4.951427	4.434703	3.712825	2.660956	2.982952	2.757971	2.152077	1.561099
4.830851	5.574093	3.493513	4.932889	2.914657	3.951201	2.510463	2.507962	2.071545	1.998685	1.645268
4.424079	4.656319	4.118921	3.606512	3.285297	3.850501	3.613488	2.732541	2.424035	2.388170	1.563272
3.920140	5.672527	4.124260	3.191951	3.778909	3.351119	2.574188	2.377432	2.382943	2.125300	1.830686
5.484647	3.830017	3.480296	4.355475	4.162369	2.744059	2.719323	2.440864	2.176594	1.890617	1.820188
3.930833	4.225057	4.518292	4.167810	3.699366	4.083160	2.466001	2.263907	2.658658	2.320505	1.605954
4.567436	4.283300	4.773242	3.735055	3.385361	3.929060	3.568145	2.610468	2.365513	2.140609	1.639059
5.241407	3.984616	4.396912	4.084697	3.298088	3.170538	2.566646	2.649163	2.719381	1.874500	1.559999
5.347902	4.875981	3.895271	4.715376	2.887564	2.862506	3.020785	2.474900	2.340234	1.982683	1.820541
5.304797	5.137967	5.193245	4.147341	3.022624	2.824069	3.060046	2.741812	2.500540	1.981763	1.651774
6.025321	5.071347	3.459194	3.717954	3.918670	3.730754	3.183411	2.483603	2.673248	2.023208	1.859518
4.609514	5.482272	3.500061	3.941603	3.630285	2.902687	3.333229	3.182027	2.715495	1.826981	1.565801
5.521157	4.689196	4.500420	4.177511	3.798619	3.480723	3.488189	3.099663	2.107586	2.286513	1.781726
5.727206	4.711609	4.147324	4.358233	3.382679	2.968300	3.357667	2.700870	2.302222	2.240693	1.558791
4.037080	5.185784	3.647916	3.832880	3.124435	4.130309	2.881774	2.637106	2.001080	2.035061	1.780681
5.311134	5.312048	4.405285	3.857052	3.478859	2.935797	3.130965	2.941778	2.113378	1.887686	1.671512
4.810608	5.412323	5.082469	3.590421	4.059549	2.756066	3.387674	3.223334	2.035489	1.868427	1.919637
5.035827	4.269620	4.558511	4.590790	4.467424	3.155154	3.503011	2.634754	2.505532	2.123777	1.848421
4.219616	3.967905	4.535673	4.294195	3.243604	3.804790	3.020260	2.469963	2.124607	1.827354	1.889991
4.589414	5.704270	3.934778	4.950941	3.471672	3.747835	3.453724	2.957302	2.529982	1.759711	1.718340
4.616340	5.473442	5.398159	4.359443	3.085319	3.971246	3.145895	2.781474	2.798972	2.105097	1.647818
4.275205	4.777806	3.716336	4.107797	3.131193	2.808441	3.205056	2.294014	2.368074	2.028310	1.601127
5.990528	5.178411	3.842233	3.313444	4.103858	4.021150	3.149847	2.575187	2.306622	2.325472	1.886050
5.883903	3.707038	4.966326	4.876698	3.126579	3.334067	2.764365	2.652121	2.724509	2.120959	1.593554
4.454198	4.720881	4.242748	3.297268	3.625607	4.006862	2.991265	3.016942	2.359577	2.246051	1.687032
6.118404	5.039298	4.644620	4.132167	3.570930	3.234156	3.497709	3.010394	2.751640	1.990111	1.823858
3.825115	4.216790	4.995061	3.969433	4.256801	2.860323	2.482044	2.586021	2.611706	1.832470	1.926631
6.158718	3.596810	4.218181	4.574462	3.260496	2.847820	2.828388	2.745937	2.040998	2.100349	1.648978
4.470068	5.779007	5.048413	4.747132	3.344211	2.978550	2.833616	2.431673	2.606872	2.139065	1.671289
5.425434	5.577255	5.119305	4.783277	3.608614	2.952770	3.010496	2.662423	2.284920	1.805769	1.685963
6.021574	5.480106	4.802118	3.349687	4.485451	3.386493	3.165286	2.910567	2.751241	1.964204	1.886023
5.356082	4.291303	3.968964	4.367294	3.582835	2.810821	3.247218	2.766379	2.439665	1.783539	1.840727
4.216027	3.728359	4.162889	3.503393	3.637098	3.759045	3.693680	2.715219	2.117214	2.305527	1.585177
5.412784	5.600308	4.435182	4.063362	4.102381	3.238027	2.885463	2.506932	2.548987	2.118657	1.822208
5.007817	5.285155	4.567461	4.588589	3.962571	2.972142	3.490899	2.415579	2.209685	2.057741	1.697684
5.308260	4.424058	4.763883	4.411436	3.489007	3.053270	3.057747	2.779163	2.467416	1.942930	1.776047
4.688334	4.421791	3.542636	3.672993	4.478850	3.748446	3.270307	2.465923	2.139277	2.307922	1.935909
4.965145	4.384757	4.050591	3.310281	3.348088	2.816400	2.950959	2.805127	2.801662	2.100285	1.760983
4.239957	4.945526	3.656081	4.402376	4.055627	3.593175	2.983984	2.748913	2.818989	2.383158	1.640166
4.551783	5.660160	3.744644	4.409549	3.291547	2.731383	3.612015	2.413476	2.719618	2.187380	1.843453
6.051817	4.850504	3.562859	3.209291	3.031801	2.728071	2.635642	2.401506	2.829965	2.296115	1.589361
4.082201	4.936221	3.639031	4.231531	3.544594	2.980460	3.585576	3.100980	2.631277	2.048196	1.594681
5.685994	5.756666	4.224825	3.304822	3.481703	3.849932	2.981285	2.382060	2.201003	2.015875	1.746298
4.598435	4.513538	4.678344	4.970758	4.241478	4.042866	3.110829	2.685675	2.513251	2.027810	1.691062
4.007712	5.579326	3.751040	3.518765	4.003843	3.545951	3.355236	2.558183	2.650950	1.906292	1.770457
5.302774	4.101075	3.652993	3.352547	4.052121	2.754083	2.634963	3.199370	2.106759	2.189171	1.702944
5.525936	4.456825	4.231399	3.426180	3.592653	3.786769	3.023220	3.097309	2.648511	2.094286	1.679342
4.287691	5.677092	3.487052	3.904395	4.048753	3.034912	3.623632	2.757258	2.314275	1.958092	1.530953
5.645142	5.754450	3.358074	4.717604	4.225462	2.986048	3.074920	2.339939	2.673038	1.830389	1.540775
4.047797	5.384135	3.975460	3.211046	3.032423	3.914848	3.148868	2.374757	2.076054	1.893326	1.843542
5.310948	5.528981	5.061418	4.478396	4.194495	3.263322	2.978546	3.116009	2.152371	1.937503	1.921585
5.285485	4.716602	3.784458	4.298586	4.307160	3.937395	3.475654	2.246778	2.341968	1.785341	1.816645
5.362457	4.456033	3.399017	4.813689	3.952368	2.764137	3.661832	3.000849	2.804988	1.852318	1.625496
5.102806	5.107595	3.769419	3.647990	3.291674	3.380355	2.500615	2.908554	2.771791	2.168965	1.879060
6.158091	4.794734	4.327754	4.387382	2.923685	3.466631	2.731014	2.505742	2.285838	2.072224	1.834119
4.227351	3.623981	3.458831	4.406314	3.511718	3.328095	3.177191	2.548837	2.259315	2.227743	1.857480
5.362481	4.191706	4.166502	4.449348	3.624386	3.103760	3.630042	2.983545	2.418050	2.179156	1.527914
4.339494	5.714347	4.643914	3.957487	2.945561	3.212633	3.138780	2.974477	2.757866	1.834212	1.698966
5.428988	3.900340	3.928598	3.519801	4.080134	3.130398	3.269581	2.934932	2.102512	1.887497	1.562998
5.774718	5.539602	4.320783	4.041023	3.450636	4.060439	3.209719	3.132051	2.096312	2.283219	1.815761
4.226735	4.348475	4.931838	3.456751	4.216684	2.697785	2.833933	2.554674	2.153584	2.223568	1.930335
6.140780	5.580500	4.303804	3.516805	3.668163	2.999696	3.527794	2.692553	2.569913	1.969546	1.612817
5.631054	3.860341	5.178891	4.204983	3.043195	3.578107	3.225958	2.984361	2.518336	2.355624	1.706976
6.190927	4.575539	5.285422	3.721161	4.231900	3.954283	3.215546	2.402568	2.005442	2.154170	1.678355
6.160843	5.732403	3.450281	3.220116	3.033273	3.786771	3.101210	3.221308	2.231961	1.969106	1.885665
4.658468	4.311808	3.703326	4.552285	3.072456	2.774427	3.498550	2.380369	2.661687	2.291466	1.915261
5.822457	5.499867	5.089319	4.172591	4.441270	2.989611	3.319916	3.009282	2.732673	2.218813	1.703627
5.150550	3.806723	5.116765	3.614998	3.730344	3.954129	3.532186	3.003688	2.421053	2.297784	1.655710
4.549352	4.648856	4.791818	3.676727	4.157669	2.825646	2.859185	2.777150	2.109275	1.797654	1.922109
5.009094	3.993022	5.300774	3.363871	3.595054	3.884910	3.291869	2.321104	2.471620	2.312339	1.625148
5.500478	3.940077	5.086527	3.303733	3.583568	4.089672	3.008950	2.701692	2.365274	2.344487	1.669614
4.261602	3.823942	3.371835	4.014628	3.210539	3.616970	2.681818	2.283939	1.994532	1.772931	1.932943
5.263010	3.707472	4.343463	3.735152	3.897030	3.393352	3.425477	2.560497	2.262891	2.408600	1.728511
6.120134	5.048622	4.887886	3.396868	3.896049	2.974325	2.776003	3.032797	2.797491	1.980592	1.843747
4.114279	3.676076	3.392433	3.923776	3.326013	3.382906	3.049269	3.100875	2.201982	2.375426	1.931934
4.241562	4.462803	4.859417	4.289479	3.954524	3.171255	2.619539	2.604413	2.102227	2.273019	1.915661
4.718197	3.957835	4.740127	3.918674	3.799793	4.045693	3.319490	2.382898	2.711441	2.269001	1.657252
4.226219	3.719040	4.122799	3.839410	4.007623	2.693977	2.466589	2.761244	2.460138	2.103448	1.833192
3.989460	4.206513	5.272517	4.055649	4.505991	2.728276	3.241012	2.754669	2.275029	1.836055	1.892266
6.163545	4.790688	4.415007	3.664703	3.146700	3.280043	3.586645	3.222801	2.731702	1.892165	1.749317
4.581505	5.727922	4.193384	4.611268	3.734566	3.689918	2.658405	3.099446	2.640375	1.842042	1.668410
4.375776	3.772148	5.372137	4.795021	3.391327	4.114642	3.156213	3.097457	2.773034	1.939789	1.849657
3.872103	4.319433	3.895439	3.335722	4.283709	2.995849	3.082725	2.729930	2.154593	2.356187	1.618114
4.482343	4.624571	4.685124	4.475770	3.243929	2.815576	3.447567	3.046962	2.689560	1.919768	1.696418
3.900502	4.457688	3.900640	3.288565	4.486279	2.782693	3.521215	3.224883	2.407398	2.096609	1.614705
6.135341	5.590682	5.260834	3.614880	4.522455	3.935949	3.348750	2.724887	2.592131	2.353450	1.873279
4.486393	4.352694	4.361770	3.160477	4.174691	2.772295	2.835057	3.299326	2.046899	1.900631	1.556880
5.146673	4.022668	5.304077	3.287230	3.915531	3.564213	3.628857	2.650470	2.374885	2.133251	1.636789
3.962038	3.578927	5.001267	3.889229	3.580703	3.034964	3.578731	2.629458	2.398890	2.360357	1.559205
4.602226	4.910273	4.213365	3.347855	4.109279	3.137281	3.177605	3.039827	2.659779	2.292667	1.623636
4.350338	4.682707	5.228072	4.992348	4.357563	3.775759	3.604441	2.821190	2.667157	2.355405	1.900599
5.233317	4.340926	5.304120	4.311257	3.585868	3.813545	2.985052	3.102065	2.202910	2.290887	1.854503
4.955185	5.752176	4.962581	3.265345	4.045783	4.131028	3.101068	2.395887	2.637552	2.338221	1.901038
5.970469	4.909135	4.073105	3.729113	3.794878	3.734206	2.724944	2.929021	2.505948	1.768487	1.774558
5.404987	5.227430	3.672547	4.723075	4.430186	3.359592	3.455430	2.468982	2.684252	2.050694	1.600233
5.672398	5.140978	3.732999	3.630445	3.672773	3.683474	3.316504	2.768971	2.397944	2.033080	1.761234
4.621731	3.581970	4.303744	4.117185	4.377056	3.605571	3.355847	3.278319	2.631258	2.202798	1.835676
4.779793	4.748338	5.023230	4.714562	4.044974	2.900901	2.510713	2.559957	2.262023	2.260068	1.693746
4.123691	4.617550	3.420139	4.257104	3.621775	3.496697	2.601630	2.667775	2.200065	2.135966	1.924755
5.253328	3.597797	4.382173	4.164827	3.328903	3.052013	2.794560	2.388234	2.225043	2.255531	1.862326
5.536040	4.506880	3.778326	3.852672	4.428490	3.442969	2.905921	2.607273	2.570158	2.050624	1.650689
6.047166	3.643108	4.697171	3.255296	3.484263	4.046791	2.811620	3.104121	2.607695	2.307982	1.752657
5.733181	4.401660	5.371722	4.509670	3.749572	3.560404	2.627051	2.526705	2.510011	1.934697	1.920385
5.667480	4.103314	4.882219	3.605644	4.180316	3.719707	2.932731	2.398839	2.575227	2.059785	1.942994
4.399128	4.670794	5.343589	3.760668	2.910921	4.120220	3.248673	2.213860	2.465265	2.002411	1.893196
5.853253	4.884493	3.582897	4.035087	4.268308	3.265580	2.503013	2.575123	2.321428	2.301202	1.623544
5.249520	5.089329	3.632928	3.455991	3.927213	2.713515	3.047179	3.187414	2.331134	2.360826	1.845693
4.042729	4.695213	4.216091	3.898648	4.298163	2.858265	3.631922	3.040225	2.771367	2.027864	1.734027
3.837258	5.784061	4.000478	4.049187	3.202521	3.442861	3.208078	2.800886	2.310339	1.778754	1.839562
3.825367	4.229131	4.850395	4.433075	3.675813	3.492450	2.688552	2.233521	2.526942	2.224783	1.646226
5.381622	3.741663	4.768982	4.007758	4.163465	3.710217	2.902438	3.204248	2.113945	1.819108	1.735916
4.951023	3.791441	4.782460	3.703441	3.125168	3.883936	2.579775	2.664901	2.589241	2.194659	1.605412
3.943646	4.826475	5.285501	4.500374	3.371408	2.757337	3.261539	3.006254	2.143846	2.259487	1.914103
5.705161	4.849591	5.095659	3.963721	3.239710	3.556710	3.487895	2.299380	2.187216	2.081682	1.661388
4.395117	5.026581	4.673777	3.139632	3.433546	4.054996	3.386548	2.899534	2.736487	2.367548	1.595182
4.546279	3.674263	5.205350	4.311941	4.203799	3.802081	3.004222	2.943035	2.635415	2.183428	1.794233
5.725136	5.765308	4.367609	4.577059	3.325849	3.739212	2.973849	2.389143	2.550115	1.842342	1.571044
6.033521	4.594120	3.740006	4.123105	3.877310	3.958163	3.083329	3.053969	2.455070	2.076119	1.577199
4.957035	4.068401	4.339317	3.859667	3.301787	4.067242	2.583430	2.385293	2.395074	2.094822	1.695486
4.548727	5.148850	5.321259	4.987885	3.100607	4.129367	3.188693	2.488233	2.579698	2.144409	1.789619
4.923761	4.399914	3.580443	3.342829	4.042029	4.084854	3.505843	2.230408	2.320989	1.905836	1.921379
4.494644	5.529013	3.916359	4.320426	3.711863	3.154387	3.148808	3.219468	2.726991	2.131127	1.729465
4.360207	4.945310	4.884525	4.889210	3.677098	3.568119	2.681061	2.545805	2.224808	2.197154	1.686231
5.021187	4.744077	3.795316	4.923323	4.013417	3.167302	3.565372	2.841941	2.705599	2.246188	1.755595
5.650210	4.936643	4.828085	4.835070	3.039248	3.426267	3.324182	2.351873	2.025669	2.335327	1.689909
4.537399	5.590475	3.659306	4.067696	3.745091	3.418206	3.017672	2.429412	2.326780	1.805206	1.868217
6.087562	4.558402	5.407423	4.129709	4.018506	3.555807	2.538517	2.899493	2.490813	2.019862	1.813506
5.998598	5.283350	3.955429	4.936438	2.937813	3.142219	3.527847	3.275949	2.054788	1.844349	1.665288
3.954187	3.588941	4.394272	3.342728	4.341841	3.411595	3.292546	2.898482	2.782258	1.903759	1.655302
4.811970	3.745734	4.676609	4.896003	4.279770	4.125469	3.323706	3.061899	2.741531	1.780574	1.622485
4.867692	3.680611	5.129885	4.171454	3.878040	2.710324	2.799148	2.764471	2.095225	2.101978	1.596008
4.802882	5.421826	4.787169	3.895393	3.660177	4.050036	2.637226	2.354934	2.745144	1.767346	1.556089
5.674520	5.756447	4.139362	3.997893	3.255264	3.227953	3.683521	2.896970	2.098533	1.985071	1.846558
4.177422	4.940743	4.708796	4.836571	3.002885	3.682977	3.061352	2.730410	2.102406	2.225143	1.805466
5.630941	5.526739	4.443547	3.984050	3.076550	3.469534	3.486866	2.635247	2.046562	2.291269	1.592177
5.945485	4.007206	4.633807	4.790657	3.021240	3.149504	3.546189	2.387777	2.564007	1.821680	1.634827
5.847880	4.929161	3.575948	4.406360	3.314652	4.037671	3.656338	2.759541	2.351407	2.102081	1.726195
4.530361	4.510907	5.408010	4.767471	4.299609	2.817976	3.536181	2.847108	2.564532	1.906458	1.740202
4.079658	4.658132	5.079461	4.303369	3.951084	3.753152	3.115188	3.060821	2.397654	1.823574	1.550681
5.616704	4.809278	5.341369	4.656731	3.921508	3.688163	3.359652	2.434612	2.730790	1.790133	1.881135
3.969380	4.403350	4.940297	3.607351	3.848951	2.865357	3.175090	2.406948	2.127065	2.383749	1.617900
4.335719	5.171909	4.090730	3.748059	3.982351	3.843351	2.835441	2.388413	2.675461	1.984880	1.632773
4.275634	4.014714	4.142184	4.298262	3.743195	3.411611	2.886699	3.136368	2.551414	1.807420	1.610814
4.457476	4.267021	3.932058	4.794223	4.109554	3.415866	3.449107	2.652647	2.454571	2.284717	1.845476
4.439686	4.394190	4.324508	3.630229	3.906921	2.765350	3.307990	2.939292	2.299247	1.824302	1.646770
4.331284	5.104604	4.321468	4.100314	3.001442	3.403812	3.310640	2.484207	2.814452	2.242691	1.524813
5.416206	4.447296	3.651067	4.650123	4.377862	3.375330	2.680228	2.513963	2.753323	2.043248	1.834810
4.869682	5.264902	3.404354	4.111461	3.219648	3.597146	3.704087	2.240438	2.585485	2.195736	1.703009
5.770524	4.624548	3.570723	4.962093	3.781691	3.826605	3.270095	2.599943	2.394846	2.081937	1.872793
5.968937	4.826361	4.573374	4.766256	3.137129	2.673592	2.474967	2.302012	2.118601	2.326738	1.655813
6.119230	5.114124	3.916802	4.947389	4.261908	3.298213	2.902730	3.007853	2.637108	1.981589	1.777092
5.892180	5.079501	3.476989	3.942924	3.588123	3.138830	3.654660	2.378767	2.330799	1.852871	1.671285
4.131382	4.042293	3.839370	3.930351	3.963291	2.967805	3.450221	2.778739	2.764901	2.244984	1.914991
5.155855	4.020669	5.211264	3.827044	4.390632	3.109784	2.744621	2.235285	2.764061	2.148523	1.572272
4.869341	4.929516	5.110473	4.164847	3.057351	2.948947	2.748231	2.943042	2.119243	2.038096	1.655353
5.282262	4.008048	4.495586	4.460089	4.027239	2.757808	3.038197	2.984285	2.702609	2.131080	1.624668
4.006115	4.921384	4.142251	4.422041	3.990008	4.069417	3.628330	2.310335	2.224568	2.382693	1.740969
5.299020	5.476668	3.698053	3.871675	2.960420	3.173992	2.955351	2.960664	2.520526	2.192800	1.802245
3.911330	4.854637	4.660593	4.675761	3.627240	3.080563	3.000434	3.150072	2.710323	1.901873	1.707036
4.975286	4.296808	4.397963	3.465654	3.885759	3.116735	2.960646	3.193118	2.361996	2.239196	1.888657
4.718053	4.779255	3.700124	3.650364	3.372222	3.888874	3.435881	2.465411	2.249837	2.361246	1.927499
5.778745	5.064117	4.891627	4.061707	3.875736	2.698651	2.821008	2.938768	2.134941	2.282226	1.728548
4.161875	4.827776	3.404777	4.665855	3.770984	3.593516	3.477555	2.816806	2.254066	2.134493	1.587215
5.848553	4.848250	5.319470	3.320186	3.256155	3.421231	3.355452	3.213352	2.740397	2.085392	1.544134
5.738917	4.835346	3.880362	3.254103	3.975182	3.470053	3.632342	3.155320	2.152642	2.225912	1.764083
5.459659	3.906526	4.474026	3.704140	4.124614	2.821963	2.770785	2.626694	2.013969	2.214516	1.681642
3.926896	5.335442	3.519661	3.882752	3.807270	3.789776	2.786554	2.943396	2.235137	2.074946	1.643081
6.147271	5.042813	5.061204	3.746251	3.127183	3.167736	3.389301	2.509684	2.332882	2.255150	1.665792
4.398858	3.697797	4.781163	4.581092	3.487352	4.058535	3.127414	2.869072	2.448449	2.282250	1.837129
5.610296	4.233952	4.133724	4.969592	3.309885	3.106459	2.854887	3.175678	2.294568	2.334952	1.936176
5.815523	4.281631	4.105250	3.573920	3.050084	3.684172	3.450814	2.310961	2.802562	2.288361	1.720402
6.148577	5.158737	3.871954	4.078373	4.289143	2.713181	2.677720	2.488000	2.617698	1.772167	1.745995
5.592258	5.334397	5.327899	4.121542	3.891281	3.155841	3.352938	2.941752	2.307142	2.148843	1.604127
4.419044	4.715169	4.372785	4.274309	3.228293	3.597758	3.107100	2.416091	2.640480	1.915341	1.595065
4.334351	4.504568	3.998892	3.477916	4.002381	3.974150	2.789548	3.195693	2.702076	2.020349	1.600123
5.120899	4.705232	5.139275	3.920871	3.568493	3.589868	3.213230	2.720025	2.347144	2.005201	1.891294
5.475127	5.036239	4.581850	3.155136	2.891050	2.905457	2.696880	3.000801	2.363208	1.816254	1.653803
5.480367	5.209722	3.696826	4.979895	4.333931	2.928185	3.516570	2.744090	2.710469	2.149691	1.685759
4.853614	4.138996	4.595095	3.493514	3.404101	3.423252	3.218589	2.612809	2.226639	1.900251	1.700800
4.011644	4.119992	4.964291	3.721958	3.592657	3.707701	3.080042	3.151552	2.713421	1.945822	1.619633
5.480838	3.829411	4.205587	4.998724	3.123616	3.665987	3.325423	3.241141	2.058193	2.025493	1.556559
4.385047	3.813570	4.223139	3.282255	3.426390	2.770549	2.988394	2.535512	2.151596	2.031911	1.657266
4.425500	5.315862	3.824100	4.677622	3.262788	3.373308	2.785861	2.235044	2.027019	2.386199	1.604355
5.542463	5.495411	3.640790	4.707614	3.918739	3.568571	3.480509	3.028315	2.541335	2.113086	1.655423
4.668226	4.405413	3.720577	3.529804	4.377219	4.025772	3.153296	2.848968	2.182963	1.839963	1.821066
4.619317	5.114006	5.100917	3.442727	3.971350	3.830096	3.381816	2.850397	2.765044	2.341662	1.602001
5.606509	5.138231	4.638094	3.580814	4.412834	4.148016	2.484241	2.576836	2.409817	2.353497	1.884946
5.129248	4.497225	4.797636	4.394351	3.714758	3.197029	3.091531	3.167100	2.457648	1.974411	1.701765
5.290031	4.909380	5.356732	3.566416	3.179950	3.371888	2.764971	3.155878	2.415534	2.010582	1.706973
4.191553	3.908729	4.704261	4.681038	3.272158	2.952497	2.740296	2.704064	2.227520	1.857600	1.608097
4.186765	3.873470	3.477005	4.095466	3.903126	4.065929	3.257339	2.231481	2.737297	2.074088	1.862557
4.838730	3.756855	4.407019	4.711690	3.285127	2.751417	3.380365	2.782926	2.563885	2.156452	1.595023
6.072673	5.152705	5.224466	3.305201	4.385115	3.966201	3.175295	2.827308	2.446285	2.362139	1.907191
5.743705	5.437864	3.645915	4.763971	3.062031	3.175348	2.605791	2.957162	2.368459	2.241621	1.652097
5.142113	5.114595	5.061631	4.793731	3.917555	4.056102	2.598008	3.103725	2.302159	2.387405	1.789081
5.895657	4.563688	3.686146	4.892147	3.289169	3.785557	2.470557	2.886824	2.674479	2.016217	1.593653
4.283624	4.522468	4.695714	4.079350	3.911992	3.424233	2.554160	3.133781	2.171508	1.816672	1.596728
6.127202	4.163228	5.383306	4.893479	3.222584	2.853696	3.086174	3.172977	2.273445	2.027098	1.885461
6.037250	4.831527	3.843141	4.911613	3.392596	3.479749	3.178227	3.005599	2.059825	2.155108	1.637900
4.388634	3.766261	4.765038	4.500130	2.929342	2.704725	2.507423	2.816117	2.301296	2.047624	1.583980
5.668528	3.615062	4.653927	4.257048	3.472319	3.511091	2.459591	2.771395	2.540822	2.104078	1.632398
4.773324	5.152431	4.278014	3.760842	3.671103	4.081726	3.207409	2.902266	2.510365	2.078837	1.637031
4.251643	4.158869	4.264390	4.112673	3.083184	3.050162	2.476299	3.239678	2.478424	1.964533	1.944443
4.146948	5.477358	4.185176	3.956979	3.445606	3.092784	3.630460	2.365866	2.709604	2.108447	1.629515
3.804648	5.018730	4.077161	4.295129	3.541943	2.866934	2.854652	2.951586	2.768069	2.358770	1.573423
5.310942	3.981526	4.622761	4.368013	3.833216	3.124756	3.338758	2.731780	2.844757	2.315092	1.885853
5.450344	5.658288	5.182992	4.743856	4.227837	3.480147	2.682990	2.785192	2.841566	2.074590	1.653796
6.064570	5.248028	4.460709	3.150312	4.090195	3.029119	3.272218	3.092123	2.600965	2.275242	1.691869
4.637375	5.759977	3.931369	3.489666	3.421138	3.497654	3.365702	2.579580	2.373855	2.129923	1.569228
4.889721	4.512875	4.330145	3.311680	3.012555	3.666490	3.591385	2.852164	2.397340	1.972118	1.889568
3.934161	5.145950	4.363364	4.346822	2.970352	3.359834	3.404152	2.577172	2.056615	2.010887	1.906457
4.594851	5.341046	4.289787	4.292703	2.934879	3.589347	2.756932	2.814269	2.789663	1.870446	1.891354
5.875224	3.911259	3.387246	4.242758	4.347602	4.062420	3.632575	2.518092	2.345304	2.360628	1.757845
5.831146	5.599132	4.494920	3.778861	3.542733	3.633913	3.369057	2.386762	2.456231	2.035778	1.697866
4.448378	4.646139	5.161919	4.328856	3.233560	3.091148	3.602593	2.655265	2.248787	2.122558	1.633858
4.438728	5.143995	3.756029	4.963915	3.414745	3.489734	3.575233	2.313567	2.201438	1.832180	1.752295
5.445086	5.569547	4.805237	3.472276	3.216963	3.003732	2.634530	2.764722	2.247080	1.789910	1.872302
4.557354	4.067428	4.858552	3.679666	3.828158	3.338835	2.733894	2.709932	2.584586	2.153659	1.568817
4.354881	4.516915	4.555726	3.442227	4.055227	3.821336	3.409326	2.447315	2.751161	2.205806	1.550731
5.033249	3.607245	3.415804	4.720962	4.089002	3.507829	2.720603	3.078908	2.650036	1.960341	1.541302
4.625288	5.278674	3.367037	4.369636	4.424755	4.155566	3.132771	2.403579	2.118185	1.918810	1.536308
5.381667	4.487583	5.035674	3.959858	3.785608	3.960616	3.387822	2.219942	2.400453	1.919722	1.883835
4.203908	4.744757	3.348701	4.320401	3.436726	3.719522	2.842101	2.791184	2.787488	1.774187	1.720085
4.295064	4.701515	3.709571	4.365768	3.317673	3.874210	2.783060	2.916638	2.388356	1.779339	1.663812
6.003517	5.755524	4.370065	3.213855	4.000866	2.971193	3.346799	2.965917	2.753769	2.250970	1.545357
5.348583	5.197338	4.182933	3.571583	4.263312	4.134070	2.935212	3.035606	2.232195	2.179215	1.739029
4.970425	5.013295	3.670876	4.208268	3.289534	2.882219	2.507916	2.858024	2.556765	2.333820	1.801777
4.271656	4.692287	3.856566	4.781197	3.344423	3.330035	2.568915	2.483863	2.607387	1.802380	1.706991
5.957939	5.037754	3.430882	4.212006	3.672184	3.868785	3.319280	2.282408	2.710060	1.884235	1.738206
4.653557	4.775991	4.537398	3.902065	3.351169	3.125056	3.594415	2.438473	2.052425	1.941957	1.719480
5.117323	4.363759	4.538341	4.885251	3.646810	2.940543	3.138909	2.219872	2.683051	2.121196	1.687478
6.021602	5.652637	3.372664	4.857456	3.356418	3.586704	2.780943	2.473938	2.016212	2.202363	1.702117
4.762212	5.118076	4.852749	4.497400	3.000690	3.690853	2.543766	2.855366	2.589139	2.303429	1.850129
6.133289	4.411203	3.683674	4.343491	3.856027	3.086736	3.646650	2.808421	2.095076	2.143447	1.592079
5.048324	4.293446	4.794900	3.565813	4.422142	3.974500	3.017038	2.872092	2.559177	2.012542	1.761332
5.489772	3.940592	4.756445	4.105764	4.221052	2.711196	2.508886	3.091274	2.248855	2.102785	1.906513
4.776017	4.464929	4.102210	3.568370	3.103943	3.137346	2.967620	2.312025	2.629211	1.947935	1.662101
4.530497	4.286635	3.404631	3.666592	3.616868	3.368015	3.275226	3.000060	2.069033	2.164395	1.756214
4.407118	5.444398	3.708554	4.236960	4.162938	3.389365	2.534521	2.832915	2.036721	2.002075	1.606725
5.821615	3.593314	4.175260	4.372631	2.936677	3.773333	3.666315	2.472965	2.423241	2.248515	1.866288
4.196036	5.667099	4.177290	4.147900	3.521449	3.247769	2.935392	2.728911	2.010928	1.985363	1.904670
5.674217	4.542065	3.740640	4.258635	3.017122	3.587882	2.826250	2.887302	2.825316	1.854446	1.528636
4.510951	4.227778	4.378920	3.591181	3.743532	4.011867	3.218979	2.882988	2.674611	2.340579	1.755875
4.609412	5.178159	5.097366	3.620144	2.978110	3.933691	3.515636	3.201954	2.251279	2.087476	1.852070
5.002598	4.887924	3.872971	3.590653	3.345006	3.276747	3.055665	3.118064	2.449503	1.823745	1.907071
5.428845	5.452537	4.946396	3.864016	3.333662	3.558841	3.596838	3.275746	2.472958	2.168134	1.833911
4.932767	5.590855	3.544061	4.899316	3.405268	3.791051	3.517714	2.566600	2.777874	1.864803	1.854370
4.813065	3.597803	5.158551	4.551536	4.014452	3.861233	3.275324	3.094059	2.187149	2.050534	1.876217
4.435586	5.487506	4.813360	3.391283	3.675943	3.491013	2.936849	3.108226	2.437719	1.884095	1.789766
3.937784	4.726411	3.817729	3.240226	3.346016	3.798414	2.460910	2.267320	2.773559	1.996655	1.755585
4.081746	4.173211	5.405679	3.149420	3.398613	4.034041	3.083475	2.869016	2.833488	1.864827	1.929371
4.485034	5.058936	3.986489	4.169195	2.957514	3.454324	2.726107	2.943981	2.197420	1.926564	1.606665
4.428968	3.714382	3.522039	3.910902	3.415860	3.997121	3.588269	2.959766	2.643601	2.149206	1.761176
4.781024	4.546873	4.426563	3.469289	4.573769	2.965896	2.751806	3.044392	2.093420	2.058268	1.678683
6.029103	5.343265	3.434600	3.163585	3.359034	3.918910	3.424124	3.017884	2.117958	2.091107	1.855717
4.460774	3.877225	4.718486	3.912670	4.005662	4.063615	2.980800	2.936303	2.623410	2.230040	1.750257
5.673933	4.512978	3.571063	4.399756	3.744534	3.427358	2.840913	3.165271	2.737757	2.284046	1.683671
4.278410	4.460547	3.634734	3.493875	3.436251	3.180254	3.250444	2.830897	2.290233	2.128568	1.924788
4.490914	5.638209	4.243030	4.226984	2.898978	3.349345	3.658788	2.309289	2.731734	2.243358	1.832923
6.041170	4.676976	4.863387	3.222397	3.056107	3.709497	3.287939	3.133373	2.408131	2.380198	1.778312
5.130747	4.324151	5.282622	3.816474	3.619909	3.801210	3.224689	2.437573	2.072879	1.883479	1.611617
4.808629	4.003361	5.198993	4.001468	3.485418	3.399296	3.556008	2.382175	2.740822	2.335235	1.616364
5.367207	4.148386	4.319040	4.053348	4.280572	2.994291	2.443853	2.461543	2.544149	1.889461	1.803433
4.691846	3.928480	4.766110	4.149493	4.035227	3.613684	2.799952	2.806993	2.276633	2.312484	1.825358
5.271700	5.084346	4.233923	4.932343	3.780606	3.359754	3.538702	2.579683	2.071567	1.895532	1.795104
4.224156	5.754755	4.125954	4.259431	3.047015	3.072686	2.509002	3.008822	2.335096	2.115648	1.692568
4.905398	4.178770	3.702814	4.414870	3.126238	3.624025	2.980827	2.362095	2.225346	2.137173	1.819434
3.833914	5.763791	4.064777	3.411347	3.723864	3.959693	3.050217	2.271720	2.617770	1.834811	1.767935
4.304919	5.783012	3.744030	4.069513	4.025100	3.938237	3.375207	2.842637	2.573139	1.942762	1.579178
5.705304	4.689745	4.658354	4.278215	2.913971	3.142777	3.276315	2.903844	2.384801	2.268791	1.782476
4.887173	5.059287	4.906694	4.030461	3.105933	3.224473	2.948397	2.978309	2.748685	1.858832	1.880155
4.452394	5.661811	3.805608	3.816716	3.348546	3.986733	2.962369	2.775836	2.003118	1.864150	1.590632
4.934015	5.676058	5.308951	4.257366	4.419178	3.064544	2.721207	2.916742	2.406793	2.083756	1.815160
5.231793	5.730689	3.634736	3.212110	4.282842	3.328378	3.343936	2.604281	2.331702	2.259824	1.611470
5.576334	3.782723	4.516053	4.297722	4.014254	3.229784	3.298995	2.513636	2.810568	1.813824	1.894564
3.949069	5.274929	4.322837	4.979148	2.981020	2.825034	3.325169	2.693822	2.412863	2.334357	1.546474
4.438370	4.222066	4.688829	4.462536	3.466340	2.929805	3.253371	2.361381	2.088320	1.972364	1.744811
5.125292	5.182449	5.131198	3.590005	3.516378	4.035650	3.208293	3.107612	2.125848	1.884064	1.675290
4.919655	5.048257	4.626032	4.413953	3.368867	3.331023	2.839811	2.527147	2.478017	1.926315	1.839054
4.097213	5.701504	5.093429	3.654456	4.042709	3.574121	3.230222	2.929225	2.439344	1.937938	1.558948
5.676403	4.668384	3.805277	3.214620	4.424520	3.025311	3.024256	2.992676	2.590250	1.800244	1.806251
4.881627	4.260747	5.357752	4.229761	3.293779	3.586304	3.468134	2.752724	2.780720	1.942725	1.587359
5.927885	3.850481	5.077214	4.926418	3.263603	4.069013	2.768559	2.273397	2.244883	2.196977	1.880081
5.430432	5.739878	3.684610	4.965546	3.088952	3.388523	3.121618	2.748473	2.475277	1.993045	1.888535
4.442462	5.575686	5.187548	3.981733	3.154953	4.014053	3.224393	2.289150	2.283215	2.352503	1.802318
4.899721	5.326828	4.117709	3.534471	3.210629	2.934126	3.589166	3.212802	2.769482	2.044176	1.816133
4.052936	3.654498	4.159038	4.275185	3.237799	3.454887	2.575229	2.348021	2.471587	1.870201	1.663303
6.106788	4.951786	3.777943	4.251093	4.536918	2.794579	3.006131	2.900665	2.402728	2.119585	1.683801
4.149028	5.126584	4.196116	3.513596	3.437013	3.670194	3.205554	3.128235	2.764661	2.303385	1.606355
5.268602	5.089580	4.335873	4.191008	4.433412	3.204702	3.508715	2.633362	2.188111	2.107695	1.678354
3.823668	5.033409	3.723158	3.185921	3.598997	3.535253	3.307444	2.537311	2.136335	2.318036	1.524232
5.033292	3.630377	4.525433	3.520832	3.119989	4.016687	3.091665	2.418769	2.775285	1.900077	1.711373
5.400046	5.143865	4.698776	3.191638	3.408380	2.668124	2.825573	2.262145	2.522423	1.966657	1.796218
4.776952	5.676273	4.221371	3.342877	3.625600	2.692357	2.440817	2.887479	2.323449	2.182545	1.804582
5.349973	5.265307	4.520816	3.242487	3.107199	3.034465	2.849478	2.229892	1.998870	1.884235	1.675427
5.621653	4.380677	4.261860	4.062808	4.524701	3.220904	3.306138	2.776311	2.562630	2.376912	1.919741
5.040331	5.238687	4.763951	3.403222	4.246469	3.274597	2.587098	3.127748	2.559178	1.989173	1.923048
5.522743	4.242411	3.427624	3.569900	3.265984	3.219266	3.070209	2.539178	1.975841	1.780091	1.740968
5.415215	4.844917	4.819268	4.807713	2.921894	3.196939	3.216812	2.536942	2.451659	1.846464	1.900553
4.873176	5.244144	3.836244	4.291432	2.906374	3.386661	3.525558	2.699533	2.697464	1.899079	1.633010
4.383221	5.365829	4.049266	4.873622	3.125350	2.788896	3.449446	3.042949	2.568715	2.170298	1.558354
4.557459	4.816946	3.660622	4.122093	3.941709	3.309513	2.865291	2.337223	2.242004	2.117444	1.571799
4.730493	5.515957	4.800779	4.850177	3.559766	2.937706	2.828105	2.602234	2.353591	2.117634	1.792752
5.945038	5.158163	3.696448	3.260828	3.540183	3.722958	2.906281	3.230443	2.139654	2.140467	1.620948
5.582617	3.813591	5.248493	3.985883	4.054879	3.073095	3.185457	2.978632	2.206646	2.288081	1.567353
5.374128	4.270913	3.860500	3.981955	3.227710	3.063369	3.195567	2.759677	2.042100	2.351271	1.699550
5.241130	4.342534	4.121397	3.697177	3.978483	3.923339	3.496098	2.806355	2.193921	2.029881	1.553143
5.230675	3.599208	4.252091	3.392259	3.967794	2.918800	2.686549	3.098450	2.078398	2.282639	1.903782
5.030599	4.668611	4.067362	4.998613	4.478335	3.772103	2.606892	2.466407	2.508962	1.906410	1.738197
5.289168	5.644021	5.072705	3.887232	4.016879	3.167413	3.092605	2.936616	2.236371	1.809447	1.853498
5.127836	5.626174	4.754014	4.127358	4.126774	3.626889	3.581033	2.518352	2.042360	2.070308	1.537911
6.161617	5.322629	4.375539	3.256432	3.895261	3.109284	3.679893	2.734103	2.214855	2.226544	1.874599
4.866493	5.526231	5.280454	4.715491	4.055676	2.779761	2.654351	2.816380	2.310324	1.897721	1.863028
4.009325	5.135993	4.569162	3.160569	3.129361	3.145127	2.929764	3.211496	2.123623	2.314510	1.800920
4.862779	5.574643	3.566580	3.934120	4.333074	3.556727	2.617687	2.607806	2.100669	2.288742	1.841756
3.806180	4.827273	5.022108	4.264088	3.582537	2.835665	3.307525	2.830732	2.282514	2.142281	1.732869
4.223949	4.749440	4.770695	3.401290	3.744541	2.883320	2.614123	2.895828	2.096773	1.781421	1.559847
6.196208	4.492895	4.474072	4.771951	4.055667	3.862106	3.409563	2.752625	2.323739	2.208041	1.620586
3.860673	5.576888	3.861775	4.409119	3.189760	3.581593	2.660947	2.581912	2.442521	2.212517	1.573497
4.496432	5.477029	5.045987	4.784246	3.053533	2.853776	2.824702	3.143388	2.599579	2.308908	1.593627
3.949229	5.503513	4.230943	4.875688	3.688662	3.852190	3.635411	3.077350	2.167218	2.334922	1.623601
4.912023	3.568531	3.649113	4.848344	3.675823	3.113389	2.832513	3.181337	2.694709	1.784289	1.636535
4.550051	3.721071	4.170478	3.414793	4.166371	3.156319	2.997755	3.125544	2.254180	2.358924	1.672543
5.876647	3.805213	3.965000	3.204983	3.840168	3.115560	2.835710	2.881528	2.480853	2.141049	1.784763
5.210736	4.460281	4.721769	3.829817	3.781707	3.581094	3.086036	3.182819	2.494993	2.014948	1.705300
4.328589	3.674762	4.597690	4.382319	3.929370	2.782783	2.528246	2.409474	2.627659	1.863803	1.783776
5.671062	3.593461	3.562605	4.899997	4.495797	3.871753	3.602802	2.269330	2.362253	1.923143	1.925792
5.585161	4.878364	3.691473	4.711043	3.433674	3.120888	3.566721	3.070251	2.695271	1.777699	1.684498
3.814940	4.023374	3.591247	4.261424	3.713701	2.934318	3.549091	2.684645	2.543843	2.187879	1.899633
4.675378	5.182432	4.603272	3.316597	3.760765	3.062934	2.859678	2.431283	1.994067	1.941861	1.541347
5.372109	4.522302	3.988377	4.724668	2.980451	2.708325	2.472893	2.960541	2.275156	2.133509	1.768826
5.194833	4.521918	5.104578	4.794353	3.688654	2.888026	3.569207	3.087836	2.719579	1.980906	1.695329
5.166069	5.747385	4.182115	3.897098	3.699937	2.978971	3.606898	2.864851	2.096019	2.134146	1.687898
6.145848	5.396362	4.732082	4.254630	3.942384	3.346021	3.432071	3.239704	2.093114	2.073656	1.727429
5.967281	4.205630	3.435105	4.393253	3.996479	3.294041	3.508414	2.992861	1.992473	2.076742	1.763822
5.731081	5.595676	5.120736	4.801535	4.407316	3.386720	3.623915	3.018882	2.110441	1.885888	1.790309
5.191422	4.169380	3.881664	3.674363	3.239555	3.545907	3.559666	2.378933	2.755519	1.860239	1.776665
5.179387	4.317597	5.057194	3.387981	4.361822	2.993294	2.915748	2.627099	2.021382	2.147468	1.637249
5.228980	5.717795	4.549457	3.772550	4.431071	3.726500	2.490570	3.220500	2.289998	1.824917	1.559239
5.767301	4.946268	5.365686	4.795459	3.992047	4.065922	2.501458	2.343475	2.104959	1.951772	1.569425
5.137671	5.673021	5.049107	3.664892	3.215709	2.683769	3.240748	2.492508	2.177966	2.098500	1.545448
4.038109	4.367286	4.121266	3.976937	3.877233	3.924169	2.593300	2.546154	2.666075	1.912486	1.839684
4.030236	3.747054	5.317083	4.637720	4.541557	3.203281	3.542438	2.722783	2.267574	1.848770	1.818079
5.294828	4.819500	4.338174	4.204566	3.202773	2.861473	2.632597	3.170951	2.270237	2.104010	1.844885
5.481435	5.114606	4.686191	4.987293	3.417790	3.409907	2.513147	3.111887	2.747717	1.782632	1.652115
4.484253	4.504080	4.123973	3.151623	3.933137	2.838837	2.621490	2.537896	2.552398	2.262430	1.919930
5.555922	4.468891	3.940785	4.530491	4.267101	3.197647	3.595515	3.100508	2.570783	1.836331	1.559103
5.160443	4.378114	4.775660	4.179862	3.881141	3.878199	2.513860	3.114420	2.787003	1.795439	1.642403
6.005825	5.706616	4.203853	4.708096	4.275043	3.360214	3.299703	2.330129	2.729621	1.974112	1.741582
4.017597	5.546317	4.116361	3.274313	3.105174	2.835008	3.658151	2.431859	2.302942	1.875306	1.663454
4.294775	5.426818	5.321864	4.844552	3.992484	2.899401	3.296270	2.734256	2.198254	1.939821	1.850118
4.306693	3.884809	5.365096	4.274426	4.564699	3.506253	2.905090	3.204442	2.314784	1.970483	1.649434
4.970725	4.041127	3.979325	4.893861	4.247579	3.617436	3.671668	3.094785	2.134988	2.396475	1.636248
5.654132	4.133205	4.133349	3.624810	3.203130	3.844084	2.628820	3.221542	2.575525	1.795139	1.807188
5.265228	4.761404	3.971647	3.954705	3.663263	3.690017	2.951976	2.510746	2.338953	1.952560	1.784600
4.763498	5.146878	3.767267	4.015985	3.352873	3.598365	2.898946	3.015954	2.618463	2.033428	1.870034
5.676893	5.076363	5.345043	3.770664	4.250473	3.445277	2.813392	2.600161	2.506484	2.329945	1.717277
4.402797	5.515724	4.966662	4.480296	4.503440	3.650784	3.186583	2.428744	2.203831	1.847295	1.717812
5.920288	3.916821	3.905124	3.910403	4.038465	4.086097	3.096865	2.406996	2.156869	2.273636	1.716742
4.393233	5.133946	4.359008	4.279786	2.943750	3.397111	3.155580	2.288496	2.065139	2.141733	1.575471
5.275909	3.737429	4.636405	4.946880	3.707922	4.012092	2.991075	2.637452	2.137684	2.227880	1.662203
5.175204	4.396619	3.708525	4.939498	4.357489	2.861798	3.631101	2.746997	2.699433	1.786774	1.896471
5.535797	4.651316	4.741004	4.831631	3.469573	3.275993	2.627530	2.797701	2.133756	2.372383	1.787826
3.911420	4.992169	5.243000	4.423968	3.972076	2.917749	3.257181	2.928869	2.431132	2.375916	1.759973
5.952911	3.639702	3.691746	3.391474	3.451630	3.578593	2.930239	2.887469	2.239527	2.173016	1.673763
5.169549	5.509818	3.557501	3.232929	3.826515	3.773156	2.496612	2.224599	2.399196	1.973923	1.837651
5.414766	4.613343	3.884635	3.487559	3.120459	3.751688	3.683618	2.411176	2.028890	2.382337	1.540485
5.913756	5.308383	5.228205	3.624325	3.141123	3.685580	3.225479	2.991513	2.230311	2.027454	1.914978
4.803006	5.727989	4.344692	3.682220	3.863082	3.572946	2.461526	3.115465	2.174253	2.151788	1.829191
3.821642	4.518802	4.791225	4.569043	3.968980	2.818869	3.113850	2.896933	2.710209	1.847100	1.869798
5.383232	3.900452	4.089922	4.021627	3.421232	2.955063	3.020534	2.387080	2.296678	2.369332	1.876615
4.533713	5.631468	4.685768	4.656519	4.301495	2.951024	3.429250	2.517066	2.215115	2.347221	1.698591
6.164854	5.767656	3.704300	3.859877	3.550200	3.178432	2.852925	3.273548	2.269607	1.851550	1.574942
5.931634	5.575593	4.844217	4.196650	3.151068	3.883472	3.590601	2.995409	2.444440	1.823326	1.785706
5.429066	4.704606	5.297828	4.082049	4.550966	3.125016	3.089325	3.069711	2.216385	2.260728	1.562307
5.589139	5.098344	3.826558	4.363797	3.936273	3.271063	3.245640	2.660679	2.012032	1.886602	1.839190
4.041040	4.336862	3.668238	4.157783	3.343846	4.002740	2.977337	2.579730	2.259051	1.939202	1.724350
4.827305	3.761074	4.573640	4.790026	3.069721	3.258842	2.470938	2.763238	2.142881	2.078930	1.812843
5.415187	4.378852	4.446265	3.285586	4.161209	2.755947	3.006548	2.482056	2.756515	2.383425	1.790004
5.301319	4.496716	3.685971	4.394988	3.154136	3.690851	3.223868	2.977731	2.509171	2.285595	1.704428
6.125562	5.040269	5.205240	3.745693	3.215064	2.844167	2.519096	2.931243	2.494155	1.966696	1.771972
5.705172	5.019034	4.152342	4.178756	3.699123	3.794939	2.643253	2.753911	2.098800	2.325260	1.645837
4.843055	4.444985	3.752459	4.366797	3.613891	3.076932	3.630313	2.816382	2.172505	1.862872	1.625790
4.679480	4.167060	4.282573	4.369507	3.588282	3.530835	3.238182	3.059806	2.651143	2.097213	1.657291
5.240138	5.587221	5.253991	4.790795	4.172717	3.525545	3.534355	3.116868	2.734623	2.132884	1.722463
4.630310	3.722215	4.174296	4.789973	4.019941	3.100002	3.365595	2.514275	2.018370	2.257735	1.876155
4.918234	5.006962	3.958592	3.889075	4.362826	3.105057	2.675111	2.283766	2.094522	1.778969	1.900413
5.412613	5.295262	5.232774	4.929097	4.480896	3.432799	2.808206	3.273879	2.195214	1.928481	1.885982
3.794632	3.797786	4.000477	3.581125	4.011080	3.391990	2.600206	2.787695	2.578028	1.994491	1.745600
5.981633	5.304662	5.363234	3.301911	3.894118	2.927430	2.829351	3.186967	2.209981	2.116346	1.622466
5.972155	4.709983	5.204426	3.346058	3.595480	4.058117	3.279158	2.755303	2.630506	2.407868	1.815012
5.123453	3.707275	4.947349	3.727117	4.033833	4.014385	3.585370	2.413004	1.973992	2.131731	1.540467
4.945463	4.775290	4.638693	4.387698	3.381769	2.795398	3.558649	2.239658	2.547048	1.852363	1.899498
4.278165	3.842776	4.842230	4.429781	3.818915	4.069804	2.886809	3.211326	2.648870	1.964547	1.723364
3.917540	5.680540	4.013591	3.795025	4.410766	4.028070	3.537263	2.866457	2.771854	2.028091	1.572198
5.243452	5.616454	3.560184	3.642934	3.757316	3.584840	3.473330	3.200030	2.352484	2.265141	1.569274
5.210938	4.941224	3.923209	3.308803	3.604989	3.521074	2.808161	3.176494	2.214190	2.093933	1.560201
5.708094	3.869454	3.403890	4.943499	4.133331	3.587860	2.493515	2.458426	2.435049	2.003633	1.539505
5.827465	5.293876	4.396024	3.495019	3.159734	4.111265	3.004270	3.007950	2.609390	2.314717	1.851964
3.809873	4.599650	3.540709	4.448723	3.439197	3.727456	3.503214	2.884345	2.045909	2.055810	1.843137
4.929370	4.655760	3.829022	3.329529	3.980234	3.371283	2.516871	3.010182	2.404503	1.782274	1.551500
6.164776	3.588652	3.490854	4.388945	3.035832	2.939878	3.493688	2.933285	2.419508	1.908677	1.832948
4.330310	5.433459	3.374887	3.893330	3.935860	3.092329	3.022202	2.224674	2.715158	1.799454	1.725245
4.159967	4.277558	4.624162	4.338458	3.440191	3.092310	3.445138	2.215169	2.802187	2.116862	1.672811
4.116681	4.249587	4.442863	4.355087	3.750287	3.167651	3.075911	2.558747	2.682484	2.084021	1.821318
4.326715	4.266616	3.828208	4.284537	3.198482	2.848281	2.541702	2.334287	2.266693	2.398733	1.540924
5.635459	4.221202	3.589626	4.168790	3.400806	3.619120	3.100738	2.282552	2.383033	2.073972	1.857711
4.783381	4.377877	4.595637	3.723929	2.944219	3.119867	2.768904	3.026268	2.191715	1.816997	1.842852
4.097123	3.746089	3.820198	4.388914	4.558611	3.434212	3.575766	3.162968	2.503782	1.900781	1.774353
5.877100	4.996022	3.916737	4.821990	3.217070	3.854519	3.158795	2.815624	2.800840	2.251203	1.910900
3.957597	3.908456	4.456779	3.547389	3.811519	2.847748	2.463689	2.912842	2.574344	2.174105	1.930706
4.177143	4.674676	4.225899	3.208008	3.232856	2.985496	2.855542	2.420302	2.688158	2.081903	1.880042
4.482555	5.719369	4.591421	4.793277	3.812644	3.142594	2.975248	2.543714	2.162241	2.170073	1.692381
4.359848	4.769150	4.984256	3.895820	4.399701	3.690145	3.398088	2.829711	2.758694	2.162050	1.613454
4.292155	4.144888	3.373749	4.122221	4.494348	2.700930	3.045633	3.040662	2.170201	2.212147	1.673729
5.056398	4.777798	4.261119	3.302229	4.328950	3.485662	3.385188	2.403299	2.305088	1.859224	1.883694
4.677877	5.761241	4.854864	4.781537	2.979814	3.999680	2.945498	2.431786	2.231790	2.151031	1.676073
5.310727	3.745052	3.987775	4.235118	4.080484	2.757193	3.305301	2.746565	2.155039	2.007018	1.817545
4.046418	4.379146	4.708750	3.663959	4.043516	3.118904	3.406929	3.227609	2.293647	2.348245	1.616804
6.059235	4.390216	4.841894	4.472240	4.503108	3.503965	3.714332	2.411846	2.213402	2.167188	1.749336
5.877546	5.077726	5.054090	3.714890	4.368487	3.264963	3.176526	2.320046	2.349282	2.215684	1.599878
5.602728	5.070439	5.298062	4.341272	3.438324	3.434759	2.471267	2.606124	2.352689	2.179831	1.763340
5.255905	3.702958	3.844252	3.459298	3.893441	3.455366	2.906094	2.464805	2.747603	2.109958	1.913532
4.173990	4.478282	4.965279	3.909070	4.158860	3.772555	3.653054	2.601729	2.157629	2.152343	1.759939
5.220456	5.189326	4.757823	4.961776	3.040421	3.248405	3.228475	2.750305	2.324633	2.314990	1.905095
5.432408	3.810235	3.663289	3.252066	3.699357	4.035840	2.733494	2.825571	2.520443	2.230471	1.915510
5.878782	5.679984	4.822077	3.663107	3.098367	2.691839	2.683309	2.868347	2.290643	2.135650	1.704639
5.925503	4.994173	3.480603	4.370624	3.194859	3.245671	2.764498	3.103496	2.588482	1.960662	1.847889
5.390557	4.040218	5.131922	4.957229	3.433028	3.720156	3.232849	2.991197	2.742095	1.981627	1.566501
5.640643	5.113005	4.983810	3.699326	3.270180	3.406014	2.735522	3.114086	2.548843	2.315362	1.904826
5.373848	4.190151	4.299974	4.394342	4.541994	3.723170	2.871506	3.132228	2.038652	1.816652	1.681844
5.676012	4.828902	4.278882	3.641195	3.640855	3.606203	2.768637	2.925631	2.799276	2.351632	1.702612
4.229055	5.811161	4.529512	4.161854	3.237056	3.908276	2.781244	2.300032	2.593440	2.030522	1.933151
5.262113	4.917955	3.868568	3.652241	3.457505	3.860596	3.162144	2.747119	2.208271	1.997856	1.793276
5.204993	3.978598	3.879321	3.677123	4.135158	4.081044	3.588258	2.953156	2.652342	2.347915	1.913797
4.551103	5.735894	5.251652	4.525526	4.390705	2.889131	3.311020	2.973319	2.285882	2.069962	1.765958
6.022599	5.319727	5.329375	4.464608	4.309897	3.711172	3.336790	2.748289	2.758206	2.163784	1.907300
4.191828	4.033347	4.233387	4.405174	3.132950	3.139226	3.046728	2.328883	2.521810	1.880386	1.870809
5.160313	4.911268	3.522196	3.511721	3.871682	3.320235	2.633707	2.940054	2.746545	2.310663	1.614880
4.087462	5.014884	5.162842	4.060895	4.390769	2.719091	3.262661	2.326441	2.326194	2.110705	1.681335
4.947774	5.101491	3.889686	3.467430	4.383581	3.732881	2.755098	2.532639	2.163081	2.028248	1.642249
5.948777	5.013691	3.369270	4.946587	2.991064	2.996768	3.372442	2.651192	2.378797	2.107020	1.785262
4.290366	4.923055	4.214721	3.723615	3.657891	4.075424	2.443922	2.599820	2.661388	2.244263	1.910129
4.502501	4.796944	3.795669	4.997792	4.524136	4.106299	3.076909	3.172192	2.240528	2.299701	1.853300
4.125105	4.548348	5.204734	3.979415	3.401361	4.008961	3.319924	2.455215	2.544420	2.296995	1.786777
4.396717	5.110459	5.045745	3.211003	4.015115	3.877944	3.219681	2.850682	2.501020	2.115158	1.871132
5.608558	5.096095	5.309828	3.520841	2.958700	3.761003	2.938844	2.598229	2.848401	2.402619	1.857518
5.196950	4.028646	3.672361	3.667327	4.137777	3.583793	2.982470	2.619845	2.310484	2.233809	1.916004
5.415002	4.098864	3.996856	4.952433	4.006704	2.786826	3.354460	2.641231	2.492751	2.002914	1.800160
4.794514	5.471828	5.323518	4.250046	2.920999	3.448818	2.991796	2.748685	2.404249	2.034932	1.688100
5.555582	4.797669	3.454938	4.302260	3.888415	2.705255	3.116805	2.360922	2.586525	2.180541	1.693192
5.579867	3.818952	4.597032	3.476408	4.389166	3.942265	3.150917	3.072610	2.421299	2.249187	1.836586
4.962868	4.697313	4.584159	3.585477	2.935225	3.196587	3.197344	3.028905	2.349487	2.033281	1.768331
4.008347	5.779824	4.185609	4.298067	4.019998	3.012285	3.616297	2.784107	2.751748	2.271073	1.774531
6.058395	4.096263	4.467928	3.184343	4.496792	3.607530	3.272078	2.722586	2.612734	1.843633	1.741988
4.591578	4.505027	4.534882	4.336865	4.066236	3.019782	3.400872	2.466934	2.509105	1.779939	1.726215
5.414031	4.953343	3.545704	4.778383	3.189206	3.652409	2.642614	3.250267	2.174261	2.067825	1.781446
5.947093	4.831507	5.255670	4.765603	3.938461	2.912474	3.052085	2.647153	2.218302	2.113448	1.592431
5.558194	5.004218	5.156517	3.219966	4.509185	4.129295	2.708080	2.650697	2.818831	2.155975	1.593554
5.272187	5.061702	5.316882	3.586932	4.003872	2.786043	2.806843	2.772375	2.784577	2.152319	1.894163
4.413384	4.954724	4.913538	4.736800	3.897749	3.333626	3.621506	2.845882	2.431358	2.183045	1.832252
5.099481	4.097392	5.381168	3.945406	3.733007	2.958075	2.827133	2.992980	2.525535	1.950314	1.585886
5.156276	5.007284	3.548627	3.624379	3.497335	3.080727	3.423026	2.970752	2.768799	1.854561	1.619281
4.948634	4.444515	4.737050	3.118335	3.184180	3.963643	3.642606	3.166313	2.443515	1.977499	1.718321
5.368820	4.837802	4.528086	4.286526	4.433929	2.683687	3.408186	3.024844	2.272605	2.119990	1.861389
6.171132	4.058152	3.876135	3.594497	4.038544	2.870972	3.023137	2.375085	2.297548	1.768550	1.694463
4.500221	5.143211	5.075606	4.417977	4.433057	4.001248	3.676793	2.635271	2.783790	2.055960	1.912948
4.710561	3.983553	3.579944	4.824535	3.644649	4.097308	2.680229	3.080795	2.402503	2.240638	1.798634
4.344959	4.437451	4.253380	4.186960	3.861050	4.101151	2.529137	2.407780	2.536306	2.196291	1.741491
5.454373	4.121986	5.260248	4.874663	4.237729	3.315869	3.401478	3.174533	2.571726	1.900033	1.859456
4.946411	5.173873	3.431644	4.822965	3.690218	2.856243	3.256474	2.368434	2.148958	1.923183	1.899565
5.009653	5.082816	4.753173	4.239977	3.363753	3.907041	2.486923	2.661683	2.260106	1.987694	1.541109
4.501376	4.573253	4.673350	3.913328	3.066746	3.308606	2.706266	2.504974	2.164753	2.091106	1.752111
3.951766	4.220147	5.052757	3.362904	4.170946	3.959895	3.147374	2.827744	2.232493	2.344180	1.687243
5.820119	4.292175	4.214059	4.984127	3.135161	3.376549	3.183722	2.733830	2.295482	1.964285	1.717773
4.691665	4.490875	3.601663	4.906797	4.039420	3.243257	3.309890	2.419041	2.099151	1.855703	1.768866
5.992378	3.877801	3.716860	3.392139	4.336069	2.890134	3.665453	2.931538	2.142897	2.020595	1.727392
5.057062	5.757304	3.533327	3.631735	4.281256	3.503911	2.493156	2.984678	2.775499	2.091895	1.699722
4.260042	4.137081	3.760521	4.290975	3.485004	3.055342	3.305059	2.875309	2.038477	1.802529	1.823238
4.212480	4.062008	3.379886	3.666196	4.099621	3.633119	3.481606	2.660426	2.747881	2.034367	1.570061
3.867043	4.276206	3.906355	4.738923	4.438974	3.780888	3.460543	2.650865	2.141882	1.922813	1.874036
6.139787	5.545129	4.922289	4.303827	4.074161	2.874247	2.698684	2.207509	2.237560	2.118932	1.892467
4.528464	4.395042	4.383043	4.164955	4.410134	2.758515	2.588943	2.478917	2.492417	2.381679	1.592119
5.195827	3.765240	3.658946	4.914200	3.035821	3.813528	2.852773	3.157505	2.015117	2.032545	1.810141
4.311747	5.268460	4.205857	4.797254	4.555150	2.913250	3.437457	2.596665	2.478406	1.869176	1.536042
5.989081	4.509914	4.382050	3.513066	3.329196	3.223554	3.383054	2.469842	2.244745	1.983938	1.871750
4.031021	5.503783	3.570916	4.703916	3.104461	3.198125	3.120998	2.800393	2.703833	1.819615	1.599932
3.996981	5.527808	4.107532	3.625173	3.869030	3.844773	3.314768	2.985578	2.634162	2.387695	1.723712
5.892430	4.749982	4.818347	4.596891	3.875192	3.048862	2.758524	2.389833	2.452130	2.096667	1.893669
6.046525	4.571494	3.646171	4.171578	4.401371	3.533413	2.612153	2.667945	2.488873	2.203082	1.668321
5.838636	5.209799	4.885291	3.863667	4.323079	3.588761	3.501375	2.928387	2.271276	1.992710	1.544502
4.502620	5.207222	5.356645	3.665429	3.033215	3.522755	3.689771	2.388251	2.081193	2.299327	1.558397
4.975549	5.240822	3.657555	3.402697	3.771982	3.802662	2.457375	3.176324	2.582719	2.159481	1.719307
4.807853	4.948976	3.677338	4.791811	3.456126	4.047390	2.934118	2.613432	2.672516	2.032620	1.697657
6.119731	5.168608	3.943755	4.278568	3.985729	3.510724	2.869171	2.344712	2.309814	2.199679	1.638575
4.753850	4.681655	3.570328	4.303004	4.079241	4.127310	2.950462	2.376348	2.761605	1.819739	1.830855
6.139940	4.205498	5.277999	4.069921	3.939621	4.102958	2.827778	3.134416	2.624836	2.017705	1.902299
4.010059	5.252712	5.135298	3.937541	3.092841	3.730121	3.519906	2.878202	2.157028	2.116938	1.660597
5.559176	3.836396	5.008581	4.653601	3.333862	3.448098	2.646140	3.115099	2.341989	2.172736	1.919851
3.813933	3.896899	4.763790	4.786849	3.529532	2.713496	2.515780	2.479645	2.023572	1.952643	1.622201
5.516504	5.068372	5.249483	3.140859	3.198999	2.960074	2.800508	2.426701	2.744246	1.865665	1.544474
5.286408	4.144011	4.262161	5.000284	3.662049	3.290325	3.251903	2.514595	2.311406	2.155051	1.533541
5.596442	4.391201	3.752265	4.947305	3.642166	2.940656	2.839232	3.195970	2.444337	2.242339	1.736991
5.133753	3.961219	4.149674	3.830936	3.223604	3.924449	3.505141	2.912243	2.071743	2.043387	1.580429
5.523956	4.942483	3.809185	3.796098	4.342905	3.921793	2.795331	2.402716	2.193021	1.968273	1.939113
4.385530	5.554093	4.900256	4.445466	3.136273	3.704152	2.473179	3.152755	2.018315	2.229572	1.738063
4.483854	5.409244	4.375678	4.327744	4.253534	3.378131	2.848426	3.118656	2.498475	2.242600	1.706498
5.552287	5.029426	4.966273	4.511936	3.170326	3.226639	3.182983	2.858792	2.361933	1.848833	1.576398
5.846605	5.343592	4.612802	3.765339	4.381088	2.811016	2.768300	3.256655	2.061099	1.794132	1.598960
5.916109	5.732591	4.463198	4.095748	2.921342	3.715996	2.975951	2.640876	2.432245	2.117958	1.696574
4.245629	4.716947	4.377355	4.371490	3.354776	3.273888	2.556242	2.421770	2.392800	2.150860	1.906403
5.438237	4.886968	5.168234	4.860529	4.034480	3.318543	3.214538	2.862297	2.174276	1.885909	1.795936
5.360374	5.512819	4.691463	3.752260	3.551309	3.020865	2.861104	2.891920	2.573833	1.893606	1.872411
4.499630	3.908199	4.723224	3.295672	3.249620	3.726233	3.133742	2.428092	2.315975	1.845505	1.939760
5.140087	4.281136	4.285216	3.601412	4.139026	3.420864	3.349058	2.519658	2.191390	2.284646	1.853505
5.107380	5.483535	3.979042	3.679243	3.172047	3.112780	3.183717	3.172496	2.288591	2.379635	1.921154
5.585524	4.556966	4.744831	4.475086	3.810376	3.242599	3.111023	2.840708	2.521120	1.895774	1.757051
4.233010	4.127476	4.211100	3.575926	4.094502	3.675078	3.277208	2.439791	2.407801	1.993355	1.544380
5.582260	4.093969	4.657149	4.616585	4.303381	3.958849	2.819912	2.892304	2.829297	2.106244	1.754500
4.440463	5.383761	4.709217	3.777552	3.700786	3.327787	3.060324	2.879802	2.737728	2.171332	1.726518
5.182218	5.575778	4.694455	4.242582	2.954962	4.064785	3.713146	2.787974	1.999929	2.250633	1.861801
5.263530	3.794897	3.823762	3.875699	4.294788	3.441907	2.722046	2.370601	2.451772	2.201308	1.725486
3.958714	4.411807	4.166486	3.749572	3.611953	3.845975	2.508501	3.000375	2.411841	1.987174	1.632376
5.776612	3.974677	3.868667	4.241246	3.940707	3.092434	3.016081	2.733733	2.766129	2.045521	1.746568
5.999322	4.162866	4.389947	4.901106	2.963409	3.528748	3.138063	2.577725	2.329341	2.305971	1.934926
4.489523	5.238628	5.217689	3.298427	3.006952	4.068102	3.006651	3.023329	2.536509	1.961210	1.641644
3.855331	4.045102	3.577941	3.321980	3.650462	2.933552	3.049533	2.236949	2.688176	2.141985	1.847009
4.502927	4.699269	3.528767	3.690732	4.356485	3.114972	3.140197	2.785134	2.272566	2.054603	1.533143
5.244553	5.750002	5.384664	4.470919	3.123400	3.936726	2.920743	3.209970	2.710045	2.255062	1.641612
5.476863	5.531696	5.117473	3.689319	4.174842	3.837965	3.083743	3.126278	2.527264	2.277099	1.621747
4.953957	5.316855	3.845350	3.937953	3.299892	3.638841	3.652712	2.528360	2.076103	1.795407	1.630995
3.847719	3.757115	3.885044	4.744511	3.443997	2.862450	3.022605	2.324407	2.370656	2.176419	1.748461
5.092112	4.993965	4.360738	4.004874	3.746962	3.573561	2.570838	3.009086	2.152363	2.108455	1.904729
4.982644	5.581707	4.423784	3.946260	4.311815	3.546688	3.696558	2.275353	2.104880	2.408956	1.849328
5.912361	4.633137	4.387502	3.481520	4.512632	3.309824	2.821676	2.727181	2.589129	2.345956	1.568195
4.545426	4.909579	4.330251	4.394243	4.108244	3.922158	3.341157	2.719318	2.208602	2.212800	1.561499
5.264930	5.105133	3.828372	4.597255	4.507494	2.983905	3.518277	2.803471	2.079516	1.903766	1.625973
4.327355	5.159906	3.716330	4.960072	3.074105	3.344124	2.570765	2.521676	2.708600	2.244150	1.585418
6.093294	4.711117	4.302690	3.685483	3.399280	3.370087	2.933368	2.592629	2.758994	1.808704	1.668537
5.010693	4.199590	4.379887	4.774769	4.204423	3.584123	2.544652	3.115778	2.513276	2.007340	1.755786
5.926525	4.903154	3.576566	3.692253	3.622611	3.924475	2.661608	2.831759	2.372476	1.995109	1.837961
4.722419	4.228279	4.472242	3.782700	3.588596	3.598651	3.544830	3.164788	2.687635	1.967015	1.778300
4.267142	3.607748	5.197425	3.296441	4.329220	3.534272	3.372039	2.898466	2.304814	1.786803	1.666841
3.976797	4.537125	3.510071	4.824870	4.086218	3.023836	3.384217	2.648786	2.515294	2.161281	1.728687
6.166840	5.477476	4.240504	3.319335	4.352572	3.606719	3.586119	2.799821	2.036952	2.349533	1.603675
4.905055	4.051530	4.792837	4.574662	4.045147	3.084347	3.358602	2.223153	2.592746	2.364397	1.718798
4.326145	4.220244	3.947645	4.741675	3.098455	4.055471	2.625148	3.155787	2.324886	2.176962	1.818857
5.671737	5.576380	4.249751	3.950689	3.634910	3.908243	3.220049	2.828793	2.136863	1.784882	1.638056
4.105961	4.923284	3.822537	3.273342	4.251460	3.049545	3.238908	2.977056	2.083297	2.318756	1.660644
5.115619	5.053637	4.030408	4.373918	3.288812	2.953162	3.242065	2.570271	2.238663	1.900040	1.933075
4.104276	4.024795	3.888819	3.167027	4.061900	3.322779	2.681394	2.670414	2.574875	2.297563	1.924036
5.436645	4.389722	4.557047	4.968122	3.002140	3.697166	3.054600	2.945485	2.008848	2.179630	1.932816
4.198812	4.844753	3.437298	3.709157	3.775370	3.944054	3.087213	3.016094	2.267998	2.341762	1.925630
6.199726	5.102321	3.663248	4.249769	4.243491	4.046284	2.584112	3.202547	2.536148	2.189560	1.714567
5.412621	5.450563	3.995821	3.576207	3.926170	3.788923	3.616460	2.427862	2.015950	2.065795	1.546318
5.031301	4.518572	3.349206	3.159818	3.553850	3.469084	2.491713	2.981244	2.076711	2.267429	1.579714
6.159922	4.979975	4.209343	4.800520	3.367708	3.370911	2.539058	2.438822	2.131383	1.867309	1.758404
4.532219	5.306484	5.275329	4.993137	4.190386	2.777886	2.957300	2.875884	2.688685	2.033005	1.638707
4.466387	5.581573	5.256156	4.462629	3.407883	3.775667	2.966541	2.614439	2.220328	2.085627	1.631002
4.967647	4.787119	4.293273	3.889611	3.480399	3.057170	2.963442	2.644628	2.204701	2.386227	1.579184
5.104119	4.322098	3.451461	4.768767	3.830820	3.627374	3.089804	2.798566	2.411262	2.187028	1.697484
6.017240	4.459764	4.655996	4.203370	3.780680	3.841198	3.126070	2.958243	2.636756	2.199071	1.655728
4.440913	5.115307	4.291153	4.921735	3.826648	3.632582	2.734289	3.281675	2.708172	2.244251	1.699484
4.882033	5.248383	3.966361	4.264862	3.892674	2.695255	2.520339	2.551847	2.702183	2.194018	1.726492
4.290934	3.861695	5.146053	4.226335	3.992298	2.693357	3.503466	2.471236	2.580470	1.970440	1.674854
4.067211	5.710379	5.390261	4.972154	4.221962	3.652878	3.568416	2.638939	2.154828	2.295750	1.565775
3.807666	3.713520	5.411077	3.738288	4.377636	3.009334	3.493060	2.291227	2.322950	2.209801	1.840405
6.019130	4.715627	4.786733	3.581886	3.008235	4.001635	2.495524	3.216916	2.329413	1.968799	1.847695
5.395591	4.307621	4.618569	4.737881	4.240439	3.994981	3.526940	3.076759	2.557321	1.869918	1.569222
4.830125	4.022515	3.495062	4.034879	3.537574	3.316667	2.678100	2.821045	2.683546	1.857351	1.605572
5.553778	4.891175	4.783193	3.315888	3.355355	3.298691	2.599749	2.752138	2.061506	2.227608	1.544923
6.139413	4.206194	5.096670	3.594093	3.841574	3.176575	2.785332	2.509300	2.739428	2.143017	1.878586
4.457888	4.105637	4.837364	4.381691	4.501009	3.789063	3.670509	2.568344	2.483798	1.832969	1.775770
5.002975	4.951502	4.552525	3.551289	3.750286	3.894525	3.319156	2.860956	2.279916	2.398993	1.895675
5.542414	5.198693	4.137769	3.817292	3.781197	3.398752	3.069436	3.249597	2.424693	1.793438	1.586762
4.978898	5.463443	5.136294	3.763593	4.275321	2.798401	3.546711	2.563138	2.201672	2.372827	1.827149
5.012908	5.126356	4.790394	4.016836	4.403352	3.155678	3.244486	3.215545	2.392171	2.060228	1.712770
5.683827	4.348070	5.223844	4.894714	4.411621	2.755912	3.331439	2.368185	2.381593	2.240077	1.611566
5.730699	5.761992	5.224158	4.536084	4.556486	3.065895	3.288980	2.793437	2.725531	2.154940	1.876327
5.404077	5.662153	5.063255	3.367562	3.450945	2.700851	2.721014	2.888748	2.353388	2.262169	1.550406
5.408725	4.912416	3.939030	4.188436	4.444423	3.153889	2.680087	2.746868	2.455368	2.228277	1.750559
5.415151	4.211994	4.205891	4.574622	4.187180	3.365067	2.577605	2.362242	2.060656	1.932484	1.541044
5.334093	4.984684	5.398963	4.711004	3.977614	3.941261	3.511512	2.675263	2.242244	2.160507	1.570828
6.122031	4.086606	3.631040	3.951415	3.815602	2.687337	2.520426	2.837364	2.451223	1.879655	1.592423
5.358380	4.310510	4.396914	3.474009	4.060521	3.336797	3.320624	2.714587	2.572945	2.055653	1.691953
6.133777	4.748853	5.381317	3.756767	3.271872	2.814859	3.493313	2.770112	2.260562	2.371140	1.941017
4.151535	5.075815	3.568321	3.619149	4.399116	3.097656	2.826549	2.654751	2.069227	1.866756	1.839496
5.052182	4.495984	4.377110	3.807149	3.196414	3.817277	3.593133	3.017009	2.533793	2.120513	1.726191
5.292373	5.633595	4.566128	3.842185	3.445638	3.156149	3.087834	2.500804	2.382025	2.137480	1.818522
4.060099	4.980108	3.888607	3.737338	3.038066	3.164213	2.976253	2.552062	2.662516	1.842939	1.837807
4.713222	5.629875	4.054548	4.104632	4.196918	4.094956	3.466546	2.515079	2.445771	2.335740	1.909070
5.261002	5.149062	5.404437	3.943976	3.788863	2.702759	2.930449	2.461254	2.520849	2.358179	1.687569
5.016615	5.528632	4.625410	3.485153	3.184405	2.788114	3.563112	2.401828	2.807515	1.793940	1.697735
5.771269	4.603411	4.893168	4.776538	4.233889	3.581462	2.692271	3.103853	2.251493	2.001225	1.876666
4.041527	3.923819	4.320336	4.841054	4.417696	3.154714	2.792673	2.937489	2.804311	2.062759	1.669014
5.217386	4.158707	4.463428	4.947952	4.074798	3.264593	2.915963	2.582337	2.723619	1.883948	1.583970
5.047796	4.205393	4.210749	4.728673	4.002095	3.204107	3.093673	2.792656	2.375717	1.940980	1.566641
6.062215	5.538136	4.905753	4.774066	3.626162	3.728950	3.474899	2.376072	2.498831	2.259737	1.773714
3.970019	4.864047	5.086268	4.646736	4.172324	3.073255	3.519936	3.246724	2.323288	2.092809	1.549754
4.100923	4.042814	3.483085	3.704503	3.730735	3.966594	3.002593	2.270881	2.187846	2.211267	1.562844
4.687101	4.876334	3.580190	4.951036	4.039036	4.067166	2.893380	2.390034	2.202490	2.034875	1.911717
4.124930	5.074487	4.693414	3.917325	4.108267	3.293543	3.590903	2.463671	2.176439	2.207168	1.859920
4.912739	5.612024	4.485813	4.792579	3.611716	3.746666	2.860967	3.235292	2.147651	1.952252	1.759211
5.847813	4.350818	5.352548	4.501180	3.662326	2.810260	2.624857	2.953129	2.127532	2.026794	1.617486
4.744731	5.079597	3.917801	4.402171	3.556733	2.934348	3.208739	2.639402	2.631517	1.885755	1.912495
4.454215	5.609156	4.715606	4.655627	3.668533	2.885083	2.480019	3.014817	2.408311	1.987492	1.621965
4.713495	4.593077	4.701008	4.546801	3.847552	3.150697	2.720723	2.971010	2.501586	1.890587	1.871386
5.176609	4.283764	3.900931	4.128834	3.981123	3.733381	3.282646	2.439128	2.281327	2.012868	1.554272
5.735567	5.604140	5.188629	4.856633	4.526618	3.549176	3.330014	2.344911	2.598135	2.150408	1.687184
4.962823	3.990317	4.341918	3.485860	4.288406	3.319474	3.619037	2.315528	1.992107	1.787357	1.871863
5.152276	5.469299	4.443678	3.439660	3.375244	4.136706	3.693211	2.709137	2.540798	2.225141	1.610596
4.266526	4.221023	4.420765	3.936709	3.199117	3.558769	3.427954	2.868154	2.641421	1.924138	1.777281
4.519355	4.766202	3.866116	3.876162	3.392597	4.027097	2.696137	2.470784	2.066182	2.264354	1.861897
3.937374	4.576442	5.179944	4.044322	4.149992	3.602393	2.436496	2.499969	2.394752	2.003213	1.637812
4.585561	4.227390	4.571892	3.910132	3.945606	3.465805	3.111005	2.388877	2.544812	1.832009	1.651629
5.664051	4.121837	3.456414	4.267727	3.632534	3.097978	3.182543	3.261246	2.545263	2.209039	1.557154
5.944612	5.327498	4.604353	3.811024	4.270806	2.979018	3.381691	2.797013	2.701425	2.205639	1.889097
5.683852	5.239396	3.901184	3.466624	4.482956	3.397326	2.580390	2.864654	2.813409	2.194459	1.586906
4.420222	4.335468	5.159919	3.174612	3.818645	2.675110	2.738260	2.239879	2.578891	1.999647	1.783645
5.202107	4.195945	3.541824	4.189307	3.749097	4.059090	2.586118	2.434646	2.520434	2.344485	1.836388
3.978841	4.017580	4.587341	4.628945	4.417689	3.342440	3.033470	3.154174	2.385763	1.804735	1.591855
4.478425	4.108578	3.914076	3.178843	3.978191	3.351956	3.146446	2.462379	2.141053	1.866621	1.564794
5.414743	4.328081	4.933232	4.591624	3.557753	3.445106	2.899177	2.576569	2.512629	1.857843	1.914841
5.957396	3.823484	4.164780	4.790430	3.838945	4.111520	2.679507	2.613605	2.348715	1.834189	1.581766
4.403093	5.199695	5.075596	4.093849	3.083099	2.747656	3.208951	2.454146	2.563185	2.221313	1.885709
5.385014	5.378585	5.192160	4.975869	3.396614	3.545854	3.067524	3.154930	2.350516	1.933043	1.947650
4.950157	4.345452	4.320404	4.318559	3.844516	3.491073	3.276188	3.111862	2.071598	1.902368	1.901405
3.948164	4.928569	5.300955	3.798640	3.864935	4.047768	3.518941	2.729821	2.759441	2.022694	1.800843
6.039908	3.951592	4.904399	4.541174	3.436911	2.942559	3.244600	2.659917	2.633611	1.831959	1.804972
4.254835	4.999108	3.861688	4.394590	4.456707	4.092569	3.160245	2.923678	2.282957	2.287114	1.692989
4.562289	3.849693	3.447790	4.284788	3.553478	3.262732	3.296690	2.939924	2.342002	2.108075	1.555765
3.816363	5.448178	4.837507	4.023123	4.178463	2.955781	3.098924	2.397180	2.688217	2.147295	1.650797
6.000504	5.509966	4.901611	3.897517	3.437291	3.924771	2.538711	3.123050	2.701975	2.206393	1.588291
6.015480	4.525471	3.928514	3.381222	4.435417	3.012416	3.388090	2.965413	2.784969	2.312095	1.782961
4.035369	3.800792	4.765503	4.832216	4.055883	4.054042	3.577526	2.697071	2.629739	2.334105	1.696520
4.707149	4.087636	4.166225	4.213250	4.404538	3.798198	3.067630	2.333154	2.743262	2.035381	1.583627
4.624871	5.292119	3.747805	4.885261	4.565043	3.858278	3.080936	2.410799	2.808788	2.341256	1.749662
5.234591	4.089790	5.141764	4.781317	3.922800	3.419579	3.256625	3.112147	2.352100	2.025558	1.715025
4.567555	5.211987	4.887471	3.459009	2.957853	3.351594	3.287466	3.243191	2.496301	2.227052	1.903209
4.241795	5.093616	5.153923	4.563099	3.734115	3.752328	3.345151	2.230971	2.434819	2.172721	1.710050
4.426045	4.954798	4.590039	4.819449	3.721026	3.449489	2.900974	2.882834	2.145517	1.892612	1.584873
5.270395	4.574727	4.540462	4.270936	4.346770	3.185555	3.550849	2.525375	2.450664	1.990475	1.941777
5.420052	5.182521	4.375276	3.404185	3.736490	3.944351	2.754917	2.307923	2.427364	2.193689	1.657619
6.011581	4.826895	4.719922	3.793404	4.395297	2.956072	2.626968	3.049712	2.322666	2.162521	1.762517
4.189781	4.493050	4.994127	3.531716	4.493157	3.504672	2.750594	3.129718	2.433425	1.770825	1.578804
5.971742	4.733640	4.730765	4.213095	3.745205	3.633452	3.672209	3.234044	2.607112	2.256968	1.851633
4.405624	5.248017	4.392653	3.797986	4.344973	3.367615	2.931808	2.525946	2.594028	2.104894	1.872746
4.907783	4.820047	4.296078	4.981645	4.352091	3.031562	2.674637	2.462137	2.595869	2.067813	1.924831
5.450115	5.191920	3.863692	4.134939	3.355526	3.069656	2.630443	3.235364	2.193687	2.283095	1.871790
4.047840	5.711465	4.881321	3.758064	4.056361	3.423712	3.152602	2.779141	2.660219	1.794901	1.742260
5.847297	5.765621	4.484679	4.338848	3.705610	3.121582	3.132587	2.374084	2.651797	2.138777	1.783430
4.002331	3.821167	3.499011	3.946365	3.398405	2.983007	2.814292	3.114194	2.255190	1.947878	1.595682
5.361913	5.482958	5.309950	4.627515	3.450070	3.568369	2.696157	2.565214	2.153968	2.158336	1.633622
5.679588	4.028292	5.281736	3.698769	4.442279	3.559240	3.165691	2.822582	2.627044	2.213650	1.540668
4.284455	4.952632	5.105304	4.503897	4.236175	3.184908	2.910547	2.321533	2.313344	1.893809	1.673732
4.632913	5.770745	5.175887	4.092498	3.142677	3.037886	2.655241	3.174014	2.280405	2.131946	1.648767
5.263297	5.052012	3.781468	3.936348	3.247551	3.783783	2.966079	3.231419	2.145694	1.783832	1.569406
5.892689	4.712859	4.654347	3.343212	3.756098	3.855342	2.562781	2.355001	2.386130	2.344308	1.915573
4.675607	4.008328	3.627221	3.698686	2.913896	2.970669	3.720706	3.130912	2.222589	2.323883	1.669785
3.948640	5.371060	5.356404	3.895455	2.926017	3.589324	2.627850	2.417625	2.787145	1.779715	1.700845
5.767676	5.096466	4.041535	4.372303	2.967471	3.472461	3.346140	3.221027	2.218188	2.117809	1.809620
3.997483	3.948492	3.551737	3.650509	3.346650	4.053712	3.438782	2.818072	2.760615	2.150390	1.621483
5.827643	4.794182	3.351685	3.219316	4.059961	2.968951	2.495949	2.230067	2.383452	2.138974	1.608995
4.071462	4.525638	4.039684	3.467630	3.369361	3.642293	2.938153	2.372363	2.627660	2.191798	1.542229
4.605097	5.114683	3.560170	3.417717	3.970127	2.743928	3.269482	3.046759	2.755809	2.097590	1.558151
4.908492	4.785353	4.682648	4.126635	3.131396	3.276690	2.579472	2.815543	2.260424	1.919904	1.836945
5.953340	4.704378	4.718996	3.991755	3.779511	3.640190	2.821070	2.272655	2.612338	2.031004	1.839063
4.682313	5.749738	4.914884	3.595921	4.236270	3.283805	3.571635	2.527478	2.155481	1.867762	1.737786
5.865041	5.563148	3.666591	4.284329	4.406352	3.170835	3.585394	2.543346	2.204794	2.373246	1.618181
5.697249	4.167741	4.629870	4.025711	3.463805	2.859335	3.174842	2.920075	2.119013	1.933393	1.761260
5.462020	3.768931	4.684637	3.620048	3.347325	2.975928	3.624334	2.484012	2.248307	2.150346	1.845525
4.005012	4.287076	4.516288	3.779080	3.735043	4.009901	3.053883	2.614094	2.690802	2.250511	1.574925
4.872183	3.701909	4.206272	3.619212	3.106061	3.100241	2.715270	3.023987	2.578391	1.864931	1.721428
5.876843	3.613042	4.905564	4.779636	3.036917	4.077829	2.478101	2.299410	2.061290	2.325522	1.811156
4.878059	5.780126	4.905123	4.611500	3.357807	3.378079	3.033680	2.406348	2.202622	1.781816	1.612021
5.462637	3.679604	4.318481	3.338114	3.602827	4.123767	3.606916	2.712654	2.341775	1.961856	1.884141
5.638158	4.099213	4.957191	3.487892	3.928926	3.199318	3.382679	2.950500	2.591808	1.778653	1.769160
4.468877	5.587358	4.733258	4.960834	4.222659	3.490606	3.168638	2.850015	2.225439	2.312600	1.647379
4.785799	4.831487	3.741667	4.273010	4.104391	3.526373	3.337172	2.952919	2.221228	2.189660	1.786075
3.807409	5.709071	4.304339	3.672910	3.155251	3.098418	2.667636	2.585303	2.794178	2.375250	1.926244
3.923525	4.232151	3.674221	4.463199	3.125474	3.934185	3.069794	2.662771	2.636732	2.135883	1.781624
5.184503	3.735347	3.937903	3.403539	3.398839	3.416538	2.762935	2.977444	2.532217	2.062710	1.713750
4.480307	5.029168	5.331766	4.049996	4.408653	3.959388	3.326116	2.628100	2.641779	1.952813	1.927350
4.761068	5.018141	4.205386	3.774247	3.761539	3.444972	2.763036	2.879604	2.357776	2.333934	1.573707
4.726449	3.882388	4.695961	4.522615	3.324685	3.761216	3.569346	2.924329	2.200918	1.876198	1.609983
4.202804	5.622385	4.125487	4.936213	3.833209	4.135767	3.600947	3.162004	2.160961	2.043306	1.816382
5.833623	4.650573	4.468071	4.558337	4.306551	3.612002	3.263297	3.283284	2.774494	1.860660	1.919173
5.741327	4.765629	5.261058	4.045081	2.961167	3.840967	2.625554	3.153568	2.405046	2.111364	1.785863
4.736950	4.307090	3.823050	3.272293	3.138649	3.494287	2.741735	2.453326	2.443880	2.205699	1.619588
4.061374	4.856660	5.109909	4.356754	3.358846	2.957609	2.845666	2.879040	2.800552	2.198004	1.797104
3.835218	3.960654	4.357698	4.795131	4.508492	3.289308	3.313942	2.612404	2.279767	2.098317	1.712701
5.683684	4.115747	3.568589	4.718220	3.356898	3.974763	3.351763	2.951029	2.669168	1.990977	1.797503
6.006289	4.310431	4.700753	4.348248	4.322453	2.980328	3.698975	2.498477	2.075458	2.090645	1.811396
5.406289	5.530721	4.757983	4.255582	3.262881	2.857963	2.927024	2.240491	2.759680	2.359054	1.817357
4.478471	4.643137	3.430155	4.761094	3.449362	2.840903	2.718343	2.296035	2.658304	1.890235	1.668216
4.191372	5.024126	4.511859	4.865604	3.983478	3.556531	2.570208	2.910317	2.647637	1.820660	1.675889
5.842555	4.132119	5.108545	4.786538	3.904024	3.114110	2.515366	2.811149	2.702567	1.772969	1.928821
5.081792	4.945131	4.347538	4.384690	3.711484	3.150654	3.006465	3.121143	2.715255	2.280474	1.837768
4.857661	5.103622	4.904318	4.600656	3.814033	3.071516	2.690390	2.981573	2.474844	1.857510	1.781710
4.486945	4.688171	5.091548	3.685924	3.760777	3.586501	3.305170	3.218036	2.831275	2.297859	1.561481
4.937098	3.982792	4.784898	4.824667	3.310255	3.046478	2.956636	3.248662	2.518557	1.929266	1.814132
5.668822	4.718680	5.146133	3.506148	4.548329	3.454340	2.536786	2.808685	2.341710	2.147927	1.760489
6.059651	4.759669	4.611873	4.806430	4.171961	4.123823	2.597812	2.645618	2.338691	2.299403	1.830646
4.136248	4.632617	4.006967	3.274814	3.982723	3.393617	2.840316	2.843877	2.310416	2.333710	1.644744
4.481643	5.051330	3.929804	4.897655	3.282589	3.967317	3.108166	2.248099	2.255727	2.224073	1.651680
5.257995	3.827478	3.832860	3.634803	2.943627	3.680658	3.536924	2.342058	2.481469	1.887809	1.549562
5.202179	3.711921	3.766938	3.335464	3.925575	2.740994	2.768864	2.528008	2.651562	1.950798	1.828608
5.519801	5.337151	4.097589	4.346568	4.397644	4.018384	3.587636	3.154174	2.467343	1.872427	1.721971
6.057555	4.679563	4.799017	3.399883	3.082869	2.705836	3.585262	2.409612	2.707895	1.827133	1.693869
4.705374	4.089997	5.168783	4.455804	4.077161	2.924122	2.560324	2.509648	2.596138	1.806728	1.873461
5.252571	4.189325	4.488925	3.359547	4.134722	3.288847	3.553967	3.112033	2.020371	1.965188	1.860484
4.773748	5.432057	5.178673	4.711743	3.936151	3.809689	2.433543	3.028843	2.099685	2.137939	1.560145
4.978584	5.626185	5.191190	3.434587	4.485065	3.649282	3.341540	2.756458	2.734617	2.344775	1.861364
4.537081	4.320976	3.689793	3.588082	4.491983	3.843736	3.582406	3.239839	2.543097	1.983052	1.913518
5.137106	4.707158	3.811853	4.733296	4.473035	3.454165	3.608832	2.779320	2.754272	1.940445	1.658728
4.671877	5.408496	5.148114	3.157730	3.855066	3.333973	2.652419	3.121419	2.666726	2.209826	1.681641
5.093577	4.052718	4.428208	4.723707	3.115793	3.659569	3.045788	2.622866	2.516227	2.398480	1.669444
3.997774	4.852344	3.951490	3.174205	4.159236	3.149596	2.959985	3.113336	2.622248	1.883807	1.909344
5.622839	3.599025	5.295818	3.699547	4.336850	2.707595	2.971385	2.308651	2.047922	1.942740	1.755704
4.002919	3.614882	4.775970	4.836818	4.523341	3.268841	3.549992	2.495282	2.154900	2.115569	1.839272
4.821611	3.616697	3.973840	4.001754	3.131818	3.141434	3.013732	2.217896	2.822466	2.202005	1.704905
6.034973	5.119198	4.554810	4.326847	4.053690	2.875186	2.916829	2.253791	2.419778	2.368872	1.927858
4.807840	5.701548	3.737981	4.031294	3.440842	3.766778	3.492090	2.387423	2.571514	2.022954	1.855815
4.205834	4.100690	4.324254	3.465745	3.120417	3.586045	2.626661	2.457126	2.117693	2.060168	1.841265
3.966702	4.670833	5.336699	4.602905	4.374619	3.654464	3.627961	2.688882	2.052496	1.764137	1.924028
4.223260	3.599897	4.561252	4.412391	3.295682	3.797700	2.606316	2.778818	2.556687	1.932256	1.751214
4.740014	5.747874	4.860129	4.289372	3.951410	3.749740	3.104475	3.216624	2.088225	1.771781	1.934761
5.649165	3.984277	5.200523	3.210342	4.389230	3.716707	2.636339	2.290448	2.015840	2.117857	1.678162
4.787012	4.644497	4.984881	4.881216	3.995796	3.902848	2.807758	2.368790	2.404374	2.302857	1.879759
5.949302	5.533660	3.868395	4.353352	3.774146	2.943391	3.721825	2.732300	2.821686	2.266011	1.724836
5.728631	4.723661	3.547286	4.742968	3.335838	3.147090	3.092111	2.566244	2.671962	1.985072	1.859431
3.808936	4.845628	4.708609	3.854570	3.994524	3.997961	3.027080	3.198152	2.703179	2.163680	1.749048
4.574402	4.845415	4.490933	3.743081	2.939593	2.947961	3.491770	2.420092	2.749829	1.845933	1.898342
5.024909	4.625328	3.579975	3.923977	4.244761	3.002191	3.115900	2.378943	2.404500	2.171719	1.728044
3.827545	4.610608	5.217615	3.139151	3.755016	3.337927	3.287966	2.383347	2.026709	2.236512	1.689131
3.973822	4.219155	4.011126	3.336844	3.574530	3.181291	3.233569	2.960409	2.624566	2.299154	1.553493
6.171055	3.730638	4.754267	4.264282	4.068766	3.068065	3.606726	2.483853	2.558442	1.776125	1.830946
3.805283	4.310175	3.513263	3.925491	3.102638	3.700851	3.299763	2.490484	2.733165	2.309968	1.868933
4.047478	4.339478	3.564088	3.999285	3.438273	3.252779	3.167902	2.253714	2.543727	1.804398	1.741511
5.007511	4.282184	5.306337	3.922653	4.444637	2.924001	2.438736	2.468258	2.314656	1.886813	1.887014
4.414148	5.686677	5.156171	4.605959	3.286580	3.801239	3.424988	3.195155	2.075748	1.806582	1.811084
5.847785	4.789485	4.010267	3.428462	3.171173	3.337684	3.631966	2.890839	2.473994	2.117217	1.606093
5.730603	3.778676	5.159725	4.802223	4.524368	3.136820	3.581002	2.993928	2.288899	1.905348	1.807316
5.350433	5.359920	3.847087	3.281410	3.161552	3.908547	2.574316	2.586962	2.687528	2.138484	1.674396
4.680124	4.008714	4.530939	4.658338	3.945490	2.885587	2.714093	2.911733	2.338521	2.372053	1.754585
5.528464	3.776608	5.151600	4.505712	3.582268	3.475692	2.719440	2.259193	2.749158	2.229355	1.774811
4.078942	3.853982	3.917646	4.598348	4.224221	4.103263	3.128497	2.893755	2.635565	2.160324	1.759588
3.801071	3.722614	4.581394	4.807004	4.140427	3.081143	3.079116	3.155406	2.700531	1.853959	1.807886
4.933967	5.244289	3.777977	3.927310	4.382792	3.968461	3.455351	2.651556	1.999862	2.108517	1.825704
5.481807	3.895418	4.436583	4.764987	3.123239	3.042928	3.536097	2.339006	2.229838	1.994081	1.774330
5.897223	3.916132	5.106430	3.692822	4.480601	3.657876	3.324360	2.234826	2.766310	2.022174	1.621421
5.672846	5.470757	5.208868	4.008519	3.843420	3.697767	2.963303	2.465395	2.128844	2.353409	1.565373
4.884488	4.895384	4.020130	3.169201	3.194895	3.580096	3.519784	2.915745	2.752722	2.181784	1.669908
4.250654	4.241507	3.390551	3.528178	3.457957	3.149191	3.623967	2.220051	2.253156	2.159870	1.739857
5.514744	4.954335	4.014905	3.185795	3.712076	3.739432	3.075535	2.237487	2.547492	1.931321	1.693961
5.955510	5.104639	4.402725	4.982466	2.921333	3.937642	3.277889	2.520610	2.181405	1.944502	1.698356
5.727827	5.741238	4.459448	4.309917	3.785162	3.922931	2.693845	2.943777	2.253714	2.103510	1.576671
4.814062	5.346548	4.265421	4.662918	3.948593	2.964043	3.134593	2.523085	2.079419	2.268622	1.755612
4.012335	3.764688	3.860925	4.426525	3.694357	3.150930	3.004380	2.580348	2.183697	1.814534	1.926307
6.118527	4.089843	4.008423	4.480937	4.250991	4.022992	3.083419	3.002866	2.350553	1.766953	1.716182
4.839658	5.647419	5.150433	3.777338	3.420161	3.015264	3.543758	2.866859	2.482188	2.044890	1.757701
5.417447	5.639347	4.325177	3.294609	4.053162	3.605539	3.022318	3.142558	2.137522	2.285279	1.773822
4.906646	3.962561	4.576479	3.708333	4.418728	4.093216	3.239902	2.947019	2.178683	2.189016	1.660117
5.598907	4.850511	4.534281	4.204502	3.992866	4.135203	2.737081	2.634497	2.039994	2.348003	1.556109
4.086858	5.597822	3.804121	4.562694	4.055540	3.848128	3.360815	2.439828	2.255521	2.088092	1.848856
5.768513	4.814250	4.113920	3.504033	3.393981	3.924725	3.539264	2.748423	2.049404	1.828428	1.579123
4.453131	4.236698	4.098894	3.557552	4.201679	3.141238	3.329908	2.828040	2.685216	1.928727	1.736410
5.068895	4.358869	3.735312	3.192524	3.304956	2.821003	2.970328	2.913397	2.322801	1.922425	1.820388
3.825661	5.580697	4.748750	3.681024	3.365549	3.931083	3.702247	2.697820	2.803069	1.927570	1.634216
5.536918	3.979630	3.976774	3.969237	4.423155	3.441625	2.980041	3.174037	2.369364	2.151762	1.710063
4.672095	4.861275	4.750032	4.675938	3.926620	3.353282	3.715022	2.722253	2.127216	2.188993	1.807479
5.904950	5.530152	3.517667	4.298337	2.913189	3.616512	3.027254	3.253510	2.572682	1.994855	1.579277
4.766708	4.930766	3.365447	4.295387	3.754546	4.104861	3.220895	2.815215	2.712637	2.158914	1.695703
4.862773	4.889148	4.187056	4.749934	4.170050	3.688382	2.781744	3.124558	2.348356	2.337753	1.613852
4.082398	5.774374	5.190135	4.376005	3.262747	2.979504	3.400554	3.125221	2.495858	2.094400	1.613218
4.001004	4.261208	3.443189	3.677838	3.816134	3.364838	2.774385	2.222098	2.594194	2.167708	1.734014
4.805753	4.057439	3.928890	3.390883	3.862644	3.109207	3.497196	2.656484	2.073042	1.813730	1.612604
5.294435	4.154926	4.618519	3.524121	3.598032	3.979977	2.895186	2.594372	2.053138	1.801214	1.913978
5.327430	3.761719	4.289470	4.284753	4.035083	3.121637	2.577875	3.241352	2.307594	1.903531	1.725590
5.839472	5.047203	3.899245	4.625959	4.238002	3.022150	3.372095	2.840098	2.823321	1.833065	1.565158
3.839634	4.617397	3.723558	3.713958	3.399086	3.765153	3.113313	2.564678	2.744726	1.852528	1.610365
5.087979	3.776364	4.170494	4.600873	4.237200	3.678674	3.276472	3.059451	2.281947	2.011120	1.860795
4.865412	4.135025	4.760132	4.409320	3.037410	3.831122	2.969507	3.220100	2.809768	2.100035	1.616797
4.970494	5.777721	3.522165	4.899640	4.523114	2.909695	3.329885	2.520641	2.358427	1.779731	1.802434
5.709607	3.936786	5.196954	3.604079	3.595183	3.222224	3.308887	2.789907	2.589410	2.317365	1.594397
4.546316	3.891267	4.551712	4.147418	3.664224	2.673860	3.522027	2.710031	2.389863	2.042805	1.893926
4.421797	3.955438	5.176121	3.528042	3.833560	3.194075	3.447784	2.919477	2.104160	2.236571	1.922216
5.481289	4.086525	5.000952	3.261064	4.213872	2.996986	2.752476	2.958841	2.806566	2.157724	1.771967
3.939813	3.791714	3.653056	4.964156	3.860423	2.894262	2.549956	2.855307	2.752029	2.239697	1.608845
3.866928	5.787210	3.502484	3.694050	3.640119	4.011162	3.401846	2.324794	2.582065	2.079811	1.655981
3.837803	4.482579	4.720215	4.936547	3.052563	3.262847	2.470704	2.441676	2.401213	2.179951	1.934150
5.848176	5.357287	4.518538	4.293865	4.488069	3.600179	2.574638	3.046409	2.387924	2.331824	1.859105
4.446165	4.246564	5.171421	3.403905	3.616802	3.616943	2.814028	2.900993	2.753053	2.189985	1.672176
5.683660	3.584047	3.953720	3.329527	3.052437	3.190901	2.659608	3.009126	2.641406	2.209945	1.929877
6.063686	5.598580	3.488693	4.407095	4.220359	3.446354	3.636583	3.062327	2.060955	2.363294	1.914055
5.915094	4.438078	4.803813	4.798513	3.394092	3.628318	2.456166	2.698382	2.220177	1.845848	1.792246
4.361614	5.296712	4.466946	3.908728	3.374608	3.614420	2.529388	2.624100	2.112402	1.902628	1.793495
5.728200	4.865643	4.919837	4.994785	3.617693	3.380298	2.504292	2.385609	2.068808	1.817724	1.648091
4.959382	5.027654	4.663165	4.831128	4.206176	3.611379	3.534441	2.411439	2.753910	2.132655	1.582397
4.436542	3.790983	4.921311	4.987931	3.409158	2.998173	2.721509	2.335238	2.112596	1.948856	1.858067
4.133005	5.597923	5.349399	4.228948	3.366824	3.693111	2.524341	2.465155	2.074895	1.943288	1.837874
5.389686	4.053821	4.603716	4.491851	3.391873	4.142069	3.243956	2.662939	2.775696	2.289427	1.547573
4.770637	5.335614	4.046006	4.164417	4.491115	3.748259	3.322959	3.249461	2.393420	1.845758	1.865522
3.841612	4.496707	4.156064	3.281459	3.102165	2.868759	2.943417	2.788193	2.519505	2.011174	1.893021
5.129365	5.444089	4.189955	4.687825	3.130205	2.870459	2.979387	2.822882	2.494078	2.225986	1.730276
5.360209	4.104041	4.611867	3.395723	3.403038	2.969058	2.760641	2.909381	2.493845	1.817856	1.754093
5.308562	3.995313	4.175805	4.411766	3.870333	3.061596	2.673231	2.584506	2.124317	1.793055	1.574706
4.276705	3.897594	3.556255	3.758478	3.065072	3.487488	2.458505	2.645888	2.741303	1.897012	1.673666
5.830706	4.049476	5.282707	4.218480	4.279273	3.947090	3.691890	2.822524	2.546846	2.250523	1.568682
5.058619	5.639452	4.533803	3.914773	4.453664	3.693703	2.475899	2.274011	2.738809	2.124546	1.698845
5.465783	5.519274	4.067396	4.544730	3.102521	2.984256	3.533925	3.100461	2.735095	2.025795	1.862355
5.499750	4.873242	4.611114	4.904579	3.606916	3.291128	2.886042	2.489478	2.748522	2.349383	1.760788
5.181777	4.401332	3.884733	3.672188	3.380544	4.031850	2.976576	2.873285	2.534938	2.336354	1.544289
5.573620	4.830996	3.731389	3.195251	3.032031	3.135523	3.560992	2.426719	2.182251	2.231648	1.796993
4.604995	4.949546	4.080347	4.796501	3.905832	3.728937	2.658797	2.539535	2.610249	2.056034	1.728308
4.170859	4.803256	4.583951	3.353831	4.534208	3.387663	3.575139	2.822523	2.752266	1.846079	1.755763
5.113818	5.243812	5.347628	4.815088	3.112135	3.605763	3.500164	2.826832	2.158259	1.925420	1.562308
4.003541	4.125866	4.944771	3.718665	2.906600	3.056317	2.949816	2.809154	2.239753	2.167781	1.695131
3.812768	5.453592	4.556476	4.799164	3.042546	2.791142	2.833007	2.654279	2.441257	2.342585	1.686779
4.989548	5.196674	5.054374	4.045529	4.344000	3.917626	2.779828	2.396497	2.638788	2.031171	1.638664
4.804457	5.317213	4.378152	3.567829	3.442055	3.798441	2.682220	2.664376	2.119536	2.039625	1.689487
4.491471	5.049049	3.630901	3.692800	4.380764	3.230494	3.156781	2.426903	2.115303	2.055833	1.669038
4.978149	3.964133	4.493400	4.242013	4.094411	3.930891	2.889541	3.168202	2.819703	1.903008	1.821466
3.989955	4.405911	4.859057	3.234240	3.894583	3.289225	2.551347	2.965120	2.430866	1.941205	1.911346
4.665215	4.521093	4.789721	3.607789	4.015589	2.769300	3.525674	2.774963	2.103569	2.219790	1.573481
6.183154	3.707109	3.854915	3.388130	3.238244	2.908382	2.904067	2.226265	2.531638	1.817739	1.780337
5.142582	4.499621	4.694415	4.568138	2.956837	3.027275	3.286511	3.095482	2.730352	1.991905	1.755947
5.298930	3.983972	5.113530	4.985106	3.385089	3.341663	2.993430	2.893089	2.725386	1.998094	1.697469
4.521657	5.739637	3.726131	4.692383	3.778277	3.205528	2.898468	2.807285	2.518943	2.060737	1.742549
6.102148	5.019374	3.523590	4.903541	3.393510	3.359542	3.087854	2.591000	2.620806	1.987933	1.773493
6.049205	4.969348	4.615188	4.666616	4.187551	3.502023	3.149269	2.314598	2.010946	2.339330	1.848433
5.302079	4.184687	4.178014	3.911533	4.295423	2.721418	3.135689	3.197566	2.391450	1.762040	1.549850
5.961849	4.877570	4.187335	3.465889	3.763387	2.748839	3.654928	2.973834	2.365530	1.773889	1.912622
4.857970	4.980912	3.780961	4.730131	2.901436	3.233573	2.682598	2.262922	2.734196	1.910485	1.712789
5.266767	4.574398	4.904560	3.102250	3.900128	2.904682	2.770312	2.647542	2.095327	2.169270	1.827306
4.687669	4.106002	3.991196	3.396424	3.190831	3.409161	2.718718	3.027296	2.106102	1.800980	1.749526
5.428286	5.069529	4.846961	4.848170	4.347382	3.925842	3.211936	2.415338	2.161449	2.098910	1.859112
4.594019	4.092569	4.755404	4.405812	4.014899	3.490740	3.028263	2.348306	2.212810	2.179613	1.813753
5.604760	5.317176	3.776374	4.156552	4.504335	3.897878	2.510326	2.499811	2.013499	1.824489	1.868301
6.092423	3.831329	4.519278	4.425110	3.110928	3.217977	2.467321	2.392695	2.229158	2.269474	1.596121
5.353420	4.582222	4.853543	4.581931	3.579260	2.703486	3.230624	2.728349	2.676833	2.298220	1.689432
5.955561	4.692961	5.209235	3.236300	4.327084	3.343602	3.565582	2.870561	2.721220	1.810959	1.828043
5.303140	4.038742	3.951990	4.573578	3.733708	3.736230	3.557578	3.216444	2.604830	2.037743	1.641664
5.349902	5.677115	3.526945	4.615957	4.555028	2.704143	3.244303	2.677683	2.496691	1.780557	1.738723
5.592930	3.729901	3.675359	3.793339	2.943745	3.281579	3.677277	3.020880	2.018948	2.353139	1.630605
4.754605	4.945191	4.346808	3.115226	4.393955	3.378772	2.811425	2.633816	2.096352	2.064351	1.560557
4.892677	4.261393	4.694373	4.810873	4.195596	3.520573	2.571747	2.372412	2.553184	2.033006	1.774631
5.230994	5.673264	4.135617	3.141794	3.740029	2.959647	3.337444	2.506557	2.776445	2.089905	1.688814
5.932295	5.633043	4.229228	4.477507	4.221467	4.086394	2.870095	2.974852	2.041067	1.890874	1.720229
6.025227	4.374673	3.530613	4.781615	3.929673	3.838387	2.923282	3.116595	2.399197	1.928884	1.806682
4.848275	4.126547	5.397588	3.954454	3.891538	3.562632	2.482248	2.634178	2.644219	1.772761	1.915834
4.883129	4.879881	4.927776	4.267318	2.986008	2.838747	3.230403	3.211359	2.624329	1.894407	1.938075
6.075767	5.733236	4.800872	3.246159	4.427437	4.104530	2.832445	2.957330	2.625404	1.814333	1.709752
4.137175	4.957404	4.701370	4.690831	4.376662	3.317687	3.541454	2.896112	2.613171	2.202695	1.712074
4.897015	4.976746	4.774661	3.761968	3.159529	3.922831	3.595444	2.746410	2.479238	2.168566	1.534194
5.820951	5.320695	5.127938	4.338745	3.848018	3.001434	2.894923	2.397377	2.150487	1.774727	1.909014
5.908431	4.659519	4.499869	4.945387	3.203085	3.849739	2.774199	2.856387	2.340816	1.913954	1.789677
5.895349	5.646233	4.206151	4.802543	4.334005	3.783213	3.625862	2.727433	2.726780	2.104271	1.679303
4.157556	4.065603	4.518918	4.815291	3.076996	3.860708	2.867683	2.475605	2.169302	2.147094	1.664394
5.014037	5.633154	4.227198	4.929534	4.568244	3.256820	2.833973	2.925103	2.174742	1.880414	1.865830
5.893093	4.878899	5.370669	3.417921	3.904404	4.052906	2.638363	2.991950	2.734626	1.948205	1.753137
4.182494	5.287150	3.920333	3.617818	3.455140	2.843575	2.584042	2.486345	2.264647	2.348758	1.838411
4.757131	5.704795	5.296318	3.167578	3.639405	3.262497	2.967305	3.253426	2.265910	2.154561	1.786413
5.135533	5.283111	4.039537	4.541242	3.065402	2.770247	3.169744	2.863623	2.302320	2.302941	1.738474
4.970002	3.908103	4.880627	4.395780	4.039954	2.719321	2.701160	2.493069	2.020351	1.848432	1.736925
4.258920	5.635218	4.365574	3.433890	4.562783	3.076979	3.526298	2.538289	2.096093	2.116857	1.600557
4.208829	5.513397	5.130416	3.262967	3.377983	3.770617	3.103908	2.966428	2.714758	1.883557	1.607665
4.387299	5.606449	4.054017	4.418979	4.281423	2.751966	3.317948	3.036570	2.129285	2.221853	1.788669
5.732522	4.974981	4.732679	4.769807	3.685014	3.365941	2.530551	2.258741	2.471889	2.027062	1.594178
5.881160	3.906739	5.079310	4.487064	4.519560	3.834363	2.983240	2.870839	2.183474	2.175119	1.546467
4.509596	4.342527	3.759961	4.210347	4.479746	3.425241	3.149313	2.419371	2.537904	1.962492	1.824859
5.270334	4.762178	4.908162	4.279534	3.638733	3.765100	2.757905	2.457662	2.580895	2.350754	1.843013
3.798811	3.755876	4.014982	4.225598	3.833320	3.535205	2.999301	2.374528	2.261055	2.061854	1.578525
5.820206	5.275486	3.787364	4.740740	3.048651	3.402408	3.135328	2.416822	2.538957	2.150036	1.755852
5.216487	4.674894	5.368033	4.958622	3.975255	4.126386	2.870093	2.363504	2.089753	1.768121	1.815814
5.547085	5.162705	3.945959	4.703693	4.121465	2.735518	3.031502	2.532208	2.307041	1.932863	1.740509
4.894746	5.243196	3.912588	4.421159	2.934108	3.417573	3.597141	2.553175	2.535924	1.918575	1.664281
5.201573	5.696480	3.767269	3.757406	4.175935	3.179646	3.403121	3.007179	2.385424	2.257619	1.740526
5.362520	4.329099	4.316855	3.163438	4.462885	3.119862	3.151063	2.445443	2.080001	1.860252	1.660888
5.562776	4.249412	4.860453	3.953642	3.710238	2.805198	2.762752	2.267327	2.488196	2.054191	1.619652
5.578814	5.112390	3.728173	4.305997	4.567819	3.830131	3.120494	2.428453	2.583536	1.894758	1.800481
5.555095	4.663796	4.959579	3.592615	3.519180	2.675155	2.967221	2.920688	2.566111	1.964500	1.869112
4.246710	5.634077	5.097248	4.081912	3.895380	4.012770	3.275319	2.236422	2.751169	2.151800	1.769097
5.034603	3.863499	4.490795	4.803284	4.389411	3.577028	3.633952	3.150575	2.357501	2.158681	1.905639
5.020183	3.957170	5.333386	3.189117	3.838271	3.129384	3.569886	2.612776	2.577457	1.796825	1.871709
4.001667	4.818579	5.374497	4.222032	3.178135	3.419323	3.492276	2.496323	2.362926	1.819049	1.732199
5.770116	3.767322	5.175075	4.727031	4.199367	3.456749	3.387007	3.207536	2.283283	1.975085	1.820049
4.662683	5.537062	5.298306	4.297368	3.991346	3.927085	3.327295	2.418292	2.792201	1.925657	1.577632
4.434622	5.554097	4.876778	3.844221	3.946769	3.131946	3.227302	2.437424	2.067999	2.006783	1.759397
6.077376	5.750780	3.368192	5.002517	3.926151	3.360385	3.568054	2.667908	2.790299	2.150039	1.873715
4.648232	4.972795	3.769192	3.295867	3.275385	3.359602	2.670695	2.401076	2.077493	1.813666	1.915309
5.930948	4.496308	4.676825	4.730494	3.633502	3.073059	3.541110	2.636130	2.408459	1.834887	1.902007
4.806881	5.215756	4.179835	3.916376	3.759532	3.429450	3.094149	2.861638	2.765537	2.272590	1.554603
5.354787	3.763293	3.602309	3.619663	3.112997	3.649718	3.256363	3.235955	2.280902	1.785451	1.577058
6.120843	4.581793	3.812309	4.887520	4.081788	4.112465	2.949188	3.161351	2.561894	1.965961	1.849857
3.919927	4.831558	3.681688	4.753099	4.223671	3.654295	3.086375	2.971210	2.715805	2.029910	1.838460
5.353816	4.800733	4.988585	4.490532	3.598874	3.892802	3.071402	2.479211	2.541014	2.045131	1.743420
4.426094	5.337103	4.210574	3.502759	3.489476	3.108755	3.067732	2.667120	2.541374	2.248875	1.915293
5.302875	4.849461	5.245124	3.292147	3.512704	2.945115	3.217291	2.393630	2.341809	1.946453	1.714805
5.298583	4.013265	4.613602	4.698396	3.216286	2.833924	3.246572	3.160344	2.551442	2.140421	1.915105
4.180900	4.087379	4.967449	4.553240	4.234308	3.496447	2.752953	2.943391	2.473649	2.080385	1.621811
5.547579	3.589215	3.379877	4.765831	3.440308	3.396642	2.821658	2.891993	2.154480	1.920969	1.821236
5.774553	4.821287	5.243357	3.885942	4.449498	3.233424	3.029751	2.895837	2.660802	2.208119	1.620967
5.788455	4.480596	4.313063	3.860161	4.132122	3.192670	3.491393	2.815200	2.172450	2.335641	1.871912
6.160871	5.643796	5.384149	3.349034	2.992246	2.923519	2.506827	2.687630	2.628022	2.071827	1.696647
5.564510	4.941884	4.725110	3.620515	3.079527	3.153350	2.595750	2.392636	2.507732	2.211554	1.725597
```
