## Supplementary File 3 for "Novel Comparison of Evaluation Metrics for Gene Ontology Classifiers Reveals Drastic Performance Differences": max_Resnik_score_F.elab

```
# goa_pos:  data/mouseFunc.genego.sc
# goa_neg:  data/mouseFunc.genego.neg.sc
# obo_file: data/go.obo
# ic_file:  data/ic.ext.tab
# prop_par: F
# rot_pos:  T
# R:        4
# rseed:    1
# mode:     LIST=go,TH=th,SUMF1=mean,SUMF2=max,SF=score_F,SIMF=Resnik,MINCS=10,GOC=46316
0.000000	0.100011	0.200022	0.300033	0.400000	0.500011	0.600022	0.700033	0.800000	0.900011	0.999978
4.149920	4.697371	4.334073	4.282279	3.546814	3.789819	3.664630	2.634936	2.639333	2.510925	2.104306
4.272091	5.186571	5.625546	4.141480	3.716146	4.424955	2.844508	3.443847	2.630562	2.246662	1.993519
6.099061	4.750426	4.089816	3.471721	4.453357	3.140024	3.928033	3.481602	2.367092	2.709022	2.140912
5.816490	5.376913	4.376383	4.859240	4.673656	3.507294	3.554217	3.281595	3.146470	2.213735	1.834554
4.938919	5.750337	5.143023	3.811497	3.697304	3.373732	3.148505	3.550207	2.743818	2.730944	1.835481
4.319331	4.199084	5.405837	3.695791	4.006385	4.100819	3.330949	3.060353	2.542028	2.575065	1.806462
6.143051	5.363090	5.549408	4.274194	4.566989	3.956152	3.305562	3.641395	3.201774	2.428456	2.041235
4.474687	5.297625	4.922589	3.499690	4.685608	3.844393	3.755470	2.695647	2.635562	2.621232	1.921359
5.196159	5.474106	4.704092	3.962506	3.296302	4.446445	3.555870	2.793876	2.359421	2.142717	2.001045
5.766403	5.225747	4.304043	4.340667	4.301587	3.864542	3.717157	3.006768	2.633368	2.672958	1.875511
5.680426	4.432375	4.635184	3.723310	3.354516	3.350799	3.980798	2.674242	2.672444	2.692339	1.924488
4.483679	3.911530	5.500418	5.064002	4.488782	4.356268	3.896001	3.546837	2.848821	2.339107	2.184814
6.151855	5.976964	5.275619	5.209608	3.925602	3.573559	3.049076	3.031887	3.092164	2.531471	1.948102
4.545946	4.272985	4.577347	4.773699	4.479396	3.904040	2.937009	3.372527	2.824890	2.654869	1.862240
5.380800	5.796225	5.155297	4.065027	4.674486	3.637613	3.014616	2.884423	2.622415	2.345762	2.123871
6.069020	4.865444	5.487347	4.373988	3.947940	4.455277	3.729365	3.647587	2.909172	2.663259	1.995055
5.043125	4.812407	4.491906	4.717580	4.785030	4.074131	2.977776	2.642986	2.665813	2.619947	2.070228
4.303034	5.288820	3.902996	3.550287	4.371331	3.173936	3.430524	3.402339	2.507000	2.684606	1.873212
5.476388	4.943596	5.008700	4.561855	3.788480	3.792726	3.624923	3.320972	2.688270	2.284997	2.183575
5.668570	4.101267	4.639030	3.913232	3.870386	3.943604	3.697233	3.305834	2.568746	2.529747	2.095873
6.150756	5.282522	5.185223	4.040396	3.385456	4.211728	3.332215	3.322450	2.887913	2.631611	1.848871
5.161321	4.811381	5.674723	4.506009	3.281246	3.734572	3.492608	2.685123	2.645552	2.412873	2.085507
4.639321	3.928684	4.475933	4.692684	3.293218	3.980996	4.085880	3.243269	2.661874	2.596418	2.051084
4.413935	4.954562	5.147210	4.496779	4.427872	3.597678	3.857495	3.496209	3.042547	2.171512	1.957434
5.092319	4.931930	3.802024	4.277578	3.955032	3.308461	4.012732	2.963103	2.855385	2.131444	2.062459
4.761407	5.838339	4.907210	3.570234	3.860597	3.740866	3.744305	3.477403	2.463301	2.349211	2.052755
5.792165	5.771914	4.044190	4.218063	4.674984	4.471052	3.061911	2.716284	2.463989	2.641353	2.126505
4.540620	5.376691	4.546724	3.865221	3.454727	4.391141	2.831331	2.918529	2.381164	2.331260	1.866220
5.492801	4.089596	4.294428	3.520934	3.418468	4.261981	2.918331	3.403304	2.973801	2.462665	2.071145
4.783216	4.153261	5.341649	4.082091	4.899310	3.288693	3.776565	3.454903	2.649082	2.266616	1.824121
6.181371	5.153851	3.719427	5.159450	3.995189	4.461875	2.960532	2.631039	3.125854	2.665219	2.115065
4.942671	4.612100	4.516243	5.210832	3.399498	3.872096	3.355438	2.965129	2.926060	2.460332	2.040374
5.076479	4.718549	4.205021	4.544569	4.054972	4.028937	3.741394	3.558405	2.957343	2.710798	1.816112
4.414035	4.688147	4.602551	5.071732	4.068546	3.574478	3.878628	2.858127	2.635270	2.435126	2.002447
4.756045	4.590773	4.069774	4.423985	4.537627	3.070986	3.474875	2.929741	3.069960	2.532795	1.964651
5.082704	5.328720	4.231273	4.463190	4.177633	3.919645	3.590182	3.218511	2.994011	2.544308	1.963255
5.751555	5.306487	4.255188	3.694198	4.865811	4.363069	3.954132	3.249969	2.642544	2.687995	2.036788
5.242728	4.103557	5.184523	4.714833	4.613047	3.402279	2.866558	3.569303	2.428202	2.161357	1.816608
5.538713	4.058715	4.660933	3.693104	3.907974	3.189968	3.919818	2.958974	2.597461	2.213989	1.800651
5.622737	4.439960	5.056879	4.134922	3.717059	3.880744	2.859598	2.640465	2.749879	2.683479	1.857953
4.406341	4.417885	5.411540	4.024726	3.956792	3.168315	3.677302	3.242472	3.109131	2.400199	2.089142
4.710545	5.291704	4.335452	5.222209	3.778745	3.145608	3.341104	3.407803	2.438417	2.354949	1.915243
5.067500	5.393299	4.843518	4.237320	4.132343	3.328308	3.820492	2.932252	3.021889	2.330171	2.048828
5.269809	5.669939	4.430553	5.107122	3.958831	3.737861	3.008201	2.629506	2.703324	2.259999	2.140894
5.891665	5.681740	4.817420	4.523883	4.464645	3.218742	3.418015	3.147786	2.698092	2.271018	2.063977
4.382270	5.136464	5.615126	4.695220	3.846081	3.295817	3.440190	2.675253	2.901278	2.121628	2.087899
4.245822	4.805187	3.956366	5.239035	4.768440	3.247040	3.261053	3.474557	2.617492	2.630905	1.838587
6.199549	5.587309	4.294917	4.315643	3.493600	3.606447	4.023053	3.126122	2.890381	2.522956	2.028787
5.443989	5.417296	5.197342	3.635475	4.675406	3.517332	4.024907	3.343466	2.648985	2.225140	2.035249
6.028626	4.412152	4.210989	5.030315	3.949964	3.658219	3.457584	3.406399	3.072027	2.550061	1.840844
4.787625	4.496328	3.857099	3.736352	4.086174	3.954703	2.863048	2.953837	2.616186	2.301079	2.079844
4.324549	4.836599	4.980544	3.932172	4.777972	3.943581	3.889491	2.649562	2.362324	2.532072	1.972007
5.811615	5.902351	5.630662	3.774400	4.032627	4.353357	3.964781	3.202161	3.229595	2.260367	1.815546
5.230942	5.266251	5.612437	3.862180	3.962298	3.466658	3.268296	3.153645	2.418906	2.459964	2.089912
5.363760	5.139637	3.797113	4.632760	3.608935	4.148265	3.701604	3.228703	2.895587	2.258763	2.166893
4.970190	5.754304	4.887799	3.570867	4.723561	3.820804	3.483886	2.626213	2.479180	2.474245	1.902319
4.706044	5.205088	3.876570	3.597713	3.610335	3.066958	3.625960	2.928517	3.004780	2.132526	2.123472
5.367589	4.804464	5.445708	4.482096	4.113076	3.384311	3.734497	3.354807	2.718216	2.148350	1.933452
4.481944	5.149660	5.097717	4.921557	4.559893	3.874594	3.712700	3.597796	3.006952	2.139552	2.067687
4.345244	5.868768	4.507502	4.239380	3.618388	4.472132	3.809232	3.038217	2.985528	2.500028	2.168982
6.259911	5.763877	4.663916	4.357002	4.473461	3.328948	3.361014	3.324441	2.981907	2.184297	2.152990
4.522693	5.334797	3.904525	4.046658	4.402694	3.330155	3.615596	3.144294	2.771461	2.142005	2.187652
5.960369	5.176255	5.311752	3.483802	4.869892	3.212821	3.085194	3.488003	3.122183	2.293748	2.095163
4.392281	4.073207	4.443102	4.498536	3.844489	3.170500	3.613283	2.835485	2.690991	2.529156	1.956861
6.123250	5.111197	3.900967	4.264185	4.364925	3.427850	3.641268	3.365994	3.138736	2.533368	2.020551
4.735553	5.050026	4.824596	4.633508	4.463197	4.332470	3.051424	3.174390	2.516248	2.287344	1.800547
5.359165	5.717730	4.152755	4.346160	4.084172	3.978732	3.722572	3.633697	2.599471	2.319003	2.166788
4.827727	5.003301	5.161162	4.682534	4.224090	3.605136	2.872577	3.315908	2.597020	2.352302	2.104990
4.346070	5.901572	4.352235	3.786577	3.621773	3.718690	3.988827	3.614165	3.089467	2.410222	1.968739
5.025028	4.927639	3.942212	3.889645	3.638720	3.353720	3.981439	3.178381	2.824516	2.418502	2.104959
6.154222	5.719900	4.135953	4.670788	3.585822	3.096722	4.080867	2.789794	3.116207	2.396060	2.136965
5.070560	3.894765	5.096726	4.708152	4.263714	3.469935	3.034133	2.879896	2.859391	2.173884	2.144435
4.812595	4.778338	5.301616	4.384294	4.657848	4.100350	4.014972	3.629394	2.781330	2.669702	1.970056
4.826058	5.428974	4.669060	4.365924	4.707344	3.409838	3.689869	2.889936	2.767338	2.202230	1.892749
5.965811	5.894754	4.488557	3.785921	3.974657	4.089384	3.065225	3.386339	2.731073	2.584271	1.922207
6.114243	4.311835	4.810945	4.640722	4.208737	3.077327	3.924879	2.664018	2.532917	2.118747	2.115986
6.081194	5.489443	5.591084	3.776603	4.187791	4.071466	3.469751	3.299231	2.391789	2.148957	2.100229
4.989542	4.250981	5.371567	4.214587	3.578482	3.525851	3.551733	2.826868	2.997126	2.316110	1.878702
4.116706	5.009611	5.493235	4.770979	3.724348	3.672871	2.980254	3.287018	2.934592	2.344086	2.021396
5.754158	4.539862	4.301313	4.801157	4.382667	3.419480	3.624176	3.593174	3.161495	2.500004	2.082334
5.023122	4.007709	4.631472	3.615416	3.979280	3.746529	4.073466	3.433890	2.419643	2.205322	1.853478
4.873250	5.301040	4.904411	4.456902	3.889980	4.391248	3.662265	3.064119	2.916974	2.146763	1.870931
4.591026	4.868685	4.106738	3.679697	4.687745	3.254515	3.106037	3.170270	2.515853	2.631240	2.137828
4.887870	5.750063	4.272134	4.387196	3.481859	3.905016	3.956704	3.289521	3.022390	2.565610	1.982285
5.640826	4.362509	4.728174	4.086715	3.767583	3.247276	3.720636	2.868640	2.818084	2.236369	2.087640
6.163205	4.762005	5.158121	4.205148	4.374466	3.785280	3.108344	3.471755	3.115139	2.214120	1.886412
5.326959	5.536867	4.753719	3.756865	3.880087	3.267529	3.968765	2.687265	3.119428	2.563346	1.825617
5.758475	5.726033	4.178667	4.410193	3.715672	4.387897	3.967081	2.848494	2.804097	2.599250	1.872361
4.294914	4.684847	4.302869	4.503905	4.070822	3.189711	3.894727	3.466158	2.634339	2.257920	2.113809
4.603552	5.859280	5.360849	3.997208	3.470166	3.437996	3.948214	3.272478	3.066647	2.460024	1.815993
4.960406	5.227116	4.424830	4.543892	4.771135	3.334980	3.999386	3.253218	2.592271	2.147973	1.950928
5.490141	4.712834	4.561114	4.295810	4.312490	3.546107	3.320774	2.638115	2.678646	2.282294	2.131404
5.804611	3.885636	4.347448	5.098510	4.373769	3.689698	2.969120	3.485598	3.148851	2.308449	2.045966
5.531720	4.878759	4.901521	4.864435	4.001974	3.868318	3.339455	3.283291	2.935835	2.338375	2.118843
4.097320	4.577571	4.228273	5.239908	4.754685	4.070897	3.047095	3.364573	3.120375	2.481910	1.826147
5.075345	5.797681	3.818003	5.221864	3.279930	4.306821	2.894062	2.895087	2.436999	2.337762	1.914792
4.677568	4.923740	4.432091	3.939697	3.649600	4.212767	3.990597	3.124914	2.806262	2.719756	1.827452
4.187513	5.892317	4.433714	3.545726	4.137973	3.739930	2.969762	2.765526	2.762184	2.458185	2.088923
5.696165	4.120649	3.795561	4.652867	4.490612	3.118748	3.102425	2.837059	2.545098	2.221071	2.073230
4.193062	4.507760	4.810387	4.497837	4.058080	4.456543	2.868117	2.659877	3.044684	2.659888	1.871052
4.819365	4.564251	5.053645	4.074869	3.751500	4.304755	3.954920	3.006041	2.746639	2.479940	1.903081
5.470777	4.265557	4.686864	4.407421	3.660314	3.548925	2.953274	3.045118	3.092068	2.200463	1.830008
5.569381	5.132471	4.210707	5.009766	3.257402	3.249051	3.410891	2.867712	2.724020	2.319306	2.075989
5.528959	5.371694	5.456210	4.476941	3.401008	3.213435	3.454953	3.140221	2.876485	2.319280	1.913918
6.216991	5.309163	3.784732	4.060073	4.268430	4.097790	3.573165	2.875383	3.044912	2.361854	2.120480
4.859448	5.707986	3.824891	4.275472	3.996900	3.296319	3.717133	3.572900	3.096885	2.152067	1.829072
5.733286	4.953690	4.796695	4.512190	4.160429	3.859664	3.874372	3.493551	2.475458	2.616399	2.039344
5.934441	4.974244	4.448732	4.674536	3.754269	3.352015	3.741814	3.086914	2.677142	2.582080	1.820771
4.298596	5.418650	3.972298	4.168188	3.490227	4.484475	3.268827	3.013433	2.355338	2.368200	2.046176
5.535279	5.545432	4.693948	4.184450	3.835212	3.318299	3.530085	3.333253	2.489342	2.224694	1.936641
5.058422	5.650220	5.355681	3.939299	4.403049	3.150034	3.764961	3.608519	2.403309	2.204008	2.167995
5.270964	4.544750	4.837128	4.889285	4.792499	3.535288	3.879850	3.031399	2.886376	2.459782	2.103754
4.487331	4.260274	4.815399	4.604376	3.612465	4.168676	3.411485	2.859416	2.491597	2.153216	2.145895
4.839373	5.921122	4.242725	5.236456	3.819246	4.103141	3.832215	3.341718	2.895394	2.084796	1.986678
4.863815	5.700832	5.641477	4.667821	3.452020	4.321902	3.528181	3.160071	3.159873	2.433431	1.913826
4.529963	5.034791	4.030958	4.428433	3.493623	3.175377	3.582841	2.675068	2.735540	2.363709	1.873436
6.184520	5.408555	4.150945	3.654201	4.428187	4.370840	3.530649	2.965927	2.678253	2.662569	2.145467
6.084685	4.012568	5.232638	5.170976	3.496969	3.712730	3.161577	3.043067	3.087046	2.452893	1.865961
4.709321	4.975929	4.543432	3.648212	3.984745	4.365274	3.389140	3.401964	2.731517	2.574426	1.949737
6.306386	5.284526	4.926817	4.461910	3.941985	3.618697	3.880047	3.398220	3.123096	2.331971	2.085589
4.092739	4.498869	5.262388	4.298562	4.603951	3.255944	2.878333	2.987836	2.996368	2.174599	2.186802
6.345044	3.896265	4.522497	4.878149	3.638495	3.229416	3.225684	3.139555	2.404091	2.435747	1.911863
4.722343	5.995293	5.310423	5.045882	3.708209	3.364626	3.217444	2.814818	2.969620	2.470710	1.936173
5.643751	5.798389	5.380256	5.084503	3.970335	3.340011	3.406362	3.057378	2.654263	2.129809	1.954136
6.214243	5.709811	5.073723	3.688239	4.807776	3.758307	3.553461	3.302889	3.131065	2.300632	2.140539
5.576242	4.571562	4.277291	4.686339	3.946840	3.199122	3.643036	3.158616	2.825751	2.109430	2.101842
4.478550	4.024377	4.457255	3.838713	3.992959	4.115668	4.063010	3.096648	2.488592	2.632987	1.854708
5.630144	5.822987	4.729109	4.374420	4.432688	3.603815	3.259954	2.870722	2.931780	2.460303	2.086318
5.244340	5.515103	4.857670	4.896806	4.314223	3.362979	3.880291	2.809470	2.583149	2.399038	1.962836
5.532603	4.700385	5.033397	4.715839	3.850492	3.443888	3.440697	3.166457	2.845331	2.280721	2.043691
4.940269	4.701004	3.873367	4.015559	4.807038	4.100766	3.644428	2.845409	2.504740	2.646599	2.193324
5.205171	4.662978	4.353443	3.661796	3.710175	3.193060	3.340582	3.183423	3.160446	2.433535	2.027376
4.501151	5.192573	3.976476	4.709347	4.386042	3.953753	3.369850	3.131406	3.177724	2.709644	1.908616
4.807012	5.882549	4.067341	4.727844	3.658354	3.121943	4.004936	2.807028	3.099917	2.530191	2.108927
6.242323	5.105365	3.886755	3.563415	3.402240	3.120260	3.032396	2.788298	3.193657	2.628131	1.852704
4.342843	5.187066	3.963209	4.554158	3.911529	3.363880	3.969355	3.497815	3.019363	2.399007	1.866302
5.893861	5.971745	4.529439	3.652857	3.843031	4.222958	3.374108	2.775518	2.576580	2.348055	2.008822
4.850820	4.785877	4.959587	5.259940	4.579462	4.413137	3.499721	3.072231	2.879424	2.363337	1.956231
4.269588	5.800857	4.066323	3.862071	4.353649	3.921279	3.738607	2.958228	3.030158	2.243215	2.035752
5.525625	4.382386	3.962455	3.698787	4.396692	3.137862	3.027668	3.584051	2.480096	2.525636	1.966654
5.735970	4.732061	4.535783	3.773163	3.957871	4.154914	3.407808	3.473544	3.003908	2.418659	1.943503
4.543702	5.895594	3.816143	4.245188	4.401669	3.424161	4.011674	3.151302	2.687376	2.287812	1.795009
5.853674	5.968126	3.684204	5.021914	4.560820	3.365459	3.464331	2.731594	3.051786	2.160545	1.803944
4.309216	5.611697	4.284757	3.573275	3.408663	4.272027	3.521859	2.766354	2.441709	2.225365	2.103477
5.535859	5.756485	5.324444	4.780257	4.529955	3.637637	3.370698	3.497490	2.518000	2.276058	2.179893
5.512269	4.977773	4.090917	4.606934	4.643913	4.305783	3.864774	2.636485	2.716271	2.108716	2.077077
5.583010	4.721433	3.722751	5.102124	4.291542	3.149258	4.040928	3.385431	3.169562	2.190710	1.888068
5.334982	5.347313	4.089714	3.986333	3.657583	3.761085	2.889520	3.299994	3.142775	2.504302	2.136981
6.344418	5.045552	4.623036	4.690142	3.294191	3.850497	3.127060	2.897599	2.660873	2.408961	2.093959
4.486935	3.922703	3.783092	4.708767	3.871288	3.703262	3.565525	2.939839	2.635643	2.563351	2.120232
5.578041	4.469217	4.466182	4.752954	3.978974	3.480316	4.009370	3.363128	2.789737	2.522506	1.795960
4.592871	5.934528	4.926855	4.284411	3.322039	3.597555	3.527444	3.362704	3.130923	2.163007	1.967508
5.644157	4.190406	4.235376	3.858305	4.413616	3.502791	3.653400	3.324332	2.474844	2.216224	1.824251
5.979860	5.765493	4.613799	4.358134	3.817056	4.414104	3.593074	3.514702	2.462008	2.618993	2.077268
4.488559	4.619316	5.194978	3.796789	4.543627	3.081750	3.219095	2.945505	2.518507	2.558889	2.184206
6.327342	5.808128	4.601548	3.848697	4.020444	3.375158	3.903816	3.075163	2.935299	2.305738	1.880069
5.838097	4.151773	5.440519	4.530593	3.422026	3.953619	3.615632	3.372105	2.897168	2.686111	1.964747
6.375540	4.844977	5.543716	4.058681	4.566609	4.307997	3.602464	2.788422	2.361009	2.486171	1.943975
6.347666	5.954460	3.780667	3.574894	3.404215	4.154790	3.486705	3.600502	2.604903	2.296491	2.142644
4.903279	4.595281	4.029380	4.867953	3.442079	3.157225	3.880232	2.770016	3.038942	2.631200	2.170368
6.026339	5.731486	5.352690	4.493551	4.773246	3.365393	3.716654	3.405876	3.114199	2.548114	1.963891
5.378606	4.102531	5.384597	3.954624	4.085294	4.319124	3.909100	3.391518	2.799282	2.639132	1.926489
4.808240	4.910054	5.061814	4.016026	4.503914	3.219517	3.253985	3.179773	2.485124	2.127343	2.168415
5.243238	4.281051	5.560712	3.709393	3.957368	4.257170	3.671049	2.695763	2.838169	2.644475	1.888084
5.712581	4.231593	5.356101	3.668178	3.951181	4.451864	3.409765	3.102893	2.746674	2.686835	1.936522
4.522355	4.112396	3.694893	4.337574	3.576019	3.982071	3.061615	2.657047	2.351212	2.095387	2.186237
5.490946	4.002066	4.635758	4.075354	4.253553	3.780637	3.810193	2.956206	2.637967	2.740438	1.995665
6.308174	5.291530	5.170028	3.744054	4.256802	3.369582	3.170826	3.419246	3.176790	2.316472	2.106360
4.379123	3.978425	3.717253	4.258876	3.697292	3.762729	3.438367	3.475687	2.575193	2.715467	2.186394
4.501536	4.732219	5.122578	4.591543	4.293432	3.546740	3.004047	2.990985	2.479678	2.607817	2.167940
4.966557	4.255253	5.024769	4.263567	4.154352	4.402170	3.703343	2.770835	3.073769	2.590725	1.925908
4.492852	4.016581	4.429967	4.170672	4.352133	3.072993	2.856689	3.157358	2.836694	2.445714	2.093411
4.250699	4.486591	5.522114	4.371620	4.827194	3.113897	3.625974	3.150220	2.654781	2.167728	2.150065
6.349939	5.049801	4.706767	4.003484	3.515524	3.663643	3.960515	3.592384	3.096631	2.228792	2.014439
4.832692	5.946202	4.499948	4.918490	4.093850	4.060422	3.055850	3.490742	3.012133	2.172122	1.935079
4.632720	4.064084	5.620638	5.088301	3.750811	4.462727	3.546856	3.488409	3.150500	2.272287	2.113949
4.133376	4.591013	4.204671	3.674190	4.608659	3.365591	3.455503	3.105581	2.516458	2.682086	1.886440
4.735719	4.889132	4.961565	4.787752	3.613482	3.206667	3.835444	3.438080	3.063226	2.249352	1.959267
4.166407	4.728216	4.203665	3.638559	4.810937	3.170120	3.902192	3.611125	2.781272	2.433092	1.872833
6.322919	5.814289	5.507011	3.948266	4.843783	4.293280	3.716258	3.109404	2.963917	2.684081	2.132707
4.739173	4.617980	4.650046	3.502925	4.499061	3.147719	3.215431	3.671858	2.414133	2.234762	1.822096
5.378574	4.315877	5.555184	3.643294	4.272507	3.941316	4.018840	3.041084	2.752120	2.469229	1.905882
4.229852	3.871599	5.263291	4.222779	3.949976	3.419717	3.961146	3.022899	2.779604	2.695031	1.831573
4.854871	5.164916	4.519611	3.696454	4.445971	3.519668	3.566080	3.425486	3.032391	2.631444	1.888362
4.610669	4.946515	5.482209	5.276590	4.688435	4.136190	3.981477	3.215418	3.041830	2.694911	2.157811
5.459471	4.620777	5.554017	4.625997	3.940083	4.171388	3.378785	3.489536	2.572898	2.626823	2.115509
5.192926	5.970184	5.221887	3.610937	4.387894	4.494146	3.496385	2.791820	3.024024	2.668708	2.155822
6.167538	5.156694	4.372712	4.061458	4.148701	4.095758	3.109426	3.321017	2.878071	2.094059	2.038175
5.620519	5.459171	3.988855	5.021280	4.764172	3.742033	3.836585	2.850589	3.062770	2.390622	1.865002
5.882236	5.373352	4.049372	3.966512	4.019819	4.034879	3.686661	3.151772	2.766074	2.367190	2.029361
4.872133	3.883584	4.601752	4.432776	4.716303	3.989199	3.747963	3.657350	3.006884	2.546577	2.102363
5.024212	5.006478	5.290057	5.016529	4.380426	3.275703	2.891451	2.948212	2.637113	2.603874	1.958176
4.385751	4.880027	3.742432	4.567084	3.973211	3.865240	2.988833	3.054673	2.571196	2.463446	2.178038
5.475964	3.887541	4.676761	4.487900	3.692162	3.437491	3.190352	2.775774	2.599429	2.598489	2.127652
5.744152	4.775991	4.081910	4.182855	4.755151	3.816599	3.306354	3.006621	2.942519	2.390880	1.916952
6.237743	3.935940	4.963521	3.599286	3.841879	4.392479	3.190006	3.492719	2.982883	2.639713	2.019843
5.938800	4.677670	5.622309	4.812216	4.107658	3.942457	3.021835	2.913045	2.891632	2.273683	2.172585
5.872173	4.391505	5.156291	3.944593	4.509101	4.068847	3.321582	2.781952	2.945834	2.388892	2.194119
4.656494	4.934956	5.597201	4.103446	3.293775	4.498460	3.641293	2.601464	2.844952	2.342466	2.144763
6.054548	5.140402	3.908825	4.365494	4.608072	3.646122	2.887454	2.975127	2.702033	2.644271	1.882752
5.477853	5.322095	3.949745	3.786011	4.254224	3.090156	3.437433	3.580952	2.707273	2.692579	2.107270
4.303669	4.957245	4.521427	4.237784	4.641733	3.253291	4.015181	3.429137	3.136382	2.368007	1.998588
4.096071	5.997329	4.310149	4.375910	3.575075	3.827236	3.611067	3.203541	2.692541	2.106750	2.095894
4.085063	4.512202	5.119781	4.737286	4.031278	3.857502	3.069542	2.609767	2.902111	2.554403	1.904280
5.601351	4.036897	5.040779	4.346440	4.508812	4.079667	3.303060	3.583925	2.474835	2.141142	1.998136
5.188254	4.077545	5.047123	4.026644	3.488176	4.230366	2.960011	3.051279	2.955482	2.526752	1.871352
4.208656	5.077976	5.546516	4.804415	3.740580	3.143553	3.662082	3.409559	2.522682	2.591598	2.163968
5.909611	5.100994	5.346865	4.286353	3.597424	3.926002	3.866389	2.691916	2.563202	2.427504	1.926125
4.650727	5.272459	4.954683	3.491203	3.793733	4.408353	3.756226	3.286615	3.107157	2.697437	1.858435
4.797239	3.966351	5.466753	4.631972	4.543745	4.163468	3.396429	3.337007	3.007492	2.523519	2.058350
5.932434	5.973758	4.659073	4.876912	3.688332	4.097052	3.348933	2.765304	2.916683	2.167381	1.835693
6.225842	4.865447	4.063149	4.453452	4.229167	4.318360	3.480010	3.443512	2.837306	2.413639	1.842192
5.196770	4.355134	4.640083	4.199446	3.671702	4.435329	2.979424	2.777446	2.783090	2.438970	1.960885
4.804191	5.386304	5.563786	5.275598	3.466497	4.487035	3.576840	2.873491	2.958043	2.477728	2.052212
5.162146	4.679025	3.896398	3.683607	4.381515	4.432644	3.892641	2.615217	2.697366	2.248288	2.179191
4.744286	5.759858	4.219951	4.632880	4.066161	3.537129	3.535407	3.598194	3.094817	2.467240	1.989529
4.615617	5.198493	5.156072	5.185151	4.039218	3.949564	3.083379	2.932685	2.597680	2.530545	1.957145
5.255878	5.002885	4.110839	5.221875	4.354828	3.551938	3.951836	3.235452	3.085143	2.587265	2.026644
5.856601	5.184569	5.089841	5.125608	3.414103	3.805237	3.716085	2.735160	2.391440	2.666680	1.953280
4.786578	5.816746	3.981785	4.396496	4.105303	3.796128	3.411203	2.822269	2.702058	2.128573	2.116790
6.277153	4.831579	5.656046	4.454807	4.366380	3.923244	2.923589	3.282515	2.863839	2.351485	2.070445
6.191768	5.506732	4.256182	5.226485	3.316745	3.520158	3.914590	3.660909	2.419822	2.173616	1.932519
4.215283	3.877975	4.690905	3.698044	4.691352	3.793193	3.680446	3.280599	3.158856	2.243078	1.926122
5.058812	4.044566	4.955661	5.186136	4.616045	4.482745	3.711084	3.458194	3.121899	2.113890	1.887020
5.109117	3.974372	5.390100	4.483330	4.222874	3.097850	3.193899	3.152620	2.462639	2.432705	1.860702
5.048031	5.655194	5.062959	4.235376	4.015264	4.408186	3.015724	2.740573	3.126503	2.087660	1.820759
5.882423	5.971978	4.439412	4.317432	3.619713	3.605950	4.051696	3.280058	2.470131	2.313636	2.106571
4.434720	5.193180	4.986019	5.126767	3.366062	4.039245	3.445649	3.122298	2.474569	2.561270	2.071793
5.839248	5.754689	4.739696	4.312911	3.448348	3.842470	3.868083	3.035062	2.407325	2.623974	1.861836
6.140368	4.301951	4.926288	5.091990	3.403123	3.528635	3.925704	2.777182	2.944607	2.163511	1.898522
6.051261	5.179850	3.898232	4.719220	3.687435	4.402476	4.033660	3.148176	2.724453	2.447015	1.993323
4.783695	4.785056	5.652434	5.069335	4.639558	3.202790	3.916002	3.226184	2.932682	2.239695	2.005336
4.336250	4.921942	5.342520	4.627396	4.300536	4.119781	3.506624	3.459688	2.783206	2.159104	1.814776
5.823899	5.067331	5.596739	4.963929	4.274784	4.061709	3.742419	2.835656	3.121488	2.130661	2.138471
4.239353	4.672305	5.205277	3.946133	4.197619	3.243449	3.554304	2.792852	2.498607	2.711480	1.881150
4.589513	5.401096	4.389750	4.088879	4.329556	4.207333	3.226635	2.782050	3.057279	2.325359	1.902865
4.527381	4.307369	4.447333	4.616188	4.099348	3.795367	3.285241	3.532719	2.936066	2.136937	1.875522
4.708050	4.542356	4.244421	5.083738	4.441974	3.791038	3.832639	3.051054	2.835407	2.622242	2.101091
4.696537	4.666843	4.627464	3.973868	4.263205	3.144449	3.704996	3.341523	2.684354	2.154772	1.911164
4.586951	5.347821	4.617241	4.419697	3.373522	3.782745	3.691583	2.873496	3.183824	2.577383	1.789791
5.634259	4.722972	3.966234	4.951871	4.705227	3.750446	3.074248	2.903383	3.125171	2.377794	2.088387
5.113085	5.499120	3.725637	4.432413	3.589816	3.962751	4.071895	2.621173	2.950393	2.521184	1.960950
5.974747	4.889256	3.887178	5.237635	4.125054	4.185356	3.641475	2.983503	2.769148	2.423412	2.140761
6.162439	5.080139	4.858307	5.066741	3.510357	3.060416	2.861996	2.690293	2.485374	2.659955	1.926554
6.307097	5.351681	4.232854	5.242658	4.599764	3.679665	3.295150	3.399429	3.007425	2.317058	2.042362
6.092267	5.317500	3.801706	4.273063	3.946494	3.522375	4.047842	2.778484	2.706660	2.179270	1.937622
4.395035	4.326952	4.150634	4.255158	4.306449	3.351826	3.819659	3.167984	3.134089	2.584608	2.170010
5.383985	4.300472	5.470149	4.162936	4.728378	3.491832	3.125449	2.616129	3.130768	2.489983	1.840844
5.111238	5.178553	5.370142	4.487057	3.425820	3.326034	3.143277	3.332625	2.490735	2.373968	1.924992
5.508237	4.295015	4.783549	4.761532	4.365600	3.142856	3.430463	3.375790	3.083444	2.466756	1.885678
4.269900	5.174711	4.453003	4.726675	4.338347	4.426109	4.015799	2.700284	2.601534	2.718983	2.006657
5.523954	5.704482	4.022367	4.204151	3.332618	3.558433	3.350214	3.349925	2.901898	2.527867	2.060418
4.173132	5.108539	4.932279	4.972583	3.984011	3.459511	3.397246	3.546132	3.090223	2.237968	1.973882
5.212372	4.573009	4.685047	3.808586	4.226750	3.492944	3.351733	3.576333	2.730426	2.576056	2.148279
4.967730	5.035370	4.019534	3.984294	3.747090	4.254873	3.818935	2.855443	2.623414	2.697727	2.184021
5.983598	5.309055	5.165181	4.394225	4.232814	3.093985	3.214532	3.331320	2.501773	2.626405	1.989544
4.419764	5.080024	3.730168	4.949143	4.111719	3.957635	3.850050	3.210069	2.630918	2.471400	1.850978
6.049566	5.106488	5.577302	3.670796	3.631902	3.808592	3.745310	3.603600	3.113854	2.430617	1.810719
5.944588	5.096351	4.197993	3.611286	4.325013	3.850882	4.015636	3.548878	2.524356	2.557511	2.025076
5.672334	4.194728	4.758182	4.035912	4.455299	3.199683	3.157911	3.013476	2.372498	2.550259	1.947982
4.193243	5.566549	3.839571	4.217658	4.151979	4.141746	3.167588	3.322678	2.602602	2.407117	1.909482
6.333641	5.292190	5.322437	4.080242	3.486816	3.543938	3.772238	2.897240	2.712057	2.588770	1.930902
4.651546	3.992167	5.058132	4.891553	3.854979	4.415312	3.518973	3.264391	2.828263	2.611872	2.095589
5.820105	4.519979	4.443892	5.267092	3.678777	3.497365	3.252501	3.568606	2.676671	2.669545	2.192515
6.018440	4.556947	4.408002	3.909540	3.412388	4.049263	3.828270	2.695643	3.171388	2.612984	1.987237
6.334583	5.395782	4.187843	4.406209	4.630989	3.099302	3.069018	2.891453	2.999884	2.096994	2.011589
5.801241	5.568625	5.584129	4.445640	4.241517	3.533959	3.730740	3.321289	2.682450	2.482403	1.869649
4.669600	4.974062	4.667085	4.594657	3.590208	3.964468	3.494491	2.815880	3.022350	2.252430	1.860115
4.589605	4.777343	4.308608	3.822898	4.343653	4.336122	3.184587	3.586213	3.073293	2.361068	1.871853
5.349816	4.962675	5.392071	4.243683	3.918604	3.953420	3.598015	3.108291	2.728356	2.344723	2.147733
5.689500	5.281721	4.867832	3.518182	3.267288	3.287638	3.089813	3.400413	2.747364	2.143814	1.916584
5.693806	5.434006	4.011631	5.265107	4.665515	3.317939	3.900403	3.136553	3.088876	2.482843	1.948296
5.094718	4.417404	4.875633	3.833004	3.766359	3.796773	3.609036	3.011339	2.603297	2.229806	1.960467
4.269976	4.401500	5.225388	4.054863	3.949680	4.068883	3.463427	3.531234	3.077448	2.276733	1.887866
5.695511	4.122060	4.506209	5.283913	3.488225	4.029095	3.706582	3.624956	2.429349	2.363917	1.820836
4.642368	4.100335	4.524513	3.628154	3.785825	3.155720	3.378141	2.923184	2.521317	2.376280	1.927902
4.678504	5.539294	4.137714	4.965778	3.631958	3.756276	3.186264	2.622798	2.386952	2.721666	1.869364
5.752451	5.717700	3.946407	4.999606	4.264626	3.935735	3.864390	3.407894	2.909398	2.442583	1.910151
4.916139	4.685940	4.036494	3.872086	4.706744	4.376167	3.539638	3.240115	2.554994	2.163657	2.084928
4.868598	5.351109	5.361465	3.779825	4.305583	4.187633	3.752122	3.227985	3.122115	2.666309	1.866607
5.813741	5.379339	4.913945	3.921953	4.746318	4.515503	2.877728	2.969060	2.779615	2.686257	2.142075
5.362337	4.774576	5.065979	4.708594	4.065033	3.580541	3.482127	3.558097	2.837637	2.298844	1.968748
5.513966	5.157663	5.600975	3.906640	3.550313	3.744319	3.154442	3.541064	2.796205	2.345009	1.977451
4.448633	4.200104	4.985899	4.985426	3.647232	3.334096	3.119024	3.090834	2.600582	2.193141	1.874901
4.450053	4.168035	3.802923	4.415694	4.251709	4.417190	3.647242	2.613529	3.109101	2.401953	2.115811
5.081326	4.045618	4.705435	5.023516	3.656520	3.140384	3.767305	3.167666	2.941622	2.490035	1.857326
6.262897	5.387572	5.474869	3.653863	4.725985	4.334734	3.569714	3.223032	2.822994	2.695948	2.158079
5.949954	5.662480	3.959516	5.049350	3.424387	3.548742	2.991464	3.334564	2.732050	2.556754	1.913155
5.372885	5.354737	5.313667	5.084972	4.260704	4.411662	2.979232	3.481420	2.666101	2.698855	2.051587
6.095212	4.833727	4.005288	5.181372	3.658476	4.154682	2.857813	3.268539	3.051203	2.351312	1.855764
4.543624	4.791060	4.971489	4.387251	4.254071	3.796106	2.942536	3.513844	2.541534	2.144714	1.863775
6.314731	4.445937	5.626248	5.185995	3.584476	3.242297	3.473360	3.561845	2.644804	2.370153	2.141118
6.229028	5.083011	4.152548	5.203827	3.750316	3.845318	3.563032	3.392520	2.430617	2.488445	1.900748
4.645045	4.059179	5.036507	4.802258	3.291254	3.089883	2.900784	3.200951	2.666684	2.386233	1.858264
5.875039	3.915342	4.946569	4.590370	3.836839	3.900979	2.859519	3.176621	2.921011	2.448001	1.893863
5.022075	5.385017	4.576035	4.101513	4.027498	4.444013	3.595503	3.292326	2.877299	2.419936	1.900777
4.511847	4.437896	4.563599	4.438022	3.454111	3.436473	2.865087	3.621602	2.850307	2.297704	2.192830
4.405220	5.702546	4.484107	4.286625	3.802300	3.472990	4.019404	2.768196	3.099081	2.447318	1.894216
4.069070	5.264282	4.376268	4.597169	3.895511	3.242880	3.237641	3.336557	3.138113	2.685676	1.845991
5.534334	4.265639	4.901198	4.676007	4.186480	3.496836	3.715992	3.118955	3.206149	2.641410	2.143853
5.668280	5.875706	5.441121	5.049689	4.566077	3.858798	3.066865	3.164341	3.204329	2.408471	1.920155
6.255503	5.476108	4.746462	3.506104	4.426988	3.418430	3.666618	3.484826	2.980530	2.613821	1.957274
4.883760	5.976711	4.246498	3.830059	3.773598	3.867556	3.748229	2.971265	2.747878	2.471197	1.833909
5.132487	4.784303	4.629227	3.664786	3.384867	4.031774	3.970464	3.249762	2.779990	2.311167	2.145943
4.200031	5.384849	4.659178	4.674673	3.354763	3.756596	3.807474	2.974249	2.433677	2.348882	2.156008
4.845132	5.571710	4.589924	4.618234	3.306265	3.969065	3.155407	3.213841	3.167566	2.204419	2.149427
6.075989	4.200396	3.711812	4.561024	4.686182	4.424837	4.022214	2.919415	2.729263	2.699731	2.023089
6.033804	5.819791	4.785091	4.108236	3.898627	3.994514	3.754045	2.773767	2.833233	2.380986	1.961919
4.702749	4.915739	5.420463	4.644485	3.609816	3.485587	3.992068	3.052615	2.621344	2.457826	1.895431
4.692707	5.378478	4.068345	5.257226	3.772658	3.856206	3.945235	2.685196	2.569862	2.159838	2.017861
5.662126	5.791234	5.065871	3.820548	3.593154	3.390599	3.040209	3.165962	2.624155	2.120214	2.129512
4.806471	4.357939	5.129286	4.018574	4.187631	3.723676	3.133507	3.104707	2.963658	2.492881	1.835079
4.613602	4.788477	4.833648	3.791018	4.389913	4.179038	3.786006	2.832896	3.113672	2.533784	1.812402
5.266051	3.901551	3.742530	5.024993	4.424020	3.881865	3.113325	3.466309	3.029824	2.292252	1.807796
4.872934	5.508640	3.687400	4.675008	4.745962	4.504641	3.521115	2.786898	2.486453	2.251528	1.803704
5.600382	4.755107	5.294227	4.292432	4.134186	4.328744	3.778539	2.606292	2.780201	2.250628	2.140868
4.463010	5.000020	3.676095	4.637890	3.798704	4.079808	3.223886	3.171087	3.149081	2.095945	1.984750
4.553326	4.962110	4.021301	4.671831	3.689276	4.248796	3.182293	3.313280	2.769420	2.111391	1.923843
6.197763	5.973026	4.658650	3.562495	4.348230	3.353904	3.730772	3.359177	3.130856	2.590857	1.817023
5.568636	5.438590	4.484265	3.916704	4.600841	4.495182	3.328224	3.425069	2.600868	2.510175	1.995337
5.211212	5.259249	3.991286	4.539842	3.657623	3.275313	2.910148	3.240548	2.935557	2.668769	2.068385
4.530860	4.947652	4.172379	5.077818	3.699783	3.711874	2.959216	2.880348	2.992511	2.138500	1.975265
6.153045	5.282425	3.757125	4.543776	4.042638	4.243027	3.706587	2.672610	3.089976	2.218834	1.999200
4.903450	5.036345	4.818572	4.230885	3.707542	3.492768	3.961887	2.821087	2.414688	2.281130	1.984357
5.348061	4.640956	4.823618	5.177524	4.011657	3.335756	3.536721	2.608181	3.053307	2.461269	1.951758
6.214683	5.869765	3.707735	5.157078	3.725863	3.963703	3.172123	2.863555	2.386781	2.544045	1.964430
5.009680	5.350051	5.124740	4.808343	3.375446	4.066989	2.928358	3.254512	2.976398	2.647592	2.106033
6.319723	4.683186	4.004067	4.656312	4.205098	3.470604	4.021541	3.194881	2.457370	2.480537	1.857831
5.285520	4.573597	5.075198	3.915966	4.759104	4.335763	3.406366	3.259030	2.935917	2.348716	2.029428
5.703669	4.234581	5.029836	4.429671	4.557045	3.097380	2.903620	3.488970	2.628428	2.434356	2.161921
5.027410	4.736657	4.417713	3.913735	3.479750	3.520744	3.360161	2.695213	3.005103	2.275625	1.920207
4.779555	4.565063	3.714626	3.999556	3.964078	3.738246	3.652413	3.386932	2.440975	2.508458	2.016782
4.667969	5.681188	4.030643	4.561451	4.509309	3.771824	2.938711	3.224571	2.408586	2.335137	1.866414
6.025521	3.895023	4.483809	4.684348	3.306663	4.141485	4.049314	2.864235	2.801178	2.571141	2.124467
4.455820	5.885916	4.479617	4.471488	3.880751	3.628484	3.325355	3.103470	2.361908	2.314882	2.157687
5.880507	4.814082	4.050242	4.568054	3.391525	3.954915	3.215251	3.275471	3.204354	2.184755	1.794354
4.760562	4.503861	4.665793	3.928773	4.092201	4.359267	3.601600	3.255262	3.037874	2.663780	2.014906
4.858815	5.419195	5.366572	3.965607	3.355352	4.306985	3.907303	3.597013	2.625079	2.424848	2.112844
5.237086	5.139890	4.186928	3.925938	3.705345	3.647517	3.451141	3.502974	2.820839	2.156124	2.166913
5.646314	5.684508	5.212338	4.195803	3.692149	3.926996	3.976385	3.657850	2.855340	2.511572	2.095721
5.171940	5.811903	3.865646	5.195293	3.766566	4.151292	3.899000	2.952682	3.148714	2.194809	2.119871
5.058102	3.892898	5.419897	4.845918	4.351576	4.228265	3.669670	3.484889	2.562686	2.390904	2.138532
4.690175	5.713033	5.077194	3.728418	4.024325	3.855119	3.323284	3.491216	2.800764	2.216165	2.058629
4.200400	4.983425	4.129415	3.588937	3.715294	4.163115	2.851813	2.657597	3.151285	2.331899	2.025884
4.346028	4.456675	5.658256	3.508932	3.763212	4.400491	3.474516	3.264875	3.198914	2.194062	2.189811
4.738372	5.305376	4.293626	4.485617	3.319871	3.833441	3.124803	3.349270	2.573813	2.267219	1.873332
4.683016	4.014438	3.843978	4.242634	3.779962	4.349889	3.958652	3.344621	3.020093	2.486104	2.030292
5.030292	4.811667	4.721471	3.819133	4.900657	3.346836	3.140319	3.433626	2.467882	2.398920	1.946784
6.222314	5.576199	3.771448	3.514845	3.720050	4.282986	3.793289	3.397051	2.484217	2.432130	2.115346
4.719093	4.162766	4.991901	4.241105	4.352558	4.419002	3.375464	3.327939	2.999525	2.566529	2.011927
5.881121	4.780492	3.893888	4.716005	4.107202	3.810422	3.236171	3.557244	3.115361	2.615407	1.949911
4.542838	4.735202	3.950120	3.842293	3.793176	3.563992	3.649191	3.224869	2.665815	2.467086	2.178487
4.745541	5.863948	4.542814	4.550246	3.270142	3.722613	4.029809	2.686274	3.104624	2.571944	2.088361
6.233625	4.944730	5.139925	3.576842	3.425741	4.067471	3.659315	3.522252	2.773976	2.703734	2.046105
5.364650	4.601620	5.533908	4.158980	3.981278	4.172801	3.629804	2.836074	2.440600	2.217982	1.878292
5.054056	4.297816	5.465372	4.333536	3.852879	3.787017	3.941985	2.775312	3.113976	2.663610	1.882089
5.588898	4.425691	4.612977	4.379335	4.623983	3.379381	2.835471	2.856326	2.917976	2.226875	2.065233
4.940123	4.216333	5.037089	4.474512	4.371661	3.976219	3.188777	3.201388	2.656727	2.654988	2.091254
5.495783	5.334056	4.544207	5.233410	4.136288	3.740203	3.918793	2.964504	2.437391	2.228159	2.053128
4.489290	5.968705	4.432083	4.583031	3.421935	3.455075	2.907815	3.407246	2.723720	2.466561	1.959346
5.146718	4.460166	4.026044	4.728977	3.493741	4.003259	3.383665	2.749708	2.603954	2.478379	2.083365
4.093383	5.981285	4.377492	3.754238	4.063181	4.305082	3.426129	2.642588	2.984984	2.160768	2.031575
4.559740	5.996827	4.055600	4.390801	4.366961	4.304261	3.759456	3.238795	2.954909	2.280093	1.848030
5.907872	4.949460	4.942761	4.591865	3.288142	3.523545	3.666851	3.297138	2.758672	2.606834	2.051537
5.128192	5.303622	5.172364	4.346618	3.470561	3.606762	3.340129	3.368673	3.114970	2.188951	2.133234
4.710526	5.878644	4.124189	4.161580	3.718654	4.353734	3.353916	3.166992	2.363988	2.198861	1.857306
5.177171	5.892147	5.557374	4.577023	4.745146	3.448531	3.107776	3.311970	2.780714	2.420653	2.076736
5.461317	5.947619	3.957375	3.560104	4.620063	3.705120	3.728138	2.994774	2.709932	2.593102	1.878940
5.787040	4.074839	4.798384	4.608187	4.357238	3.606317	3.684634	2.903478	3.187994	2.138844	2.154630
4.217653	5.508276	4.616773	5.268334	3.347177	3.211013	3.702357	3.081339	2.791972	2.667632	1.814122
4.692281	4.505985	4.970959	4.770705	3.841355	3.319311	3.650949	2.758557	2.466341	2.314082	2.005623
5.357346	5.418778	5.397866	3.928841	3.888576	4.398718	3.607201	3.505709	2.508741	2.224152	1.938617
5.160225	5.291801	4.913448	4.722161	3.722674	3.704959	3.231121	2.922167	2.860436	2.272539	2.101246
4.356157	5.916014	5.354183	3.994839	4.378120	3.936771	3.605662	3.298673	2.798495	2.260674	1.817997
5.883382	4.928589	4.123983	3.569887	4.751458	3.412955	3.418002	3.383201	2.964370	2.123660	2.069560
5.123005	4.543172	5.608293	4.549581	3.655507	3.960287	3.852651	3.152311	3.158331	2.274334	1.850301
6.125122	4.144083	5.348185	5.215297	3.628719	4.431690	3.164370	2.670629	2.618111	2.541060	2.140752
5.647283	5.960340	4.005613	5.253884	3.460380	3.765709	3.510495	3.141409	2.855776	2.342951	2.145686
4.699057	5.791203	5.442745	4.310533	3.529100	4.377140	3.619670	2.675921	2.656176	2.682795	2.062768
5.142014	5.560221	4.425594	3.879061	3.590208	3.324721	3.980329	3.606850	3.143793	2.382708	2.076792
4.322528	3.954416	4.452834	4.584427	3.596063	3.830241	2.962509	2.732010	2.841986	2.198184	1.930371
6.296128	5.195861	4.090285	4.569502	4.861070	3.175934	3.393718	3.291173	2.774719	2.457136	1.941437
4.407619	5.366555	4.505342	3.866114	3.804513	4.040569	3.600840	3.514634	3.144501	2.649481	1.880603
5.494694	5.326496	4.630390	4.501707	4.745293	3.573617	3.877050	3.011202	2.552013	2.432311	1.946336
4.087627	5.282247	4.044674	3.542368	3.961456	3.913380	3.696588	2.928960	2.501975	2.649954	1.787741
5.267651	3.924310	4.806787	3.860650	3.490875	4.375427	3.483127	2.804202	3.146162	2.235978	1.979040
5.618066	5.384586	4.982601	3.547932	3.772222	3.060075	3.221836	2.645326	2.904270	2.302475	2.053662
5.023463	5.896974	4.530056	3.699934	3.994243	3.085790	2.827015	3.267476	2.695174	2.523807	2.068927
5.570721	5.496492	4.805592	3.584493	3.479150	3.422447	3.242583	2.618738	2.354252	2.205530	1.931874
5.828549	4.651572	4.554408	4.377608	4.843200	3.594993	3.690972	3.161913	2.939108	2.709094	2.176097
5.274436	5.475387	5.034801	3.749524	4.580179	3.659895	2.982521	3.520303	2.938189	2.329320	2.175974
5.732316	4.520497	3.750026	3.902878	3.624448	3.606182	3.462594	2.917586	2.338523	2.112070	2.007578
5.630672	5.097811	5.098693	5.113584	3.296640	3.589798	3.609932	2.932878	2.835266	2.180953	2.157776
5.114637	5.473959	4.142003	4.603867	3.277515	3.757775	3.902147	3.097150	3.074719	2.237142	1.901466
4.641151	5.592807	4.357928	5.171968	3.497660	3.182459	3.828994	3.429799	2.933165	2.498289	1.822590
4.805442	5.076239	3.979553	4.449464	4.285769	3.692737	3.248488	2.718700	2.613682	2.447084	1.832739
4.977864	5.747093	5.073247	5.149897	3.923130	3.319778	3.218592	2.986646	2.729828	2.459381	2.054146
6.141830	5.392484	4.013512	3.606155	3.902731	4.092829	3.300762	3.618248	2.511496	2.485430	1.889352
5.791327	4.104048	5.509382	4.319295	4.400381	3.460036	3.577762	3.373189	2.573150	2.622793	1.834884
5.590935	4.545468	4.166907	4.303447	3.592614	3.445652	3.579639	3.140260	2.407324	2.675361	1.959073
5.470166	4.619414	4.435228	4.040865	4.320130	4.287235	3.880595	3.201730	2.568368	2.368666	1.822308
5.458009	3.897247	4.553311	3.734105	4.308078	3.302855	3.083552	3.501207	2.444792	2.617510	2.155229
5.266026	4.931122	4.376929	5.279898	4.800147	4.125761	3.000862	2.853773	2.874205	2.234047	1.997517
5.513976	5.862436	5.329092	4.218818	4.358119	3.551010	3.480844	3.332554	2.614804	2.144205	2.120079
5.359817	5.851991	5.032797	4.445960	4.472054	4.006420	3.975869	2.928469	2.413575	2.418879	1.805755
6.348127	5.552792	4.675966	3.599746	4.245597	3.495215	4.058251	3.129379	2.590537	2.563715	2.134001
5.108996	5.753783	5.534827	5.017701	4.402502	3.165484	3.051770	3.209567	2.689736	2.229450	2.119166
4.270483	5.374104	4.850537	3.510581	3.489619	3.515769	3.315656	3.593002	2.492154	2.645330	2.062679
5.103542	5.797966	3.893800	4.260894	4.667407	3.936521	3.007730	2.999087	2.459010	2.617595	2.098606
4.066693	5.080546	5.287902	4.583396	3.938085	3.213273	3.684415	3.212777	2.648255	2.478720	1.997680
4.488383	5.005861	5.041033	3.746202	4.098879	3.262690	3.006732	3.289128	2.476747	2.110377	1.823593
6.380329	4.765439	4.756476	5.075520	4.389556	4.222724	3.784616	3.135755	2.701229	2.541522	1.889796
4.126025	5.800719	4.179620	4.718741	3.559329	3.955046	3.044375	2.967834	2.814510	2.546120	1.837514
4.753419	5.708206	5.311407	5.078206	3.421540	3.239697	3.222063	3.537592	2.981347	2.644468	1.861877
4.215965	5.731507	4.534532	5.174494	4.056525	4.223768	4.030176	3.479769	2.539719	2.672118	1.887855
5.155688	3.869228	3.971954	5.145059	4.029730	3.493074	3.219445	3.566873	3.071738	2.115432	1.905846
4.804846	4.015679	4.469803	3.760300	4.504457	3.532084	3.388709	3.510005	2.629088	2.699438	1.939546
6.076881	4.103928	4.277319	3.558707	4.194335	3.491890	3.221316	3.270406	2.855706	2.476579	2.048203
5.439986	4.734522	4.998027	4.165228	4.129829	3.949618	3.485290	3.570441	2.877146	2.356466	1.967016
4.583292	3.973631	4.888644	4.704614	4.291947	3.176949	2.928672	2.807657	3.000987	2.201975	2.047932
5.878187	3.889218	3.890570	5.189490	4.820090	4.218584	3.974174	2.646886	2.732608	2.260090	2.176737
5.792851	5.130579	4.006994	5.007958	3.799161	3.504287	3.960774	3.471234	3.084130	2.109114	1.949981
4.076987	4.306190	3.918105	4.578017	4.064505	3.319086	3.912831	3.065533	2.910452	2.505944	2.146055
4.925503	5.416988	4.879038	3.656693	4.103925	3.437492	3.254346	2.822942	2.359567	2.279128	1.804901
5.588444	4.785853	4.300275	5.024075	3.352095	3.085727	2.858407	3.343718	2.641816	2.458469	2.029626
5.424093	4.789935	5.364864	5.090033	4.044421	3.279974	3.951829	3.484884	3.089272	2.319351	1.963419
5.397337	5.964468	4.484432	4.224492	4.053668	3.359195	3.983573	3.258546	2.468387	2.473199	1.953453
6.332323	5.628392	5.015932	4.573955	4.285735	3.719115	3.815055	3.622138	2.457741	2.410915	1.995256
6.161229	4.483440	3.761405	4.699551	4.330104	3.664894	3.881818	3.368600	2.352995	2.425115	2.024347
5.935739	5.817550	5.378020	5.090673	4.726384	3.755654	3.987496	3.398867	2.487891	2.225995	2.049659
5.421297	4.450125	4.190922	4.006903	3.597553	3.918308	3.929450	2.761273	3.126825	2.195421	2.042273
5.411342	4.597206	5.324813	3.735163	4.689777	3.363977	3.294258	3.002349	2.373259	2.475659	1.899862
5.456269	5.936370	4.839707	4.113772	4.764365	4.092711	2.885589	3.609284	2.667896	2.154473	1.822258
5.972490	5.201860	5.623100	5.103883	4.342062	4.433860	2.895331	2.735102	2.463963	2.283587	1.835282
5.372379	5.894427	5.317041	3.999645	3.585021	3.061259	3.627436	2.877535	2.553248	2.438645	1.807771
4.296821	4.643875	4.427590	4.309491	4.220892	4.284878	2.984647	2.932784	3.036808	2.247715	2.100969
4.289163	4.048007	5.570259	4.938151	4.871261	3.594980	3.932816	3.125112	2.650268	2.181033	2.081834
5.521707	5.077362	4.635363	4.531843	3.575627	3.252422	3.031592	3.557794	2.643367	2.434793	2.096956
5.694579	5.349551	4.965983	5.273559	3.781106	3.784778	2.910816	3.510666	3.132906	2.116490	1.919074
4.735616	4.778551	4.432445	3.504704	4.276650	3.217254	3.022200	2.938633	2.936389	2.600976	2.173394
5.767179	4.735502	4.234888	4.821933	4.594374	3.571034	3.973218	3.482439	2.935950	2.158919	1.823404
5.387566	4.651169	5.049700	4.508070	4.237441	4.250718	2.911155	3.512673	3.167106	2.130028	1.907060
6.199434	5.917796	4.500218	5.005779	4.604653	3.736504	3.687761	2.723765	3.108008	2.303827	2.004492
4.275459	5.770742	4.421192	3.619040	3.475367	3.216794	4.023430	2.821076	2.670422	2.204293	1.927445
4.552549	5.661255	5.576013	5.128390	4.323226	3.274262	3.679077	3.129320	2.568028	2.266312	2.107729
4.566244	4.166367	5.610044	4.585391	4.890045	3.885055	3.307792	3.592545	2.688030	2.301457	1.916109
5.207840	4.325374	4.287397	5.188385	4.586195	3.982935	4.040920	3.465852	2.494126	2.716199	1.898022
5.861683	4.423841	4.438944	3.966150	3.575704	4.213300	3.015061	3.603360	2.946940	2.123230	2.067295
5.490701	5.023792	4.280950	4.286080	4.020589	4.057081	3.347015	2.896519	2.715451	2.288865	2.046056
5.010735	5.377998	4.075199	4.326254	3.714690	3.970689	3.294265	3.411640	2.994989	2.373588	2.129743
5.884836	5.318595	5.599506	4.108916	4.603808	3.836263	3.216878	3.004704	2.887878	2.669667	1.979161
4.657000	5.741786	5.229165	4.779054	4.822060	4.015918	3.570749	2.819707	2.574919	2.176343	1.979987
6.117830	4.207368	4.215363	4.243981	4.384248	4.453647	3.506365	2.809843	2.529044	2.613407	1.985710
4.649763	5.369476	4.653642	4.594065	3.308712	3.768677	3.542676	2.684899	2.432294	2.479863	1.840473
5.501526	4.035565	4.922219	5.249788	4.067327	4.382114	3.388599	3.029970	2.500170	2.568336	1.925053
5.404326	4.674103	4.023810	5.226641	4.686512	3.244173	4.016251	3.129310	3.060975	2.109205	2.153407
5.746296	4.909124	5.021287	5.126626	3.823889	3.648869	3.015471	3.184892	2.499669	2.701289	2.043337
4.170902	5.244708	5.501525	4.736521	4.315269	3.296942	3.638950	3.300860	2.800844	2.705048	2.024704
6.147550	3.941580	4.020720	3.744530	3.826585	3.960821	3.331123	3.288420	2.614767	2.514671	1.932086
5.399076	5.733599	3.874616	3.595342	4.179032	4.127963	2.880924	2.597062	2.764593	2.302372	2.097419
5.632989	4.879957	4.194850	3.829562	3.493409	4.115427	4.058234	2.795103	2.395655	2.711095	1.800309
6.112338	5.539140	5.486086	3.958939	3.511531	4.046630	3.605703	3.377507	2.598913	2.359933	2.165944
5.049916	5.943157	4.634161	4.012190	4.206291	3.941814	2.848788	3.508836	2.545324	2.495410	2.096296
4.086685	4.784820	5.054266	4.860647	4.305026	3.197933	3.509829	3.299004	3.094386	2.175323	2.129047
5.602349	4.185348	4.399466	4.345653	3.782524	3.330866	3.399429	2.773158	2.667577	2.693572	2.128610
4.783337	5.857098	4.968969	4.961006	4.638404	3.340388	3.810431	2.908947	2.595974	2.691708	1.968583
6.350709	5.981763	4.024594	4.196902	3.908767	3.559093	3.234691	3.654094	2.638936	2.192827	1.842356
6.129440	5.796488	5.108746	4.507657	3.512226	4.246936	3.964622	3.382181	2.815384	2.139971	2.046151
5.646577	4.961905	5.546777	4.402619	4.882114	3.501724	3.468804	3.453521	2.578730	2.592438	1.827960
5.797469	5.343051	4.140631	4.675807	4.289410	3.658748	3.638213	3.062006	2.384686	2.211313	2.094589
4.297925	4.619473	3.987825	4.478244	3.712016	4.357634	3.366122	2.972237	2.643951	2.281725	1.991678
5.072380	4.059624	4.867035	5.089253	3.444313	3.648146	2.859762	3.157343	2.515409	2.423199	2.078317
5.631556	4.654401	4.734894	3.637770	4.504922	3.140031	3.394338	2.869057	3.135449	2.724673	2.059971
5.523672	4.767165	3.997007	4.706719	3.524473	4.058302	3.611125	3.367010	2.895857	2.623325	1.968242
6.312527	5.284521	5.462697	4.079715	3.580293	3.232607	2.895401	3.313087	2.864060	2.304948	2.038275
5.911059	5.258953	4.454356	4.497879	4.049129	4.158670	3.038200	3.147082	2.473614	2.664210	1.911722
5.086877	4.714853	4.058256	4.664155	3.962511	3.452027	4.004016	3.209059	2.546993	2.185692	1.892203
4.928588	4.455730	4.580481	4.680277	3.951351	3.904510	3.629781	3.448426	3.032240	2.429734	1.928070
5.467483	5.808146	5.512189	5.094975	4.509729	3.895709	3.908674	3.498261	3.098200	2.465533	1.988991
4.878806	4.018038	4.480283	5.086714	4.367868	3.492921	3.751379	2.908988	2.391787	2.595616	2.138819
5.158766	5.257261	4.270160	4.228779	4.706831	3.487347	3.059304	2.667039	2.464658	2.110775	2.158841
5.627888	5.529380	5.497246	5.232033	4.822352	3.809390	3.205034	3.671147	2.561950	2.260585	2.143139
4.061990	4.085122	4.307408	3.930078	4.365856	3.766342	2.993811	3.185574	2.963049	2.327253	2.002872
6.175987	5.538935	5.610002	3.652060	4.243329	3.314980	3.222377	3.573059	2.583688	2.448916	1.886804
6.166553	4.971663	5.458475	3.693240	3.950204	4.403725	3.661760	3.138752	3.001224	2.732017	2.075682
5.353129	4.003135	5.212213	4.057032	4.373810	4.373455	3.968606	2.799300	2.332931	2.472840	1.800673
5.186333	5.035208	4.919923	4.701955	3.752541	3.185524	3.942086	2.628279	2.921498	2.188879	2.152040
4.534051	4.129867	5.120179	4.738031	4.170724	4.426273	3.271499	3.583899	3.018064	2.296775	1.984113
4.180922	5.897472	4.314731	4.121251	4.727375	4.371993	3.905998	3.254745	3.137920	2.365192	1.839183
5.470170	5.836215	3.883772	3.979158	4.111428	3.947892	3.855168	3.583562	2.731804	2.596653	1.831047
5.439800	5.193438	4.237136	3.660444	3.976733	3.914864	3.208662	3.576369	2.596068	2.438322	1.827441
5.914001	4.165791	3.728682	5.232738	4.477961	3.972031	2.889697	2.853041	2.805239	2.343261	1.817429
6.027999	5.522273	4.688082	3.839932	3.520796	4.466402	3.388793	3.390657	2.986367	2.654600	2.110494
4.078373	4.857779	3.854804	4.742014	3.782482	4.077010	3.872704	3.268126	2.402722	2.386515	2.100639
5.166741	4.924161	4.145004	3.676555	4.333104	3.753675	2.909420	3.392774	2.777677	2.113610	1.818119
6.351227	3.882352	3.809312	4.699355	3.405410	3.328689	3.879135	3.327049	2.795391	2.242119	2.087724
4.585668	5.667110	3.704206	4.230146	4.283423	3.478860	3.414355	2.607877	3.089838	2.125511	1.984826
4.418781	4.558065	4.907142	4.653898	3.802805	3.483224	3.845594	2.609310	3.179464	2.448420	1.934589
4.379143	4.533774	4.741359	4.674804	4.108122	3.556008	3.468185	2.947279	3.068252	2.423258	2.087614
4.586769	4.542071	4.138828	4.606854	3.566487	3.228580	2.932490	2.713138	2.633742	2.726929	1.806980
5.843690	4.507521	3.909521	4.493036	3.767945	3.990948	3.485467	2.665612	2.755499	2.410912	2.122550
5.032480	4.657189	4.880061	4.060323	3.308482	3.488229	3.149859	3.398138	2.561045	2.141308	2.101730
4.351615	4.038036	4.124880	4.690958	4.879911	3.803785	3.949581	3.542736	2.874515	2.227093	2.030235
6.078120	5.248695	4.225243	5.113712	3.582439	4.220020	3.550750	3.207182	3.172499	2.588445	2.163746
4.223770	4.200079	4.751405	3.888638	4.171665	3.228861	2.853752	3.304844	2.949673	2.519347	2.190332
4.439124	4.933599	4.527443	3.568599	3.597749	3.375061	3.251444	2.818580	3.059355	2.418706	2.140175
4.733158	5.941571	4.882210	5.093262	4.159947	3.510553	3.359387	2.921856	2.527790	2.505981	1.955534
4.619667	5.025473	5.251429	4.230488	4.728924	4.060983	3.780413	3.220904	3.121800	2.490582	1.876892
4.548457	4.432496	3.703715	4.447959	4.822102	3.084488	3.427356	3.423093	2.534939	2.552418	1.939870
5.288281	5.032496	4.558634	3.651318	4.667411	3.863702	3.770407	2.792001	2.686207	2.193377	2.142276
4.928169	5.977708	5.118372	5.077867	3.359036	4.352165	3.332078	2.825324	2.601542	2.484185	1.938407
5.534730	4.043342	4.291199	4.550024	4.417680	3.141684	3.686329	3.137518	2.523774	2.341897	2.077649
4.306252	4.648286	4.985006	3.992548	4.380880	3.486327	3.783629	3.606661	2.657299	2.669858	1.879333
6.250168	4.664531	5.112336	4.780241	4.834781	3.884544	4.100180	2.819629	2.603704	2.513135	2.013703
6.079242	5.319565	5.319559	4.050283	4.699233	3.633598	3.562060	2.705432	2.718368	2.553779	1.856699
5.812214	5.314070	5.559628	4.659328	3.795996	3.807736	2.858658	2.998991	2.730465	2.513438	2.026269
5.482556	3.998988	4.155572	3.798817	4.241589	3.828237	3.304547	2.867750	3.130037	2.453182	2.172420
4.438894	4.748396	5.228222	4.236860	4.494396	4.142172	4.041777	3.000914	2.537153	2.491787	2.023341
5.450239	5.417599	5.024037	5.252446	3.415445	3.625505	3.615250	3.147981	2.702302	2.656308	2.155607
5.648986	4.101107	3.977933	3.606644	4.060387	4.398001	3.122297	3.216727	2.894341	2.575020	2.169966
6.080932	5.900266	5.091023	4.005126	3.469825	3.072812	3.068713	3.252787	2.664892	2.468893	1.969870
6.124078	5.241640	3.808593	4.678582	3.563449	3.619135	3.153548	3.480518	2.959463	2.297955	2.100273
5.608290	4.322004	5.393136	5.243327	3.796095	4.087044	3.616274	3.385843	3.118279	2.312505	1.828186
5.846973	5.353708	5.253526	4.034725	3.636689	3.796397	3.138094	3.507242	2.924068	2.640267	2.158123
5.593856	4.474500	4.588115	4.695555	4.855072	4.091884	3.271204	3.526482	2.405535	2.147482	1.949236
5.883304	5.085250	4.575168	3.977478	3.995196	3.981126	3.164350	3.322396	3.183454	2.689179	1.970753
4.492346	6.027517	4.814419	4.479641	3.603570	4.273132	3.180168	2.689811	2.972702	2.363083	2.181187
5.490166	5.177853	4.181169	3.983832	3.822755	4.227527	3.551431	3.133968	2.577075	2.332905	2.054486
5.433635	4.267186	4.192592	4.013491	4.471920	4.442025	3.965682	3.342123	3.025250	2.676064	2.162566
4.799989	5.951850	5.506523	4.827434	4.724844	3.275971	3.692189	3.362019	2.650969	2.401465	2.028515
6.215594	5.556329	5.580154	4.771938	4.651565	4.086092	3.730941	3.150264	3.140036	2.497807	2.162922
4.453476	4.314493	4.533904	4.713799	3.502988	3.524236	3.438893	2.717199	2.903153	2.205437	2.128278
5.391917	5.156758	3.843199	3.846864	4.209839	3.697413	3.027177	3.324272	3.133402	2.650700	1.875741
4.356813	5.264910	5.426599	4.380949	4.718595	3.094565	3.641251	2.714394	2.697002	2.447335	1.944807
5.183447	5.338102	4.199679	3.807740	4.709084	4.103783	3.155105	2.929270	2.536823	2.368064	1.901614
6.145369	5.270053	3.700656	5.242362	3.362362	3.385303	3.760646	3.047743	2.754290	2.438286	2.045193
4.546806	5.170869	4.525702	4.059476	4.029996	4.448849	2.841123	3.001276	3.035830	2.581099	2.170564
4.754278	5.052248	4.107807	5.284602	4.852537	4.467687	3.467414	3.562490	2.604879	2.628417	2.108374
4.387841	4.816811	5.464413	4.308138	3.753183	4.356703	3.694823	2.838400	2.910630	2.630671	2.054600
4.647858	5.349972	5.306179	3.567203	4.361026	4.245609	3.613479	3.240708	2.877545	2.455060	2.129828
5.816839	5.336253	5.560853	3.871988	3.340391	4.123699	3.333156	2.989192	3.215213	2.728568	2.111856
5.426838	4.315359	3.995552	4.010418	4.480490	3.962305	3.389614	3.024503	2.698269	2.578470	2.169128
5.632913	4.375257	4.299450	5.239531	4.344599	3.170274	3.743225	3.038016	2.859065	2.334998	2.067257
5.040783	5.700467	5.578036	4.573739	3.301273	3.823719	3.381163	3.135455	2.775017	2.362616	1.950112
5.767537	5.050051	3.775671	4.612446	4.230802	3.093518	3.504172	2.751624	2.960385	2.518882	1.959879
5.788815	4.110964	4.885118	3.826639	4.726118	4.318906	3.546680	3.474368	2.807958	2.581248	2.096501
5.196610	4.950187	4.861888	3.918348	3.307237	3.574772	3.580412	3.408623	2.719633	2.365952	2.034701
4.268716	5.992404	4.485871	4.608499	4.354921	3.388889	3.997187	3.178577	3.126619	2.607689	2.034212
6.248428	4.381346	4.755739	3.531184	4.829165	3.978045	3.660196	3.119279	2.990472	2.179177	2.008197
4.839427	4.771672	4.823640	4.660829	4.406460	3.398709	3.780250	2.855639	2.882618	2.103872	1.990183
5.631933	5.206716	3.868615	5.075096	3.554635	4.026423	3.032884	3.636436	2.552519	2.414233	2.046499
6.141840	5.084374	5.507767	5.057519	4.278548	3.293268	3.433073	3.033688	2.591561	2.454957	1.859077
5.770878	5.251256	5.410498	3.570417	4.826981	4.479764	3.096575	3.036165	3.183797	2.489882	1.858681
5.499729	5.296956	5.560201	3.925943	4.336164	3.162197	3.185168	3.141228	3.148897	2.483904	2.148730
4.665357	5.205311	5.180458	5.030369	4.236260	3.707331	3.998013	3.239770	2.804696	2.516685	2.090819
5.331855	4.375381	5.629443	4.271858	4.093655	3.352208	3.218536	3.380941	2.896074	2.279387	1.852487
5.385077	5.247152	3.873821	3.963360	3.848586	3.447765	3.795065	3.344806	3.126906	2.182531	1.887207
5.186108	4.714756	5.017200	3.474824	3.557155	4.322485	4.017882	3.552938	2.814838	2.311747	1.987019
5.590626	5.097696	4.815401	4.602386	4.765109	3.061734	3.789968	3.409042	2.648157	2.460216	2.124938
6.356764	4.340844	4.191661	3.939323	4.382392	3.251302	3.413308	2.754743	2.674461	2.096328	1.957381
4.751439	5.383838	5.346100	4.725262	4.755550	4.357090	4.055477	3.025561	3.157011	2.389649	2.167383
4.959755	4.271533	3.895199	5.113411	3.991676	4.451322	3.067789	3.473633	2.776508	2.573615	2.051678
4.601797	4.709244	4.553496	4.507147	4.216060	4.461718	2.920254	2.803694	2.911597	2.532124	2.009718
5.669397	4.399459	5.517852	5.172951	4.572860	3.693542	3.790940	3.567924	2.950673	2.234490	2.114402
5.183350	5.413700	3.754845	5.128823	4.044478	3.242783	3.661614	2.765917	2.526649	2.269135	2.152612
5.246838	5.318149	5.022071	4.551166	3.717131	4.275153	2.882067	3.058096	2.627790	2.323760	1.803645
4.748413	4.840161	4.947635	4.247610	3.441895	3.692962	3.102442	2.898099	2.538787	2.428569	2.011446
4.215763	4.504830	5.319961	3.716076	4.510526	4.318551	3.538204	3.216870	2.613776	2.686175	1.955362
6.022429	4.563984	4.503342	5.258421	3.493711	3.740264	3.565313	3.118031	2.661922	2.298081	1.983207
4.941208	4.769597	3.925691	5.205157	4.390492	3.632584	3.697316	2.813097	2.467692	2.185917	2.029953
6.186979	4.163789	4.039479	3.744618	4.678193	3.278669	4.053226	3.323266	2.520477	2.362262	1.996503
5.291804	5.971068	3.853932	3.970262	4.617392	3.882016	2.885470	3.378061	3.151759	2.438178	1.970578
4.512833	4.414181	4.082311	4.609950	3.848978	3.448940	3.695009	3.266930	2.401028	2.136710	2.086106
4.476982	4.347788	3.703050	4.004916	4.437285	4.005609	3.875301	3.065549	3.124716	2.374505	1.837899
4.131494	4.552702	4.216766	5.029561	4.758493	4.134465	3.832696	3.035748	2.513147	2.261401	2.128389
6.326661	5.765500	5.180836	4.617324	4.409443	3.255710	3.085687	2.581127	2.604426	2.445581	2.138428
4.777723	4.670161	4.677100	4.474247	4.722264	3.136621	2.976413	2.860261	2.860758	2.709023	1.856525
5.424893	4.057894	3.976882	5.200772	3.400370	4.174773	3.233292	3.539041	2.374528	2.362404	2.066141
4.568084	5.502754	4.505106	5.090031	4.876752	3.303711	3.831944	2.998694	2.866547	2.202615	1.800358
6.182636	4.783438	4.677278	3.853758	3.693429	3.607051	3.765191	2.866826	2.615762	2.317806	2.129255
4.295115	5.732911	3.889402	5.000053	3.480426	3.579937	3.504009	3.199349	3.081431	2.153486	1.863949
4.259607	5.748632	4.405358	3.957762	4.203062	4.198717	3.693066	3.371039	2.999651	2.721472	1.989102
6.092691	5.010320	5.087743	4.899053	4.223521	3.419978	3.146647	2.779353	2.824300	2.428893	2.156778
6.238274	4.844074	3.962728	4.487876	4.726502	3.902298	2.997074	3.055476	2.852761	2.529190	1.928234
6.039505	5.433222	5.145133	4.192263	4.661911	3.969035	3.888841	3.323483	2.650446	2.325747	1.811028
4.753634	5.441378	5.604731	3.996613	3.410598	3.895718	4.066261	2.781407	2.453998	2.633868	1.830111
5.210443	5.471048	3.980974	3.747006	4.121111	4.179360	2.861097	3.568725	2.968387	2.501511	1.986047
5.053306	5.199414	3.997553	5.095025	3.813889	4.401188	3.332367	3.007205	3.046275	2.380347	1.964298
6.307475	5.402171	4.249930	4.586909	4.321297	3.879769	3.255200	2.729530	2.682444	2.538598	1.904396
4.999220	4.943754	3.893342	4.620296	4.425930	4.497977	3.350776	2.770802	3.131570	2.148653	2.095372
6.327073	4.489154	5.537217	4.395972	4.289460	4.461791	3.212256	3.513875	2.994520	2.357740	2.156495
4.267172	5.482840	5.394940	4.274775	3.467764	4.090404	3.894172	3.258442	2.528035	2.455567	1.938045
5.768658	4.130024	5.273041	4.957080	3.710551	3.835495	3.048219	3.508099	2.720867	2.511853	2.170116
4.081959	4.183523	5.030752	5.078444	3.887498	3.103697	2.906830	2.863130	2.389186	2.287208	1.883165
5.729392	5.308438	5.500833	3.498674	3.572756	3.355984	3.197640	2.828868	3.128752	2.210436	1.813600
5.511695	4.432308	4.559320	5.286878	4.020525	3.679453	3.641394	2.910171	2.687938	2.494199	1.804715
5.805783	4.670750	4.061243	5.242866	4.004023	3.331282	3.237118	3.570920	2.821313	2.576122	2.003399
5.364975	4.256162	4.459931	4.169994	3.586147	4.292478	3.890093	3.307631	2.440443	2.383899	1.847588
5.737959	5.199665	4.110548	4.133361	4.674096	4.280142	3.186145	2.787473	2.566560	2.307888	2.189954
4.641965	5.782284	5.175349	4.773176	3.529444	4.093438	2.872185	3.548064	2.384918	2.569424	2.011878
4.737469	5.637064	4.666594	4.638225	4.581553	3.754818	3.235475	3.506508	2.870372	2.572740	1.964667
5.760929	5.273725	5.236597	4.815969	3.536018	3.606835	3.562283	3.243930	2.737266	2.180490	1.845542
6.048627	5.575563	4.896102	4.102325	4.715741	3.201662	3.162421	3.639207	2.426196	2.114428	1.863409
6.114528	5.945922	4.752894	4.418148	3.286623	4.073545	3.352875	3.030494	2.797747	2.448881	1.958431
4.506370	4.976633	4.666868	4.679699	3.711899	3.650414	2.953084	2.806240	2.763828	2.494173	2.163043
5.655894	5.137778	5.427985	5.155420	4.382797	3.699476	3.603970	3.253310	2.538234	2.218173	2.059546
5.579682	5.733249	4.965707	4.084521	3.907331	3.404571	3.253476	3.280842	2.952378	2.232614	2.134198
4.755838	4.196939	4.996165	3.647515	3.613471	4.091585	3.522772	2.809653	2.685779	2.177084	2.191809
5.367258	4.556196	4.585228	3.937393	4.473731	3.786354	3.723835	2.897912	2.558960	2.613805	2.104243
5.340911	5.706647	4.278264	4.007674	3.530858	3.480843	3.559905	3.547834	2.653445	2.705381	2.180547
5.796095	4.821448	5.017573	4.782210	4.163552	3.631179	3.505549	3.226062	2.894031	2.225874	2.013877
4.490343	4.409888	4.517077	3.918216	4.436185	4.050299	3.674969	2.831213	2.778538	2.331477	1.812236
5.790367	4.376088	4.941164	4.921477	4.639082	4.314902	3.203541	3.283432	3.207410	2.437870	2.017523
4.697816	5.614391	4.990929	4.110701	4.059834	3.711917	3.457844	3.275831	3.121072	2.520311	1.995714
5.410742	5.800539	4.971112	4.554631	3.320259	4.418845	4.085526	3.176858	2.359260	2.580491	2.122001
5.489859	4.094390	4.132366	4.212289	4.633662	3.812644	3.116256	2.752538	2.831571	2.542370	1.995331
4.220554	4.683084	4.466893	4.080333	3.966908	4.199067	2.893114	3.387090	2.786593	2.321237	1.898034
5.983514	4.265225	4.182873	4.561893	4.284193	3.481526	3.418300	3.119205	3.142023	2.380686	2.007683
6.194018	4.442571	4.681678	5.199694	3.331783	3.895138	3.529999	2.967266	2.709646	2.641042	2.191111
4.743400	5.471107	5.478451	3.645267	3.380370	4.431483	3.403687	3.415618	2.913472	2.304535	1.914134
4.121689	4.330980	3.900349	3.667441	4.007198	3.316543	3.437186	2.611029	3.053488	2.469937	2.105277
4.753546	4.970485	3.861248	4.029107	4.690570	3.496026	3.519802	3.172090	2.649788	2.397066	1.799077
5.472444	5.970599	5.635389	4.774626	3.489642	4.307591	3.327760	3.605782	3.095534	2.599239	1.910091
5.690575	5.760915	5.378111	4.026153	4.517609	4.206509	3.478173	3.508930	2.912037	2.620156	1.893316
5.192997	5.547357	4.157381	4.267329	3.662199	4.006788	4.016311	2.912572	2.438615	2.116409	1.895565
4.108317	4.055340	4.200559	5.050135	3.811232	3.251630	3.426192	2.718332	2.756326	2.516628	2.011367
5.324788	5.238082	4.655186	4.342001	4.100523	3.948297	2.959194	3.397117	2.521553	2.445231	2.157556
5.218352	5.804961	4.707821	4.275898	4.646309	3.915596	4.070865	2.649274	2.463288	2.736368	2.102852
6.110591	4.894789	4.684460	3.828921	4.850815	3.702081	3.216460	3.126199	2.960992	2.670416	1.833853
4.795091	5.158565	4.628952	4.709397	4.447397	4.286307	3.736701	3.126269	2.589050	2.557367	1.823008
5.491660	5.348927	4.141733	4.898815	4.836749	3.367399	3.899270	3.194521	2.445420	2.234795	1.889631
4.582683	5.397131	4.028888	5.248648	3.441936	3.720292	2.952414	2.895507	3.072757	2.576588	1.852318
6.281627	4.971390	4.601188	4.022624	3.763944	3.750320	3.337373	2.990304	3.135216	2.137966	1.934536
5.248708	4.483881	4.670314	5.075470	4.545323	3.963240	2.929327	3.497495	2.883446	2.338072	2.018642
6.123312	5.164166	3.905121	4.032224	3.989334	4.299949	3.060339	3.227953	2.751447	2.331498	2.093048
4.972262	4.512350	4.764208	4.115254	3.944210	3.971552	3.929210	3.558972	3.068659	2.300689	2.044619
4.526226	3.902580	5.452332	3.640027	4.661796	3.908203	3.755481	3.290340	2.681440	2.117915	1.929314
4.244219	4.811116	3.838834	5.126993	4.422922	3.409253	3.762426	3.046727	2.889482	2.503825	1.992335
6.352567	5.706258	4.549906	3.667705	4.693970	3.985507	3.976612	3.182806	2.394406	2.681140	1.864357
5.144477	4.340054	5.061237	4.878240	4.381930	3.466827	3.735876	2.601861	2.970110	2.696569	1.982666
4.582617	4.502012	4.258434	5.043049	3.473119	4.415324	3.011848	3.542171	2.699026	2.512495	2.076850
5.879078	5.804684	4.545053	4.275274	3.998334	4.283173	3.624541	3.231494	2.517173	2.112787	1.904742
4.368377	5.176032	4.127903	3.616834	4.586963	3.423302	3.616715	3.364143	2.448735	2.659632	1.927548
5.346982	5.300268	4.333838	4.691391	3.656493	3.332243	3.629598	2.960962	2.617111	2.228545	2.186340
4.363654	4.308140	4.205854	3.528878	4.412843	3.707135	3.078381	3.066568	2.944415	2.628976	2.183230
5.652175	4.670275	4.844484	5.264957	3.381662	4.081071	3.466954	3.344490	2.372917	2.523885	2.184589
4.461389	5.096699	3.755646	4.040242	4.129127	4.314132	3.479432	3.408305	2.645991	2.679398	2.180529
6.384003	5.343571	3.984750	4.571253	4.580773	4.401214	2.969046	3.573263	2.894431	2.515604	1.978527
5.630094	5.681026	4.301194	3.921248	4.276070	4.152415	3.982354	2.801971	2.375919	2.391415	1.811288
5.266804	4.788403	3.681379	3.509994	3.912642	3.835073	2.876851	3.365011	2.443255	2.603534	1.840263
6.346789	5.228653	4.505301	5.087996	3.713687	3.738436	2.909786	2.805637	2.492757	2.196707	2.022477
4.785718	5.538770	5.530738	5.283243	4.538951	3.171061	3.354026	3.268545	3.058235	2.369009	1.904783
4.716144	5.803416	5.510649	4.767554	3.776538	4.141757	3.357148	3.001810	2.588304	2.417150	1.894028
5.205641	5.049504	4.595493	4.228902	3.840973	3.443872	3.353653	3.040715	2.573288	2.716306	1.845259
5.338825	4.599680	3.777143	5.068482	4.181934	3.994190	3.482132	3.194010	2.788620	2.520187	1.963266
6.209693	4.731918	4.934505	4.519373	4.128667	4.192706	3.508381	3.339053	3.005961	2.527860	1.919085
4.691013	5.359973	4.593237	5.209042	4.182971	4.012675	3.128116	3.661831	3.084098	2.579641	1.966064
5.127343	5.482339	4.276300	4.577770	4.235092	3.078397	2.920032	2.945286	3.071928	2.531071	1.984262
4.543954	4.150722	5.406545	4.541945	4.328396	3.072993	3.876768	2.852364	2.954084	2.301333	1.940559
4.333241	5.929767	5.632676	5.257584	4.555121	4.015124	3.952444	3.035444	2.531366	2.629935	1.830173
4.067303	4.004822	5.661733	4.075420	4.710719	3.397905	3.880679	2.684313	2.703113	2.556686	2.107897
6.211545	4.975942	5.050749	3.920480	3.380064	4.354887	2.882046	3.591664	2.705924	2.302747	2.113031
5.611014	4.591892	4.900296	5.031145	4.573438	4.351684	3.907997	3.463017	2.929711	2.204318	1.830292
5.076141	4.305668	3.809690	4.363860	3.893436	3.686229	3.065853	3.206682	3.047158	2.185864	1.869952
5.765572	5.144111	5.054019	3.661535	3.714417	3.670929	2.989808	3.134810	2.413359	2.551191	1.803241
6.326282	4.486119	5.364971	3.934462	4.197765	3.569153	3.195818	2.916170	3.113479	2.484347	2.136389
4.712927	4.393357	5.106848	4.696603	4.832910	4.148561	4.042841	2.953902	2.856789	2.167572	2.039038
5.236226	5.199528	4.841130	3.895071	4.101068	4.260352	3.704305	3.251024	2.652875	2.732351	2.150113
5.753393	5.436241	4.448169	4.157270	4.136809	3.778444	3.453171	3.628311	2.799753	2.111101	1.851191
5.216102	5.690715	5.392828	4.096854	4.621641	3.194040	3.929724	2.958467	2.580021	2.707658	2.083319
5.245637	5.361493	5.050035	4.345220	4.729774	3.530926	3.622686	3.593875	2.760175	2.391900	1.975609
5.891501	4.621397	5.471010	5.177413	4.746480	3.141148	3.721804	2.756068	2.757192	2.573329	1.869495
5.935833	5.978378	5.477158	4.843141	4.892308	3.455157	3.683244	3.187203	3.105502	2.492259	2.132878
5.622007	5.878348	5.324177	3.721130	3.827548	3.098344	3.124101	3.296667	2.746387	2.603463	1.819057
5.627340	5.172046	4.249293	4.513346	4.779707	3.547406	3.083953	3.138237	2.826741	2.562295	2.011842
5.631743	4.489465	4.506721	4.868981	4.511781	3.731427	2.967966	2.745204	2.430576	2.267958	1.805315
5.556055	5.232700	5.648348	5.006761	4.318954	4.300428	3.888655	3.059328	2.609372	2.489378	1.834247
6.310296	4.377424	3.951489	4.289105	4.162084	3.068382	2.907075	3.217677	2.822601	2.206540	1.850168
5.578078	4.590788	4.688683	3.829875	4.413603	3.721434	3.707378	3.106923	2.954202	2.390508	1.954188
6.321173	5.009321	5.638966	4.095836	3.639004	3.199713	3.879960	3.161329	2.644672	2.713129	2.190321
4.412374	5.322538	3.888268	3.967613	4.736477	3.477869	3.213997	3.040390	2.437130	2.201093	2.092827
5.288876	4.769632	4.672200	4.152502	3.566283	4.191608	3.976956	3.409330	2.906938	2.454374	1.992777
5.517481	5.854735	4.854000	4.176609	3.806683	3.539740	3.483113	2.894364	2.751232	2.468435	2.067165
4.319935	5.228463	4.198511	4.067782	3.412603	3.547680	3.361872	2.935496	3.034173	2.171979	2.095830
4.962675	5.843079	4.358275	4.426203	4.525552	4.442762	3.838545	2.891154	2.811561	2.657777	2.153541
5.489024	5.380067	5.644276	4.268503	4.141335	3.082371	3.323536	2.843754	2.892589	2.682745	1.956734
5.250978	5.757104	4.914865	3.826935	3.556663	3.173263	3.941578	2.794046	3.182078	2.119472	1.963020
5.975360	4.872646	5.166516	5.080610	4.572644	3.954048	3.083801	3.502797	2.623930	2.344258	2.138918
4.304000	4.220581	4.629065	5.143889	4.748289	3.536843	3.187368	3.334826	3.180011	2.401559	1.938409
5.442948	4.440984	4.751669	5.238426	4.419362	3.655272	3.308686	2.970793	3.097757	2.212439	1.851846
5.282888	4.489976	4.513259	5.025436	4.342312	3.579987	3.475157	3.182606	2.757792	2.285583	1.833203
6.252495	5.768357	5.177670	5.073148	3.987713	4.098000	3.858921	2.759920	2.869366	2.592151	2.036948
4.240944	5.123987	5.353301	4.942355	4.510932	3.451859	3.892194	3.630986	2.696537	2.427613	1.815440
4.363204	4.328753	3.812022	4.048490	4.096887	4.342145	3.398991	2.657735	2.562773	2.550403	1.828070
4.939148	5.132415	3.900011	5.236521	4.378484	4.422878	3.279582	2.773127	2.568829	2.374941	2.167479
4.391919	5.313203	4.969403	4.252037	4.436005	3.669697	3.964501	2.857569	2.551215	2.542336	2.117808
5.152458	5.829345	4.771152	5.073046	3.958927	4.098949	3.242058	3.610627	2.515432	2.285123	2.023667
6.050304	4.628337	5.611918	4.806284	4.022755	3.201687	3.018489	3.331047	2.490395	2.356448	1.878979
4.992000	5.326133	4.232559	4.715202	3.922692	3.321294	3.601047	3.034769	3.012429	2.226664	2.173974
4.709733	5.829294	4.992562	4.961312	4.022740	3.268380	2.864810	3.401865	2.778940	2.319799	1.884682
4.962056	4.855924	4.976304	4.842800	4.190756	3.531577	3.101705	3.356642	2.875980	2.224087	2.126565
5.405174	4.565956	4.207326	4.439556	4.312375	4.094671	3.668973	2.826613	2.652950	2.354132	1.821821
5.939574	5.827338	5.439393	5.145214	4.844234	3.921642	3.716388	2.723605	2.974529	2.481340	1.949969
5.200822	4.280698	4.646446	3.828988	4.623794	3.696312	3.996094	2.691583	2.354065	2.111825	2.126496
5.381143	5.696429	4.730026	3.786375	3.735327	4.484610	4.060835	3.094922	2.919343	2.566870	1.875080
4.525843	4.502955	4.710995	4.262323	3.564838	3.935261	3.810617	3.263683	3.020477	2.263191	2.043312
4.766046	5.021611	4.177940	4.214935	3.764377	4.389663	3.088887	2.857521	2.422271	2.591484	2.119393
4.197521	4.847839	5.447656	4.365316	4.488206	3.968951	2.827952	2.892508	2.770302	2.337596	1.905836
4.833424	4.502265	4.846404	4.244416	4.298078	3.838355	3.495835	2.777597	2.915031	2.160139	1.917314
5.870474	4.402541	3.781658	4.583112	3.986097	3.478050	3.561492	3.635988	2.915556	2.540803	1.809850
6.140468	5.556685	4.888559	4.139937	4.607807	3.352889	3.770965	3.186441	3.077286	2.528368	2.141559
5.890622	5.469453	4.209466	3.811714	4.814384	3.776728	2.967682	3.247552	3.178305	2.527153	1.853680
4.671197	4.608837	5.419087	3.527723	4.176650	3.066509	3.136746	2.630627	2.959191	2.339116	2.048061
5.428353	4.475865	3.864219	4.514102	4.101974	4.412475	2.972729	2.827280	2.890752	2.676554	2.091146
4.239730	4.302102	4.875374	4.927740	4.745815	3.726756	3.425044	3.541241	2.763282	2.129442	1.856874
4.732192	4.391281	4.223786	3.535219	4.327299	3.744393	3.539106	2.858766	2.513737	2.194423	1.826146
5.632750	4.596389	5.204444	4.899881	3.932433	3.836191	3.300148	2.971146	2.885632	2.178594	2.165240
6.153176	4.111154	4.476009	5.087200	4.193019	4.461770	3.058213	3.003044	2.718722	2.164330	1.849038
4.653441	5.436577	5.336631	4.413919	3.456910	3.139144	3.602539	2.841964	2.941593	2.554370	2.140925
5.606584	5.613308	5.455295	5.267019	3.754084	3.918202	3.451357	3.540153	2.726473	2.272207	2.204298
5.187670	4.618879	4.612448	4.633278	4.191346	3.868974	3.662376	3.502935	2.429145	2.237901	2.159437
4.209964	5.178216	5.554861	4.139064	4.222486	4.423715	3.917138	3.127353	3.140876	2.358326	2.062012
6.231407	4.240137	5.170453	4.838496	3.786882	3.329218	3.631640	3.054699	3.017881	2.161942	2.062890
4.519849	5.242027	4.184394	4.701552	4.777241	4.447782	3.542762	3.309491	2.650789	2.616348	1.959972
4.812004	4.143565	3.766410	4.606515	3.914975	3.644171	3.687210	3.321147	2.713414	2.444227	1.817477
4.080877	5.678621	5.105814	4.343754	4.507155	3.333032	3.486637	2.785884	3.064223	2.488039	1.919725
6.194107	5.737556	5.166725	4.230561	3.805482	4.284644	2.921491	3.510779	3.078764	2.542657	1.854619
6.208908	4.789081	4.236827	3.719237	4.757432	3.396349	3.768120	3.350072	3.152418	2.639609	2.045157
4.295369	4.094755	5.036475	5.126542	4.401574	4.411824	3.957990	3.093523	3.009975	2.671808	1.961336
4.957582	4.360498	4.459343	4.524592	4.731679	4.158252	3.456646	2.716481	3.109487	2.375229	1.846041
4.872262	5.519923	4.063266	5.183259	4.893481	4.221804	3.482672	2.802750	3.184975	2.680683	2.014756
5.463084	4.369734	5.395255	5.071312	4.263032	3.795850	3.639077	3.491347	2.727419	2.365423	1.981755
4.814485	5.447070	5.153802	3.797736	3.328871	3.727405	3.668698	3.617392	2.861111	2.559461	2.154868
4.500658	5.336808	5.414463	4.862152	4.081437	4.122436	3.727210	2.612745	2.806152	2.504647	1.971786
4.677780	5.205738	4.875366	5.116824	4.067487	3.815022	3.278808	3.271472	2.519507	2.231231	1.858687
5.497276	4.841317	4.823434	4.579086	4.670341	3.565601	3.925991	2.916959	2.823704	2.323605	2.201005
5.637973	5.419146	4.669774	3.751484	4.085480	4.300436	3.143583	2.681002	2.792212	2.522425	1.920129
6.205310	5.081357	4.990791	4.124441	4.724393	3.340211	3.015947	3.435260	2.702717	2.505225	2.029313
4.446729	4.767618	5.259458	3.880494	4.814578	3.869524	3.130317	3.502487	2.798971	2.103117	1.845154
6.166245	4.987684	5.005727	4.531195	4.093720	4.012269	4.066106	3.637049	2.985041	2.593738	2.110202
4.658150	5.479689	4.687839	4.137002	4.675414	3.738913	3.320613	2.914165	2.965964	2.446716	2.135295
5.151440	5.070852	4.590775	5.266854	4.682461	3.409913	3.058921	2.856842	2.971024	2.410544	2.171424
5.664090	5.427502	4.170232	4.451425	3.712623	3.454603	3.013663	3.614384	2.564914	2.622725	2.132684
4.313919	5.926914	5.153420	4.104258	4.402193	3.807774	3.549283	3.174744	3.039187	2.124311	2.010580
6.049658	5.976324	4.766554	4.645459	4.052617	3.496425	3.518701	2.761961	3.031647	2.477837	2.047727
4.260976	4.113727	3.826012	4.280296	3.772243	3.369406	3.205277	3.508165	2.634975	2.288856	1.871642
5.581473	5.703172	5.547995	4.920592	3.801955	3.919643	3.081881	2.954575	2.532165	2.496499	1.900772
5.884996	4.311028	5.537648	4.029564	4.774249	3.933921	3.542717	3.208492	2.992021	2.552245	1.804812
4.537481	5.200159	5.363329	4.810075	4.568148	3.555858	3.302098	2.713632	2.692369	2.231122	1.942816
4.878642	5.988651	5.440093	4.429609	3.520280	3.430170	3.055319	3.562573	2.656705	2.472197	1.917041
5.488785	5.290705	4.090196	4.260484	3.609766	4.147690	3.365296	3.613634	2.514398	2.111238	1.833011
6.091301	4.964951	4.938565	3.697440	4.107425	4.212569	2.953081	2.733707	2.754874	2.669586	2.169629
4.926234	4.293256	3.944023	4.035346	3.283066	3.355134	4.096451	3.528269	2.591751	2.657279	1.937966
4.214668	5.599486	5.612018	4.225911	3.290514	3.953849	3.013757	2.803610	3.143733	2.107454	1.965180
5.974170	5.336788	4.346590	4.684130	3.333654	3.843869	3.717126	3.594071	2.585658	2.450878	2.068549
4.262536	4.233447	3.865830	3.994865	3.723228	4.423342	3.833398	3.213683	3.141005	2.480271	1.882773
6.030216	5.052712	3.676214	3.575177	4.397512	3.350593	2.881934	2.607608	2.754730	2.479854	1.875615
4.336549	4.802099	4.351073	3.824991	3.747461	4.023417	3.335022	2.767045	3.018359	2.530526	1.800704
4.859129	5.355001	3.886221	3.770161	4.324764	3.133897	3.651567	3.428963	3.128771	2.442496	1.824518
5.150246	5.040970	4.959005	4.454732	3.501337	3.661905	2.974918	3.216424	2.639448	2.248962	2.098837
6.147940	4.958734	4.988356	4.308994	4.120789	4.000224	3.197146	2.652366	2.980861	2.357105	2.094271
4.935455	5.961444	5.175377	3.936689	4.572627	3.671332	3.955373	2.918359	2.521612	2.191443	2.001086
6.066304	5.789338	3.993622	4.598461	4.734232	3.549316	3.959684	2.931000	2.576570	2.705603	1.882178
5.903860	4.447802	4.912495	4.356604	3.840990	3.252443	3.582091	3.324486	2.497899	2.273595	2.023356
5.675067	4.061672	4.962100	3.958877	3.706292	3.358371	4.004162	2.875994	2.629378	2.490033	2.101361
4.268909	4.566140	4.810563	4.107113	4.096561	4.371089	3.451341	3.017942	3.071141	2.595004	1.843061
5.116725	3.993121	4.511895	3.958620	3.467287	3.482342	3.106908	3.410496	2.956058	2.187684	1.979460
6.078121	3.914893	5.177859	5.089387	3.414735	4.448470	2.883884	2.699967	2.430968	2.656794	2.073896
5.122559	5.999438	5.175141	4.915132	3.722639	3.756619	3.433646	2.797263	2.580620	2.118707	1.880432
5.674964	3.974860	4.616411	3.687296	3.967492	4.489860	4.002063	3.119329	2.725907	2.304702	2.146049
5.844798	4.384354	5.219278	3.838428	4.286411	3.586277	3.772561	3.342483	2.967863	2.102843	2.034026
4.719937	5.813556	5.009269	5.250306	4.557937	3.863332	3.553824	3.233186	2.594963	2.650164	1.916157
5.032389	5.092041	4.058480	4.599582	4.451585	3.906694	3.733492	3.342038	2.594821	2.527868	2.045268
4.071296	5.922879	4.602761	4.016953	3.522359	3.490497	3.068187	2.990805	3.175139	2.712789	2.178486
4.190679	4.508900	3.985550	4.761831	3.490536	4.285493	3.452474	3.057652	3.007148	2.481731	2.052655
5.414861	4.034796	4.248703	3.750071	3.763876	3.801783	3.161437	3.364709	2.909423	2.400601	1.979684
4.732592	5.274741	5.581393	4.367117	4.737026	4.319755	3.697297	3.016772	3.013405	2.287152	2.178258
5.005596	5.261879	4.504921	4.105252	4.107164	3.810006	3.150071	3.263827	2.717171	2.666514	1.836450
4.974974	4.173715	4.971504	4.823718	3.690074	4.127388	3.945532	3.304488	2.565312	2.210581	1.879188
4.469304	5.847256	4.440592	5.238696	4.192061	4.487081	3.975598	3.547674	2.528923	2.378979	2.073963
6.036307	4.914149	4.750658	4.859763	4.640219	3.981829	3.648954	3.664247	3.147179	2.186211	2.176349
5.946485	5.020894	5.518689	4.374459	3.337257	4.211216	3.014646	3.541516	2.783855	2.449345	2.046233
4.988085	4.585853	4.135833	3.622330	3.507747	3.867044	3.137462	2.844036	2.815564	2.543142	1.887292
4.317931	5.106264	5.376869	4.668834	3.729245	3.344090	3.230097	3.266791	3.165193	2.519345	2.052132
4.097940	4.248901	4.650257	5.086612	4.831868	3.669770	3.703554	3.008676	2.654707	2.433322	1.978386
5.891343	4.401920	3.885367	5.016890	3.726993	4.337390	3.731778	3.336490	3.044582	2.323912	2.058560
6.199778	4.591659	4.978147	4.657567	4.653664	3.362818	4.076780	2.885980	2.436534	2.416387	2.067653
5.621730	5.755094	5.038832	4.586014	3.630423	3.245310	3.325119	2.629072	3.142951	2.695507	2.082798
4.731449	4.905800	3.756908	5.052926	3.799843	3.227100	3.115297	2.693624	3.037043	2.227621	1.944894
4.450783	5.272084	4.800344	5.156509	4.326477	3.927618	2.956661	3.295035	3.022766	2.154830	1.946497
6.045588	4.418588	5.370439	5.085417	4.251882	3.494440	2.918642	3.217856	3.088315	2.109418	2.181542
5.314268	5.191817	4.640998	4.702859	4.060701	3.523113	3.390556	3.509532	3.095689	2.615065	2.093461
5.101181	5.344128	5.174288	4.909696	4.172472	3.455224	3.093651	3.386663	2.868380	2.188753	2.045026
4.734829	4.946912	5.349800	4.009983	4.114282	3.956360	3.689199	3.594174	3.194521	2.625329	1.828241
5.176137	4.267343	5.054925	5.125113	3.678044	3.445364	3.359853	3.641348	2.895354	2.260306	2.076466
5.875272	4.978137	5.411160	3.847012	4.873072	3.819674	2.924181	3.201553	2.720642	2.484091	2.016904
6.249909	5.020254	4.892922	5.098671	4.514200	4.483702	2.986987	3.037827	2.716283	2.632760	2.091115
4.399660	4.894888	4.317241	3.627638	4.332428	3.769828	3.237823	3.241246	2.687075	2.666095	1.904541
4.734936	5.296101	4.238510	5.195220	3.649940	4.330709	3.489044	2.630165	2.630976	2.569017	1.919911
5.482025	4.121409	4.151878	3.980906	3.321470	4.045101	3.922590	2.729646	2.857931	2.210509	1.816767
5.431440	4.001160	4.084296	3.688722	4.267905	3.134667	3.166024	2.913567	3.032029	2.288243	2.089150
5.731509	5.562641	4.400694	4.660650	4.725265	4.382097	3.969447	3.527263	2.833056	2.200222	1.980782
6.249254	4.943046	5.071767	3.750791	3.452079	3.094153	3.974591	2.797330	3.080483	2.163484	1.954975
4.951090	4.372303	5.428799	4.763390	4.410868	3.304602	2.949743	2.905335	2.971646	2.138221	2.132601
5.479209	4.473283	4.781573	3.704257	4.475691	3.677897	3.930248	3.495437	2.384216	2.292827	2.115041
5.022010	5.659789	5.433453	5.013053	4.281234	4.170119	2.826923	3.414142	2.465436	2.475999	1.825851
5.214017	5.841464	5.444290	3.775950	4.807063	4.024794	3.729835	3.153670	3.110965	2.675241	2.119906
4.790361	4.599781	4.011062	3.931875	4.818567	4.206584	3.963314	3.630753	2.922280	2.323356	2.168072
5.367560	4.965564	4.125702	5.034316	4.803329	3.822770	3.982426	3.172692	3.127994	2.285856	1.930526
4.923672	5.641693	5.416487	3.513550	4.214162	3.726745	3.049791	3.505237	3.036535	2.548545	1.951749
5.327391	4.339231	4.717965	5.026135	3.483857	4.025325	3.432272	3.014046	2.894041	2.728535	1.937955
4.263079	5.103359	4.265678	3.520124	4.497698	3.526463	3.351274	3.487065	2.996383	2.211595	2.160329
5.833417	3.896120	5.546296	4.025909	4.663221	3.081589	3.359108	2.698989	2.423999	2.282679	2.021191
4.266564	3.913933	5.058049	5.136333	4.851540	3.653255	3.935267	2.884161	2.519681	2.447427	2.096340
5.064848	3.911651	4.276960	4.325391	3.490562	3.512915	3.397219	2.599316	3.191534	2.535224	1.972871
6.226830	5.365386	4.847169	4.639499	4.393668	3.252811	3.312813	2.639575	2.792228	2.699838	2.178975
5.055046	5.912431	4.051544	4.361877	3.806980	4.133940	3.874203	2.767009	2.939033	2.350941	2.113815
4.467690	4.380790	4.622013	3.809477	3.486853	3.953093	3.019265	2.854187	2.484666	2.393696	2.101725
4.235362	4.927938	5.588616	4.903463	4.719863	4.026600	4.018460	3.088292	2.417250	2.095601	2.177883
4.484283	3.899996	4.837943	4.713416	3.655149	4.159183	2.999644	3.172301	2.927990	2.258589	2.011707
4.986521	5.960776	5.129101	4.615393	4.308728	4.119898	3.496347	3.599685	2.444683	2.098314	2.187338
5.853640	4.275927	5.455403	3.560047	4.721056	4.086379	3.036244	2.677428	2.385477	2.448234	1.945807
5.032145	4.906085	5.258173	5.180077	4.334325	4.268629	3.208107	2.758721	2.789333	2.638358	2.140308
6.144540	5.758156	4.180410	4.659367	4.116151	3.318540	4.088867	3.115809	3.187664	2.593685	1.983285
5.934684	4.978810	3.861474	5.028071	3.692807	3.517674	3.477080	2.944215	3.031656	2.314019	2.111709
4.075518	5.105907	4.987721	4.188187	4.339883	4.359676	3.425189	3.580341	3.081249	2.504253	2.009963
4.822186	5.097948	4.779225	4.073484	3.307876	3.333357	3.875060	2.814142	3.121626	2.172472	2.154869
5.260529	4.882262	3.899673	4.256657	4.578076	3.378554	3.504432	2.767897	2.790633	2.512521	1.994576
4.091012	4.874306	5.477566	3.488117	4.108456	3.719018	3.676644	2.767726	2.396261	2.576325	1.953817
4.231017	4.499398	4.310614	3.680720	3.938004	3.569006	3.621910	3.346502	2.996012	2.636157	1.818042
6.356835	4.025407	5.030090	4.581367	4.409860	3.453969	3.989983	2.870269	2.929834	2.103786	2.092493
4.066979	4.586731	3.838022	4.253263	3.468296	4.066379	3.685765	2.881927	3.110980	2.643401	2.117475
4.312791	4.613789	3.886186	4.331015	3.787980	3.625436	3.547710	2.638904	2.925383	2.137496	2.000651
5.242125	4.554130	5.549324	4.260697	4.775418	3.312515	2.842917	2.861492	2.674067	2.212434	2.144562
4.666136	5.898937	5.407852	4.901419	3.647816	4.151498	3.802076	3.563005	2.437265	2.131603	2.075170
6.048314	5.052298	4.323048	3.771264	3.536794	3.715482	4.006532	3.284490	2.855692	2.459207	1.873418
5.935734	4.074490	5.417343	5.098627	4.849491	3.520463	3.959860	3.378825	2.657343	2.230557	2.067168
5.570193	5.587031	4.151671	3.632912	3.524419	4.254978	2.957083	2.973862	3.061686	2.482087	1.944140
4.928457	4.299180	4.823125	4.972657	4.300282	3.280594	3.120888	3.321042	2.727082	2.709767	2.019308
5.741106	4.071435	5.399172	4.797088	3.937270	3.844356	3.103703	2.639718	3.118236	2.557991	2.041607
4.336831	4.145854	4.226468	4.899048	4.565905	4.467588	3.531345	3.288145	3.016425	2.495786	2.021033
4.065830	4.013675	4.869885	5.100529	4.477713	3.460475	3.466488	3.540633	3.069472	2.178952	2.063891
5.172986	5.475280	4.091342	4.251778	4.709313	4.327909	3.829517	3.031116	2.358868	2.441966	2.089394
5.695906	4.182347	4.725817	5.062218	3.482423	3.425025	3.920670	2.729371	2.609128	2.328809	2.035400
6.096464	4.198151	5.367707	4.026496	4.812127	4.023096	3.699022	2.612925	3.126852	2.351850	1.887805
5.880269	5.692018	5.455637	4.329947	4.189407	4.054974	3.346840	2.846634	2.494199	2.684554	1.826626
5.126080	5.159196	4.327670	3.516814	3.556361	3.945845	3.893352	3.293704	3.118278	2.512670	1.934505
4.505095	4.521957	3.719546	3.871594	3.814083	3.518226	3.997555	2.595513	2.616209	2.488403	2.002238
5.727734	5.197714	4.314124	3.537090	4.073139	4.111317	3.469194	2.626377	2.923342	2.260966	1.964203
6.153090	5.342019	4.692690	5.271133	3.287399	4.297581	3.659908	2.915334	2.558507	2.284450	1.959562
5.933243	5.956180	4.738006	4.623668	4.139384	4.293572	3.083553	3.337504	2.635633	2.447374	1.844706
5.057485	5.583322	4.568428	4.972202	4.298195	3.354730	3.532305	2.915282	2.454142	2.606614	2.022146
4.273996	4.059056	4.169863	4.733417	4.056347	3.523871	3.390122	2.962029	2.553259	2.133946	2.181236
6.306250	4.370317	4.314343	4.789235	4.589616	4.391914	3.477375	3.394929	2.725372	2.094391	1.986087
5.084297	5.862044	5.403667	4.111303	3.786745	3.402725	3.932765	3.268678	2.868647	2.380935	2.019329
5.634642	5.854529	4.622913	3.646066	4.398580	3.979674	3.421289	3.543811	2.506564	2.619705	2.037390
5.148291	4.259162	4.862850	4.038125	4.738168	4.437682	3.622293	3.329646	2.546801	2.526741	1.925222
5.810393	5.099900	4.821480	4.521167	4.333957	4.488649	3.120674	3.017501	2.401734	2.666071	1.820029
4.349984	5.815566	4.116943	4.861530	4.396611	4.216391	3.744907	2.824725	2.620251	2.420738	2.105064
5.973874	5.067974	4.415193	3.839579	3.762848	4.302731	3.926681	3.140068	2.420202	2.154292	1.847163
4.712896	4.514682	4.397224	3.912551	4.545507	3.517105	3.711678	3.208682	3.056244	2.259028	2.007822
5.306227	4.635935	4.059990	3.553436	3.679619	3.209265	3.356192	3.299187	2.695886	2.250971	2.080782
4.093425	5.811088	5.027981	4.023956	3.733203	4.294833	4.080438	3.093614	3.169994	2.261792	1.895244
5.748603	4.260157	4.287535	4.297562	4.751723	3.816394	3.374808	3.574530	2.754498	2.496169	1.976558
4.919305	5.115062	5.016096	4.969111	4.272326	3.730433	4.087595	3.110841	2.498280	2.532858	2.069777
6.103211	5.761974	3.846451	4.626512	3.297299	4.003921	3.431348	3.644135	2.950310	2.327936	1.841107
5.017438	5.183152	3.688649	4.608260	4.107235	4.467838	3.617591	3.208314	3.088813	2.489458	1.954391
5.105546	5.146140	4.498275	5.053219	4.511985	4.057025	3.174893	3.514235	2.727946	2.670390	1.880663
4.349234	5.986272	5.449790	4.691732	3.632653	3.359615	3.781015	3.519856	2.880897	2.435400	1.871426
4.268311	4.540479	3.769672	4.011861	4.160760	3.741121	3.169878	2.606827	2.976412	2.508738	1.999239
5.052515	4.337191	4.239911	3.735326	4.214378	3.493151	3.874388	3.048722	2.445402	2.146649	1.882523
5.519595	4.433320	4.895135	3.869287	3.957972	4.346085	3.280333	2.974380	2.421041	2.126382	2.172105
5.550942	4.058719	4.593800	4.605098	4.379025	3.501269	2.962346	3.629190	2.676014	2.231753	1.989212
6.042062	5.294280	4.218646	4.928061	4.582021	3.422336	3.759004	3.238399	3.187038	2.151888	1.829313
4.104388	4.879116	4.044066	4.043183	3.758946	4.129453	3.502376	2.948331	3.113958	2.178758	1.872353
5.322282	4.077062	4.481424	4.907002	4.581753	4.057248	3.681910	3.467245	2.667564	2.355778	2.118979
5.110708	4.417524	5.028975	4.711772	3.403807	4.199657	3.369213	3.601463	3.179321	2.437985	1.884967
5.205825	5.991309	3.843744	5.191089	4.849812	3.293991	3.718112	2.917941	2.739114	2.117197	2.067165
5.914473	4.233706	5.449890	3.941959	3.948475	3.592320	3.685871	3.173100	2.955285	2.647986	1.856071
4.796801	4.179544	4.832417	4.462941	4.012284	3.066352	3.899919	3.103913	2.770515	2.378254	2.149324
4.675936	4.244267	5.434835	3.868070	4.173535	3.570106	3.819905	3.295428	2.463785	2.567670	2.185757
5.694462	4.373920	5.266026	3.611436	4.552295	3.381100	3.144810	3.346124	3.174755	2.492737	2.035819
4.204584	4.089082	3.973835	5.255688	4.207051	3.280311	2.934042	3.247445	3.122672	2.573482	1.871709
4.129368	6.001173	3.824830	4.026653	3.995716	4.380192	3.799737	2.715265	2.959531	2.413624	1.925767
4.101499	4.757879	5.000854	5.234883	3.431749	3.656676	2.859946	2.829891	2.769262	2.508573	2.182942
6.051282	5.583978	4.810679	4.616587	4.826463	3.979671	2.974691	3.430888	2.765107	2.664903	2.117127
4.698010	4.525675	5.431720	3.750275	3.974702	3.986300	3.207995	3.290238	3.131897	2.523132	1.935119
5.890625	3.883679	4.266329	3.689681	3.426863	3.575245	3.060569	3.396955	3.017985	2.545469	2.184442
6.253795	5.823207	3.816212	4.721649	4.560530	3.821668	4.024820	3.456959	2.431557	2.696103	2.166523
6.113474	4.709347	5.070704	5.090848	3.746846	3.996068	2.838770	3.085659	2.593602	2.181752	2.060087
4.616727	5.527567	4.756163	4.235322	3.737458	3.983191	2.921142	3.010757	2.475597	2.227656	2.054094
5.931632	5.118329	5.184303	5.279094	3.977571	3.760504	2.898900	2.768056	2.435536	2.142557	1.910274
5.200414	5.277265	4.942085	5.133843	4.532711	3.961979	3.900621	2.794403	3.106854	2.460115	1.849844
4.690272	4.081338	5.183362	5.274828	3.766041	3.384502	3.116493	2.726883	2.478989	2.290558	2.114558
4.392438	5.814931	5.599594	4.540518	3.722762	4.049297	2.907803	2.843648	2.426792	2.270499	2.095921
5.608516	4.331720	4.889627	4.798134	3.752095	4.494708	3.625205	3.055764	3.143313	2.624708	1.812162
5.017330	5.562903	4.348081	4.494453	4.817856	4.108576	3.707025	3.631583	2.767211	2.184018	2.124062
4.102285	4.767637	4.457308	3.627379	3.469693	3.260121	3.330398	3.182990	2.903052	2.350409	2.155233
5.359553	5.673070	4.492657	4.997324	3.503650	3.265296	3.371606	3.220727	2.876455	2.562883	1.998848
5.581765	4.388243	4.893377	3.740677	3.754600	3.346808	3.146113	3.300914	2.872570	2.150051	2.021609
5.531781	4.284157	4.484230	4.721888	4.218463	3.445020	3.078148	2.980285	2.491481	2.113466	1.834407
4.533842	4.183298	3.871773	4.093883	3.432440	3.875936	2.854153	3.042221	3.122283	2.234989	1.940975
6.033403	4.332334	5.528559	4.532201	4.607757	4.300239	4.060980	3.200083	2.919147	2.587930	1.834677
5.294908	5.859164	4.819476	4.249156	4.781871	4.064448	2.870349	2.653748	3.114312	2.459490	1.966196
5.679325	5.749363	4.378313	4.860791	3.481561	3.368432	3.918655	3.487943	3.111028	2.361460	2.113623
5.714225	5.123863	4.889013	5.188807	3.962403	3.664604	3.263835	2.868516	3.108616	2.677644	2.029197
5.410987	4.674250	4.195980	4.015654	3.750592	4.404173	3.373800	3.270944	2.914820	2.675236	1.815722
5.782235	5.083297	4.050472	3.549691	3.405225	3.525610	3.945696	2.824291	2.549372	2.571725	2.068781
4.857193	5.199406	4.383366	5.076856	4.239966	4.079272	3.036291	2.925452	2.977174	2.392990	1.988712
4.425940	5.058675	4.868409	3.706211	4.864448	3.768605	3.956081	3.216873	3.135855	2.183585	2.017350
5.348078	5.475027	5.597598	5.110439	3.468031	3.973256	3.873231	3.205693	2.521107	2.255253	1.822413
4.264395	4.415115	5.209146	4.053276	3.277382	3.442628	3.353929	3.210688	2.617847	2.518342	1.962760
4.080694	5.689253	4.851059	5.099755	3.413158	3.168672	3.221434	3.036185	2.811660	2.672323	1.947228
5.228452	5.438317	5.321150	4.375358	4.680147	4.286078	3.168800	2.789989	3.019452	2.377064	1.906781
5.050870	5.549739	4.670750	3.907223	3.812459	4.160187	3.078639	3.049677	2.488417	2.373107	1.951879
4.744060	5.288736	3.943776	4.022104	4.708178	3.609438	3.540128	2.804023	2.475456	2.393527	1.934532
5.215138	4.256135	4.788159	4.572492	4.427363	4.299866	3.282494	3.561410	3.198281	2.236063	2.082459
4.245990	4.681483	5.123243	3.577264	4.238964	3.665999	2.943569	3.354634	2.803059	2.282295	2.167445
4.917148	4.793003	5.059412	3.947217	4.360934	3.157125	3.911495	3.166009	2.472622	2.554631	1.830415
6.367892	4.010978	4.174541	3.740072	3.605657	3.292609	3.301637	2.616761	2.910560	2.150446	2.043770
5.373310	4.772155	4.976040	4.869022	3.330840	3.410014	3.678893	3.492458	3.107785	2.331968	2.015343
5.525076	4.265486	5.365527	5.270197	3.745275	3.710912	3.375403	3.277114	3.097142	2.337790	1.959669
4.771067	5.951839	4.043939	4.996418	4.131910	3.581876	3.278317	3.189513	2.897774	2.395175	2.004055
6.290829	5.264672	3.845583	5.200538	3.766744	3.744647	3.492399	2.996040	3.004917	2.331581	2.034877
6.240783	5.221484	4.908340	4.982567	4.534781	3.874388	3.541171	2.704086	2.369649	2.668830	2.105219
5.525912	4.466148	4.481212	4.247769	4.633307	3.105958	3.530076	3.590244	2.764161	2.092659	1.814690
6.156583	5.129185	4.488333	3.812538	4.111130	3.129393	4.033309	3.360748	2.741615	2.101116	2.163581
5.101145	5.221528	4.098783	5.037185	3.286781	3.616442	3.073436	2.643461	3.112001	2.244119	1.974259
5.493121	4.836255	5.172756	3.455460	4.252437	3.302995	3.164538	3.042803	2.469113	2.506979	2.084480
4.935165	4.388240	4.304372	3.750053	3.562437	3.775886	3.108414	3.412322	2.476687	2.125815	2.009522
5.642256	5.313262	5.113692	5.138638	4.683489	4.282924	3.598947	2.795006	2.528531	2.432815	2.110134
4.842128	4.378908	5.037826	4.727114	4.367967	3.879251	3.432277	2.744527	2.584281	2.513625	2.076580
5.812908	5.544177	4.087594	4.481232	4.843214	4.265804	2.895988	2.886453	2.380514	2.150520	2.126144
6.281018	4.117627	4.800630	4.729977	3.481027	3.592071	2.863014	2.789337	2.602631	2.615792	1.862886
5.573099	4.847051	5.126345	4.890340	3.944280	3.091204	3.624884	3.121790	3.051102	2.636240	1.954754
6.151122	4.947804	5.461928	3.586152	4.655270	3.719836	3.939115	3.258478	3.096496	2.133336	2.086692
5.526617	4.328985	4.262181	4.880977	4.091506	4.107286	3.943118	3.602291	2.985570	2.383663	1.906854
5.571095	5.893972	3.852532	4.915717	4.868484	3.081144	3.625495	3.061580	2.871246	2.105644	2.002678
5.802515	4.027050	3.991397	4.123386	3.313457	3.653007	4.043784	3.400442	2.376247	2.680503	1.888881
5.002644	5.194447	4.642262	3.470097	4.739716	3.768434	3.209239	3.032725	2.471167	2.410845	1.828586
5.136570	4.543279	4.979471	5.095015	4.519713	3.893579	2.969675	2.764877	2.929191	2.363556	2.031840
5.459830	5.894176	4.435228	3.499744	4.097164	3.342438	3.717264	2.892836	3.156155	2.433658	1.954644
6.129979	5.850132	4.530942	4.785529	4.556554	4.449034	3.258672	3.358097	2.411446	2.241019	1.988702
6.217388	4.655184	3.850566	5.094000	4.280369	4.208590	3.322502	3.515379	2.781166	2.263414	2.064668
5.089441	4.412280	5.656030	4.282391	4.238454	3.931837	2.871299	3.022598	3.015022	2.094220	2.166898
5.123209	5.137366	5.186119	4.587934	3.369328	3.228592	3.620833	3.606589	3.009209	2.229564	2.194450
6.265354	5.944089	5.070217	3.602625	4.759390	4.469330	3.226852	3.349804	3.001211	2.140903	1.974738
4.398947	5.206988	4.983628	5.001316	4.713905	3.697099	3.932658	3.282175	2.989125	2.532702	1.978891
5.133177	5.228631	5.049181	4.105187	3.533437	4.288600	3.975176	3.139496	2.846283	2.510705	1.798478
6.024748	5.537135	5.377246	4.644368	4.196374	3.385357	3.285742	2.781922	2.515812	2.105585	2.159633
6.107342	4.923583	4.794513	5.242333	3.573743	4.216717	3.165412	3.243389	2.725745	2.253636	2.050906
6.094737	5.862139	4.506577	5.096996	4.666046	4.145637	4.000324	3.123477	3.104132	2.442953	1.948181
4.418423	4.347663	4.807241	5.110894	3.448073	4.230444	3.254849	2.866994	2.539257	2.482293	1.928956
5.247489	5.848880	4.526416	5.218302	4.887545	3.643017	3.234157	3.307544	2.531881	2.204632	2.117628
6.091477	5.131202	5.613837	3.764508	4.259870	4.424612	3.045640	3.385156	3.120882	2.285131	2.017351
4.447689	5.517056	4.233735	3.968874	3.817299	3.228262	2.973821	2.871002	2.635725	2.686026	2.101405
5.008259	5.913699	5.543436	3.514037	3.993587	3.642479	3.352686	3.632940	2.637200	2.486313	2.046364
5.368038	5.509084	4.348974	4.847501	3.441522	3.162094	3.564783	3.256188	2.680881	2.636132	2.002077
5.207521	4.200228	5.152979	4.709378	4.387417	3.093199	3.092706	2.879054	2.385082	2.183211	2.001890
4.515346	5.855320	4.656863	3.774940	4.879882	3.450051	3.907987	2.927591	2.469901	2.454248	1.867833
4.474837	5.732745	5.383101	3.616495	3.739544	4.133011	3.493196	3.353641	3.092303	2.219227	1.872791
4.647955	5.827579	4.358318	4.722109	4.614411	3.141594	3.691257	3.417604	2.500702	2.557758	2.051406
5.935790	5.224448	5.010570	5.065481	4.043436	3.732075	2.906468	2.637615	2.839940	2.357708	1.854672
6.080942	4.200257	5.341091	4.788094	4.838062	4.197545	3.375955	3.254225	2.555140	2.502935	1.807126
4.762117	4.617637	4.072500	4.520704	4.801058	3.796252	3.535682	2.809329	2.914286	2.297895	2.082257
5.497383	5.021029	5.178827	4.598035	3.997592	4.126990	3.148259	2.840711	2.948485	2.686203	2.101393
4.064251	4.051544	4.322619	4.537703	4.179843	3.893602	3.383028	2.755873	2.625341	2.392795	1.835435
6.023797	5.505440	4.108572	5.048105	3.417170	3.779144	3.517903	2.794868	2.911414	2.483059	2.016527
5.443820	4.933180	5.609097	5.244077	4.314295	4.481860	3.260174	2.751392	2.461737	2.094466	2.078325
5.759157	5.396097	4.250305	4.999678	4.458300	3.121240	3.419584	2.921363	2.677937	2.270063	2.009880
5.135106	5.472282	4.219472	4.734926	3.308075	3.794346	3.976853	2.946196	2.919159	2.262247	1.933857
5.430316	5.914197	4.078753	4.089845	4.516003	3.557816	3.784955	3.399572	2.763844	2.598639	2.006883
5.582564	4.602102	4.610607	3.510614	4.796668	3.502372	3.529591	2.836446	2.447988	2.189125	1.926667
5.770880	4.523126	5.121898	4.272479	4.047909	3.179825	3.152721	2.647209	2.867237	2.396937	1.886536
5.788271	5.354697	4.050539	4.626984	4.893610	4.189985	3.506036	2.818844	2.958631	2.232017	2.072379
5.765662	4.923624	5.231748	3.939368	3.884646	3.063634	3.361075	3.309210	2.939418	2.299197	2.129066
4.507476	5.855626	5.362465	4.403883	4.245338	4.390347	3.678646	2.625948	3.132177	2.490245	2.030335
5.269277	4.161135	4.781835	5.105487	4.725794	3.945195	4.012891	3.537940	2.733327	2.499124	2.159898
5.251734	4.247125	5.589325	3.543849	4.190052	3.513019	3.964911	3.015382	2.957199	2.128173	2.130313
4.262878	5.070841	5.620475	4.537995	3.550798	3.794041	3.867935	2.880052	2.735356	2.147081	1.993667
5.974589	4.057733	5.430646	5.018540	4.528121	3.823605	3.757654	3.581290	2.647082	2.299838	2.082669
4.909188	5.759698	5.541640	4.616070	4.341827	4.297088	3.715776	2.806154	3.166006	2.257477	1.835105
4.689443	5.784052	5.150865	4.186174	4.295565	3.507479	3.613958	2.820694	2.430076	2.348068	2.022148
6.268136	5.972920	3.691801	5.297009	4.272126	3.737126	3.953678	3.060009	3.153912	2.482999	2.135558
4.899833	5.226296	4.077919	3.633748	3.637117	3.727543	3.055899	2.788379	2.437964	2.139484	2.163394
6.128073	4.771232	4.960261	5.025180	3.985811	3.454353	3.908226	3.032607	2.784187	2.164325	2.156252
5.053555	5.444974	4.474686	4.236571	4.109283	3.799834	3.483605	3.240882	3.123849	2.597507	1.819749
5.575247	4.056234	3.922265	3.956552	3.484238	4.014318	3.637853	3.616360	2.648066	2.113992	1.843616
6.308942	4.845632	4.125194	5.186343	4.425943	4.476177	3.338714	3.547799	2.935517	2.301931	2.111842
4.181078	5.083188	3.999954	5.043676	4.543659	4.011169	3.467175	3.346954	3.078286	2.372312	2.101274
5.574167	5.060678	5.250119	4.790355	3.960019	4.259121	3.469805	2.881727	2.922488	2.377951	2.004716
4.675759	5.570455	4.516081	3.847607	3.844937	3.485567	3.468455	3.064401	2.925412	2.585882	2.165047
5.528179	5.105594	5.498163	3.639867	3.863077	3.325855	3.606308	2.778766	2.722628	2.286953	1.983756
5.524645	4.301361	4.897479	5.001812	3.586267	3.217708	3.631770	3.545547	2.933003	2.477687	2.163040
4.439714	4.369806	5.223813	4.849854	4.567920	3.878154	3.153453	3.341286	2.861502	2.423905	1.883457
5.757056	3.888393	3.717032	5.065803	3.805447	3.771146	3.205805	3.288093	2.524242	2.249370	2.079257
5.979634	5.079601	5.495934	4.223398	4.787529	3.617792	3.421526	3.284122	3.038465	2.544387	1.888341
5.992035	4.748667	4.608313	4.193285	4.475325	3.577679	3.884406	3.218134	2.545270	2.666194	2.127002
6.347724	5.858224	5.629383	3.689959	3.361892	3.301129	2.886065	3.066186	2.998851	2.404951	1.959545
5.774170	5.188727	5.003029	3.962481	3.446008	3.533885	2.980360	2.786570	2.875419	2.540862	1.988291
```
