## Supplementary File 3 for "Novel Comparison of Evaluation Metrics for Gene Ontology Classifiers Reveals Drastic Performance Differences": max_US_Jacc.elab

```
# goa_pos:  data/mouseFunc.genego.sc
# goa_neg:  data/mouseFunc.genego.neg.sc
# obo_file: data/go.obo
# ic_file:  (null)
# prop_par: T
# rot_pos:  T
# R:        4
# rseed:    1
# mode:     LIST=gene_go,TH=th,SUMF1=max,SUMF2=max,SF=Jacc,SIMF=NULL,MINCS=10,GOC=46316
0.000000	0.100011	0.200022	0.300033	0.400000	0.500011	0.600022	0.700033	0.800000	0.900011	0.999978
0.481256	0.546670	0.480500	0.454544	0.357709	0.365444	0.336929	0.245215	0.234990	0.208702	0.166389
0.501472	0.617594	0.632513	0.437479	0.375612	0.412414	0.271015	0.299600	0.233084	0.195938	0.165527
0.802868	0.553935	0.444645	0.360390	0.450589	0.306306	0.353196	0.300742	0.215618	0.209568	0.165922
0.762089	0.647227	0.482291	0.512353	0.459804	0.340589	0.327645	0.290686	0.257181	0.195309	0.161130
0.608807	0.694446	0.581434	0.394963	0.372672	0.328824	0.295407	0.302761	0.237861	0.211945	0.162479
0.509550	0.474933	0.608981	0.384651	0.408489	0.395053	0.312905	0.278207	0.228501	0.210040	0.162107
0.809429	0.644707	0.625693	0.451456	0.457786	0.378864	0.309065	0.308379	0.260523	0.204590	0.166205
0.529582	0.635794	0.555514	0.364350	0.466141	0.372243	0.345686	0.251969	0.236417	0.211242	0.164466
0.650480	0.661014	0.523900	0.413587	0.330473	0.414810	0.328363	0.257697	0.215658	0.191138	0.165153
0.753603	0.623175	0.472250	0.453298	0.431733	0.369448	0.335926	0.269383	0.231685	0.209156	0.162236
0.739043	0.505543	0.514829	0.387743	0.336800	0.325609	0.354356	0.247324	0.234684	0.210681	0.163414
0.532044	0.432967	0.616233	0.530174	0.450537	0.409391	0.353013	0.307445	0.247123	0.201831	0.166808
0.812751	0.723696	0.592402	0.543122	0.394723	0.346299	0.287776	0.272725	0.252898	0.206135	0.163585
0.543830	0.484729	0.506301	0.504272	0.447563	0.370694	0.275788	0.292555	0.242067	0.211296	0.160775
0.679523	0.698757	0.582354	0.431786	0.464383	0.354291	0.286815	0.264861	0.233516	0.201863	0.166286
0.796419	0.569588	0.614921	0.464297	0.397281	0.409951	0.337951	0.303383	0.245551	0.208780	0.164116
0.624115	0.563879	0.494659	0.498930	0.471512	0.387240	0.281761	0.245469	0.235139	0.210067	0.166068
0.504098	0.632871	0.421506	0.369044	0.436823	0.308492	0.319646	0.294323	0.224199	0.208708	0.161424
0.697714	0.582375	0.562613	0.480621	0.384335	0.366633	0.332820	0.290163	0.235939	0.196636	0.166461
0.737086	0.459244	0.512356	0.408314	0.390076	0.379910	0.340122	0.291585	0.229502	0.208294	0.166859
0.812764	0.634726	0.584864	0.425613	0.340904	0.399505	0.310815	0.292953	0.245761	0.210614	0.162591
0.646798	0.564397	0.634082	0.473936	0.330661	0.359255	0.322909	0.247965	0.232760	0.202252	0.166225
0.556137	0.437917	0.498300	0.500842	0.332215	0.385003	0.364404	0.290073	0.238316	0.211556	0.167941
0.520609	0.581580	0.580313	0.475023	0.445479	0.353073	0.352350	0.303023	0.253260	0.191197	0.165037
0.635439	0.580434	0.408420	0.450389	0.400228	0.322033	0.356776	0.267715	0.244566	0.188465	0.165841
0.579639	0.706027	0.547951	0.368998	0.387317	0.361467	0.341581	0.300690	0.223592	0.201110	0.165847
0.756200	0.697276	0.438449	0.444595	0.462890	0.414922	0.291584	0.250221	0.221100	0.210214	0.167052
0.542879	0.648516	0.504960	0.406262	0.350864	0.409905	0.269530	0.266526	0.217017	0.200296	0.162893
0.698761	0.459263	0.471428	0.364580	0.343447	0.404413	0.277978	0.297700	0.250406	0.205386	0.165973
0.586149	0.465875	0.594640	0.428716	0.479240	0.322383	0.346457	0.303500	0.237606	0.200155	0.160750
0.815284	0.612861	0.399396	0.541945	0.403018	0.416067	0.281757	0.244583	0.256326	0.211847	0.166926
0.608520	0.537618	0.499970	0.546992	0.340982	0.374218	0.314316	0.270982	0.248058	0.206750	0.166878
0.632247	0.548322	0.460226	0.477910	0.410377	0.386617	0.340606	0.300966	0.247758	0.209927	0.159356
0.522032	0.543856	0.508729	0.531530	0.410475	0.347686	0.348432	0.260797	0.232486	0.204926	0.165866
0.577131	0.533315	0.440727	0.467583	0.451793	0.300542	0.323249	0.267610	0.253506	0.207926	0.165130
0.633603	0.638605	0.461680	0.470603	0.419121	0.376164	0.329421	0.286857	0.251666	0.208418	0.165463
0.749340	0.635373	0.464424	0.386237	0.477651	0.408636	0.353418	0.286751	0.234083	0.209746	0.165085
0.657699	0.462756	0.583814	0.500268	0.456798	0.331957	0.271700	0.305467	0.221753	0.193014	0.161258
0.712596	0.451654	0.516604	0.385055	0.395156	0.313781	0.351463	0.270456	0.233442	0.195717	0.160372
0.727073	0.506674	0.571675	0.436698	0.374059	0.371654	0.270006	0.245469	0.239931	0.212883	0.162256
0.518894	0.503562	0.608110	0.424473	0.399159	0.307634	0.336781	0.287497	0.255467	0.203674	0.166028
0.571751	0.636062	0.478940	0.546298	0.384537	0.306428	0.313277	0.298200	0.220533	0.202250	0.163654
0.630704	0.647343	0.534804	0.442251	0.411843	0.322135	0.345710	0.268062	0.252085	0.199259	0.165691
0.662736	0.685569	0.489903	0.537402	0.401042	0.363206	0.286916	0.243219	0.239710	0.197631	0.167606
0.772189	0.684639	0.536752	0.480200	0.449588	0.316572	0.322582	0.284913	0.239008	0.199423	0.167956
0.515200	0.609568	0.631632	0.500169	0.390037	0.318756	0.320609	0.249211	0.250044	0.189501	0.167420
0.494473	0.563588	0.426702	0.549450	0.471079	0.316894	0.308007	0.298976	0.232883	0.211209	0.161343
0.818628	0.675018	0.471411	0.453609	0.351492	0.349156	0.355236	0.279884	0.245626	0.205568	0.164902
0.690692	0.652706	0.582777	0.379007	0.461749	0.344602	0.356752	0.292031	0.235031	0.195019	0.165636
0.788709	0.503060	0.460556	0.530128	0.401227	0.357887	0.324338	0.298564	0.255483	0.208610	0.161069
0.585990	0.517221	0.416188	0.387344	0.412201	0.379663	0.272404	0.268619	0.231576	0.198739	0.165439
0.508252	0.564804	0.560057	0.413350	0.474158	0.382028	0.352105	0.247502	0.215568	0.206288	0.164296
0.759359	0.717478	0.633481	0.393467	0.408268	0.408298	0.353136	0.285265	0.259039	0.196048	0.158947
0.657645	0.632371	0.631144	0.405672	0.400756	0.339206	0.308682	0.281626	0.217274	0.204399	0.167766
0.676173	0.609779	0.411068	0.489745	0.363908	0.395055	0.339154	0.287846	0.248684	0.197352	0.167067
0.613796	0.692576	0.542369	0.367839	0.467844	0.368570	0.323599	0.245362	0.225020	0.205448	0.163319
0.566218	0.620640	0.416444	0.374381	0.363867	0.298381	0.333711	0.268772	0.253419	0.189602	0.167108
0.677003	0.564366	0.611719	0.474946	0.416677	0.330365	0.341059	0.293704	0.239639	0.191719	0.165749
0.533460	0.610963	0.575529	0.518208	0.454079	0.371312	0.339552	0.304719	0.250975	0.188830	0.166782
0.510790	0.710527	0.500643	0.447533	0.364555	0.416528	0.346991	0.277366	0.252621	0.206625	0.166704
0.830210	0.694712	0.517603	0.459038	0.448510	0.324498	0.313065	0.289190	0.249446	0.192296	0.166531
0.538173	0.635300	0.418432	0.423608	0.441461	0.321626	0.331279	0.280295	0.241962	0.190521	0.166691
0.778896	0.615976	0.596750	0.361058	0.477337	0.313273	0.290711	0.300268	0.255779	0.198636	0.166974
0.516737	0.455897	0.490770	0.475853	0.392643	0.310999	0.334278	0.260053	0.237066	0.207761	0.165201
0.805305	0.609794	0.423963	0.452735	0.441573	0.334026	0.335390	0.297592	0.259218	0.210290	0.166367
0.573393	0.597000	0.539646	0.492249	0.450510	0.408489	0.291728	0.285497	0.228392	0.198097	0.160208
0.677309	0.690737	0.452751	0.458079	0.412213	0.381004	0.340880	0.308445	0.232947	0.201036	0.167217
0.593044	0.588809	0.580978	0.497105	0.425696	0.353260	0.274476	0.292882	0.230956	0.201269	0.166075
0.509409	0.715288	0.481188	0.393166	0.368101	0.360933	0.355020	0.306233	0.254154	0.203022	0.164768
0.623599	0.578652	0.424157	0.406437	0.365237	0.325707	0.353331	0.282703	0.243015	0.202623	0.164866
0.812191	0.690216	0.451507	0.495360	0.360101	0.303760	0.361676	0.256760	0.256472	0.204129	0.166531
0.632779	0.430653	0.572875	0.496428	0.425793	0.337893	0.286978	0.263007	0.245023	0.194275	0.169120
0.592026	0.556295	0.591670	0.459981	0.459544	0.389127	0.353924	0.304925	0.240136	0.209211	0.163720
0.589296	0.656361	0.523824	0.462380	0.466861	0.332137	0.338360	0.265254	0.243569	0.195499	0.163502
0.778613	0.713935	0.494578	0.394884	0.401418	0.392603	0.290223	0.295842	0.238436	0.207972	0.164600
0.804316	0.488640	0.534458	0.490371	0.424375	0.302479	0.350903	0.246208	0.225397	0.187757	0.167404
0.798197	0.665317	0.629134	0.396298	0.423700	0.391441	0.323219	0.290958	0.216346	0.191343	0.165750
0.614200	0.480204	0.603590	0.444971	0.358742	0.343217	0.328482	0.259477	0.252289	0.197825	0.161434
0.477329	0.593927	0.614880	0.505738	0.376048	0.355455	0.282967	0.290587	0.249466	0.201733	0.165545
0.751026	0.526463	0.473740	0.510421	0.441244	0.331075	0.333254	0.305685	0.257853	0.206771	0.164481
0.618826	0.448625	0.515778	0.374642	0.402026	0.361006	0.360574	0.298977	0.218937	0.193250	0.161716
0.600127	0.634057	0.548979	0.472745	0.393711	0.410851	0.335202	0.276212	0.246829	0.190468	0.160476
0.549090	0.573190	0.445132	0.382567	0.462450	0.317269	0.293419	0.283822	0.226746	0.212723	0.167735
0.600734	0.695177	0.468178	0.460346	0.348650	0.375838	0.353376	0.290905	0.252845	0.208581	0.164733
0.730745	0.494122	0.526203	0.430838	0.378209	0.315620	0.338241	0.262714	0.242407	0.196156	0.166509
0.813893	0.554764	0.583083	0.446175	0.440107	0.367016	0.294143	0.300924	0.255827	0.192926	0.163928
0.671709	0.668336	0.528580	0.388579	0.390463	0.317046	0.352430	0.247673	0.254546	0.207186	0.160965
0.752038	0.691973	0.454996	0.462910	0.374447	0.412998	0.356009	0.262237	0.242541	0.210729	0.163482
0.501562	0.546869	0.476731	0.476719	0.411857	0.312754	0.351494	0.300950	0.234577	0.197097	0.166711
0.548765	0.709029	0.599519	0.419377	0.346134	0.332345	0.352053	0.288847	0.254098	0.206093	0.159528
0.611801	0.623899	0.487655	0.481674	0.473209	0.324800	0.356364	0.288915	0.231148	0.189961	0.164041
0.702531	0.547913	0.505134	0.451229	0.430586	0.343924	0.310801	0.244842	0.236200	0.197895	0.165258
0.757963	0.433586	0.481881	0.536941	0.440621	0.360257	0.284355	0.300333	0.259351	0.200633	0.165967
0.710932	0.575777	0.552042	0.517997	0.408387	0.375872	0.314992	0.290545	0.249794	0.200901	0.166072
0.475014	0.532678	0.460797	0.549655	0.471976	0.388435	0.290877	0.294412	0.258374	0.208189	0.161038
0.631360	0.701979	0.411661	0.548072	0.330943	0.410281	0.276195	0.268781	0.223902	0.201600	0.164421
0.564608	0.576859	0.488535	0.409227	0.367705	0.399772	0.355515	0.278821	0.241972	0.212718	0.161218
0.486636	0.715086	0.489903	0.368507	0.414385	0.360946	0.280117	0.254311	0.240986	0.205117	0.165717
0.742639	0.463406	0.408636	0.494425	0.453086	0.308324	0.295791	0.261807	0.229177	0.196158	0.165346
0.487486	0.520107	0.534999	0.473261	0.408982	0.414007	0.271430	0.245354	0.254611	0.212341	0.163928
0.591653	0.527749	0.566754	0.426500	0.378081	0.404629	0.356127	0.271997	0.238087	0.205638	0.162779
0.694701	0.484809	0.522932	0.466286	0.368347	0.344710	0.277272	0.273616	0.254375	0.191917	0.160347
0.718177	0.605813	0.460089	0.529573	0.326678	0.320096	0.318102	0.263358	0.237819	0.200196	0.166145
0.709185	0.646687	0.614623	0.474531	0.341696	0.315707	0.323804	0.283631	0.247646	0.200886	0.163219
0.823098	0.638353	0.406759	0.430857	0.430040	0.392241	0.330243	0.264259	0.254283	0.201377	0.165180
0.598268	0.689412	0.409814	0.446492	0.400329	0.318889	0.337291	0.303868	0.255039	0.191706	0.161559
0.748191	0.584866	0.534008	0.474411	0.418676	0.372899	0.350006	0.302823	0.224709	0.211975	0.166192
0.776230	0.587331	0.489327	0.493036	0.378850	0.326897	0.342208	0.276789	0.236018	0.208357	0.159821
0.504783	0.654986	0.427799	0.436676	0.349909	0.413972	0.306092	0.275386	0.214051	0.201740	0.167013
0.710547	0.671508	0.522163	0.443489	0.389702	0.321838	0.326783	0.293263	0.223719	0.194447	0.164476
0.630832	0.678898	0.597758	0.411451	0.442982	0.306236	0.342968	0.305902	0.217234	0.194510	0.167112
0.665883	0.524905	0.537367	0.516877	0.473439	0.345610	0.349411	0.273430	0.245114	0.203921	0.166474
0.533852	0.478649	0.537267	0.485968	0.362404	0.396262	0.319588	0.262261	0.223893	0.192901	0.168900
0.594667	0.718124	0.467505	0.546066	0.384186	0.391539	0.345490	0.292713	0.245922	0.186279	0.164687
0.595481	0.686129	0.631479	0.493168	0.347925	0.404688	0.325342	0.282429	0.254762	0.203276	0.162417
0.537180	0.593218	0.437126	0.469384	0.352002	0.310267	0.330765	0.247412	0.240360	0.201814	0.163407
0.816773	0.654575	0.452338	0.381429	0.445988	0.408303	0.324830	0.268365	0.235813	0.210753	0.166683
0.797927	0.447603	0.589888	0.541799	0.351444	0.359306	0.296208	0.273493	0.253031	0.204554	0.162490
0.571407	0.587177	0.505055	0.382665	0.406373	0.410897	0.317500	0.296455	0.238926	0.208343	0.164099
0.835670	0.632463	0.553472	0.473499	0.397884	0.351980	0.349296	0.297937	0.257367	0.200561	0.165607
0.473829	0.518063	0.593723	0.455468	0.459798	0.321125	0.276113	0.272412	0.251790	0.192816	0.166853
0.842132	0.431439	0.502878	0.516937	0.367091	0.315339	0.301809	0.282276	0.218458	0.205727	0.164475
0.571192	0.727748	0.599120	0.533202	0.373490	0.328824	0.305496	0.257856	0.250799	0.206218	0.164196
0.730885	0.702363	0.606676	0.536225	0.400574	0.323235	0.318058	0.278355	0.234432	0.190455	0.165391
0.822529	0.688698	0.570960	0.383144	0.473115	0.365306	0.328439	0.292925	0.257911	0.199637	0.166878
0.719208	0.530521	0.471655	0.498135	0.399831	0.311406	0.336213	0.282216	0.243247	0.188276	0.168146
0.531548	0.448441	0.492115	0.399968	0.400978	0.390488	0.357685	0.277441	0.224540	0.210831	0.161729
0.727659	0.707515	0.528186	0.462330	0.445710	0.348806	0.306777	0.262027	0.249920	0.204801	0.167833
0.657394	0.664764	0.541216	0.516043	0.435415	0.328351	0.350475	0.257388	0.230819	0.203562	0.164273
0.710690	0.545869	0.565661	0.498628	0.388606	0.334794	0.321502	0.284296	0.245941	0.197575	0.167061
0.609068	0.545004	0.419849	0.425453	0.478799	0.394834	0.336957	0.262332	0.227569	0.213443	0.167927
0.652115	0.544071	0.482292	0.383408	0.373448	0.313606	0.313855	0.285134	0.258933	0.204289	0.165865
0.532487	0.620112	0.428593	0.498738	0.441739	0.381689	0.315225	0.281805	0.258565	0.213128	0.164264
0.586581	0.712695	0.444221	0.501312	0.370592	0.304612	0.356365	0.256630	0.254697	0.206547	0.166945
0.825889	0.599854	0.418723	0.369709	0.341011	0.304282	0.287005	0.256792	0.259220	0.210556	0.162750
0.511499	0.616979	0.428156	0.482156	0.394681	0.327133	0.355016	0.300911	0.252697	0.203944	0.162392
0.772259	0.726332	0.504722	0.379288	0.388477	0.398684	0.314288	0.253974	0.228260	0.199850	0.163815
0.593343	0.555723	0.556755	0.547029	0.453279	0.409403	0.324463	0.277230	0.245860	0.201494	0.164584
0.497512	0.703260	0.440216	0.403357	0.436967	0.377594	0.341220	0.269459	0.252949	0.196154	0.166828
0.710037	0.499393	0.425376	0.385357	0.440122	0.305815	0.286038	0.304733	0.224960	0.207191	0.165242
0.746320	0.550984	0.503999	0.392245	0.401783	0.396394	0.317291	0.300363	0.253133	0.205412	0.163144
0.542544	0.716288	0.409302	0.450685	0.441806	0.332865	0.355565	0.281759	0.237368	0.200620	0.160900
0.765567	0.724863	0.394598	0.528262	0.456366	0.330260	0.322870	0.253864	0.256764	0.194822	0.162501
0.503478	0.678632	0.477447	0.374746	0.346945	0.404500	0.328668	0.256786	0.222307	0.194371	0.164212
0.711332	0.694907	0.599593	0.511859	0.458089	0.356706	0.319438	0.305195	0.226803	0.197927	0.167248
0.706429	0.585363	0.443025	0.486905	0.460383	0.405043	0.348323	0.244914	0.237186	0.188579	0.165570
0.718686	0.549984	0.397699	0.536238	0.432187	0.305567	0.356746	0.295368	0.257831	0.193676	0.163457
0.671795	0.644201	0.442092	0.414401	0.366371	0.359289	0.271864	0.288339	0.255138	0.205498	0.166229
0.841874	0.597163	0.514857	0.497195	0.333183	0.372839	0.295954	0.266859	0.235141	0.203501	0.165545
0.533744	0.437912	0.403907	0.497674	0.391487	0.358201	0.329527	0.270065	0.234277	0.209133	0.165666
0.718854	0.513232	0.491271	0.503633	0.400966	0.337079	0.355427	0.294903	0.242629	0.208620	0.160703
0.546706	0.718849	0.551696	0.454106	0.333765	0.349761	0.327023	0.296411	0.257817	0.193570	0.166261
0.735356	0.473096	0.460437	0.402505	0.443369	0.341232	0.335415	0.292196	0.222431	0.194245	0.160987
0.781305	0.702299	0.515968	0.464769	0.388169	0.414021	0.332655	0.301371	0.222384	0.209653	0.164853
0.533241	0.537223	0.584145	0.395717	0.452783	0.301807	0.303021	0.267457	0.226736	0.209146	0.166347
0.840210	0.699678	0.507207	0.400520	0.404218	0.329403	0.351241	0.276963	0.248506	0.199129	0.164014
0.763174	0.469012	0.611028	0.477223	0.343985	0.379941	0.332673	0.294912	0.246627	0.210673	0.165097
0.846924	0.566379	0.622183	0.428305	0.456796	0.407206	0.334026	0.258475	0.213936	0.207861	0.165375
0.842638	0.720232	0.404089	0.370557	0.342516	0.396755	0.325325	0.305531	0.232234	0.200194	0.168251
0.603640	0.532613	0.438448	0.516325	0.347760	0.310852	0.349645	0.255392	0.253176	0.209302	0.165441
0.786854	0.691046	0.600087	0.475578	0.472249	0.327275	0.338774	0.295960	0.255396	0.209176	0.164648
0.680803	0.459608	0.601496	0.409801	0.409060	0.404534	0.350456	0.295647	0.241551	0.209152	0.163184
0.591676	0.574936	0.572052	0.421022	0.450033	0.314622	0.303149	0.281853	0.223237	0.190622	0.165326
0.659624	0.481568	0.624280	0.388723	0.400240	0.398151	0.335226	0.250494	0.242654	0.208699	0.162534
0.745267	0.475284	0.598093	0.379800	0.396353	0.413460	0.317818	0.278948	0.240218	0.211294	0.164763
0.537212	0.459559	0.394904	0.456394	0.360758	0.381460	0.288445	0.246811	0.215380	0.187832	0.166712
0.702172	0.445479	0.515975	0.431401	0.430169	0.367293	0.348918	0.271003	0.233929	0.214319	0.166352
0.836284	0.632934	0.581129	0.391406	0.424726	0.326877	0.299750	0.296481	0.258097	0.199315	0.166541
0.512584	0.443006	0.398181	0.447821	0.370227	0.360382	0.318055	0.298263	0.227348	0.211208	0.166463
0.532104	0.551716	0.576484	0.485487	0.430715	0.345921	0.284563	0.271888	0.224413	0.209827	0.165960
0.612864	0.479305	0.569111	0.450840	0.417862	0.410856	0.340468	0.254483	0.255103	0.209324	0.163924
0.533740	0.449689	0.491382	0.441351	0.441047	0.302712	0.272701	0.283195	0.243187	0.204627	0.165800
0.494949	0.515747	0.617343	0.458944	0.474266	0.305621	0.332655	0.282268	0.235534	0.192114	0.167423
0.843497	0.594483	0.521179	0.417472	0.351150	0.353642	0.351392	0.303580	0.254469	0.196407	0.165517
0.593060	0.719261	0.494780	0.519169	0.411983	0.388950	0.289544	0.298713	0.251730	0.192994	0.164631
0.553471	0.454396	0.631879	0.536794	0.379908	0.415574	0.327045	0.301399	0.257719	0.197642	0.168174
0.480556	0.535396	0.463102	0.385608	0.458119	0.328751	0.323502	0.280833	0.226563	0.210942	0.163446
0.580323	0.573363	0.556497	0.508766	0.361246	0.313041	0.344466	0.298427	0.254438	0.197211	0.164404
0.481358	0.551261	0.458290	0.375532	0.475058	0.309017	0.352444	0.306721	0.242133	0.205833	0.163999
0.838782	0.703144	0.617707	0.413056	0.478486	0.406098	0.342655	0.280912	0.251238	0.211238	0.166614
0.575639	0.537231	0.516731	0.361940	0.449867	0.305742	0.305287	0.310630	0.220484	0.195700	0.161602
0.678467	0.487623	0.624627	0.378033	0.427691	0.379293	0.359565	0.277637	0.240922	0.206682	0.163444
0.494234	0.429334	0.590722	0.444791	0.397685	0.334358	0.355117	0.274388	0.242672	0.211062	0.162045
0.597234	0.615450	0.500899	0.383809	0.447809	0.345057	0.330227	0.300337	0.255224	0.211600	0.164417
0.550907	0.581714	0.616840	0.551568	0.464934	0.393231	0.353875	0.284803	0.253010	0.211343	0.166639
0.695640	0.539033	0.625044	0.492693	0.398741	0.397484	0.316858	0.299849	0.228919	0.209782	0.167695
0.649216	0.727611	0.592298	0.376553	0.441652	0.418310	0.324948	0.257969	0.255310	0.212049	0.167013
0.814692	0.610487	0.480763	0.426686	0.417093	0.390651	0.292802	0.292848	0.246965	0.186030	0.165184
0.725641	0.660628	0.430488	0.525991	0.470671	0.362495	0.345879	0.260533	0.252954	0.201244	0.161938
0.768027	0.647704	0.438201	0.416335	0.406890	0.391106	0.340933	0.283777	0.241460	0.201583	0.166188
0.599290	0.430783	0.512219	0.470745	0.465833	0.383349	0.341867	0.308358	0.253509	0.208074	0.165566
0.622839	0.591816	0.594964	0.524132	0.438916	0.317612	0.273622	0.267269	0.232633	0.208760	0.164537
0.517128	0.573445	0.400783	0.483702	0.402298	0.370474	0.281709	0.275840	0.229662	0.207811	0.164841
0.696820	0.430931	0.515839	0.471619	0.370419	0.332413	0.299860	0.253983	0.229102	0.208526	0.165976
0.750625	0.560568	0.444138	0.441763	0.473535	0.369926	0.313007	0.272110	0.251454	0.203389	0.164137
0.825450	0.437308	0.557706	0.374049	0.389576	0.413008	0.303455	0.301371	0.252925	0.212028	0.166843
0.776691	0.542833	0.628948	0.508675	0.416304	0.381406	0.284813	0.265824	0.246577	0.197550	0.165168
0.768246	0.501624	0.579454	0.413084	0.452815	0.390454	0.310946	0.256982	0.251193	0.203565	0.167867
0.558034	0.584340	0.631184	0.434920	0.330033	0.417168	0.336029	0.243001	0.247059	0.200365	0.166136
0.794134	0.608207	0.421610	0.460188	0.455027	0.353504	0.274828	0.271686	0.236898	0.211079	0.162778
0.694383	0.641129	0.425768	0.393570	0.426135	0.301108	0.319277	0.303938	0.236726	0.210773	0.166946
0.504104	0.584341	0.499505	0.446221	0.459861	0.317887	0.355984	0.297085	0.255437	0.200650	0.164459
0.473953	0.727134	0.474601	0.461407	0.358210	0.371058	0.331586	0.283390	0.235986	0.185743	0.164795
0.474154	0.520711	0.577629	0.503507	0.407514	0.372684	0.290443	0.243385	0.249151	0.207859	0.162649
0.723939	0.453177	0.569976	0.457120	0.451788	0.392172	0.312783	0.306676	0.223389	0.189597	0.165008
0.648927	0.455590	0.569594	0.423900	0.349339	0.400071	0.280884	0.275005	0.250318	0.207137	0.162574
0.490779	0.602798	0.620686	0.508967	0.376821	0.305725	0.335119	0.295215	0.225658	0.208710	0.166582
0.775036	0.604439	0.602241	0.452363	0.364900	0.377590	0.347957	0.249088	0.229419	0.204474	0.162688
0.557105	0.630857	0.553931	0.361626	0.381546	0.410071	0.341260	0.288663	0.255756	0.211878	0.162404
0.585916	0.441544	0.613302	0.487232	0.453697	0.397962	0.316426	0.293451	0.253168	0.207869	0.165931
0.777276	0.727496	0.516708	0.517808	0.373542	0.391112	0.315000	0.254994	0.248241	0.191860	0.161926
0.822965	0.567053	0.439265	0.467495	0.422828	0.404436	0.320976	0.298363	0.243253	0.201705	0.160333
0.649926	0.494607	0.517196	0.442575	0.370085	0.415784	0.284149	0.257257	0.242188	0.205149	0.164993
0.590406	0.650550	0.624893	0.551452	0.349129	0.417673	0.330969	0.264235	0.253338	0.208188	0.166621
0.644851	0.541542	0.422055	0.384055	0.441958	0.414216	0.349969	0.241223	0.237017	0.197951	0.167226
0.575620	0.697390	0.462395	0.490315	0.409067	0.345942	0.328303	0.306833	0.255980	0.206331	0.165546
0.552835	0.617070	0.578285	0.539883	0.405805	0.379498	0.292747	0.266782	0.230737	0.207289	0.164300
0.663185	0.590032	0.446540	0.545306	0.437388	0.345751	0.352901	0.286788	0.253861	0.208823	0.165214
0.764953	0.617095	0.577596	0.540230	0.345264	0.369586	0.341076	0.253686	0.217353	0.211914	0.164062
0.584714	0.703389	0.432354	0.465790	0.414164	0.369076	0.317539	0.258084	0.236865	0.190615	0.165851
0.832529	0.566513	0.633278	0.471340	0.436419	0.376611	0.277562	0.290586	0.245734	0.200549	0.166531
0.818736	0.667272	0.467893	0.546506	0.332246	0.342128	0.349864	0.307179	0.218556	0.192913	0.164174
0.490948	0.431247	0.525045	0.385004	0.465418	0.366357	0.339163	0.289669	0.258417	0.196630	0.166244
0.630672	0.452098	0.556492	0.545221	0.460163	0.417580	0.339863	0.299218	0.256615	0.189603	0.162313
0.638443	0.443962	0.604402	0.473956	0.424995	0.304947	0.301956	0.282420	0.224853	0.205846	0.163421
0.626956	0.681728	0.571331	0.450720	0.408024	0.411353	0.287018	0.254714	0.256779	0.187164	0.161002
0.770827	0.725117	0.492866	0.455020	0.363799	0.350942	0.358585	0.288915	0.223115	0.198934	0.167092
0.524631	0.622675	0.563380	0.543323	0.341091	0.388969	0.321661	0.281330	0.223885	0.208727	0.167252
0.762649	0.694563	0.525110	0.455827	0.347460	0.372720	0.349573	0.275225	0.218990	0.210734	0.161779
0.810170	0.488435	0.555047	0.536238	0.341537	0.344281	0.351506	0.255993	0.250535	0.192977	0.163012
0.794299	0.615751	0.419557	0.496773	0.370413	0.408439	0.355855	0.281501	0.237838	0.204687	0.164085
0.583571	0.556305	0.632839	0.531522	0.461394	0.311064	0.352528	0.290080	0.251820	0.198899	0.167343
0.512066	0.578553	0.599215	0.488754	0.432545	0.393321	0.323962	0.298598	0.239030	0.188889	0.157796
0.761205	0.596667	0.626271	0.521819	0.430134	0.388964	0.341354	0.260276	0.256708	0.190573	0.166123
0.493738	0.544089	0.583186	0.410758	0.419280	0.314643	0.327540	0.258398	0.224177	0.210887	0.162398
0.549010	0.653744	0.484418	0.431928	0.437746	0.399724	0.303236	0.255110	0.255332	0.200434	0.163619
0.539878	0.489142	0.490409	0.490157	0.413139	0.366245	0.308979	0.302971	0.249725	0.190232	0.163382
0.567549	0.524721	0.465564	0.533913	0.445219	0.367345	0.347259	0.277797	0.244677	0.211779	0.166631
0.566113	0.542197	0.509865	0.413944	0.425524	0.303513	0.337669	0.293002	0.235138	0.190895	0.163893
0.550334	0.637984	0.509435	0.465549	0.338268	0.364291	0.338558	0.264096	0.258231	0.208716	0.159238
0.730430	0.546664	0.429060	0.526190	0.471199	0.368120	0.293095	0.266416	0.258252	0.202747	0.167179
0.635235	0.663935	0.400757	0.471807	0.363497	0.382548	0.360989	0.242829	0.249575	0.207633	0.164346
0.780111	0.571437	0.419692	0.547088	0.416147	0.396819	0.335133	0.272964	0.242612	0.206229	0.169422
0.814259	0.602306	0.539846	0.529349	0.351621	0.297384	0.271902	0.249309	0.225783	0.213533	0.165302
0.836017	0.643256	0.462514	0.548124	0.457149	0.354764	0.308372	0.293583	0.251197	0.198567	0.164482
0.799877	0.635206	0.407074	0.450208	0.401329	0.342871	0.356543	0.253753	0.238487	0.193356	0.165538
0.517394	0.492234	0.451217	0.448718	0.432843	0.327276	0.346307	0.282343	0.258029	0.210241	0.168097
0.679889	0.489193	0.615393	0.438082	0.469280	0.339657	0.295407	0.242115	0.257147	0.205899	0.160335
0.635178	0.616305	0.600350	0.471887	0.340461	0.320335	0.292507	0.290214	0.221091	0.200709	0.164362
0.704899	0.485189	0.533147	0.508242	0.436552	0.304665	0.319310	0.296055	0.256106	0.207070	0.163905
0.497435	0.616333	0.491573	0.502751	0.437682	0.414595	0.356644	0.250835	0.230756	0.210889	0.164949
0.710177	0.690971	0.435983	0.442998	0.335949	0.346696	0.311332	0.292658	0.246282	0.204972	0.165314
0.483531	0.604807	0.552845	0.523861	0.402559	0.335141	0.316256	0.304087	0.256331	0.195863	0.165477
0.655465	0.531494	0.523514	0.398570	0.426165	0.341775	0.314911	0.303954	0.240637	0.210981	0.166984
0.612568	0.597561	0.434079	0.418435	0.376965	0.401567	0.347378	0.259677	0.232996	0.212850	0.167806
0.781785	0.633814	0.577993	0.463101	0.425387	0.304182	0.303833	0.293172	0.226479	0.209154	0.166833
0.522628	0.598147	0.399792	0.520571	0.413147	0.374135	0.343386	0.283159	0.230985	0.204755	0.161562
0.793335	0.602069	0.623305	0.379982	0.365043	0.368227	0.341632	0.304874	0.255532	0.205602	0.161052
0.777531	0.604859	0.461656	0.375164	0.436757	0.372653	0.356932	0.304722	0.227852	0.209259	0.164465
0.736409	0.473541	0.531091	0.424414	0.448973	0.311423	0.297802	0.273786	0.215912	0.208615	0.165095
0.486014	0.673416	0.410546	0.446643	0.421980	0.396957	0.300651	0.295349	0.232642	0.206037	0.165445
0.841200	0.634862	0.599963	0.433447	0.350508	0.347110	0.345059	0.263352	0.237964	0.207593	0.162539
0.558117	0.444455	0.571612	0.517002	0.389431	0.411884	0.325222	0.288977	0.245229	0.209587	0.166936
0.760266	0.521537	0.491556	0.548647	0.368798	0.341110	0.307358	0.305375	0.238039	0.213740	0.168516
0.786987	0.527606	0.488654	0.409592	0.345300	0.388408	0.348723	0.250771	0.260273	0.210353	0.165445
0.841537	0.650886	0.455244	0.465500	0.459090	0.303499	0.290551	0.265831	0.253767	0.188155	0.165107
0.756846	0.675844	0.629040	0.472034	0.427322	0.346842	0.340825	0.293069	0.237954	0.207917	0.163778
0.564518	0.586377	0.519749	0.484368	0.359871	0.377233	0.321549	0.257698	0.251150	0.195343	0.162461
0.548841	0.560549	0.477359	0.401841	0.439169	0.407739	0.302186	0.305463	0.255305	0.201748	0.163344
0.677131	0.585523	0.604680	0.447043	0.396266	0.378789	0.330146	0.280116	0.239978	0.200544	0.166268
0.741745	0.630482	0.544126	0.364567	0.330031	0.323247	0.296467	0.300035	0.242719	0.192764	0.163798
0.741684	0.658922	0.434167	0.552677	0.464113	0.321516	0.349729	0.281181	0.255761	0.207999	0.164928
0.634456	0.501035	0.541862	0.399450	0.379384	0.366788	0.331607	0.274263	0.233085	0.197821	0.165979
0.495958	0.505069	0.589688	0.426808	0.399419	0.389271	0.322814	0.303392	0.255335	0.196609	0.161755
0.742111	0.462113	0.497721	0.553992	0.350685	0.387033	0.340481	0.309110	0.221787	0.202882	0.162090
0.558169	0.461292	0.507066	0.377615	0.383773	0.308797	0.315920	0.267779	0.225682	0.202770	0.163644
0.562762	0.668518	0.449752	0.519270	0.365861	0.362125	0.297841	0.243073	0.216469	0.210945	0.162750
0.752923	0.688068	0.426543	0.523784	0.427844	0.378859	0.348300	0.298179	0.248114	0.205453	0.164763
0.602395	0.545205	0.438144	0.405925	0.467104	0.409714	0.326872	0.288259	0.228541	0.192783	0.166513
0.596306	0.644768	0.599501	0.391987	0.434450	0.398810	0.341845	0.285506	0.254694	0.210606	0.162552
0.758554	0.646949	0.549068	0.407835	0.468198	0.415199	0.271309	0.269886	0.241124	0.209014	0.165480
0.674343	0.559196	0.568699	0.495289	0.409518	0.348769	0.325010	0.303032	0.245163	0.201167	0.167172
0.707867	0.611116	0.627282	0.408219	0.354246	0.361320	0.296296	0.302388	0.243704	0.201910	0.165629
0.522821	0.474466	0.562272	0.523842	0.369674	0.327309	0.296079	0.279406	0.232527	0.194754	0.163513
0.522032	0.469517	0.409579	0.464104	0.422445	0.409652	0.331212	0.243472	0.256891	0.203265	0.166709
0.633549	0.453684	0.521599	0.524325	0.367063	0.304570	0.342933	0.281995	0.247235	0.205352	0.162172
0.831530	0.653563	0.617860	0.380343	0.468745	0.408213	0.329390	0.286547	0.243434	0.211148	0.165651
0.777194	0.682333	0.427908	0.530764	0.345276	0.346026	0.285189	0.297111	0.241172	0.209455	0.164787
0.678279	0.641594	0.595580	0.531193	0.427558	0.409283	0.280600	0.300231	0.236549	0.211871	0.166242
0.800584	0.566167	0.436046	0.545496	0.367317	0.397503	0.273771	0.292112	0.255739	0.203684	0.163280
0.540231	0.560245	0.556324	0.463695	0.427857	0.365439	0.281225	0.302702	0.227467	0.190094	0.160994
0.838317	0.507946	0.632399	0.544212	0.363972	0.317660	0.324127	0.305214	0.234072	0.202303	0.166225
0.823382	0.599886	0.451009	0.545870	0.381558	0.369369	0.328606	0.296384	0.220475	0.205476	0.161834
0.556048	0.452250	0.564485	0.508348	0.329968	0.303920	0.274906	0.283896	0.234853	0.200989	0.162222
0.767460	0.436456	0.556309	0.486917	0.389779	0.375041	0.274346	0.284638	0.249810	0.205287	0.163087
0.622597	0.648426	0.508473	0.434829	0.406174	0.413902	0.330743	0.290545	0.247246	0.203961	0.164460
0.536243	0.504636	0.506059	0.469451	0.346713	0.335061	0.273670	0.308213	0.245209	0.199168	0.166853
0.520550	0.688284	0.497179	0.453343	0.386836	0.339422	0.356888	0.254864	0.255208	0.205264	0.162367
0.467738	0.629256	0.484841	0.488828	0.394467	0.316686	0.307644	0.295738	0.257513	0.211061	0.161906
0.710960	0.480758	0.549710	0.496249	0.420611	0.339553	0.341210	0.279207	0.260364	0.211150	0.167308
0.736584	0.714094	0.613618	0.531153	0.455273	0.370094	0.289472	0.283014	0.257811	0.204594	0.163992
0.829993	0.660484	0.528659	0.364195	0.443038	0.333272	0.336943	0.300322	0.251469	0.210479	0.165104
0.600454	0.724571	0.467027	0.398788	0.382382	0.372643	0.342454	0.271076	0.240106	0.206055	0.161342
0.639222	0.558634	0.512490	0.382001	0.338653	0.385505	0.351138	0.285766	0.240610	0.199531	0.166459
0.486710	0.651027	0.515365	0.491844	0.334562	0.360790	0.343204	0.269921	0.219044	0.200927	0.165686
0.593056	0.673568	0.509317	0.488442	0.331191	0.383042	0.300006	0.286612	0.258653	0.195053	0.168678
0.797115	0.470790	0.396942	0.480959	0.464314	0.413967	0.359611	0.266327	0.239140	0.213067	0.165956
0.788884	0.705132	0.531286	0.433811	0.394210	0.385800	0.343992	0.256639	0.243625	0.201874	0.163008
0.568785	0.575427	0.607228	0.491649	0.364859	0.341258	0.356096	0.274706	0.232922	0.204181	0.162559
0.565724	0.649464	0.440234	0.554180	0.382508	0.372444	0.354047	0.251159	0.228866	0.194500	0.166818
0.736915	0.699839	0.571062	0.399196	0.363128	0.330522	0.286544	0.282190	0.232111	0.188325	0.165748
0.589127	0.494856	0.578892	0.420518	0.418700	0.357947	0.292569	0.277136	0.249692	0.206478	0.162203
0.553563	0.562668	0.539779	0.394561	0.442936	0.396408	0.345024	0.261054	0.256417	0.207150	0.160514
0.663541	0.432647	0.402575	0.528199	0.444074	0.372811	0.294928	0.301065	0.254241	0.199228	0.159377
0.599373	0.664936	0.396163	0.493365	0.467739	0.415753	0.325614	0.255093	0.223851	0.197298	0.159601
0.723376	0.550393	0.590685	0.450867	0.412478	0.401707	0.341281	0.240693	0.241594	0.196827	0.166094
0.526091	0.588517	0.393499	0.489578	0.384511	0.389313	0.303073	0.281446	0.256048	0.188426	0.165015
0.544937	0.583754	0.431247	0.490644	0.368687	0.397999	0.297746	0.292076	0.239622	0.187909	0.162806
0.818825	0.722758	0.520714	0.367986	0.436408	0.325248	0.340181	0.294922	0.257673	0.209404	0.162067
0.717028	0.657611	0.497728	0.410713	0.460594	0.419102	0.312610	0.298329	0.231693	0.206729	0.165095
0.652583	0.629668	0.430630	0.479843	0.369557	0.320749	0.277423	0.289092	0.251177	0.210784	0.165853
0.540604	0.580469	0.451872	0.531676	0.373224	0.358341	0.279989	0.264535	0.252049	0.190722	0.165042
0.812643	0.634015	0.404911	0.478000	0.406931	0.398277	0.335766	0.245062	0.253138	0.192771	0.164698
0.603924	0.593685	0.534740	0.440252	0.368688	0.337466	0.352655	0.257982	0.217196	0.198028	0.165104
0.676997	0.538288	0.535947	0.545073	0.405098	0.323405	0.326161	0.243820	0.254674	0.205638	0.165216
0.822080	0.707208	0.397289	0.539528	0.374512	0.381524	0.295801	0.260464	0.214973	0.207658	0.163942
0.618416	0.642310	0.577258	0.509683	0.339266	0.387285	0.276490	0.285549	0.248691	0.209547	0.165023
0.838903	0.546960	0.432890	0.494371	0.423429	0.336673	0.359908	0.285573	0.223182	0.206742	0.161655
0.664966	0.530078	0.570568	0.407628	0.470095	0.407461	0.317592	0.287975	0.248833	0.200582	0.164996
0.743129	0.477290	0.567121	0.470032	0.455892	0.302768	0.276541	0.300328	0.232954	0.204513	0.166315
0.621047	0.550526	0.489996	0.407838	0.349648	0.344601	0.315388	0.249826	0.251995	0.197689	0.164068
0.582304	0.530436	0.400489	0.418649	0.400729	0.360141	0.333904	0.297510	0.222139	0.207275	0.165495
0.562140	0.680606	0.434100	0.482076	0.448840	0.362103	0.278803	0.286887	0.217478	0.201049	0.163647
0.786310	0.434034	0.494688	0.492825	0.332269	0.391173	0.355966	0.261185	0.242294	0.208026	0.166603
0.523552	0.713775	0.495568	0.471594	0.389960	0.351980	0.310676	0.280567	0.214948	0.198883	0.165385
0.769210	0.563648	0.438091	0.480156	0.339986	0.375046	0.300968	0.287983	0.258293	0.193559	0.159259
0.580444	0.516161	0.518212	0.411662	0.413559	0.407448	0.329505	0.287823	0.253066	0.211344	0.165814
0.595748	0.655883	0.600470	0.413618	0.335900	0.402581	0.350614	0.306202	0.232665	0.203915	0.166463
0.658189	0.610526	0.458899	0.410735	0.373606	0.351810	0.320547	0.302914	0.244765	0.191925	0.166386
0.732466	0.681239	0.586143	0.442925	0.371895	0.377421	0.352719	0.305364	0.244505	0.207182	0.166152
0.642554	0.703255	0.414674	0.541326	0.380005	0.393206	0.348018	0.270265	0.255767	0.193551	0.166314
0.628639	0.431946	0.609000	0.511381	0.437296	0.400656	0.337204	0.299692	0.230523	0.204558	0.168420
0.563300	0.691434	0.577344	0.388760	0.407311	0.371900	0.312277	0.300523	0.241590	0.194644	0.166717
0.486365	0.589037	0.448601	0.373563	0.371622	0.393987	0.270335	0.244412	0.257091	0.200234	0.165919
0.509052	0.506868	0.627707	0.361548	0.378863	0.410944	0.321617	0.290228	0.260139	0.195408	0.167063
0.574484	0.637403	0.472957	0.473120	0.334610	0.367758	0.291750	0.293128	0.229520	0.196823	0.163840
0.563017	0.448017	0.411164	0.445869	0.381465	0.408318	0.353798	0.294916	0.252972	0.206142	0.165607
0.621690	0.563642	0.526965	0.398239	0.482929	0.328896	0.299224	0.303381	0.224784	0.204700	0.165242
0.823388	0.672249	0.402449	0.364633	0.374136	0.399958	0.342425	0.295199	0.223262	0.204283	0.168017
0.570405	0.470607	0.562217	0.448059	0.437854	0.413974	0.317288	0.294047	0.253328	0.208217	0.165526
0.769347	0.557941	0.420029	0.495564	0.407974	0.365550	0.302321	0.303247	0.256055	0.210037	0.164645
0.544998	0.550627	0.428661	0.402700	0.384029	0.348883	0.335253	0.286682	0.234841	0.203850	0.166583
0.577608	0.707731	0.502599	0.479739	0.329204	0.360957	0.356786	0.249279	0.256354	0.209456	0.166392
0.824727	0.582780	0.577649	0.368463	0.342293	0.388684	0.335896	0.301119	0.240512	0.209792	0.166187
0.677449	0.535103	0.621861	0.437496	0.403091	0.395398	0.333493	0.259339	0.221395	0.194419	0.163106
0.629161	0.486860	0.612074	0.454192	0.389639	0.362512	0.353871	0.255793	0.257260	0.212039	0.164033
0.717963	0.507298	0.509642	0.461826	0.457819	0.329528	0.271012	0.262785	0.248464	0.194597	0.165461
0.606287	0.475505	0.569579	0.475463	0.441989	0.383964	0.301055	0.286302	0.234118	0.210442	0.165575
0.702398	0.641848	0.504046	0.545767	0.416813	0.361603	0.351873	0.271326	0.220427	0.194477	0.165572
0.530393	0.722737	0.488513	0.482522	0.343045	0.336180	0.275551	0.297367	0.241116	0.206857	0.165086
0.640609	0.511467	0.436916	0.499094	0.350472	0.380686	0.317348	0.254624	0.232492	0.204784	0.166042
0.475614	0.723356	0.485538	0.391791	0.410276	0.404722	0.319055	0.244356	0.252022	0.192412	0.167412
0.544995	0.727980	0.440961	0.463153	0.437065	0.401217	0.339565	0.284165	0.248305	0.197054	0.160296
0.774429	0.584228	0.554228	0.488008	0.327976	0.344531	0.334092	0.289323	0.239545	0.209007	0.165721
0.638878	0.633459	0.584359	0.460230	0.349612	0.350722	0.311178	0.294451	0.256678	0.193557	0.167389
0.567599	0.710277	0.448184	0.436910	0.374445	0.409342	0.315362	0.283357	0.217117	0.192294	0.161861
0.646238	0.714023	0.624170	0.483631	0.467848	0.333771	0.293482	0.291449	0.242806	0.204194	0.164850
0.694870	0.722346	0.427276	0.370460	0.460065	0.360746	0.341817	0.272656	0.236646	0.209627	0.163721
0.756050	0.455871	0.534091	0.489473	0.437980	0.350620	0.338548	0.267502	0.260957	0.191173	0.167515
0.490544	0.663709	0.511317	0.549211	0.335730	0.311429	0.338194	0.278313	0.242300	0.211071	0.160513
0.567020	0.518766	0.557766	0.508421	0.392612	0.324371	0.336504	0.256427	0.222881	0.200387	0.164836
0.676498	0.653825	0.604504	0.411973	0.390992	0.409259	0.331558	0.302107	0.226407	0.196690	0.164486
0.642935	0.630984	0.544985	0.498802	0.373594	0.359537	0.303196	0.266651	0.246087	0.196279	0.166051
0.509921	0.717659	0.599332	0.419431	0.438304	0.379850	0.332823	0.290307	0.242810	0.197113	0.160439
0.770003	0.574444	0.446211	0.370349	0.467779	0.330527	0.318263	0.294539	0.249173	0.189235	0.165632
0.638462	0.525522	0.627397	0.482030	0.367541	0.377880	0.343930	0.281030	0.256320	0.196389	0.160170
0.804768	0.463694	0.598396	0.544047	0.363621	0.409784	0.296276	0.244825	0.232367	0.207598	0.167063
0.731302	0.723462	0.432275	0.549484	0.348102	0.363049	0.323404	0.281635	0.245524	0.200014	0.165934
0.566084	0.701066	0.611172	0.455217	0.356238	0.408533	0.330794	0.245581	0.232652	0.209573	0.165287
0.639372	0.673340	0.489498	0.407687	0.360914	0.322977	0.354672	0.304605	0.256464	0.201278	0.166572
0.509969	0.439802	0.492531	0.483739	0.362180	0.368063	0.282284	0.253096	0.243615	0.193977	0.164549
0.834664	0.622085	0.444672	0.484688	0.480659	0.309566	0.318230	0.292820	0.242083	0.206762	0.165204
0.517895	0.652064	0.498927	0.401927	0.385963	0.386797	0.328863	0.301036	0.256949	0.209296	0.163056
0.703069	0.640199	0.514970	0.477513	0.471809	0.349859	0.352711	0.275816	0.229647	0.205415	0.165679
0.471484	0.631446	0.439550	0.367210	0.401669	0.379086	0.341776	0.268316	0.225181	0.210516	0.159890
0.663614	0.438142	0.538231	0.402845	0.353263	0.411990	0.324280	0.257562	0.258612	0.197283	0.166238
0.726679	0.651360	0.556047	0.368071	0.382729	0.299176	0.303658	0.246319	0.247761	0.199595	0.166360
0.621474	0.714312	0.500604	0.386553	0.402784	0.301903	0.270765	0.289721	0.237786	0.207918	0.168272
0.715895	0.662821	0.535733	0.371247	0.348603	0.332835	0.305834	0.242971	0.213948	0.193008	0.163791
0.761214	0.540812	0.504915	0.460391	0.472940	0.344908	0.333496	0.278330	0.245960	0.211223	0.165456
0.665043	0.661798	0.568573	0.389875	0.456857	0.356026	0.285169	0.303655	0.249773	0.200009	0.167097
0.746829	0.522871	0.404096	0.410709	0.371363	0.354447	0.324399	0.269117	0.213408	0.189397	0.164580
0.727802	0.602480	0.577162	0.539618	0.331404	0.349068	0.332568	0.267975	0.243304	0.191311	0.167143
0.638229	0.663129	0.451464	0.487878	0.330161	0.361627	0.352156	0.280216	0.254450	0.196928	0.164472
0.557191	0.674617	0.479207	0.540177	0.350838	0.310550	0.346049	0.296593	0.248743	0.208440	0.161326
0.590206	0.596056	0.430996	0.471838	0.433386	0.361507	0.307923	0.252811	0.233166	0.204894	0.160514
0.614206	0.696273	0.572834	0.540776	0.397338	0.324230	0.305335	0.271488	0.239450	0.206060	0.166384
0.808917	0.646897	0.434308	0.373632	0.393711	0.392615	0.311317	0.307016	0.224660	0.204873	0.161795
0.755077	0.461959	0.617631	0.455981	0.444406	0.337939	0.329657	0.295430	0.230251	0.209162	0.161585
0.722654	0.526451	0.450981	0.452668	0.360433	0.336154	0.331269	0.282146	0.218095	0.210701	0.164366
0.696445	0.535436	0.488630	0.422548	0.435111	0.404981	0.349604	0.287704	0.229852	0.203601	0.161103
0.693170	0.431697	0.503905	0.389665	0.432773	0.321181	0.291741	0.299777	0.221246	0.208679	0.165656
0.662411	0.579311	0.486030	0.553311	0.474987	0.393587	0.286091	0.263738	0.247682	0.196385	0.166153
0.706633	0.711332	0.596486	0.443554	0.437139	0.343901	0.321792	0.291537	0.231297	0.191238	0.166347
0.675196	0.709235	0.566210	0.469951	0.447433	0.382212	0.352312	0.267535	0.217979	0.203297	0.159793
0.842546	0.669099	0.522224	0.372382	0.425179	0.339806	0.357844	0.279430	0.229410	0.206732	0.166194
0.635168	0.695931	0.623958	0.529325	0.442460	0.308413	0.287430	0.284491	0.236120	0.195109	0.166263
0.499761	0.648937	0.543695	0.365580	0.352173	0.343784	0.313026	0.306421	0.225302	0.210373	0.165931
0.634577	0.702237	0.420602	0.449608	0.462454	0.377290	0.285217	0.271319	0.223046	0.209845	0.166087
0.469909	0.603180	0.593278	0.485056	0.397225	0.313926	0.338651	0.286086	0.234698	0.205169	0.166029
0.532659	0.592254	0.566941	0.388448	0.414676	0.319444	0.285541	0.294502	0.224206	0.188593	0.160618
0.847869	0.556806	0.531104	0.535007	0.444452	0.401341	0.345101	0.283359	0.237962	0.206608	0.162526
0.478915	0.704541	0.454277	0.502672	0.358420	0.382497	0.290540	0.271415	0.245225	0.210479	0.161722
0.577122	0.687146	0.596817	0.536272	0.345078	0.316538	0.304834	0.303995	0.251983	0.212483	0.162609
0.489812	0.691655	0.504392	0.542792	0.410252	0.399397	0.356592	0.298673	0.226684	0.210401	0.163825
0.644332	0.431751	0.431014	0.543348	0.407027	0.340491	0.303723	0.304437	0.254141	0.189192	0.163674
0.587458	0.443770	0.496205	0.392934	0.450968	0.346470	0.318561	0.302877	0.233952	0.211577	0.164051
0.796956	0.462763	0.467696	0.368561	0.421412	0.340046	0.302690	0.289303	0.244597	0.205783	0.166313
0.690787	0.550378	0.559916	0.439007	0.415701	0.378447	0.323392	0.303768	0.245636	0.200690	0.164505
0.547801	0.443021	0.545246	0.497827	0.431669	0.311336	0.278074	0.259221	0.252079	0.194057	0.166235
0.770146	0.431299	0.419213	0.544629	0.475642	0.400283	0.353666	0.248785	0.241564	0.198189	0.167579
0.756171	0.609678	0.434146	0.526832	0.385928	0.342110	0.354724	0.300432	0.256797	0.189044	0.164137
0.472170	0.488200	0.425845	0.485529	0.410095	0.326287	0.351626	0.276772	0.247474	0.207903	0.166963
0.606045	0.655605	0.545808	0.379740	0.412393	0.334173	0.303980	0.258895	0.213213	0.196435	0.158643
0.719924	0.560181	0.472320	0.526601	0.335078	0.299334	0.269673	0.295561	0.234250	0.204987	0.166439
0.687653	0.560250	0.602813	0.534625	0.408636	0.318965	0.352407	0.298654	0.254942	0.200680	0.165406
0.681967	0.721355	0.494455	0.446039	0.410654	0.326826	0.357147	0.289973	0.223484	0.207112	0.164101
0.841076	0.677922	0.562686	0.483983	0.429700	0.359395	0.344237	0.302529	0.219790	0.201208	0.165041
0.814762	0.514994	0.405839	0.501285	0.436192	0.357691	0.348389	0.294534	0.216222	0.203851	0.166084
0.776821	0.704177	0.602552	0.533657	0.466576	0.361991	0.354035	0.294351	0.222524	0.195897	0.167209
0.686975	0.505778	0.458050	0.416993	0.361222	0.377466	0.351545	0.253482	0.255579	0.193693	0.166212
0.684414	0.535711	0.596366	0.388095	0.466302	0.328832	0.310554	0.272389	0.215643	0.205484	0.163450
0.695242	0.716228	0.539579	0.433775	0.469175	0.389570	0.272232	0.305495	0.236068	0.190629	0.161670
0.780086	0.617851	0.628106	0.532426	0.437058	0.412033	0.276655	0.252903	0.221762	0.197845	0.161583
0.677548	0.714697	0.595179	0.417911	0.358586	0.298809	0.333345	0.263790	0.228531	0.203805	0.160918
0.503369	0.541193	0.489528	0.456302	0.425477	0.404294	0.283710	0.272014	0.253228	0.195811	0.166644
0.500751	0.452699	0.627584	0.522611	0.480216	0.348503	0.351459	0.278062	0.233372	0.191726	0.165458
0.705147	0.599869	0.512036	0.478928	0.360114	0.317799	0.287848	0.305335	0.234643	0.204170	0.165377
0.742050	0.645486	0.555858	0.550525	0.384119	0.367586	0.278082	0.301775	0.256759	0.190440	0.164597
0.575070	0.557779	0.489443	0.363154	0.431230	0.315057	0.285974	0.270260	0.248907	0.210082	0.166721
0.752413	0.550534	0.465551	0.511865	0.457690	0.347474	0.354796	0.300687	0.249310	0.192405	0.159241
0.681945	0.538514	0.564613	0.473098	0.424100	0.399948	0.275085	0.300314	0.256576	0.188165	0.163588
0.819102	0.717611	0.497288	0.524551	0.457463	0.364509	0.340134	0.253418	0.257140	0.200691	0.168094
0.499010	0.695471	0.490543	0.375701	0.347578	0.312798	0.358233	0.257621	0.235382	0.193174	0.163164
0.542354	0.680289	0.625763	0.537538	0.434344	0.318320	0.335138	0.279053	0.228256	0.196452	0.167302
0.545994	0.466223	0.629294	0.483416	0.477866	0.371035	0.307943	0.303680	0.237110	0.198961	0.163770
0.651981	0.495120	0.476151	0.545991	0.457839	0.381798	0.355790	0.299384	0.221630	0.210112	0.162205
0.766286	0.503080	0.493394	0.415029	0.361783	0.400328	0.285451	0.305007	0.249097	0.189453	0.165309
0.701373	0.590748	0.470754	0.451610	0.406066	0.388214	0.311273	0.264547	0.238652	0.197770	0.166577
0.620296	0.650039	0.444445	0.460597	0.375261	0.382895	0.311760	0.298871	0.251426	0.202152	0.166939
0.769357	0.638546	0.629221	0.433692	0.456998	0.369975	0.299389	0.272606	0.247976	0.210702	0.164844
0.560707	0.693739	0.590923	0.511221	0.479797	0.385774	0.330365	0.260880	0.230131	0.192983	0.165804
0.804287	0.472738	0.460624	0.449104	0.440326	0.415210	0.325579	0.259322	0.226769	0.207942	0.164817
0.555937	0.650321	0.520937	0.489400	0.332747	0.365878	0.327816	0.250664	0.221131	0.206795	0.163074
0.706744	0.448355	0.552668	0.547756	0.412047	0.411252	0.317295	0.274104	0.225426	0.209008	0.164988
0.685731	0.545037	0.435588	0.546818	0.463619	0.316526	0.354495	0.279263	0.254390	0.188530	0.166130
0.749992	0.578274	0.563723	0.540858	0.387736	0.356777	0.288403	0.284858	0.226189	0.210656	0.164211
0.485885	0.626854	0.616599	0.500014	0.431911	0.319047	0.333339	0.289513	0.241001	0.209898	0.165230
0.810161	0.437124	0.431114	0.387026	0.386342	0.378814	0.310938	0.288156	0.229959	0.204184	0.162934
0.682269	0.691049	0.420404	0.374887	0.423170	0.398195	0.277022	0.243317	0.244072	0.200834	0.167833
0.728235	0.569678	0.456325	0.396933	0.348536	0.389759	0.357792	0.255200	0.217123	0.211166	0.160796
0.803963	0.667937	0.615810	0.413261	0.353363	0.389036	0.334778	0.297400	0.232864	0.201260	0.165146
0.627895	0.718612	0.513689	0.420189	0.422511	0.378344	0.272390	0.301894	0.230557	0.208529	0.167892
0.471658	0.559129	0.572086	0.515754	0.434563	0.310539	0.325773	0.289105	0.253514	0.191801	0.166370
0.722679	0.468218	0.481931	0.456717	0.382883	0.323201	0.316335	0.255501	0.234277	0.210626	0.165626
0.585232	0.709318	0.557931	0.525210	0.463313	0.328011	0.347698	0.266835	0.232439	0.212951	0.165688
0.843516	0.727032	0.433758	0.442138	0.394304	0.346974	0.305354	0.308039	0.234216	0.193783	0.161266
0.806454	0.702379	0.576141	0.474119	0.353511	0.400591	0.351497	0.293680	0.240841	0.189787	0.163994
0.732947	0.585191	0.621876	0.465029	0.477366	0.339289	0.321452	0.297781	0.229624	0.209444	0.161846
0.757116	0.646883	0.453131	0.497317	0.432094	0.356440	0.334598	0.277491	0.216888	0.194435	0.166592
0.503039	0.533638	0.431934	0.470544	0.375700	0.406937	0.313861	0.269613	0.235308	0.199377	0.166016
0.629597	0.454162	0.542339	0.532849	0.347843	0.355216	0.272528	0.284365	0.226782	0.203917	0.166760
0.728788	0.539908	0.527215	0.380759	0.449046	0.307241	0.316739	0.263284	0.256801	0.211295	0.165415
0.710292	0.557117	0.431335	0.500708	0.354986	0.391247	0.332442	0.296563	0.249083	0.210929	0.164798
0.838075	0.632846	0.612882	0.432330	0.361036	0.316378	0.276966	0.293463	0.246989	0.201037	0.166362
0.774400	0.627895	0.490691	0.474766	0.408849	0.395372	0.284809	0.280219	0.220638	0.208947	0.162301
0.633886	0.548803	0.440343	0.493762	0.397894	0.336127	0.353930	0.283504	0.225600	0.192773	0.164494
0.604465	0.509105	0.506332	0.494486	0.398472	0.377178	0.334017	0.301031	0.252681	0.205019	0.164745
0.695659	0.702166	0.619181	0.537695	0.454600	0.376577	0.351257	0.300140	0.256199	0.206790	0.166793
0.598666	0.447665	0.491533	0.531797	0.435274	0.337408	0.341332	0.263006	0.217833	0.208356	0.166007
0.644304	0.629619	0.469752	0.447510	0.467197	0.341656	0.291739	0.248755	0.224077	0.189262	0.167269
0.727811	0.665254	0.614761	0.543999	0.473815	0.366830	0.300233	0.305461	0.228327	0.196783	0.166397
0.468522	0.458601	0.473157	0.406919	0.432231	0.361452	0.281379	0.281362	0.249140	0.198203	0.163980
0.815596	0.673460	0.631711	0.381118	0.428814	0.324240	0.303751	0.303866	0.230845	0.205791	0.163363
0.813661	0.583673	0.611262	0.380219	0.397744	0.411740	0.336559	0.281612	0.251471	0.212284	0.164375
0.676991	0.446838	0.589695	0.430471	0.439278	0.410402	0.355189	0.259222	0.214312	0.205951	0.160119
0.646706	0.590004	0.550421	0.497586	0.379591	0.311386	0.354813	0.244741	0.248401	0.191762	0.166150
0.537358	0.466405	0.575691	0.502770	0.420062	0.413722	0.309230	0.306677	0.253993	0.200809	0.166425
0.487216	0.712740	0.475790	0.434005	0.468621	0.411343	0.352641	0.290710	0.255466	0.201198	0.159781
0.696305	0.706029	0.418385	0.414060	0.412616	0.379703	0.348999	0.306719	0.240494	0.210598	0.161498
0.691742	0.619665	0.465333	0.378223	0.401538	0.375814	0.302940	0.305299	0.233556	0.206459	0.162096
0.774521	0.465003	0.397577	0.545835	0.446409	0.378425	0.271004	0.257910	0.240850	0.199284	0.160038
0.787885	0.665732	0.523869	0.397146	0.352879	0.414775	0.318248	0.295998	0.252483	0.211643	0.167416
0.471990	0.570921	0.416390	0.504513	0.382572	0.389874	0.349418	0.289366	0.217508	0.202960	0.166666
0.645185	0.578887	0.451361	0.383141	0.435503	0.364115	0.275320	0.295493	0.241444	0.187529	0.161408
0.843376	0.434553	0.408477	0.495748	0.340695	0.323738	0.349278	0.293762	0.241656	0.196003	0.165261
0.548699	0.681624	0.399897	0.450536	0.433522	0.339937	0.320178	0.242016	0.256467	0.190538	0.165741
0.522034	0.526095	0.549491	0.493797	0.389043	0.339593	0.349776	0.244697	0.258709	0.206158	0.164935
0.515954	0.524219	0.529462	0.493876	0.415602	0.346229	0.321014	0.268251	0.252815	0.202395	0.165681
0.546026	0.525535	0.450504	0.486890	0.355967	0.314471	0.279355	0.252855	0.234843	0.212024	0.160232
0.764460	0.518244	0.422707	0.476619	0.381971	0.383593	0.326500	0.247260	0.239906	0.202460	0.166787
0.623844	0.540821	0.544637	0.427215	0.334221	0.340111	0.297326	0.296540	0.228879	0.190743	0.167546
0.510545	0.450479	0.449378	0.498257	0.480319	0.368371	0.353689	0.304584	0.247401	0.194589	0.165842
0.797354	0.623622	0.461577	0.535266	0.362322	0.398963	0.327071	0.285438	0.257701	0.210696	0.168233
0.492628	0.471962	0.530322	0.407035	0.419187	0.314976	0.270639	0.289975	0.248114	0.207604	0.167176
0.521794	0.584071	0.502623	0.370123	0.361283	0.329769	0.306754	0.258997	0.254662	0.203591	0.166487
0.576412	0.718154	0.543338	0.531773	0.416775	0.342078	0.313516	0.265926	0.228002	0.207222	0.164945
0.550735	0.593084	0.594124	0.443050	0.465714	0.387065	0.342639	0.287040	0.255909	0.206820	0.162743
0.543649	0.505699	0.393598	0.469104	0.472747	0.302867	0.318482	0.296581	0.227417	0.208952	0.164963
0.666421	0.593735	0.507703	0.383185	0.465655	0.373992	0.347097	0.259707	0.238744	0.195355	0.167264
0.607292	0.725248	0.576022	0.533112	0.337454	0.409144	0.311744	0.259518	0.231278	0.206931	0.164148
0.711727	0.449347	0.474370	0.481443	0.445389	0.306459	0.338464	0.282568	0.227413	0.201135	0.166224
0.504108	0.541585	0.562526	0.420688	0.442232	0.339896	0.346026	0.307368	0.235876	0.211704	0.163784
0.827057	0.542691	0.576753	0.506844	0.474569	0.372527	0.359376	0.258783	0.229808	0.205327	0.165251
0.797596	0.636645	0.594005	0.427127	0.462607	0.352501	0.329172	0.249873	0.239004	0.207234	0.162731
0.758742	0.636644	0.624970	0.493397	0.386070	0.369555	0.272505	0.274507	0.239732	0.208559	0.166658
0.702722	0.443778	0.450403	0.393180	0.424907	0.369222	0.308379	0.262063	0.256761	0.203888	0.166854
0.523874	0.552320	0.589184	0.450068	0.451895	0.395930	0.359893	0.271950	0.226719	0.205706	0.166098
0.693104	0.655541	0.564640	0.548904	0.343385	0.351138	0.333914	0.285039	0.238530	0.210477	0.165296
0.736406	0.460727	0.429919	0.371273	0.408632	0.408645	0.295041	0.283651	0.246423	0.207194	0.164024
0.797488	0.715230	0.574588	0.420881	0.349109	0.303079	0.292439	0.292399	0.237498	0.207464	0.164211
0.805130	0.627286	0.409044	0.493745	0.356931	0.349302	0.294367	0.299713	0.249996	0.198187	0.167967
0.724060	0.491299	0.605885	0.550251	0.385054	0.391027	0.331912	0.295038	0.254456	0.200294	0.160387
0.764441	0.642525	0.588196	0.422830	0.363316	0.364822	0.294778	0.301569	0.249027	0.210238	0.166785
0.721394	0.510615	0.508399	0.499534	0.478174	0.391602	0.307461	0.304959	0.220284	0.193106	0.165660
0.770859	0.599107	0.506160	0.414306	0.403224	0.382073	0.297372	0.292397	0.259245	0.211162	0.164650
0.527564	0.729245	0.535209	0.472635	0.361188	0.401655	0.299727	0.248175	0.251139	0.201782	0.167308
0.702598	0.614247	0.454442	0.418422	0.386859	0.399610	0.327126	0.281244	0.230189	0.200987	0.165043
0.688853	0.482940	0.458875	0.420172	0.449704	0.416068	0.357260	0.296424	0.254630	0.210469	0.164891
0.585391	0.720179	0.615888	0.507769	0.463215	0.317485	0.337308	0.293258	0.233857	0.203487	0.165821
0.821953	0.672814	0.628875	0.509345	0.462097	0.390755	0.342019	0.281436	0.256506	0.206716	0.167038
0.524589	0.491218	0.504362	0.503389	0.354164	0.346041	0.319885	0.251213	0.248277	0.193645	0.165961
0.681690	0.611152	0.412450	0.402577	0.423084	0.357250	0.286368	0.293288	0.258430	0.213234	0.162819
0.513768	0.629278	0.610619	0.463545	0.466492	0.300310	0.332023	0.250497	0.235396	0.204905	0.163257
0.647880	0.641504	0.456244	0.399241	0.467576	0.390396	0.297108	0.266502	0.226293	0.201448	0.163179
0.811898	0.629928	0.396043	0.550856	0.339064	0.331138	0.343990	0.276074	0.242826	0.205939	0.167246
0.542863	0.612182	0.501176	0.428299	0.407465	0.418430	0.273858	0.277118	0.255410	0.210630	0.167391
0.577373	0.598825	0.449811	0.555609	0.481565	0.419358	0.324199	0.305796	0.233245	0.211219	0.165445
0.515457	0.564708	0.612760	0.449835	0.377327	0.408430	0.337813	0.259943	0.247104	0.209626	0.166216
0.555819	0.643432	0.597977	0.370220	0.438265	0.400909	0.331124	0.287285	0.245393	0.205908	0.167137
0.759830	0.640649	0.622303	0.402629	0.335188	0.393754	0.312801	0.272094	0.259173	0.212929	0.167591
0.688172	0.494056	0.432680	0.419433	0.446920	0.378024	0.315816	0.273668	0.234767	0.207920	0.166445
0.728530	0.501504	0.477167	0.551043	0.435000	0.309596	0.341637	0.275907	0.247645	0.200474	0.166394
0.626978	0.686381	0.622970	0.483664	0.332805	0.368784	0.317316	0.282087	0.242204	0.201946	0.164370
0.753518	0.596091	0.404703	0.487944	0.427138	0.301895	0.326218	0.255148	0.252184	0.207887	0.164257
0.756136	0.459396	0.546568	0.398508	0.463624	0.403852	0.326460	0.299306	0.244106	0.210218	0.166381
0.649423	0.581519	0.542913	0.409125	0.332217	0.348468	0.331334	0.297203	0.239266	0.204039	0.167504
0.499520	0.727403	0.495370	0.488853	0.439434	0.333635	0.358766	0.285411	0.257731	0.211116	0.167055
0.828683	0.501622	0.531405	0.364872	0.476123	0.382567	0.337762	0.281682	0.253498	0.193814	0.165454
0.593925	0.560578	0.538042	0.491429	0.443129	0.331006	0.341852	0.260944	0.245001	0.187103	0.164788
0.731187	0.620928	0.415711	0.532214	0.354538	0.384767	0.286606	0.304861	0.227785	0.203695	0.165041
0.810129	0.602909	0.621807	0.534502	0.433241	0.321482	0.319567	0.276419	0.232024	0.203346	0.161910
0.752063	0.629710	0.608095	0.369404	0.475649	0.415082	0.292169	0.272703	0.257219	0.205784	0.162393
0.704988	0.633210	0.623710	0.411741	0.437304	0.308643	0.301098	0.283430	0.256908	0.207536	0.166583
0.560828	0.620802	0.581745	0.526175	0.423288	0.358006	0.354496	0.288101	0.242716	0.207875	0.165996
0.673405	0.495136	0.626755	0.448125	0.410910	0.325064	0.304844	0.294586	0.247520	0.199055	0.162628
0.682499	0.628745	0.417586	0.415569	0.387625	0.335228	0.343008	0.293054	0.257540	0.194289	0.163622
0.648319	0.551214	0.566452	0.362211	0.359882	0.409086	0.358353	0.304842	0.244983	0.200661	0.166178
0.720076	0.601182	0.536438	0.488104	0.470675	0.300146	0.347068	0.298577	0.234937	0.205139	0.165365
0.844999	0.494390	0.457332	0.411984	0.439785	0.316376	0.318166	0.254058	0.235361	0.186036	0.161846
0.578832	0.651725	0.603326	0.504248	0.474508	0.411112	0.358572	0.275157	0.258033	0.203200	0.166134
0.610757	0.479510	0.422085	0.537425	0.401592	0.413733	0.287832	0.301646	0.242376	0.209324	0.165878
0.552268	0.547420	0.505669	0.476237	0.425115	0.416337	0.279094	0.256229	0.248806	0.208536	0.165115
0.737844	0.505581	0.619187	0.546013	0.455604	0.359464	0.345731	0.304525	0.250969	0.196118	0.165423
0.647918	0.655437	0.404332	0.541157	0.408508	0.317613	0.337211	0.255454	0.225598	0.196978	0.166843
0.659147	0.637989	0.563112	0.479797	0.374847	0.401192	0.273026	0.273451	0.232400	0.198536	0.160277
0.577618	0.564815	0.554080	0.449863	0.346474	0.358677	0.293065	0.264404	0.228344	0.204581	0.165659
0.489544	0.515269	0.594300	0.384242	0.451840	0.406149	0.325834	0.285634	0.231362	0.210058	0.164726
0.787897	0.529121	0.498780	0.551297	0.351728	0.360329	0.327856	0.278463	0.232876	0.196939	0.164930
0.608603	0.557293	0.421278	0.544844	0.442407	0.354026	0.339306	0.257896	0.223375	0.193560	0.166210
0.816385	0.470736	0.436467	0.389848	0.465361	0.320526	0.357479	0.294283	0.226696	0.200779	0.165084
0.666879	0.724749	0.416381	0.417970	0.459328	0.372214	0.275534	0.294576	0.256568	0.203459	0.164336
0.535602	0.502419	0.443556	0.489054	0.388370	0.332662	0.337650	0.286664	0.217801	0.190961	0.167182
0.529827	0.491748	0.395220	0.422024	0.445185	0.384758	0.348230	0.276036	0.256373	0.202521	0.161504
0.478271	0.524821	0.459898	0.529538	0.471629	0.394344	0.346926	0.274180	0.225078	0.196964	0.166010
0.839698	0.695846	0.584488	0.489998	0.444738	0.319701	0.291538	0.240720	0.231845	0.205277	0.166578
0.580654	0.544505	0.518832	0.470588	0.466507	0.305661	0.279748	0.260764	0.245593	0.213343	0.162921
0.687564	0.455472	0.435062	0.548301	0.343720	0.398568	0.306386	0.304921	0.217237	0.203501	0.167380
0.544107	0.663913	0.498239	0.534522	0.478737	0.321295	0.348436	0.273767	0.246542	0.195115	0.159713
0.816420	0.553054	0.517587	0.400630	0.370532	0.349532	0.341964	0.262671	0.231382	0.199904	0.166092
0.504258	0.693828	0.422088	0.529517	0.352274	0.351179	0.328021	0.288676	0.257104	0.190697	0.161807
0.499593	0.692957	0.487831	0.415156	0.424001	0.399678	0.338669	0.295299	0.252103	0.212352	0.165651
0.799047	0.590349	0.576038	0.519671	0.427303	0.333623	0.296706	0.255821	0.244629	0.204474	0.167127
0.826032	0.571006	0.429901	0.473386	0.467181	0.372853	0.283962	0.276360	0.246406	0.208997	0.163896
0.790217	0.654424	0.577943	0.439292	0.459360	0.379064	0.347651	0.291781	0.233016	0.199413	0.159386
0.579464	0.657265	0.629913	0.418909	0.340656	0.374133	0.357903	0.254522	0.223057	0.210719	0.162513
0.654193	0.661418	0.428755	0.390213	0.413081	0.397016	0.268776	0.304939	0.250285	0.205284	0.165163
0.626943	0.620234	0.430602	0.534403	0.385153	0.412049	0.312139	0.272277	0.255166	0.202862	0.165520
0.836434	0.652288	0.462420	0.484078	0.431987	0.372595	0.305745	0.250886	0.237205	0.208884	0.163368
0.615075	0.578443	0.420416	0.489259	0.443990	0.414731	0.311736	0.255161	0.256933	0.191278	0.166608
0.840325	0.514538	0.618560	0.461092	0.427815	0.413758	0.300964	0.300865	0.251537	0.200199	0.166180
0.499462	0.664881	0.609396	0.453896	0.350946	0.392449	0.351341	0.289053	0.229270	0.206513	0.164776
0.753645	0.464064	0.589861	0.520446	0.373570	0.370563	0.288765	0.301818	0.239186	0.206539	0.167492
0.471942	0.469955	0.571055	0.537603	0.395280	0.303894	0.277323	0.262981	0.218253	0.198685	0.162430
0.748350	0.635809	0.617256	0.363337	0.358489	0.324345	0.298424	0.259004	0.255537	0.195011	0.161321
0.706067	0.506315	0.505519	0.549294	0.403720	0.355156	0.332301	0.264740	0.235199	0.205201	0.160632
0.757622	0.545079	0.438564	0.547044	0.402136	0.324545	0.305328	0.302618	0.242891	0.208684	0.166533
0.678629	0.476681	0.495660	0.440293	0.361360	0.403757	0.347128	0.288927	0.219524	0.202692	0.162070
0.747202	0.621059	0.449860	0.439052	0.466279	0.405628	0.301767	0.258509	0.231279	0.201747	0.166628
0.553967	0.696694	0.580487	0.505617	0.354674	0.390524	0.273565	0.303052	0.215101	0.208108	0.165864
0.575906	0.679454	0.515277	0.491550	0.457035	0.363493	0.303692	0.300060	0.244261	0.207636	0.163704
0.752945	0.628820	0.584740	0.506679	0.353671	0.347499	0.325286	0.284926	0.236029	0.192143	0.162281
0.792285	0.674121	0.546058	0.431829	0.465925	0.311709	0.297037	0.305860	0.220168	0.189862	0.161861
0.804354	0.716897	0.526056	0.464203	0.327112	0.388704	0.311882	0.273425	0.242619	0.204227	0.164844
0.533174	0.585728	0.518337	0.494997	0.373738	0.352015	0.279153	0.256593	0.238381	0.205195	0.166738
0.736606	0.608963	0.609997	0.542483	0.443389	0.360069	0.335775	0.290739	0.229131	0.197221	0.166853
0.718807	0.693986	0.557211	0.429437	0.394183	0.331469	0.305011	0.288030	0.249074	0.194463	0.165690
0.580046	0.475504	0.564879	0.378652	0.365126	0.394109	0.328573	0.258058	0.236020	0.192367	0.167271
0.678381	0.529217	0.506740	0.413445	0.448255	0.366654	0.340535	0.263753	0.228782	0.208814	0.164562
0.673421	0.685552	0.470360	0.419727	0.354011	0.339615	0.326808	0.301912	0.236076	0.212783	0.167969
0.757212	0.564029	0.563891	0.505793	0.417151	0.350231	0.323833	0.285266	0.245963	0.194975	0.166090
0.532477	0.501542	0.499767	0.410595	0.446366	0.388804	0.337507	0.261000	0.243426	0.201900	0.161058
0.755878	0.497550	0.552634	0.519876	0.459437	0.404721	0.302851	0.290023	0.258179	0.204303	0.164946
0.568680	0.676566	0.557177	0.430797	0.407275	0.358059	0.321884	0.290523	0.255481	0.208058	0.166646
0.684494	0.700379	0.556498	0.481092	0.335914	0.414106	0.359810	0.281838	0.215347	0.209993	0.167493
0.701488	0.458453	0.447657	0.442420	0.461547	0.369262	0.292823	0.253256	0.243788	0.207902	0.164973
0.492295	0.546590	0.494997	0.431044	0.400909	0.399509	0.276497	0.297780	0.243504	0.201016	0.164629
0.781120	0.486806	0.457739	0.484636	0.431570	0.340670	0.319482	0.280449	0.256388	0.202177	0.165238
0.818011	0.507870	0.523252	0.545132	0.335968	0.377338	0.329290	0.270020	0.238146	0.210779	0.168139
0.575693	0.661375	0.610401	0.375915	0.337794	0.411803	0.316254	0.297137	0.247425	0.198017	0.164728
0.477969	0.492862	0.419828	0.380859	0.403865	0.322623	0.319669	0.242297	0.253279	0.205063	0.166430
0.574277	0.586562	0.420356	0.427673	0.465779	0.344400	0.327477	0.283695	0.235619	0.204148	0.159789
0.698080	0.722433	0.629698	0.507212	0.352269	0.404093	0.311283	0.304615	0.255541	0.210376	0.164274
0.741019	0.698557	0.605091	0.421853	0.451818	0.397849	0.322294	0.301990	0.246792	0.208188	0.162121
0.649496	0.671417	0.455067	0.454295	0.372771	0.387196	0.359700	0.267893	0.220944	0.190030	0.162881
0.474351	0.451304	0.461848	0.532481	0.388875	0.318580	0.321385	0.253255	0.239551	0.207646	0.165129
0.670598	0.625353	0.517176	0.456007	0.409812	0.375939	0.280918	0.293556	0.224169	0.205249	0.167053
0.655580	0.703839	0.525382	0.454869	0.462749	0.376059	0.360196	0.246764	0.224023	0.212387	0.165224
0.804154	0.574421	0.520476	0.400377	0.475320	0.356146	0.299012	0.277113	0.247984	0.210411	0.160716
0.585458	0.609914	0.511006	0.496803	0.445289	0.401195	0.340198	0.280159	0.229924	0.208375	0.160824
0.704689	0.642875	0.450042	0.516284	0.476219	0.327905	0.348675	0.282069	0.220475	0.195044	0.161606
0.549202	0.650465	0.435834	0.547127	0.347020	0.361068	0.280650	0.264954	0.253971	0.209394	0.162916
0.832953	0.586002	0.509040	0.421283	0.380384	0.362493	0.314135	0.272822	0.257954	0.190186	0.164180
0.656757	0.513644	0.517127	0.528790	0.451302	0.378760	0.275217	0.300828	0.245980	0.198897	0.165025
0.804940	0.611708	0.418615	0.425557	0.400343	0.400472	0.286621	0.285161	0.239762	0.198796	0.165877
0.611416	0.516048	0.529857	0.433318	0.396582	0.379249	0.351948	0.303252	0.253516	0.199475	0.166511
0.539990	0.434691	0.610924	0.377207	0.460155	0.375333	0.342738	0.289001	0.236424	0.190418	0.164735
0.493506	0.559723	0.412648	0.533808	0.439333	0.330429	0.339231	0.275472	0.247189	0.206609	0.164411
0.843841	0.688292	0.506273	0.381235	0.465884	0.381196	0.354703	0.285532	0.218926	0.209940	0.162160
0.641013	0.493133	0.569100	0.515099	0.441054	0.338849	0.343265	0.243740	0.251619	0.212621	0.166687
0.547639	0.515983	0.466576	0.523768	0.346602	0.408059	0.282707	0.298335	0.234952	0.204233	0.165272
0.769051	0.699545	0.503852	0.447305	0.400576	0.399122	0.330144	0.285236	0.225189	0.188963	0.164034
0.512272	0.615313	0.452376	0.374820	0.458342	0.336097	0.334877	0.296659	0.223313	0.210564	0.164224
0.675915	0.635489	0.481396	0.500470	0.368689	0.324597	0.336641	0.272000	0.233715	0.195319	0.167974
0.512482	0.487636	0.458120	0.365111	0.444410	0.358259	0.290192	0.276019	0.249574	0.209723	0.166594
0.735076	0.539487	0.542395	0.550022	0.338665	0.388224	0.318469	0.292432	0.215052	0.206828	0.166100
0.524860	0.603041	0.402706	0.425675	0.414936	0.405260	0.325128	0.295953	0.234884	0.211451	0.167137
0.848260	0.640818	0.431601	0.484220	0.456157	0.412186	0.281022	0.303928	0.247053	0.207853	0.165438
0.728546	0.680357	0.470522	0.405894	0.425004	0.393923	0.352736	0.256976	0.213386	0.201021	0.159091
0.664336	0.558166	0.394814	0.366893	0.394354	0.370200	0.275154	0.296262	0.220410	0.211327	0.160729
0.842400	0.627692	0.503071	0.533492	0.376681	0.361459	0.275960	0.258767	0.225105	0.194163	0.166099
0.585802	0.669428	0.618527	0.548484	0.452611	0.307325	0.311536	0.287744	0.252326	0.200218	0.161275
0.568060	0.701609	0.616935	0.505943	0.381687	0.394476	0.314985	0.273724	0.232096	0.204720	0.163786
0.653760	0.596989	0.509277	0.446104	0.391337	0.334717	0.313171	0.274124	0.230188	0.211906	0.162418
0.671502	0.532473	0.404307	0.531808	0.420455	0.381776	0.320720	0.285599	0.242605	0.207101	0.164908
0.821272	0.545838	0.549579	0.474317	0.412528	0.395130	0.321991	0.290091	0.249930	0.204317	0.162090
0.564471	0.646255	0.509678	0.548437	0.421546	0.386346	0.297907	0.308786	0.257103	0.210066	0.164774
0.640517	0.660544	0.470029	0.486284	0.427192	0.302733	0.278512	0.270073	0.254187	0.207341	0.163773
0.540775	0.465756	0.606179	0.482998	0.435816	0.302493	0.348750	0.262242	0.250387	0.199874	0.165101
0.507840	0.722210	0.634167	0.550020	0.455448	0.383531	0.352019	0.272785	0.225214	0.208707	0.162005
0.470585	0.447215	0.636154	0.430255	0.465537	0.329131	0.347627	0.247691	0.238210	0.209383	0.167969
0.821107	0.587516	0.568539	0.407650	0.336520	0.408054	0.270860	0.304805	0.235843	0.197811	0.167083
0.724999	0.533080	0.552340	0.531868	0.458197	0.410746	0.351924	0.299574	0.250020	0.193298	0.161899
0.632512	0.487162	0.407960	0.458579	0.392080	0.358039	0.289169	0.286220	0.254366	0.193322	0.162148
0.753228	0.608640	0.568456	0.380668	0.373303	0.355048	0.282442	0.280708	0.217679	0.206247	0.158799
0.839383	0.521222	0.605425	0.415259	0.423783	0.349204	0.302507	0.267498	0.258326	0.207847	0.167123
0.567462	0.497541	0.572394	0.493889	0.473319	0.393529	0.357005	0.269476	0.243845	0.191917	0.165590
0.660773	0.618470	0.538561	0.405988	0.414514	0.401721	0.339602	0.289554	0.236524	0.213094	0.166987
0.749722	0.658619	0.492693	0.440265	0.417609	0.366889	0.322905	0.306294	0.242351	0.188829	0.161962
0.655392	0.687607	0.608769	0.433245	0.458995	0.310607	0.354087	0.270708	0.229949	0.212266	0.165786
0.657861	0.642281	0.570571	0.456363	0.467231	0.345743	0.334703	0.306474	0.242792	0.203794	0.164498
0.772195	0.537784	0.612704	0.540107	0.467726	0.303821	0.339437	0.252419	0.239794	0.207581	0.162527
0.775972	0.726698	0.618699	0.515405	0.479953	0.337570	0.338225	0.283303	0.255450	0.206587	0.166965
0.727891	0.715562	0.598318	0.387506	0.386536	0.301571	0.294358	0.290957	0.241897	0.209750	0.162084
0.724569	0.615865	0.466195	0.475360	0.470462	0.345331	0.293071	0.282286	0.245482	0.210096	0.166555
0.730440	0.515424	0.498521	0.517388	0.452769	0.361186	0.282818	0.254240	0.221190	0.197376	0.160540
0.713512	0.624704	0.630093	0.523186	0.433289	0.401842	0.347655	0.275480	0.231902	0.206918	0.161989
0.836656	0.499118	0.428135	0.456921	0.424086	0.302211	0.280026	0.287880	0.243449	0.193444	0.161583
0.717260	0.530573	0.520451	0.398991	0.441451	0.358637	0.335678	0.276188	0.247105	0.201802	0.163649
0.838884	0.590719	0.629569	0.433465	0.366440	0.312967	0.349877	0.282054	0.233002	0.211220	0.166216
0.519559	0.638853	0.419364	0.413634	0.467953	0.342671	0.305383	0.277020	0.222381	0.195549	0.166839
0.666373	0.557853	0.523335	0.441281	0.360706	0.397834	0.353657	0.296363	0.245782	0.205026	0.164946
0.706210	0.710991	0.541331	0.439195	0.385475	0.346191	0.322392	0.264668	0.240422	0.204511	0.166363
0.506152	0.623692	0.457599	0.431206	0.344638	0.345464	0.314412	0.270093	0.253369	0.192036	0.166855
0.613373	0.705457	0.480897	0.465299	0.450623	0.413645	0.345853	0.264206	0.242791	0.210452	0.166283
0.699292	0.648747	0.634970	0.450994	0.416368	0.299236	0.309152	0.259685	0.245857	0.211888	0.165294
0.659166	0.694870	0.552102	0.398546	0.357131	0.308003	0.352583	0.257564	0.257639	0.188152	0.163812
0.780334	0.567657	0.578511	0.529815	0.452254	0.378940	0.290128	0.299480	0.231814	0.201167	0.168000
0.503312	0.474738	0.511946	0.538791	0.468777	0.345524	0.301443	0.291349	0.256343	0.201698	0.162896
0.691802	0.507239	0.530456	0.549505	0.444974	0.355549	0.312511	0.272876	0.255113	0.194780	0.162876
0.663255	0.516632	0.497613	0.528872	0.438398	0.350032	0.323073	0.283359	0.239575	0.197229	0.161109
0.829663	0.695292	0.581208	0.531526	0.404431	0.390760	0.348032	0.253217	0.244460	0.210089	0.167349
0.492809	0.606690	0.602036	0.524440	0.453979	0.335000	0.352010	0.309685	0.239976	0.205595	0.160766
0.512861	0.494125	0.409821	0.426629	0.414103	0.407048	0.319114	0.248011	0.230975	0.209489	0.162969
0.608476	0.605622	0.422227	0.546621	0.440918	0.413784	0.308681	0.254890	0.229143	0.201421	0.165727
0.516030	0.641224	0.559286	0.451043	0.445123	0.356526	0.353460	0.261020	0.227377	0.206143	0.166257
0.642681	0.705483	0.529998	0.530466	0.398513	0.387499	0.303841	0.305377	0.224569	0.198005	0.165797
0.792034	0.537131	0.628143	0.504296	0.402574	0.311995	0.285864	0.292163	0.225094	0.200280	0.161784
0.614973	0.640933	0.460741	0.498658	0.395022	0.324788	0.333142	0.275241	0.252672	0.195937	0.166717
0.567045	0.707010	0.562149	0.524664	0.409164	0.320349	0.272616	0.297325	0.242996	0.200412	0.163104
0.611620	0.570666	0.557961	0.512754	0.418802	0.344657	0.293079	0.294689	0.247088	0.195138	0.165520
0.685031	0.532303	0.461385	0.470976	0.433416	0.391678	0.336580	0.259132	0.232942	0.199554	0.160618
0.776771	0.706596	0.611516	0.539633	0.477404	0.376328	0.339203	0.251627	0.249318	0.205552	0.163879
0.648484	0.485372	0.515435	0.399555	0.456507	0.356877	0.354293	0.247693	0.212626	0.187432	0.166302
0.681617	0.686149	0.526354	0.393404	0.377638	0.419130	0.361436	0.279852	0.246664	0.208002	0.163653
0.538720	0.515492	0.523895	0.452764	0.358470	0.376947	0.344014	0.286965	0.251992	0.197319	0.163973
0.582865	0.592307	0.453476	0.442974	0.377777	0.408583	0.290371	0.261661	0.220576	0.210952	0.167874
0.490677	0.564915	0.610670	0.459749	0.448746	0.381325	0.269901	0.264026	0.241287	0.201044	0.164247
0.592162	0.521633	0.543276	0.448005	0.433051	0.372551	0.327105	0.255581	0.250303	0.193098	0.163711
0.767215	0.500565	0.402901	0.482301	0.400834	0.338054	0.328974	0.308090	0.249223	0.208645	0.161126
0.809964	0.672658	0.546828	0.439302	0.460410	0.328528	0.344414	0.285522	0.254102	0.206359	0.165666
0.769786	0.664244	0.461775	0.398195	0.477830	0.365805	0.280804	0.286702	0.257862	0.208716	0.162613
0.558992	0.534132	0.608783	0.367015	0.422532	0.299188	0.295346	0.241731	0.250274	0.202481	0.167919
0.688410	0.515623	0.416719	0.479942	0.417342	0.414735	0.284891	0.262403	0.249621	0.212544	0.166967
0.494642	0.488663	0.541226	0.518488	0.468410	0.361893	0.319192	0.304177	0.241270	0.189451	0.161070
0.575168	0.497841	0.460922	0.367159	0.437379	0.364593	0.329764	0.262395	0.226306	0.194012	0.160440
0.728963	0.534105	0.586189	0.517697	0.394723	0.367867	0.310845	0.270549	0.246395	0.193300	0.165871
0.812019	0.461978	0.494780	0.530849	0.418896	0.413758	0.288078	0.271960	0.239247	0.192634	0.161490
0.556796	0.652626	0.595773	0.467468	0.349096	0.307412	0.331410	0.262138	0.249224	0.210821	0.167291
0.723742	0.679124	0.613810	0.552424	0.380302	0.378914	0.322257	0.304673	0.239055	0.196979	0.166493
0.647240	0.536997	0.514552	0.492405	0.425486	0.374413	0.339591	0.304710	0.222122	0.196229	0.166705
0.489678	0.614955	0.626125	0.438121	0.424550	0.410925	0.349610	0.279294	0.255976	0.200619	0.166425
0.824390	0.477250	0.579421	0.506643	0.381914	0.320969	0.330128	0.274731	0.250328	0.188515	0.165182
0.537597	0.626574	0.457798	0.498186	0.471306	0.414375	0.326818	0.290871	0.234901	0.210615	0.165852
0.589767	0.465888	0.404570	0.487039	0.391467	0.353215	0.338306	0.290611	0.236513	0.204721	0.161120
0.468608	0.680732	0.575347	0.458089	0.450540	0.325657	0.325184	0.258006	0.253670	0.205609	0.162204
0.818020	0.693713	0.582287	0.446693	0.383570	0.403785	0.276674	0.303031	0.257513	0.208774	0.162636
0.821212	0.559480	0.463393	0.386832	0.472781	0.330259	0.342670	0.294396	0.257479	0.210010	0.165562
0.504305	0.459724	0.569647	0.538243	0.442473	0.411144	0.352950	0.278774	0.253045	0.211671	0.165580
0.612778	0.494786	0.493291	0.478358	0.471710	0.397169	0.322653	0.253205	0.258186	0.202875	0.160921
0.600298	0.666156	0.442853	0.545506	0.480998	0.399327	0.323018	0.257078	0.258228	0.210788	0.165958
0.694465	0.496375	0.601631	0.531774	0.427930	0.364920	0.333991	0.300923	0.239285	0.201630	0.166044
0.590524	0.656879	0.580753	0.395041	0.337724	0.363002	0.338382	0.306093	0.246057	0.209585	0.167182
0.532948	0.638314	0.604314	0.511220	0.411215	0.391037	0.339125	0.243687	0.243048	0.204690	0.163855
0.562128	0.622551	0.541434	0.538568	0.412564	0.369503	0.309170	0.291094	0.227379	0.196190	0.162516
0.703063	0.567518	0.539325	0.486161	0.465290	0.348771	0.351745	0.267490	0.243649	0.200383	0.167651
0.732466	0.654303	0.516241	0.388034	0.414356	0.407124	0.295337	0.251080	0.243384	0.209053	0.165214
0.820553	0.598758	0.560239	0.432783	0.465376	0.321849	0.285259	0.295939	0.237491	0.205805	0.167258
0.523948	0.555714	0.590236	0.408951	0.476523	0.374343	0.296079	0.302961	0.243660	0.188889	0.162289
0.814488	0.589180	0.558832	0.477524	0.415637	0.383796	0.360149	0.308759	0.254309	0.210201	0.166275
0.560137	0.662194	0.520946	0.436580	0.462480	0.361889	0.311289	0.266026	0.251110	0.205546	0.166818
0.643514	0.596494	0.507542	0.549755	0.465106	0.331694	0.289301	0.260386	0.251314	0.202896	0.166623
0.738187	0.653954	0.454885	0.469713	0.373579	0.335309	0.286785	0.307721	0.229640	0.211205	0.166640
0.507029	0.721770	0.580819	0.434037	0.443618	0.367290	0.327481	0.283849	0.252811	0.188605	0.165638
0.792645	0.726204	0.531891	0.492790	0.406755	0.340623	0.328457	0.257870	0.253597	0.207084	0.168174
0.497455	0.462269	0.411177	0.452156	0.379966	0.328493	0.300402	0.302137	0.234162	0.199066	0.163174
0.719399	0.683926	0.619769	0.516124	0.381141	0.374935	0.290018	0.268080	0.225761	0.206426	0.164345
0.769061	0.492091	0.620521	0.424750	0.474682	0.381234	0.329943	0.288102	0.251982	0.208482	0.160974
0.539792	0.618970	0.603487	0.510786	0.457795	0.348033	0.310264	0.252637	0.236258	0.195123	0.163603
0.600260	0.725877	0.607705	0.465776	0.352717	0.333128	0.290857	0.304652	0.235134	0.206456	0.165272
0.700626	0.635594	0.444789	0.449549	0.365495	0.395683	0.315527	0.304967	0.226354	0.188100	0.160953
0.801191	0.585667	0.556643	0.386728	0.414763	0.399605	0.279787	0.253451	0.240795	0.211666	0.167241
0.605813	0.485106	0.425093	0.424817	0.328724	0.324052	0.360212	0.301592	0.229371	0.210457	0.163204
0.488609	0.672999	0.627426	0.445318	0.333601	0.381322	0.286005	0.259183	0.257136	0.189366	0.165457
0.779361	0.642287	0.477396	0.495495	0.335924	0.370614	0.340917	0.306469	0.231222	0.206322	0.165298
0.498247	0.478366	0.415918	0.418769	0.374447	0.411466	0.346525	0.287856	0.257404	0.205954	0.161792
0.788082	0.597179	0.394160	0.372808	0.443172	0.329425	0.276189	0.243242	0.241240	0.205488	0.161982
0.513657	0.563346	0.480735	0.399877	0.377794	0.386065	0.312037	0.255608	0.252702	0.207748	0.159854
0.596194	0.643480	0.420556	0.393946	0.435935	0.306774	0.337167	0.299797	0.257776	0.205374	0.160802
0.642388	0.593660	0.552885	0.469185	0.351782	0.355926	0.281584	0.285947	0.234607	0.196588	0.166153
0.812213	0.582284	0.561349	0.454266	0.414343	0.384279	0.300786	0.246123	0.249434	0.200148	0.166009
0.608065	0.717683	0.580847	0.409578	0.451341	0.351589	0.349291	0.265148	0.225082	0.193301	0.165776
0.796307	0.696850	0.431596	0.484737	0.466560	0.345987	0.353552	0.266623	0.228241	0.210525	0.161862
0.774273	0.507856	0.549375	0.458140	0.388653	0.318344	0.327845	0.290436	0.223867	0.196512	0.164989
0.738229	0.453132	0.556823	0.415014	0.374678	0.328101	0.357344	0.264358	0.234092	0.206333	0.166411
0.498568	0.530753	0.535314	0.434929	0.411837	0.406909	0.320715	0.273573	0.253542	0.209150	0.162248
0.637590	0.444403	0.496534	0.415535	0.350814	0.339614	0.294402	0.298092	0.249220	0.193317	0.165059
0.797122	0.435644	0.582712	0.533993	0.343953	0.413752	0.275486	0.250541	0.220435	0.211214	0.166228
0.638000	0.727701	0.584561	0.521553	0.376690	0.365006	0.320737	0.257027	0.229093	0.189869	0.162638
0.738499	0.443964	0.511501	0.384516	0.399059	0.415814	0.356008	0.278478	0.237815	0.198866	0.166508
0.764059	0.499316	0.587658	0.402871	0.432388	0.349137	0.343072	0.293352	0.248870	0.188132	0.164362
0.571410	0.704875	0.563762	0.548443	0.455912	0.371536	0.327529	0.287007	0.231985	0.211339	0.163596
0.624936	0.602191	0.439832	0.486095	0.447638	0.375092	0.342773	0.295159	0.231076	0.208321	0.165976
0.468157	0.716670	0.511086	0.422719	0.355964	0.341313	0.289819	0.271468	0.255229	0.210338	0.166165
0.486293	0.518766	0.431700	0.503649	0.350221	0.397991	0.318789	0.273689	0.250463	0.205512	0.165859
0.686498	0.449638	0.467253	0.389176	0.376637	0.366132	0.296665	0.292835	0.246721	0.202850	0.164416
0.575379	0.631140	0.629682	0.462930	0.469837	0.407672	0.337389	0.273639	0.251580	0.197861	0.165075
0.616080	0.629270	0.499616	0.433922	0.415157	0.368275	0.298542	0.291028	0.238403	0.210807	0.162078
0.614486	0.465367	0.553731	0.508209	0.369500	0.394576	0.353011	0.292074	0.230159	0.194765	0.163014
0.526514	0.707676	0.490163	0.549411	0.421213	0.418676	0.356483	0.305629	0.227241	0.203584	0.167037
0.789508	0.575250	0.524930	0.511746	0.458654	0.381997	0.332841	0.306874	0.256209	0.193630	0.168667
0.777954	0.590854	0.614318	0.456393	0.334718	0.397045	0.284166	0.302020	0.241242	0.205179	0.166877
0.616166	0.532649	0.450494	0.375699	0.352843	0.373454	0.295115	0.260955	0.244406	0.209342	0.163245
0.505699	0.606952	0.604831	0.496956	0.379216	0.325941	0.305624	0.289690	0.256676	0.206834	0.166632
0.470243	0.480638	0.515698	0.534412	0.478345	0.358487	0.341534	0.274186	0.236701	0.204881	0.165184
0.772173	0.501737	0.418438	0.526171	0.373396	0.405912	0.340048	0.291234	0.251576	0.199579	0.165568
0.818933	0.531991	0.556129	0.493011	0.460887	0.328784	0.359563	0.263783	0.220018	0.204824	0.166465
0.725959	0.694058	0.565968	0.485637	0.366184	0.319744	0.312468	0.246150	0.256972	0.212439	0.166939
0.574564	0.578299	0.403777	0.535484	0.387868	0.317620	0.296716	0.251147	0.254741	0.195286	0.164824
0.521455	0.631047	0.533648	0.540747	0.436506	0.377048	0.279638	0.290821	0.254211	0.192273	0.164481
0.792457	0.502133	0.603957	0.535596	0.427146	0.342039	0.277385	0.285046	0.254369	0.189753	0.166033
0.669867	0.617539	0.511866	0.495130	0.406135	0.341925	0.315728	0.298555	0.252911	0.208890	0.165227
0.635996	0.641274	0.580013	0.517000	0.419530	0.333401	0.290000	0.293387	0.244389	0.193904	0.167016
0.571275	0.582508	0.598030	0.421607	0.415798	0.379767	0.338882	0.307004	0.260025	0.209346	0.161226
0.646680	0.483253	0.569881	0.536229	0.369507	0.335736	0.313521	0.305898	0.246891	0.196700	0.165820
0.769354	0.587035	0.607807	0.404949	0.479743	0.370845	0.277326	0.286428	0.239667	0.207127	0.165229
0.828756	0.590810	0.547157	0.535519	0.450569	0.415618	0.281663	0.275494	0.237305	0.210729	0.166200
0.517912	0.576432	0.474324	0.377328	0.437165	0.367553	0.305141	0.288550	0.236684	0.210042	0.162526
0.571204	0.632892	0.463991	0.544386	0.367743	0.404997	0.325222	0.244102	0.233081	0.209646	0.163450
0.701392	0.463957	0.449913	0.418339	0.333791	0.387856	0.350642	0.254316	0.246393	0.195424	0.161017
0.689196	0.444628	0.442699	0.383428	0.429995	0.307887	0.298316	0.266335	0.252461	0.198363	0.167509
0.748395	0.671656	0.486926	0.494031	0.469099	0.411267	0.355286	0.302917	0.245651	0.194795	0.165834
0.827871	0.581625	0.572769	0.391561	0.347220	0.301939	0.354634	0.257449	0.255854	0.192713	0.164909
0.610865	0.494783	0.606258	0.505148	0.442811	0.321996	0.281560	0.266382	0.250404	0.188500	0.165727
0.700871	0.515129	0.530955	0.383033	0.446849	0.357527	0.354019	0.302160	0.218316	0.199585	0.167739
0.624026	0.682249	0.607165	0.526275	0.433157	0.395543	0.268628	0.298078	0.222315	0.204311	0.160877
0.656045	0.708506	0.614007	0.393240	0.471336	0.383782	0.340153	0.282967	0.257184	0.213477	0.169425
0.586521	0.533637	0.432844	0.408413	0.470511	0.395786	0.350741	0.303243	0.244153	0.199232	0.164728
0.677239	0.587922	0.450639	0.526895	0.472802	0.368768	0.353778	0.283582	0.255731	0.198600	0.164437
0.604053	0.679053	0.608770	0.366048	0.422375	0.363234	0.289528	0.302462	0.254251	0.208443	0.164043
0.670812	0.493964	0.526974	0.527262	0.347826	0.384973	0.317538	0.271715	0.248523	0.213898	0.165311
0.496175	0.603824	0.469332	0.365885	0.451962	0.344736	0.313035	0.302046	0.254274	0.195392	0.167837
0.762226	0.433543	0.624851	0.423213	0.462029	0.302972	0.312533	0.249584	0.219605	0.199021	0.167739
0.498218	0.436986	0.570506	0.539123	0.480061	0.358254	0.354659	0.265467	0.226566	0.207286	0.166694
0.629915	0.437149	0.473088	0.455490	0.350302	0.342133	0.315731	0.240987	0.257264	0.207528	0.164410
0.823455	0.645370	0.539998	0.491941	0.440704	0.317893	0.310295	0.243436	0.242163	0.211010	0.165789
0.627981	0.719327	0.439488	0.458382	0.385335	0.395661	0.350408	0.256362	0.248470	0.199913	0.166724
0.525636	0.499143	0.514642	0.396235	0.352659	0.380669	0.289100	0.262643	0.224905	0.203842	0.166692
0.493938	0.579753	0.625582	0.516809	0.467376	0.383484	0.355711	0.278439	0.218919	0.187901	0.167330
0.532143	0.430362	0.538477	0.496615	0.367984	0.393455	0.284783	0.282003	0.247239	0.195824	0.166543
0.616628	0.718707	0.576328	0.487445	0.431998	0.391862	0.323687	0.304644	0.221626	0.186953	0.166098
0.764708	0.482640	0.610276	0.369417	0.466651	0.392753	0.289165	0.248794	0.216611	0.205838	0.166063
0.622285	0.577744	0.593121	0.545597	0.436659	0.401301	0.301189	0.252821	0.240994	0.209261	0.167817
0.809805	0.690697	0.456105	0.491651	0.413258	0.326380	0.363689	0.281208	0.259496	0.211492	0.166111
0.776907	0.588097	0.415380	0.530048	0.375617	0.343339	0.325785	0.272362	0.255242	0.199915	0.166774
0.468463	0.601277	0.558209	0.439272	0.433240	0.406845	0.317451	0.301055	0.253383	0.206674	0.165810
0.592185	0.599393	0.530625	0.428677	0.331333	0.324127	0.346821	0.256321	0.253914	0.190843	0.165927
0.663178	0.574349	0.423819	0.450650	0.456484	0.328718	0.325193	0.256000	0.241582	0.208019	0.166287
0.470224	0.570073	0.615088	0.361165	0.416754	0.361932	0.338270	0.255856	0.219020	0.208353	0.165752
0.493722	0.518248	0.476163	0.381522	0.396027	0.346165	0.333358	0.293551	0.252597	0.210708	0.159309
0.845028	0.450691	0.567892	0.485974	0.446036	0.338640	0.355343	0.262892	0.248530	0.187270	0.167738
0.469419	0.532607	0.411995	0.447176	0.347096	0.387378	0.336804	0.263763	0.255680	0.209603	0.164851
0.509731	0.540499	0.420764	0.459283	0.385034	0.353027	0.327118	0.242031	0.246807	0.189077	0.164383
0.659745	0.525038	0.622603	0.446366	0.468990	0.321681	0.270032	0.263749	0.237075	0.195745	0.167223
0.561598	0.715873	0.605081	0.514456	0.367992	0.394781	0.344748	0.303426	0.221726	0.189730	0.167067
0.792565	0.596306	0.478878	0.393346	0.357074	0.361837	0.355045	0.289085	0.244710	0.205259	0.162787
0.777690	0.454709	0.607321	0.536103	0.475828	0.343587	0.352757	0.294896	0.235821	0.196035	0.165736
0.717620	0.676082	0.454638	0.377749	0.353492	0.400644	0.280391	0.269868	0.254648	0.207254	0.165704
0.607995	0.487711	0.535551	0.523262	0.432288	0.321024	0.294852	0.292386	0.238078	0.213450	0.166013
0.748477	0.458862	0.606217	0.508465	0.397011	0.370909	0.296153	0.245006	0.257808	0.207550	0.165157
0.507489	0.467636	0.464331	0.516839	0.456012	0.413991	0.324097	0.287995	0.251535	0.206971	0.166143
0.468099	0.445495	0.543702	0.535305	0.451396	0.337701	0.323278	0.301710	0.254550	0.192236	0.165624
0.646540	0.659406	0.443442	0.447295	0.466045	0.406791	0.348034	0.275617	0.215975	0.206297	0.167183
0.742321	0.469398	0.526483	0.532521	0.349975	0.333396	0.352611	0.253233	0.232430	0.201253	0.165608
0.800873	0.468977	0.599648	0.423072	0.473887	0.385661	0.340133	0.244326	0.255817	0.201862	0.164011
0.770187	0.686104	0.612851	0.458319	0.422212	0.390120	0.313390	0.261527	0.225263	0.212266	0.161985
0.637994	0.609380	0.472812	0.363065	0.354443	0.378540	0.349076	0.289209	0.254577	0.206354	0.163918
0.536502	0.520916	0.396082	0.404279	0.387987	0.344342	0.356787	0.241586	0.234831	0.207230	0.165547
0.746479	0.615471	0.472676	0.363567	0.408430	0.392815	0.323813	0.245008	0.249758	0.199249	0.165551
0.811644	0.638200	0.519283	0.546145	0.328290	0.402209	0.335037	0.265347	0.229652	0.198152	0.163719
0.776608	0.723310	0.528329	0.489284	0.416875	0.400903	0.291276	0.293562	0.233483	0.204290	0.161597
0.628900	0.673998	0.506168	0.523739	0.434243	0.329529	0.329598	0.266437	0.220995	0.208940	0.166612
0.499434	0.452395	0.452134	0.502028	0.410512	0.342806	0.318001	0.272315	0.229144	0.190428	0.166899
0.835889	0.493658	0.473337	0.507114	0.457230	0.410382	0.322901	0.297547	0.239581	0.187786	0.165874
0.633313	0.709382	0.605646	0.432397	0.380847	0.329316	0.348381	0.287353	0.245360	0.202539	0.165097
0.729943	0.708491	0.513552	0.378768	0.441915	0.384954	0.321213	0.305388	0.225337	0.211831	0.166472
0.640495	0.480117	0.543841	0.423312	0.467245	0.414657	0.332229	0.293224	0.227352	0.207582	0.164923
0.757119	0.603458	0.536169	0.476166	0.436617	0.416445	0.295439	0.275219	0.218682	0.211430	0.160539
0.514137	0.704686	0.446576	0.513599	0.439263	0.398438	0.340239	0.258225	0.230926	0.201787	0.165390
0.779886	0.596044	0.486353	0.397457	0.376483	0.402145	0.350154	0.279923	0.218837	0.190612	0.161951
0.568938	0.518952	0.484286	0.405929	0.453549	0.341639	0.338488	0.285108	0.254138	0.198737	0.166385
0.667792	0.539088	0.443134	0.368853	0.366771	0.310894	0.313416	0.288301	0.236167	0.195313	0.166035
0.474494	0.703561	0.564186	0.423592	0.374423	0.402702	0.359603	0.277141	0.257024	0.197134	0.162319
0.749687	0.480825	0.472117	0.453619	0.469614	0.367306	0.314555	0.304331	0.239314	0.206780	0.164999
0.604858	0.605697	0.565171	0.525744	0.427528	0.361861	0.360072	0.281502	0.223985	0.208746	0.167419
0.803263	0.695576	0.412150	0.489888	0.330815	0.383824	0.319669	0.306763	0.249997	0.200283	0.163182
0.616561	0.616668	0.394270	0.485443	0.411354	0.412533	0.331759	0.284259	0.253028	0.204775	0.163291
0.635210	0.608042	0.497379	0.530240	0.449491	0.388748	0.300154	0.297614	0.238196	0.210123	0.161629
0.510643	0.728017	0.609590	0.496390	0.362591	0.325005	0.343092	0.301981	0.246558	0.204037	0.162254
0.499545	0.526416	0.404627	0.424929	0.419721	0.361365	0.297675	0.242348	0.248663	0.206097	0.165024
0.628458	0.492376	0.462340	0.387394	0.424918	0.341558	0.349832	0.275917	0.222908	0.192382	0.164439
0.706245	0.503886	0.544334	0.401537	0.398562	0.406793	0.307104	0.268637	0.218266	0.189584	0.168018
0.712208	0.453792	0.508576	0.487960	0.438036	0.338886	0.280834	0.305221	0.233940	0.194352	0.164417
0.791503	0.633116	0.459077	0.520564	0.458041	0.331845	0.345676	0.290056	0.259382	0.192527	0.161505
0.476473	0.570503	0.437444	0.425278	0.381990	0.396301	0.327913	0.269973	0.256313	0.193873	0.162967
0.672027	0.457072	0.494883	0.519670	0.458573	0.387224	0.337009	0.299288	0.235525	0.201511	0.167835
0.636403	0.501110	0.565963	0.501623	0.344565	0.399474	0.314108	0.306505	0.258628	0.204824	0.163160
0.651654	0.726072	0.412587	0.547080	0.480164	0.322894	0.341160	0.267759	0.239595	0.188856	0.167217
0.775243	0.477658	0.612450	0.412386	0.398692	0.350950	0.338481	0.282486	0.250098	0.209954	0.162965
0.587539	0.471696	0.537673	0.466889	0.402489	0.297691	0.348814	0.278421	0.240237	0.201633	0.166481
0.560363	0.478769	0.608142	0.404677	0.418525	0.348127	0.345669	0.290907	0.222305	0.208254	0.167876
0.742053	0.495609	0.590859	0.374578	0.453887	0.327838	0.295085	0.292439	0.257241	0.204358	0.164908
0.489064	0.458766	0.429228	0.549595	0.421811	0.319125	0.280190	0.286563	0.256017	0.207597	0.162159
0.480419	0.727261	0.410160	0.423701	0.404536	0.412375	0.347524	0.254102	0.250823	0.202581	0.163383
0.473212	0.557463	0.563093	0.548069	0.344729	0.353542	0.272701	0.256364	0.240086	0.206636	0.166158
0.791919	0.673182	0.533338	0.488420	0.474743	0.380175	0.283560	0.297166	0.240491	0.210434	0.167000
0.566721	0.522367	0.608180	0.387995	0.401787	0.380949	0.301074	0.291655	0.256998	0.207813	0.164676
0.770610	0.431059	0.470925	0.383966	0.345303	0.348997	0.290205	0.297384	0.251123	0.207297	0.166564
0.829262	0.704632	0.410697	0.503188	0.456012	0.368070	0.353793	0.298122	0.219794	0.210665	0.165054
0.804392	0.547228	0.571720	0.534214	0.377416	0.381054	0.268910	0.276451	0.230452	0.192530	0.166891
0.551508	0.666343	0.529417	0.448311	0.378813	0.382352	0.278248	0.274165	0.223296	0.194920	0.166841
0.775905	0.603074	0.585442	0.548272	0.401032	0.362763	0.275767	0.253472	0.220020	0.189748	0.162887
0.649070	0.633268	0.554323	0.537188	0.451998	0.379456	0.351307	0.257744	0.256014	0.203249	0.160780
0.564824	0.457329	0.581271	0.551309	0.380367	0.329537	0.292932	0.250122	0.223071	0.197903	0.166102
0.516294	0.704523	0.628540	0.479084	0.376250	0.387777	0.276938	0.258880	0.218752	0.197182	0.165875
0.723194	0.491128	0.544632	0.506885	0.377805	0.414766	0.332541	0.277019	0.257168	0.209778	0.160712
0.623351	0.667156	0.479129	0.472423	0.472359	0.392403	0.337897	0.306609	0.240480	0.192447	0.165646
0.474176	0.558298	0.492899	0.373449	0.349238	0.318850	0.310782	0.285647	0.247779	0.200550	0.166224
0.676730	0.684783	0.501298	0.528762	0.354817	0.319138	0.318047	0.288295	0.250059	0.210480	0.166982
0.719567	0.498739	0.544650	0.387550	0.378490	0.324434	0.294071	0.291438	0.247087	0.191698	0.166238
0.710868	0.482862	0.495236	0.501188	0.424418	0.334814	0.291338	0.269864	0.222719	0.187472	0.161681
0.539729	0.469269	0.414404	0.430562	0.343991	0.372527	0.269271	0.275010	0.256459	0.196032	0.162945
0.788830	0.492001	0.615807	0.474183	0.455704	0.399372	0.354890	0.281220	0.245253	0.208715	0.161801
0.666516	0.706595	0.535148	0.445233	0.470943	0.387461	0.273697	0.246173	0.255163	0.203439	0.164473
0.739823	0.695111	0.483275	0.513244	0.351096	0.329119	0.353057	0.300226	0.255724	0.201487	0.165525
0.744325	0.604394	0.545737	0.543169	0.397380	0.353524	0.304286	0.261865	0.254233	0.210947	0.165568
0.684255	0.543374	0.458081	0.418830	0.378147	0.408094	0.313360	0.288426	0.248444	0.211859	0.161391
0.754036	0.602008	0.440063	0.368280	0.342125	0.342680	0.353043	0.258216	0.228800	0.208967	0.166697
0.597094	0.616371	0.484108	0.532930	0.427809	0.390002	0.290352	0.269096	0.252606	0.203541	0.166011
0.520832	0.597524	0.542835	0.385402	0.476962	0.365306	0.352053	0.284777	0.255885	0.192023	0.163999
0.674741	0.659919	0.627156	0.538363	0.352219	0.382247	0.350225	0.284844	0.225829	0.197268	0.161538
0.498960	0.501822	0.588040	0.427890	0.330922	0.336332	0.313176	0.286548	0.233380	0.206800	0.163336
0.472232	0.685761	0.540636	0.533317	0.341286	0.307156	0.302764	0.273640	0.241191	0.211283	0.164710
0.657152	0.654828	0.595930	0.463461	0.463921	0.402096	0.298485	0.255557	0.252120	0.202084	0.163926
0.628916	0.669095	0.519195	0.406306	0.385025	0.394537	0.290488	0.277282	0.224990	0.203940	0.164816
0.575633	0.636977	0.425366	0.424122	0.468350	0.352633	0.328941	0.257437	0.223625	0.201317	0.164204
0.652907	0.480508	0.534616	0.484305	0.446396	0.406129	0.310747	0.306566	0.260689	0.197853	0.167013
0.497017	0.541979	0.575069	0.368810	0.421453	0.350096	0.275767	0.292870	0.242427	0.197719	0.165920
0.605409	0.560093	0.569529	0.410616	0.436433	0.307725	0.348624	0.282612	0.223422	0.208800	0.161900
0.846230	0.444439	0.453996	0.389121	0.365285	0.321445	0.311113	0.243498	0.247788	0.191098	0.166165
0.679587	0.560017	0.562674	0.517938	0.337864	0.335574	0.339862	0.301546	0.256495	0.200363	0.166648
0.709487	0.483212	0.603879	0.549927	0.376780	0.361163	0.316341	0.290973	0.256684	0.202243	0.165721
0.582703	0.721089	0.440413	0.525555	0.417251	0.349809	0.307171	0.284104	0.247754	0.203030	0.164708
0.833528	0.627314	0.412497	0.544146	0.381131	0.361426	0.323949	0.270646	0.250848	0.198170	0.165360
0.826646	0.622965	0.552267	0.522823	0.454736	0.374646	0.328916	0.252079	0.218677	0.212308	0.168872
0.710282	0.510250	0.494721	0.450894	0.460700	0.301213	0.324024	0.303005	0.240385	0.187247	0.160311
0.812681	0.609494	0.493877	0.396711	0.415278	0.304084	0.356975	0.293642	0.238291	0.186391	0.165004
0.635846	0.621880	0.446792	0.528488	0.325097	0.350089	0.290082	0.243631	0.255962	0.195123	0.163000
0.703741	0.568774	0.586155	0.361826	0.429621	0.325298	0.300925	0.277349	0.224511	0.207937	0.167253
0.605892	0.501926	0.478999	0.392181	0.360080	0.365346	0.293485	0.297319	0.223336	0.190299	0.165936
0.731833	0.637880	0.575862	0.541346	0.465873	0.403152	0.332336	0.258789	0.226755	0.203059	0.165770
0.595048	0.497292	0.563764	0.499098	0.438126	0.371966	0.317805	0.253404	0.229670	0.206199	0.165185
0.761081	0.669842	0.443821	0.471544	0.475306	0.399837	0.274781	0.263488	0.216035	0.190558	0.166481
0.833318	0.463486	0.533951	0.502042	0.349257	0.348257	0.271257	0.255920	0.232423	0.211393	0.162665
0.716793	0.567540	0.576838	0.516374	0.398112	0.301192	0.331509	0.279889	0.253508	0.210130	0.164282
0.811440	0.586093	0.616770	0.373932	0.463037	0.362206	0.354160	0.289455	0.257130	0.189849	0.168378
0.709576	0.491201	0.469453	0.518986	0.415555	0.394898	0.354280	0.305181	0.250230	0.200931	0.163409
0.716563	0.715213	0.418748	0.521889	0.479710	0.303310	0.335665	0.278052	0.245713	0.188681	0.165142
0.757097	0.448662	0.432998	0.437563	0.332344	0.355918	0.359431	0.299014	0.217853	0.211692	0.162913
0.619348	0.620268	0.519052	0.358561	0.468444	0.365082	0.302481	0.274960	0.221054	0.203659	0.160973
0.639442	0.526996	0.561107	0.536518	0.452148	0.374980	0.279962	0.253712	0.248750	0.201370	0.165160
0.694039	0.717295	0.490251	0.361971	0.414829	0.325174	0.341661	0.265179	0.257682	0.205268	0.164538
0.806451	0.710524	0.502344	0.505182	0.455180	0.416377	0.307923	0.295439	0.220409	0.196967	0.167005
0.822869	0.540946	0.413712	0.535307	0.432463	0.399449	0.311571	0.301127	0.242449	0.197413	0.165183
0.631605	0.505888	0.631553	0.450309	0.421878	0.375863	0.274194	0.273292	0.252870	0.187606	0.165635
0.637039	0.608742	0.585145	0.489471	0.338363	0.316804	0.333914	0.305617	0.253054	0.196362	0.167040
0.831603	0.722131	0.574136	0.373290	0.470572	0.413544	0.303534	0.294278	0.251986	0.190585	0.164652
0.518006	0.621800	0.560860	0.524458	0.467982	0.358982	0.353255	0.290551	0.249356	0.206276	0.163915
0.639874	0.624915	0.566812	0.432662	0.353919	0.400999	0.351063	0.281355	0.244861	0.206056	0.158804
0.785909	0.670317	0.609581	0.496237	0.421558	0.329575	0.310051	0.256505	0.226809	0.187229	0.165855
0.802715	0.577559	0.532299	0.546365	0.359564	0.396461	0.296369	0.286108	0.237072	0.195758	0.166427
0.801239	0.707292	0.499499	0.537645	0.461736	0.394454	0.354606	0.279599	0.253572	0.203194	0.164159
0.521923	0.493781	0.532546	0.537157	0.345971	0.401554	0.307280	0.260926	0.227560	0.206833	0.164453
0.659879	0.707250	0.501400	0.546770	0.481492	0.353236	0.304386	0.292730	0.226712	0.193250	0.165395
0.799632	0.609180	0.631398	0.393091	0.429382	0.412637	0.288102	0.294785	0.254255	0.197569	0.165269
0.524699	0.666822	0.462844	0.414436	0.384850	0.316037	0.280862	0.262880	0.232303	0.211323	0.166690
0.616705	0.717934	0.623130	0.363999	0.402834	0.351944	0.313219	0.307445	0.233991	0.207260	0.165797
0.678493	0.666903	0.478133	0.513271	0.346830	0.308223	0.328753	0.289220	0.235792	0.211772	0.166814
0.653085	0.466915	0.575278	0.496904	0.439159	0.299384	0.288515	0.261745	0.214887	0.192547	0.165890
0.537826	0.711112	0.517424	0.394744	0.480519	0.338007	0.351655	0.267312	0.223779	0.205934	0.163932
0.527033	0.690941	0.603649	0.374310	0.376172	0.391697	0.322615	0.293286	0.253229	0.195236	0.162553
0.556790	0.706069	0.483360	0.503595	0.460864	0.308712	0.340135	0.298510	0.225859	0.209112	0.165086
0.776672	0.623670	0.562780	0.531933	0.407903	0.360007	0.277442	0.243038	0.245076	0.201084	0.162587
0.798375	0.473529	0.600202	0.508620	0.476347	0.398241	0.316075	0.289687	0.226966	0.206730	0.159689
0.581074	0.533947	0.439837	0.478236	0.475051	0.369206	0.328015	0.258957	0.247917	0.199671	0.167129
0.703222	0.591949	0.583666	0.485667	0.402222	0.391915	0.298218	0.263031	0.250491	0.210965	0.166859
0.468057	0.450914	0.478761	0.478135	0.416703	0.372196	0.315208	0.254772	0.233098	0.202169	0.161366
0.785836	0.665295	0.447749	0.528454	0.342338	0.364057	0.325311	0.257800	0.245796	0.204650	0.165468
0.691783	0.576163	0.626404	0.547699	0.435673	0.417491	0.308566	0.255121	0.223382	0.187200	0.167542
0.751596	0.653162	0.466810	0.524226	0.447096	0.305420	0.318537	0.268290	0.237189	0.197504	0.166485
0.640753	0.660294	0.459310	0.500867	0.329761	0.366569	0.354806	0.270621	0.248299	0.197560	0.163182
0.691067	0.716778	0.441937	0.430599	0.453022	0.345932	0.345069	0.297031	0.243708	0.212377	0.167274
0.716882	0.534117	0.511771	0.365210	0.474904	0.341290	0.326303	0.260549	0.221356	0.192951	0.163668
0.753995	0.520649	0.577751	0.453462	0.410013	0.311907	0.299336	0.247649	0.247622	0.204313	0.163776
0.754889	0.641218	0.437077	0.490735	0.479877	0.396767	0.324395	0.256962	0.250148	0.196134	0.167416
0.752728	0.578186	0.588561	0.411725	0.390207	0.297358	0.313261	0.291596	0.248170	0.199671	0.167220
0.533950	0.709571	0.599589	0.465891	0.425926	0.410212	0.337563	0.242260	0.255870	0.207201	0.166613
0.664308	0.467286	0.532706	0.537356	0.466557	0.378114	0.354985	0.300553	0.237068	0.204416	0.165290
0.661629	0.481291	0.625623	0.366561	0.420781	0.340903	0.353557	0.273554	0.250508	0.191020	0.166575
0.498357	0.600764	0.631167	0.479890	0.357240	0.367948	0.348952	0.265628	0.241557	0.191349	0.165222
0.780105	0.456171	0.615133	0.534557	0.457986	0.371646	0.345400	0.308163	0.236166	0.202433	0.167990
0.602465	0.696725	0.622194	0.490664	0.437869	0.404411	0.340776	0.260435	0.259812	0.198410	0.162248
0.563360	0.698418	0.578125	0.438907	0.433770	0.342245	0.333468	0.261309	0.222053	0.202300	0.164867
0.831804	0.723976	0.395036	0.552534	0.428828	0.360787	0.352379	0.275234	0.257400	0.206913	0.166435
0.605269	0.621859	0.443584	0.376709	0.367520	0.360896	0.289037	0.256411	0.221468	0.189926	0.165071
0.805535	0.556921	0.556227	0.529513	0.402631	0.336111	0.351434	0.273506	0.241832	0.191293	0.165900
0.627634	0.658857	0.495150	0.447925	0.416417	0.366284	0.323907	0.287963	0.256265	0.210270	0.159581
0.717025	0.452690	0.425069	0.412459	0.350638	0.387629	0.337409	0.309533	0.233924	0.189590	0.161252
0.835813	0.566279	0.448658	0.545437	0.447034	0.417201	0.313761	0.304154	0.248798	0.200377	0.166807
0.485981	0.600864	0.431327	0.530972	0.456169	0.385190	0.324266	0.293513	0.253763	0.201859	0.166935
0.717378	0.596885	0.590092	0.508232	0.399095	0.402798	0.322159	0.262632	0.249239	0.202615	0.166051
0.563625	0.669835	0.497371	0.401664	0.387525	0.338917	0.321519	0.278692	0.250055	0.209670	0.167248
0.708987	0.600856	0.613858	0.374724	0.387316	0.321896	0.331747	0.255350	0.238327	0.197694	0.164639
0.709843	0.487958	0.547699	0.523278	0.361674	0.313189	0.333692	0.301661	0.249443	0.206441	0.165743
0.521207	0.495244	0.589302	0.512371	0.453328	0.371051	0.296066	0.291957	0.245192	0.202372	0.161616
0.751914	0.433284	0.396512	0.529916	0.383749	0.364187	0.303552	0.291586	0.227107	0.196845	0.167071
0.781725	0.602922	0.620988	0.447417	0.475042	0.352967	0.322992	0.291841	0.255238	0.208854	0.163405
0.782116	0.553198	0.510642	0.441768	0.448976	0.347953	0.348796	0.287159	0.228645	0.211456	0.166548
0.842877	0.712357	0.632898	0.383384	0.338677	0.321796	0.275880	0.275422	0.251308	0.202889	0.163658
0.753518	0.616971	0.561496	0.415809	0.349051	0.344143	0.284778	0.258069	0.248401	0.207521	0.164373
```
