## Supplementary File 3 for "Novel Comparison of Evaluation Metrics for Gene Ontology Classifiers Reveals Drastic Performance Differences": Smin.ic2.SimGIC2.elab

```
# goa_pos:  data/mouseFunc.genego.sc
# goa_neg:  data/mouseFunc.genego.neg.sc
# obo_file: data/go.obo
# ic_file:  data/ic2.ext.tab
# prop_par: T
# rot_pos:  T
# R:        4
# rseed:    1
# mode:     LIST=go,TH=th,SUMF1=mean,SUMF2=max,SF=SimGIC2,SIMF=NULL,MINCS=10,GOC=46316
0.000000	0.100011	0.200022	0.300033	0.400000	0.500011	0.600022	0.700033	0.800000	0.900011	0.999978
0.446409	0.517001	0.445534	0.417514	0.317214	0.327075	0.298668	0.203807	0.192811	0.167012	0.125693
0.466089	0.594934	0.615803	0.402479	0.338264	0.380506	0.231660	0.260943	0.194769	0.157113	0.125405
0.796151	0.524375	0.410450	0.319861	0.416975	0.267042	0.316522	0.262821	0.177405	0.171609	0.125641
0.749820	0.628918	0.449789	0.487306	0.430614	0.303147	0.290150	0.251575	0.218556	0.155096	0.121947
0.583150	0.679500	0.555689	0.358602	0.335863	0.290029	0.256763	0.266253	0.199108	0.172825	0.123754
0.473057	0.438334	0.586639	0.347568	0.371418	0.359287	0.274176	0.237985	0.187365	0.169067	0.122520
0.804000	0.626102	0.605505	0.418468	0.427214	0.343597	0.270712	0.270201	0.220416	0.164024	0.125535
0.495745	0.615574	0.527968	0.324129	0.435556	0.335538	0.307445	0.210820	0.195299	0.169578	0.124749
0.627891	0.643037	0.492914	0.379189	0.291507	0.382144	0.290267	0.218006	0.176327	0.152339	0.124724
0.741682	0.600517	0.439754	0.421779	0.398659	0.335944	0.301888	0.232296	0.192659	0.171111	0.122957
0.726410	0.471047	0.482457	0.349599	0.298324	0.286658	0.320084	0.207454	0.194112	0.171106	0.123566
0.500042	0.395501	0.596135	0.505333	0.420127	0.376505	0.315661	0.268417	0.207250	0.161309	0.125422
0.806419	0.715191	0.571890	0.522209	0.359612	0.309709	0.248298	0.234774	0.215484	0.166341	0.123950
0.512431	0.451681	0.477203	0.478631	0.418688	0.337945	0.238922	0.257228	0.203520	0.171328	0.121682
0.660648	0.684808	0.555763	0.394643	0.432055	0.315471	0.245817	0.224358	0.193325	0.161090	0.125130
0.788652	0.542620	0.596083	0.432161	0.361413	0.379532	0.302523	0.267141	0.207243	0.169941	0.124726
0.598850	0.535375	0.463429	0.470020	0.443086	0.353356	0.243563	0.206314	0.195355	0.170946	0.125897
0.469074	0.612652	0.384398	0.331990	0.407169	0.271136	0.281888	0.257032	0.185525	0.169916	0.122406
0.678614	0.556260	0.537835	0.450840	0.349287	0.329877	0.296327	0.252976	0.196429	0.157511	0.125670
0.723299	0.425174	0.484143	0.373496	0.355065	0.344956	0.303502	0.253375	0.189616	0.167698	0.126619
0.806733	0.612703	0.560830	0.389243	0.301283	0.365950	0.272720	0.255108	0.207053	0.170350	0.122366
0.621735	0.536329	0.619589	0.443791	0.291896	0.322264	0.285605	0.208220	0.193597	0.162147	0.125408
0.526083	0.399245	0.463587	0.470569	0.290479	0.347905	0.325518	0.248629	0.196802	0.170784	0.127262
0.489063	0.555387	0.557627	0.442795	0.412847	0.314117	0.315244	0.265232	0.214829	0.153562	0.125347
0.610748	0.553427	0.371956	0.417459	0.364390	0.283399	0.323167	0.229867	0.205397	0.150159	0.126007
0.551963	0.694827	0.521597	0.330738	0.352455	0.325521	0.304820	0.262844	0.183495	0.161427	0.125278
0.743543	0.685807	0.403415	0.413225	0.435267	0.383894	0.251672	0.211695	0.183412	0.170208	0.126293
0.512124	0.628890	0.474601	0.369421	0.312191	0.378776	0.230669	0.227855	0.178544	0.160899	0.123768
0.681836	0.424559	0.438881	0.327145	0.305713	0.370731	0.239624	0.260345	0.212533	0.165770	0.125541
0.557832	0.432990	0.576049	0.395052	0.453194	0.283457	0.309330	0.264012	0.196723	0.158577	0.121790
0.809824	0.590520	0.359848	0.518192	0.367817	0.384731	0.240835	0.204689	0.216987	0.170928	0.125932
0.580671	0.505964	0.468246	0.522227	0.302559	0.338970	0.275996	0.231623	0.210083	0.166329	0.126003
0.606108	0.520411	0.426469	0.448541	0.374934	0.352065	0.304095	0.264520	0.209317	0.171530	0.120742
0.487913	0.514876	0.478413	0.508048	0.377094	0.310170	0.314210	0.222086	0.192929	0.164290	0.124915
0.549282	0.502338	0.406763	0.435083	0.420670	0.258905	0.283043	0.226729	0.212730	0.165894	0.123939
0.609148	0.620678	0.429103	0.441561	0.386492	0.340316	0.292340	0.247359	0.211316	0.168466	0.124954
0.736464	0.615339	0.430543	0.348511	0.451422	0.378324	0.318709	0.249192	0.194002	0.170600	0.125151
0.635557	0.426809	0.562946	0.472490	0.426620	0.292555	0.232461	0.266890	0.180937	0.152966	0.122148
0.696896	0.416744	0.487979	0.348260	0.358271	0.273451	0.316485	0.231495	0.193018	0.155434	0.120958
0.711978	0.474750	0.547365	0.403022	0.337542	0.337065	0.231840	0.205497	0.200731	0.171575	0.122719
0.486147	0.470814	0.587443	0.389370	0.364807	0.269032	0.302264	0.249404	0.217048	0.163254	0.125279
0.541421	0.614697	0.446230	0.522623	0.346217	0.267275	0.274842	0.259525	0.180115	0.161008	0.123300
0.605565	0.630453	0.509586	0.409228	0.377764	0.283682	0.309481	0.227015	0.212581	0.159031	0.124762
0.641063	0.669190	0.459254	0.513037	0.365930	0.327003	0.246495	0.203831	0.198590	0.157776	0.126653
0.761973	0.670315	0.510373	0.448910	0.416906	0.275546	0.282370	0.242969	0.197303	0.158066	0.127273
0.481965	0.585871	0.614078	0.471467	0.353879	0.280097	0.282937	0.209423	0.209013	0.149684	0.126664
0.459388	0.535918	0.389984	0.525939	0.441666	0.277735	0.267258	0.260973	0.192710	0.169991	0.121714
0.813953	0.659515	0.438354	0.422331	0.314563	0.313567	0.322338	0.242081	0.207363	0.166664	0.124774
0.671690	0.634826	0.560041	0.340234	0.432830	0.305663	0.321224	0.253698	0.195412	0.155200	0.125629
0.780205	0.470820	0.427446	0.505832	0.365637	0.320407	0.285192	0.259277	0.216822	0.168034	0.122099
0.557573	0.486758	0.378750	0.350907	0.378199	0.344440	0.233396	0.229086	0.191631	0.158869	0.124899
0.473766	0.538703	0.536072	0.377446	0.445278	0.346712	0.316450	0.207150	0.176546	0.167952	0.125550
0.747679	0.706672	0.615169	0.357170	0.372527	0.375515	0.318143	0.245707	0.220339	0.156578	0.120851
0.635213	0.609942	0.615587	0.368828	0.366087	0.300115	0.270012	0.242692	0.177979	0.163152	0.126219
0.657122	0.584847	0.370984	0.460582	0.326674	0.360909	0.302531	0.248824	0.208913	0.156643	0.125821
0.587064	0.679010	0.515952	0.329244	0.435932	0.331337	0.283544	0.202096	0.182426	0.163767	0.122643
0.537740	0.598181	0.379384	0.335918	0.327489	0.261035	0.297622	0.228609	0.213548	0.150701	0.126670
0.657736	0.535771	0.592494	0.442242	0.382017	0.292509	0.305758	0.256444	0.199603	0.152237	0.125247
0.501296	0.588678	0.551818	0.491636	0.423496	0.335048	0.302673	0.267045	0.211330	0.149804	0.125586
0.476667	0.697836	0.469246	0.413641	0.326829	0.384891	0.310160	0.236263	0.212295	0.167622	0.126419
0.827383	0.682043	0.488936	0.426476	0.417868	0.285309	0.275705	0.252919	0.211685	0.154046	0.125926
0.506629	0.617852	0.382916	0.389797	0.411430	0.283633	0.294539	0.242544	0.201961	0.151416	0.127215
0.769684	0.592411	0.575143	0.320622	0.450330	0.273938	0.251452	0.262016	0.216398	0.158683	0.126350
0.483450	0.419895	0.458157	0.443915	0.354876	0.271587	0.296278	0.221446	0.197164	0.168358	0.125242
0.798530	0.584043	0.385753	0.417975	0.407714	0.295967	0.298237	0.258111	0.219276	0.168811	0.125458
0.542898	0.573079	0.514045	0.465204	0.419159	0.374516	0.250610	0.245548	0.187464	0.158707	0.121019
0.657244	0.676473	0.419184	0.427647	0.379451	0.347768	0.304838	0.271063	0.192327	0.160155	0.126273
0.565688	0.567030	0.558396	0.469921	0.392102	0.314732	0.234341	0.254620	0.191299	0.160829	0.125807
0.475631	0.701989	0.447265	0.355684	0.328648	0.323468	0.319043	0.268238	0.214891	0.163502	0.125061
0.599325	0.553125	0.386973	0.368253	0.326479	0.286966	0.316872	0.242760	0.202433	0.162323	0.124312
0.806122	0.674774	0.416066	0.465556	0.323290	0.264595	0.327894	0.218175	0.218310	0.164024	0.126211
0.606860	0.392728	0.551751	0.469682	0.393630	0.300092	0.247209	0.223478	0.205094	0.152827	0.126839
0.563062	0.527876	0.571852	0.427803	0.430325	0.355776	0.320713	0.269035	0.202074	0.170212	0.123453
0.561603	0.636518	0.494756	0.431155	0.439060	0.294629	0.301746	0.225538	0.202687	0.155992	0.123836
0.770109	0.700950	0.463355	0.357709	0.364207	0.357163	0.249496	0.256434	0.198658	0.168334	0.124267
0.797684	0.454093	0.504810	0.461286	0.389514	0.262394	0.315577	0.205435	0.185492	0.148568	0.126532
0.791242	0.647182	0.613323	0.357247	0.390903	0.357203	0.286549	0.254308	0.177487	0.151693	0.126420
0.589232	0.445109	0.580875	0.409800	0.320314	0.305788	0.291432	0.220069	0.213755	0.159908	0.122918
0.442012	0.568796	0.595179	0.477070	0.337320	0.317900	0.242313	0.251772	0.209249	0.160860	0.125045
0.738059	0.494014	0.441804	0.480603	0.408439	0.293657	0.298303	0.269508	0.219854	0.167399	0.125292
0.592140	0.410024	0.485249	0.336321	0.366393	0.324662	0.326726	0.261577	0.179316	0.154055	0.123066
0.574085	0.614206	0.522741	0.439868	0.356944	0.378364	0.300371	0.237580	0.206968	0.150978	0.122045
0.517606	0.544806	0.410566	0.344548	0.432654	0.278384	0.254594	0.243855	0.186430	0.170932	0.126343
0.575223	0.680741	0.435647	0.430615	0.311816	0.341303	0.318978	0.253758	0.214074	0.168809	0.124018
0.716808	0.463105	0.499314	0.397871	0.342774	0.278812	0.303677	0.223408	0.203417	0.156055	0.125344
0.808697	0.524550	0.557657	0.410291	0.406923	0.329124	0.254174	0.261944	0.216922	0.154778	0.123781
0.651645	0.649592	0.501522	0.354337	0.355088	0.277955	0.317573	0.209525	0.216107	0.167695	0.123065
0.738574	0.675659	0.419743	0.432070	0.335657	0.378698	0.318278	0.221352	0.202229	0.169896	0.123828
0.466174	0.516978	0.442783	0.444728	0.375707	0.272529	0.316427	0.262802	0.195692	0.157583	0.126296
0.519428	0.695910	0.579198	0.383859	0.308847	0.294634	0.317688	0.250364	0.214280	0.165126	0.121216
0.586044	0.603604	0.456954	0.452107	0.443549	0.285504	0.320124	0.249511	0.191406	0.150492	0.123423
0.685714	0.519821	0.473516	0.419602	0.399800	0.306875	0.272458	0.204559	0.196630	0.158018	0.125223
0.746607	0.394433	0.448169	0.512647	0.409234	0.322647	0.243996	0.263222	0.219951	0.159263	0.125089
0.694401	0.548293	0.524264	0.491235	0.372467	0.339664	0.276316	0.253204	0.211184	0.160959	0.125919
0.437067	0.501855	0.426111	0.524233	0.441589	0.353524	0.248507	0.255984	0.217625	0.165608	0.121292
0.606356	0.686892	0.371626	0.523058	0.290759	0.373720	0.236124	0.227050	0.182387	0.160876	0.124541
0.533323	0.551086	0.457614	0.373978	0.330531	0.366255	0.321006	0.239617	0.202101	0.173328	0.122893
0.450776	0.704817	0.456979	0.330181	0.381559	0.323487	0.241020	0.214859	0.200593	0.165205	0.125638
0.729403	0.427352	0.368911	0.464599	0.420902	0.267057	0.255480	0.220997	0.188297	0.155624	0.125661
0.452418	0.489325	0.507465	0.442420	0.374191	0.384085	0.231804	0.206883	0.215391	0.171329	0.123752
0.563689	0.496814	0.541809	0.391885	0.341262	0.370738	0.318387	0.231802	0.198666	0.166357	0.123842
0.676989	0.451602	0.493958	0.434214	0.331423	0.308049	0.238661	0.236498	0.216530	0.153342	0.121536
0.701812	0.585289	0.426871	0.503412	0.288271	0.280997	0.279191	0.223054	0.197702	0.160349	0.126159
0.692990	0.628054	0.594782	0.442786	0.303289	0.277387	0.286121	0.244519	0.207376	0.159987	0.123901
0.818706	0.618435	0.369358	0.393415	0.397420	0.357938	0.293053	0.223466	0.215243	0.161751	0.125455
0.569263	0.674836	0.372606	0.414687	0.366396	0.281791	0.303044	0.267818	0.216838	0.152151	0.122936
0.735330	0.556879	0.506187	0.443994	0.384587	0.336706	0.312636	0.262758	0.184113	0.170430	0.125125
0.766400	0.561853	0.460432	0.464130	0.341906	0.288227	0.306190	0.238971	0.196745	0.168551	0.121624
0.468568	0.636196	0.393832	0.404865	0.312648	0.384132	0.268961	0.235717	0.175270	0.162794	0.126543
0.694453	0.654780	0.492355	0.407857	0.352151	0.283062	0.288807	0.255624	0.184202	0.155004	0.123847
0.605316	0.664219	0.577550	0.373830	0.409572	0.267664	0.305927	0.268001	0.177677	0.154070	0.126098
0.644703	0.493766	0.510872	0.491622	0.445617	0.309354	0.315383	0.235047	0.206045	0.163823	0.124892
0.500346	0.446066	0.509336	0.456306	0.326231	0.362693	0.281509	0.223197	0.184366	0.152502	0.126605
0.567390	0.708233	0.433504	0.525545	0.349718	0.359163	0.312233	0.255872	0.208022	0.147500	0.125413
0.566368	0.671213	0.615731	0.462944	0.310029	0.372658	0.287257	0.243369	0.217753	0.163151	0.122957
0.507030	0.569614	0.401388	0.436293	0.312967	0.271423	0.293079	0.209226	0.199746	0.162222	0.123242
0.811405	0.636334	0.417018	0.341733	0.414438	0.377056	0.288919	0.230541	0.197254	0.172104	0.126728
0.791012	0.411151	0.567532	0.520129	0.314038	0.323830	0.259112	0.235303	0.216708	0.165609	0.123660
0.539380	0.562385	0.472980	0.344651	0.371003	0.378713	0.280124	0.259457	0.199274	0.169926	0.125104
0.833397	0.612744	0.526748	0.441572	0.362216	0.314965	0.313300	0.257844	0.217369	0.160531	0.125775
0.436618	0.486254	0.572561	0.423862	0.428832	0.280923	0.235332	0.230775	0.212327	0.152985	0.125671
0.840990	0.394567	0.472017	0.487875	0.329555	0.276477	0.262336	0.241737	0.178005	0.164861	0.123879
0.541856	0.720241	0.577544	0.507149	0.335966	0.289383	0.265316	0.217747	0.211193	0.165644	0.124965
0.716711	0.687228	0.583651	0.509725	0.365299	0.285810	0.280134	0.238805	0.195594	0.150797	0.125486
0.818161	0.672662	0.547441	0.345368	0.445066	0.328767	0.292307	0.255941	0.219054	0.160199	0.126479
0.703573	0.500208	0.438806	0.469112	0.364258	0.273034	0.298495	0.243748	0.204335	0.149408	0.127248
0.498225	0.411897	0.462073	0.365356	0.366470	0.357660	0.324078	0.239006	0.185133	0.170925	0.123774
0.713433	0.693801	0.498373	0.430440	0.413197	0.311181	0.267624	0.223337	0.209460	0.165430	0.126988
0.636408	0.647837	0.515437	0.490329	0.404072	0.290656	0.315773	0.219136	0.190529	0.163518	0.124693
0.693376	0.516822	0.539986	0.470410	0.352930	0.296499	0.282287	0.246219	0.206104	0.158830	0.126054
0.583022	0.515703	0.380777	0.388713	0.449155	0.359987	0.299389	0.221689	0.186973	0.172856	0.126555
0.630300	0.513085	0.448186	0.344224	0.336612	0.272973	0.276014	0.246364	0.219667	0.165004	0.125974
0.501002	0.597994	0.393209	0.471635	0.410128	0.345569	0.276516	0.241606	0.218622	0.172510	0.124699
0.558232	0.700119	0.408374	0.471966	0.330817	0.265283	0.320472	0.216014	0.216322	0.167718	0.127051
0.822157	0.579926	0.382239	0.332384	0.302153	0.265068	0.247173	0.217431	0.220574	0.170026	0.123169
0.476817	0.594193	0.392578	0.449543	0.358443	0.289863	0.319917	0.263871	0.214335	0.163007	0.122363
0.762223	0.715563	0.471513	0.339903	0.351055	0.365124	0.275001	0.214996	0.188567	0.159892	0.124226
0.566804	0.527370	0.529818	0.524188	0.422906	0.377669	0.287209	0.238942	0.207682	0.162216	0.125138
0.464472	0.691006	0.406518	0.366183	0.405946	0.341244	0.304256	0.230179	0.214470	0.156141	0.125549
0.694443	0.468475	0.390201	0.345468	0.407311	0.265093	0.245292	0.266146	0.183195	0.166474	0.124756
0.734233	0.523207	0.474067	0.357633	0.365771	0.363385	0.279713	0.261462	0.212993	0.164459	0.123181
0.512385	0.704828	0.373976	0.416723	0.410731	0.295724	0.321590	0.243991	0.198254	0.160355	0.121143
0.753448	0.712920	0.356249	0.501449	0.425581	0.291000	0.283400	0.212578	0.215448	0.153185	0.122885
0.470363	0.662143	0.442555	0.335234	0.305208	0.369232	0.289330	0.216140	0.182379	0.155264	0.125106
0.694722	0.681501	0.578110	0.484545	0.427007	0.318817	0.280712	0.266747	0.186588	0.157602	0.126093
0.690354	0.559622	0.407946	0.457790	0.430910	0.371907	0.312073	0.206010	0.197742	0.149123	0.125750
0.703809	0.520486	0.359914	0.510256	0.399640	0.266245	0.321974	0.256671	0.217844	0.153494	0.123609
0.650096	0.622837	0.407077	0.379966	0.330394	0.324401	0.232401	0.249610	0.215409	0.165118	0.124863
0.840896	0.570572	0.483788	0.469811	0.293078	0.336134	0.256778	0.226877	0.195035	0.163197	0.124744
0.500592	0.399467	0.366736	0.469155	0.355781	0.320549	0.291560	0.228461	0.193486	0.168663	0.125468
0.703665	0.478927	0.459356	0.475840	0.365422	0.298181	0.320408	0.256757	0.202374	0.169285	0.121723
0.517188	0.708527	0.524706	0.419759	0.294078	0.311088	0.287009	0.255490	0.217637	0.153278	0.125582
0.719744	0.439041	0.428495	0.367826	0.411968	0.303294	0.298824	0.254501	0.182572	0.153888	0.121116
0.772346	0.686897	0.486568	0.429435	0.351716	0.381626	0.295235	0.264649	0.182837	0.169293	0.125138
0.502001	0.507276	0.561049	0.358694	0.421271	0.260790	0.264698	0.228307	0.186483	0.169324	0.126020
0.838593	0.688435	0.480047	0.365654	0.369625	0.290713	0.314873	0.237720	0.209436	0.159310	0.123743
0.751179	0.433395	0.590238	0.447023	0.305832	0.344003	0.295425	0.256771	0.207737	0.171217	0.124939
0.846710	0.539629	0.603764	0.393920	0.425593	0.373991	0.297167	0.217473	0.175673	0.165992	0.125372
0.841830	0.710885	0.368030	0.332157	0.303787	0.363484	0.287198	0.268427	0.192388	0.159549	0.126158
0.574986	0.503502	0.402283	0.490125	0.311116	0.270169	0.312728	0.216589	0.213996	0.170074	0.125236
0.778842	0.676480	0.578291	0.443944	0.443124	0.289409	0.302979	0.257625	0.217352	0.168641	0.124311
0.660983	0.424242	0.583457	0.375057	0.375753	0.371936	0.314891	0.257443	0.201169	0.169135	0.123836
0.564227	0.549631	0.549378	0.387106	0.421501	0.276576	0.266048	0.244176	0.183711	0.151344	0.124536
0.637496	0.449265	0.605558	0.350426	0.364763	0.365972	0.299854	0.210385	0.204304	0.169773	0.123325
0.732114	0.441137	0.578161	0.342829	0.362077	0.381790	0.280596	0.240157	0.200255	0.171868	0.125014
0.504459	0.424914	0.355142	0.423891	0.322050	0.347185	0.249871	0.208411	0.176038	0.149427	0.126541
0.684021	0.409822	0.487580	0.397774	0.396257	0.329946	0.311167	0.231894	0.194411	0.174420	0.125873
0.834259	0.612959	0.559334	0.354291	0.393148	0.289554	0.261669	0.258805	0.219973	0.160226	0.126744
0.478700	0.406275	0.359309	0.414597	0.333675	0.324615	0.280124	0.261325	0.187539	0.171772	0.125603
0.500548	0.522463	0.553929	0.454807	0.398397	0.307116	0.244520	0.232695	0.183915	0.169914	0.125392
0.586465	0.446569	0.545101	0.417000	0.384468	0.379205	0.304168	0.215999	0.216716	0.169757	0.123830
0.500369	0.410503	0.456018	0.405180	0.406597	0.262480	0.232165	0.243404	0.203408	0.164653	0.125601
0.459336	0.484217	0.599564	0.427790	0.447079	0.265854	0.295659	0.242169	0.194401	0.152157	0.125851
0.842653	0.569755	0.493807	0.382704	0.312984	0.318183	0.317566	0.267089	0.215885	0.155522	0.124624
0.564696	0.709244	0.464445	0.494139	0.378102	0.356546	0.250256	0.263512	0.213788	0.153454	0.124477
0.521977	0.418020	0.615070	0.511596	0.343292	0.385758	0.291351	0.262924	0.219492	0.157917	0.126791
0.443669	0.504535	0.427039	0.346925	0.428238	0.289762	0.285384	0.242275	0.186855	0.171921	0.124103
0.549611	0.545888	0.532187	0.481513	0.325522	0.272734	0.309416	0.260665	0.214712	0.156324	0.125023
0.447539	0.521975	0.424676	0.337605	0.446743	0.268441	0.315987	0.268541	0.201583	0.164764	0.123844
0.837351	0.690227	0.596728	0.377861	0.448935	0.371021	0.304164	0.239951	0.211640	0.171518	0.126106
0.545754	0.507885	0.486774	0.323649	0.418042	0.266545	0.265344	0.273034	0.180248	0.156526	0.122368
0.660640	0.454759	0.606386	0.339709	0.394220	0.342109	0.322361	0.235534	0.200020	0.165170	0.124086
0.457988	0.391003	0.568890	0.410392	0.362539	0.295304	0.319906	0.234871	0.203139	0.171632	0.122581
0.569192	0.591915	0.467684	0.345041	0.418162	0.306368	0.292632	0.262408	0.214713	0.170586	0.123932
0.519988	0.556823	0.599901	0.530967	0.437383	0.360747	0.320879	0.247329	0.214587	0.171949	0.125848
0.675085	0.509020	0.606196	0.463556	0.363792	0.364017	0.278813	0.263329	0.189644	0.170291	0.127433
0.625778	0.716732	0.569468	0.337774	0.410318	0.387755	0.286828	0.217199	0.214458	0.171858	0.126510
0.809312	0.587937	0.450545	0.392583	0.382495	0.357097	0.254973	0.253885	0.207413	0.148436	0.124858
0.711489	0.641244	0.395229	0.501744	0.443647	0.326994	0.311927	0.222913	0.215127	0.161893	0.122630
0.757151	0.628438	0.405189	0.382156	0.371336	0.354005	0.302775	0.243632	0.200933	0.161557	0.125614
0.571756	0.392414	0.481516	0.438091	0.436979	0.349184	0.305790	0.271416	0.212491	0.167627	0.124782
0.596087	0.566848	0.573462	0.499516	0.407646	0.279656	0.235125	0.228209	0.193799	0.170080	0.124708
0.482702	0.544326	0.362502	0.453772	0.367173	0.335972	0.241742	0.237651	0.189415	0.166911	0.125210
0.678590	0.395715	0.487713	0.440768	0.333110	0.294003	0.261849	0.214748	0.191001	0.168257	0.125296
0.737471	0.530844	0.410523	0.408347	0.444542	0.333208	0.273390	0.233820	0.211581	0.163504	0.125584
0.821428	0.402078	0.532977	0.335788	0.352299	0.380261	0.263696	0.263692	0.212842	0.171796	0.125872
0.767578	0.513502	0.613044	0.482265	0.383891	0.347680	0.247337	0.226673	0.207517	0.157759	0.124253
0.757076	0.469234	0.556330	0.378163	0.421283	0.356510	0.272261	0.216191	0.211134	0.162188	0.126730
0.526738	0.558351	0.613567	0.400446	0.291278	0.387499	0.299225	0.202727	0.206207	0.160599	0.125419
0.786349	0.585783	0.385279	0.429335	0.424824	0.314567	0.233978	0.230760	0.197098	0.169679	0.122612
0.677704	0.623227	0.391079	0.357827	0.396657	0.263783	0.282508	0.268113	0.197536	0.171890	0.126603
0.469300	0.556533	0.468190	0.412149	0.431796	0.278511	0.320942	0.259140	0.217103	0.161018	0.124455
0.437441	0.718022	0.440929	0.429721	0.320687	0.335139	0.295257	0.246932	0.197654	0.148857	0.125172
0.436537	0.490870	0.554032	0.474082	0.370460	0.334656	0.250597	0.202270	0.208124	0.167024	0.122944
0.709369	0.415266	0.547153	0.426791	0.422272	0.357586	0.272258	0.269176	0.184286	0.151309	0.124532
0.625486	0.420472	0.546539	0.389331	0.313024	0.368249	0.240586	0.237068	0.211423	0.167466	0.124013
0.453669	0.577191	0.602600	0.480767	0.340261	0.266254	0.298222	0.258245	0.185884	0.169225	0.125975
0.764488	0.582479	0.582394	0.421595	0.326205	0.342423	0.313170	0.210154	0.188670	0.163870	0.122841
0.527551	0.611130	0.530923	0.322276	0.346032	0.377584	0.305267	0.250694	0.216749	0.171468	0.122847
0.557155	0.403716	0.594504	0.458825	0.422989	0.363084	0.278428	0.254169	0.213796	0.167714	0.125784
0.767522	0.715067	0.487941	0.490064	0.336380	0.356852	0.275424	0.215868	0.208966	0.151984	0.122306
0.818580	0.540497	0.405113	0.437138	0.390433	0.371941	0.284303	0.261174	0.203848	0.162930	0.122191
0.627463	0.461424	0.486245	0.407639	0.332255	0.382056	0.242875	0.216423	0.202318	0.165316	0.125167
0.561650	0.631007	0.607009	0.527944	0.308334	0.384151	0.293015	0.223410	0.211995	0.166617	0.125156
0.621426	0.513076	0.384457	0.346793	0.408923	0.382529	0.314074	0.203035	0.197764	0.156905	0.125878
0.547909	0.682773	0.428395	0.461959	0.373519	0.308227	0.290208	0.269014	0.215860	0.165260	0.124817
0.522151	0.593860	0.555150	0.517933	0.370473	0.343549	0.251471	0.227250	0.190874	0.167167	0.124238
0.640566	0.565213	0.412305	0.523358	0.405566	0.308181	0.317589	0.247842	0.215489	0.169381	0.124521
0.754221	0.593469	0.552788	0.514164	0.305376	0.332080	0.304498	0.213197	0.177501	0.171630	0.123685
0.557800	0.691534	0.393893	0.431366	0.378089	0.328917	0.279058	0.218936	0.196579	0.150200	0.125252
0.829789	0.537468	0.615916	0.439642	0.404574	0.340734	0.237826	0.251560	0.205076	0.160359	0.125353
0.812818	0.649281	0.433842	0.524678	0.292985	0.306108	0.316705	0.272974	0.179185	0.153434	0.124367
0.454097	0.393640	0.495021	0.344551	0.435475	0.330095	0.300956	0.251695	0.218701	0.156843	0.125733
0.604797	0.415090	0.532818	0.522639	0.430741	0.386042	0.303848	0.261370	0.216882	0.149290	0.122846
0.613654	0.405313	0.585039	0.443831	0.391521	0.263385	0.261443	0.241841	0.181565	0.163414	0.122869
0.601801	0.666737	0.547236	0.417050	0.372720	0.380690	0.247468	0.213940	0.218408	0.148781	0.121645
0.760725	0.716584	0.461656	0.423348	0.326649	0.313241	0.323152	0.251262	0.183310	0.158634	0.126368
0.491515	0.601186	0.537918	0.517931	0.300803	0.353842	0.282633	0.241260	0.183533	0.169668	0.127056
0.750955	0.680836	0.497348	0.423191	0.307787	0.335329	0.313110	0.236012	0.179479	0.170910	0.122076
0.803994	0.454970	0.527904	0.511815	0.304019	0.306457	0.316457	0.215179	0.210042	0.152799	0.123599
0.786516	0.593757	0.383641	0.470575	0.332516	0.378024	0.322982	0.244195	0.199867	0.165570	0.125039
0.554938	0.527629	0.617769	0.507262	0.431788	0.272065	0.315998	0.248744	0.210711	0.157713	0.125762
0.478464	0.550688	0.577010	0.457698	0.399327	0.359492	0.286162	0.261258	0.200813	0.151465	0.121090
0.749076	0.572367	0.608985	0.495664	0.395892	0.353651	0.304294	0.220762	0.217004	0.150830	0.125550
0.457621	0.513041	0.561388	0.374430	0.386727	0.276988	0.290972	0.219662	0.185860	0.171735	0.123640
0.518227	0.633714	0.449759	0.396425	0.404020	0.365342	0.263995	0.215424	0.215199	0.160087	0.123895
0.509896	0.455409	0.459678	0.460892	0.378655	0.330270	0.271199	0.265570	0.210725	0.151369	0.123874
0.538766	0.493780	0.432973	0.510809	0.415888	0.330883	0.311818	0.238576	0.205326	0.170632	0.125394
0.536335	0.513028	0.480846	0.378550	0.393917	0.265093	0.301424	0.255289	0.195220	0.150940	0.123983
0.517763	0.618981	0.480697	0.435226	0.299715	0.328590	0.303037	0.224617	0.220126	0.169237	0.120319
0.716736	0.517684	0.391917	0.496628	0.437525	0.327704	0.252031	0.225254	0.217530	0.162211	0.126567
0.611370	0.648406	0.364752	0.440580	0.327048	0.347608	0.327201	0.204512	0.210677	0.167600	0.125316
0.771534	0.545055	0.382196	0.524630	0.382341	0.363984	0.298031	0.232992	0.201576	0.164767	0.128630
0.808259	0.577448	0.515360	0.505127	0.313921	0.258327	0.231516	0.208837	0.183708	0.171508	0.125156
0.834136	0.624839	0.428251	0.525876	0.428333	0.319345	0.270833	0.257146	0.212337	0.159248	0.124421
0.792293	0.615028	0.369891	0.418010	0.364849	0.304714	0.322292	0.213427	0.196970	0.152233	0.124557
0.483002	0.458285	0.415760	0.414750	0.400327	0.288719	0.310494	0.243481	0.218640	0.169499	0.126471
0.660868	0.454751	0.596261	0.405464	0.440394	0.302094	0.256376	0.203009	0.218205	0.165760	0.121979
0.611189	0.593744	0.582111	0.439750	0.303969	0.283628	0.255439	0.254099	0.183629	0.162358	0.125103
0.688010	0.453125	0.504784	0.479085	0.406879	0.266395	0.280612	0.258282	0.217380	0.165619	0.123767
0.462192	0.593151	0.460691	0.475372	0.405884	0.383256	0.322044	0.211212	0.190977	0.171424	0.124727
0.692478	0.677179	0.402449	0.410264	0.296852	0.309850	0.273415	0.255671	0.207834	0.166732	0.125253
0.448763	0.580258	0.527709	0.496797	0.366429	0.298549	0.276875	0.266298	0.216689	0.155522	0.124976
0.633813	0.500182	0.495184	0.361308	0.394973	0.304039	0.277670	0.267610	0.201077	0.169474	0.126046
0.584872	0.572198	0.398125	0.383055	0.340594	0.370655	0.312211	0.221630	0.192498	0.172162	0.125962
0.773223	0.614481	0.555902	0.430651	0.391209	0.264785	0.265257	0.256092	0.186475	0.169244	0.125653
0.489888	0.575070	0.361760	0.492931	0.377777	0.339836	0.308433	0.244326	0.191921	0.165210	0.122458
0.786289	0.579476	0.606869	0.343870	0.329185	0.332253	0.306659	0.270196	0.217580	0.165067	0.121759
0.768924	0.581278	0.427007	0.336043	0.404817	0.337586	0.323400	0.267514	0.187999	0.168839	0.124273
0.723772	0.437928	0.500587	0.387830	0.415292	0.270979	0.257213	0.233210	0.175132	0.166909	0.124003
0.450063	0.655042	0.374648	0.411926	0.387286	0.362335	0.261692	0.256880	0.193303	0.164793	0.124513
0.839867	0.612439	0.576039	0.396530	0.311376	0.307777	0.308056	0.225561	0.198456	0.167412	0.123391
0.526973	0.407360	0.546587	0.490118	0.352740	0.379677	0.288145	0.251009	0.204837	0.169530	0.126931
0.748108	0.489961	0.459223	0.527783	0.332007	0.302037	0.268289	0.266942	0.196177	0.172604	0.126334
0.778361	0.498028	0.455205	0.372439	0.305442	0.353231	0.311226	0.211211	0.220820	0.170044	0.124868
0.840195	0.631174	0.420654	0.434432	0.427910	0.262731	0.250694	0.225361	0.213539	0.148244	0.125236
0.744803	0.658545	0.610387	0.439553	0.394862	0.309278	0.305589	0.254699	0.197336	0.166659	0.123140
0.534091	0.560766	0.490204	0.455990	0.322106	0.342756	0.284579	0.217784	0.212502	0.156184	0.123104
0.517472	0.533174	0.444754	0.363657	0.406151	0.376239	0.263305	0.268641	0.216340	0.161478	0.122730
0.656291	0.558554	0.584661	0.413547	0.361985	0.344971	0.293829	0.241416	0.199453	0.161580	0.126370
0.727550	0.610556	0.517132	0.326457	0.290180	0.284007	0.257566	0.261021	0.202831	0.152685	0.124644
0.728255	0.638877	0.399661	0.528945	0.433926	0.283155	0.315029	0.243170	0.216942	0.167214	0.125433
0.609214	0.468587	0.517486	0.362020	0.343811	0.331569	0.294657	0.234376	0.192902	0.156946	0.125090
0.461154	0.470599	0.566453	0.393734	0.364409	0.354161	0.284041	0.264410	0.215475	0.156487	0.122411
0.728928	0.426278	0.466765	0.530426	0.312202	0.349930	0.301719	0.269158	0.180674	0.161080	0.121620
0.525428	0.425944	0.474937	0.339646	0.347110	0.268956	0.276400	0.227734	0.186076	0.162053	0.124726
0.532183	0.650217	0.415195	0.492363	0.326258	0.324900	0.260558	0.204050	0.176917	0.170685	0.122441
0.739754	0.672016	0.388842	0.497558	0.393739	0.342489	0.313234	0.260087	0.208789	0.165356	0.124887
0.577767	0.516562	0.402436	0.370305	0.438162	0.378253	0.289323	0.248379	0.188474	0.152232	0.126439
0.571008	0.624909	0.578925	0.354620	0.399991	0.364112	0.305729	0.248448	0.217591	0.171373	0.123859
0.746804	0.628016	0.522877	0.373918	0.441159	0.386402	0.233514	0.231802	0.201918	0.170580	0.125848
0.655036	0.529595	0.546724	0.469841	0.374845	0.310585	0.287582	0.266200	0.205075	0.159944	0.125784
0.689575	0.588569	0.611746	0.373518	0.317427	0.326045	0.258429	0.266582	0.204226	0.162101	0.125774
0.490360	0.439233	0.537490	0.496441	0.331516	0.287198	0.256279	0.239768	0.192372	0.154161	0.123820
0.490574	0.432494	0.371714	0.433180	0.392287	0.379004	0.296273	0.203913	0.217402	0.163661	0.125892
0.608417	0.417191	0.496009	0.501680	0.331021	0.266823	0.308359	0.244547	0.207892	0.165553	0.123444
0.828252	0.634702	0.596955	0.342766	0.439342	0.374816	0.292557	0.248204	0.204662	0.171745	0.125594
0.767710	0.665132	0.391708	0.503474	0.305726	0.308266	0.245158	0.258256	0.202042	0.169764	0.125257
0.659361	0.623142	0.575288	0.507158	0.394454	0.378104	0.241093	0.262426	0.195935	0.172089	0.125594
0.793705	0.540096	0.399135	0.521601	0.330508	0.363963	0.232223	0.254071	0.216010	0.163461	0.123388
0.509300	0.532840	0.530505	0.430978	0.393131	0.328701	0.240750	0.264390	0.186500	0.150204	0.121941
0.836334	0.476146	0.616136	0.520860	0.323382	0.277644	0.284806	0.267098	0.194566	0.162274	0.126433
0.819278	0.576076	0.416905	0.521285	0.343317	0.333474	0.290917	0.258197	0.180392	0.165707	0.122665
0.526096	0.416024	0.539822	0.480126	0.291021	0.263873	0.235673	0.244943	0.194532	0.161196	0.122587
0.757371	0.399921	0.530784	0.456590	0.352642	0.339572	0.233669	0.244541	0.209875	0.164726	0.123227
0.596316	0.629495	0.479053	0.398236	0.370264	0.380968	0.292222	0.251367	0.206691	0.163864	0.124837
0.503854	0.471790	0.474717	0.435442	0.306872	0.295567	0.233987	0.270173	0.206201	0.160083	0.126598
0.488209	0.672183	0.465452	0.419853	0.350947	0.300143	0.322013	0.214552	0.215942	0.164021	0.123056
0.431959	0.608686	0.451382	0.456841	0.356785	0.276907	0.266855	0.257021	0.218413	0.170746	0.122706
0.695956	0.446096	0.522015	0.466777	0.386580	0.302157	0.303513	0.240693	0.221574	0.171374	0.126824
0.723220	0.703086	0.595542	0.506867	0.426891	0.335903	0.251862	0.245292	0.219333	0.163127	0.124434
0.826563	0.642768	0.500747	0.326050	0.413470	0.295687	0.300369	0.262539	0.212905	0.170838	0.125685
0.573010	0.715183	0.432807	0.363516	0.345914	0.337395	0.306439	0.232366	0.201036	0.166408	0.122733
0.617011	0.531153	0.483619	0.345003	0.300653	0.353104	0.319407	0.250428	0.201896	0.160078	0.125923
0.452974	0.632248	0.485022	0.463039	0.295397	0.324888	0.307460	0.230704	0.179116	0.160785	0.125191
0.566485	0.656703	0.480096	0.459148	0.292323	0.346685	0.258844	0.247497	0.219616	0.154645	0.127800
0.790179	0.437031	0.358157	0.449946	0.434736	0.382140	0.324641	0.227606	0.200070	0.172895	0.125229
0.781107	0.691964	0.504637	0.398148	0.360237	0.350503	0.307880	0.216327	0.204435	0.162092	0.123487
0.539035	0.549297	0.587401	0.463478	0.328509	0.301588	0.320704	0.236372	0.193848	0.164978	0.123424
0.534429	0.629385	0.404182	0.528555	0.345755	0.336508	0.318642	0.209820	0.189110	0.153918	0.126320
0.722695	0.687077	0.548637	0.362461	0.324790	0.291936	0.246623	0.242896	0.192059	0.149888	0.125271
0.560860	0.463075	0.556022	0.386642	0.386851	0.321266	0.253705	0.238147	0.210056	0.166087	0.122903
0.522178	0.532731	0.510977	0.357559	0.412004	0.363222	0.308699	0.221592	0.217138	0.167516	0.121550
0.642608	0.395387	0.364220	0.503136	0.413237	0.337669	0.255257	0.263088	0.214730	0.159205	0.120712
0.571823	0.646451	0.357352	0.464101	0.438907	0.385500	0.287894	0.216043	0.183103	0.156419	0.120731
0.709535	0.523434	0.571100	0.419766	0.379916	0.371153	0.306297	0.202378	0.202439	0.156831	0.125991
0.493914	0.563897	0.354418	0.461951	0.349426	0.356774	0.265137	0.243630	0.218583	0.148499	0.124823
0.512987	0.557689	0.395343	0.464003	0.332760	0.367681	0.260952	0.255435	0.201916	0.149168	0.123858
0.814115	0.712959	0.489052	0.330112	0.404960	0.286064	0.304545	0.256385	0.217305	0.168981	0.122290
0.701555	0.639031	0.465442	0.372701	0.428475	0.387184	0.271953	0.260121	0.191829	0.166775	0.125533
0.630741	0.607635	0.395264	0.451101	0.331469	0.281335	0.236443	0.250124	0.211101	0.171452	0.126448
0.510231	0.556104	0.417711	0.508821	0.337623	0.323371	0.242156	0.225622	0.213430	0.152008	0.125842
0.806611	0.612489	0.368036	0.448589	0.372733	0.368304	0.302690	0.208368	0.216386	0.154611	0.125017
0.576645	0.569828	0.507999	0.409634	0.333577	0.299570	0.317255	0.218500	0.177645	0.157679	0.124280
0.656323	0.507852	0.509480	0.520206	0.371038	0.286283	0.289737	0.204027	0.215464	0.165289	0.125548
0.817476	0.695643	0.357766	0.516244	0.338494	0.346955	0.259415	0.222778	0.176355	0.167921	0.123769
0.592945	0.621614	0.553070	0.482603	0.300998	0.354637	0.239042	0.248434	0.210496	0.170179	0.124528
0.837414	0.516528	0.397977	0.464474	0.388943	0.299376	0.324042	0.247286	0.182383	0.167128	0.122615
0.643924	0.501461	0.547313	0.371864	0.441088	0.374563	0.280490	0.250107	0.210327	0.161227	0.126010
0.729884	0.443489	0.542353	0.438028	0.425208	0.263551	0.236172	0.262678	0.193258	0.164341	0.125816
0.595320	0.520821	0.455634	0.373914	0.311509	0.305399	0.275910	0.209776	0.213378	0.157831	0.123820
0.555067	0.499536	0.361345	0.383366	0.364361	0.323862	0.297888	0.257544	0.180990	0.165568	0.124822
0.529981	0.666624	0.399440	0.451036	0.419237	0.325671	0.238756	0.248584	0.178017	0.160958	0.123578
0.778645	0.396294	0.463239	0.465369	0.293036	0.357226	0.321117	0.221526	0.201835	0.167571	0.126100
0.491328	0.702875	0.463533	0.440312	0.353742	0.313833	0.272298	0.239200	0.174924	0.158698	0.125268
0.758910	0.534465	0.402388	0.449208	0.301056	0.340645	0.263042	0.250711	0.221102	0.154010	0.121009
0.552558	0.483768	0.488404	0.374465	0.376986	0.374524	0.292535	0.248552	0.212892	0.171697	0.125271
0.568870	0.636982	0.580873	0.377872	0.297222	0.369503	0.314347	0.268844	0.192800	0.163832	0.125554
0.636135	0.588161	0.424319	0.374278	0.337763	0.316566	0.283191	0.265101	0.204309	0.152081	0.125967
0.716867	0.667052	0.562874	0.407521	0.333026	0.340692	0.317065	0.268840	0.204886	0.166804	0.126234
0.620461	0.689554	0.378498	0.519055	0.341769	0.360385	0.313061	0.231324	0.217375	0.154451	0.126380
0.603225	0.394770	0.590447	0.486689	0.408384	0.370041	0.301765	0.264465	0.191145	0.164521	0.126618
0.534225	0.675456	0.551711	0.350143	0.371020	0.336365	0.273025	0.262803	0.203174	0.154765	0.125608
0.452985	0.562939	0.413823	0.334070	0.334219	0.359393	0.230800	0.204937	0.217978	0.159840	0.124748
0.478081	0.474788	0.613117	0.323013	0.341349	0.377778	0.283024	0.250275	0.220701	0.154890	0.126000
0.544990	0.616986	0.440467	0.442253	0.295241	0.333315	0.253865	0.256661	0.190513	0.156936	0.124375
0.533011	0.412116	0.375124	0.413982	0.345359	0.375490	0.317216	0.256453	0.213272	0.166327	0.126614
0.596042	0.535412	0.496678	0.362218	0.453875	0.289404	0.259531	0.263557	0.184148	0.163982	0.125345
0.818701	0.656020	0.365832	0.325068	0.336641	0.367522	0.308062	0.258141	0.183044	0.163809	0.127247
0.541857	0.434380	0.536410	0.412853	0.405169	0.381799	0.277698	0.255582	0.213879	0.169107	0.125699
0.759053	0.530695	0.384412	0.468737	0.376926	0.330518	0.264304	0.266152	0.217711	0.170391	0.124664
0.513005	0.523367	0.392235	0.367076	0.347821	0.311251	0.299383	0.249348	0.195901	0.165156	0.125908
0.548520	0.694773	0.471219	0.450956	0.289738	0.324352	0.322437	0.209424	0.217936	0.169102	0.126327
0.820577	0.556422	0.554968	0.330772	0.302828	0.355257	0.299488	0.264424	0.201576	0.170767	0.125840
0.655375	0.505371	0.603252	0.404720	0.367373	0.362591	0.296280	0.220534	0.181353	0.154515	0.124037
0.604482	0.454323	0.591513	0.422113	0.352411	0.326803	0.316681	0.215641	0.218301	0.171970	0.124252
0.703187	0.473340	0.480211	0.430508	0.428918	0.290767	0.230487	0.223467	0.209089	0.155288	0.125537
0.581366	0.438802	0.544261	0.441063	0.408239	0.347426	0.261146	0.246001	0.194341	0.169848	0.125603
0.684933	0.622558	0.473842	0.524632	0.384866	0.325688	0.316595	0.231205	0.181504	0.155564	0.125421
0.498715	0.715209	0.457831	0.453438	0.304444	0.298525	0.236747	0.259760	0.200323	0.166117	0.124695
0.617687	0.479492	0.400274	0.470441	0.311207	0.345009	0.276857	0.213305	0.191371	0.165322	0.125872
0.435836	0.715343	0.451087	0.354406	0.377281	0.374198	0.282839	0.206676	0.212507	0.152660	0.127113
0.513042	0.720261	0.404775	0.432685	0.405817	0.370724	0.305593	0.246630	0.209596	0.158116	0.121866
0.765117	0.556959	0.527578	0.456401	0.290866	0.307188	0.298558	0.251499	0.200289	0.169524	0.125637
0.615001	0.613139	0.560009	0.425741	0.310114	0.312754	0.272335	0.255895	0.215919	0.153637	0.125194
0.537658	0.699430	0.415133	0.403726	0.336382	0.376533	0.277434	0.244031	0.176240	0.153858	0.123371
0.622868	0.703086	0.607615	0.454713	0.442008	0.298154	0.253976	0.254130	0.202920	0.164646	0.125346
0.676289	0.711324	0.391001	0.330592	0.430281	0.323861	0.305619	0.233228	0.196906	0.169173	0.123063
0.743056	0.419417	0.505994	0.458580	0.406184	0.312181	0.302338	0.226910	0.221210	0.151466	0.125729
0.453382	0.646565	0.480763	0.526591	0.296821	0.272318	0.302412	0.238768	0.201552	0.170243	0.121638
0.535883	0.486658	0.533527	0.478831	0.355874	0.284988	0.299583	0.216565	0.182783	0.159994	0.124546
0.656013	0.636123	0.585213	0.376026	0.356848	0.378094	0.294516	0.264026	0.186390	0.156724	0.124963
0.618676	0.611210	0.519520	0.469417	0.335858	0.321968	0.263665	0.226869	0.205273	0.156430	0.125910
0.477449	0.707467	0.579003	0.383196	0.405734	0.342292	0.293922	0.250676	0.202087	0.156998	0.121460
0.759676	0.549274	0.412685	0.331615	0.439139	0.292000	0.278890	0.256225	0.210088	0.149939	0.125762
0.614698	0.495740	0.611831	0.452779	0.331285	0.344813	0.310647	0.243448	0.219156	0.158090	0.122488
0.799067	0.429603	0.577490	0.522158	0.325493	0.379065	0.257670	0.205472	0.192105	0.167683	0.126611
0.717279	0.715426	0.397454	0.528449	0.310829	0.328396	0.287533	0.242630	0.206116	0.160323	0.125301
0.536598	0.688088	0.591260	0.422609	0.316408	0.377021	0.293196	0.206620	0.193582	0.170698	0.125400
0.616587	0.656845	0.456524	0.370185	0.323177	0.284416	0.319557	0.268305	0.219073	0.162762	0.126571
0.475290	0.403041	0.461949	0.453842	0.326444	0.334154	0.242846	0.214607	0.205598	0.154986	0.124635
0.832249	0.597884	0.409683	0.453122	0.450997	0.270509	0.278853	0.253393	0.202201	0.167032	0.125561
0.485170	0.631950	0.467924	0.368264	0.350774	0.353575	0.293799	0.264464	0.218579	0.170379	0.123877
0.685668	0.619637	0.485559	0.447570	0.441855	0.312169	0.315924	0.235625	0.190395	0.164582	0.125115
0.434708	0.611574	0.405312	0.329033	0.366757	0.342891	0.304977	0.229381	0.186034	0.171280	0.121432
0.641504	0.402282	0.509786	0.368164	0.315306	0.378138	0.286002	0.217762	0.218933	0.156611	0.125852
0.712108	0.630881	0.532391	0.329239	0.346829	0.260188	0.265983	0.206505	0.208792	0.159553	0.125379
0.595212	0.705156	0.471786	0.349545	0.369228	0.262663	0.231302	0.252542	0.198142	0.168276	0.127596
0.701565	0.644603	0.508223	0.333926	0.311912	0.294874	0.265928	0.204029	0.174507	0.153367	0.124829
0.750148	0.511331	0.473061	0.427866	0.445469	0.308414	0.297933	0.239821	0.206575	0.170623	0.124792
0.642876	0.643068	0.542113	0.351254	0.425445	0.317521	0.246173	0.265721	0.210448	0.160027	0.126522
0.734457	0.490264	0.365706	0.373661	0.332616	0.316478	0.287885	0.229206	0.175267	0.150902	0.124241
0.713795	0.579853	0.552580	0.514077	0.289918	0.312213	0.295952	0.228782	0.203898	0.152835	0.125870
0.614009	0.645313	0.417170	0.459050	0.289189	0.326130	0.316803	0.240217	0.215879	0.156247	0.123718
0.524439	0.659026	0.446576	0.516841	0.311823	0.269415	0.309298	0.258562	0.208586	0.166418	0.122047
0.562954	0.572329	0.395035	0.439486	0.399003	0.322917	0.268287	0.212710	0.191763	0.164079	0.121386
0.587290	0.680322	0.548955	0.517704	0.362385	0.285268	0.266286	0.232070	0.199477	0.164717	0.125371
0.803094	0.629413	0.398897	0.335631	0.358660	0.358586	0.272327	0.269937	0.185410	0.164829	0.122700
0.742193	0.424872	0.598312	0.422141	0.412118	0.299457	0.292870	0.258144	0.190835	0.169515	0.122314
0.707915	0.496087	0.418533	0.419612	0.323184	0.296993	0.292923	0.242416	0.177330	0.170851	0.124353
0.677512	0.507374	0.457139	0.388364	0.403816	0.372103	0.313236	0.248572	0.190164	0.162361	0.121856
0.674438	0.394438	0.473877	0.351085	0.400939	0.281291	0.251719	0.262008	0.180594	0.168275	0.123740
0.639328	0.552165	0.453751	0.530408	0.445796	0.359903	0.246274	0.223213	0.207942	0.156398	0.125004
0.689292	0.699065	0.574877	0.410155	0.405656	0.308019	0.284255	0.253620	0.191681	0.152124	0.126250
0.655143	0.697404	0.541196	0.438474	0.416543	0.349141	0.318062	0.227479	0.179066	0.162500	0.120895
0.841683	0.653039	0.492167	0.333406	0.392390	0.300803	0.324158	0.239763	0.190026	0.167425	0.125284
0.611018	0.681770	0.604939	0.501726	0.410045	0.268658	0.248192	0.246310	0.196369	0.156008	0.125601
0.463447	0.630346	0.515727	0.324966	0.311372	0.305262	0.273409	0.268626	0.184662	0.170620	0.125481
0.610968	0.689039	0.382944	0.415904	0.432854	0.342528	0.246152	0.233803	0.183537	0.170112	0.125966
0.431467	0.578231	0.573364	0.455798	0.362236	0.274135	0.301979	0.247786	0.195178	0.165403	0.125843
0.499988	0.568927	0.541737	0.352405	0.379891	0.280302	0.246459	0.255656	0.184941	0.149988	0.121908
0.847856	0.527295	0.501339	0.509498	0.411782	0.366328	0.308231	0.243400	0.197427	0.166672	0.122585
0.443513	0.689669	0.419481	0.472853	0.320345	0.344535	0.249170	0.230889	0.203582	0.168170	0.122793
0.549081	0.672559	0.575740	0.511844	0.306295	0.277551	0.266898	0.266343	0.213112	0.171963	0.122785
0.452723	0.676190	0.473109	0.519576	0.375734	0.366740	0.323886	0.262769	0.187456	0.171097	0.124187
0.621348	0.393032	0.394052	0.517672	0.371221	0.303167	0.265849	0.267152	0.214469	0.149549	0.124145
0.559080	0.410565	0.462994	0.355596	0.420387	0.307553	0.278902	0.264071	0.192533	0.171316	0.123823
0.790526	0.425598	0.437036	0.331649	0.389271	0.302847	0.265347	0.250649	0.205909	0.165585	0.125519
0.672944	0.521389	0.536524	0.405996	0.382930	0.343639	0.285597	0.267173	0.206481	0.160594	0.124151
0.516109	0.405703	0.520276	0.470567	0.399883	0.271604	0.238355	0.220802	0.213332	0.155032	0.126145
0.758697	0.392786	0.382592	0.518245	0.445985	0.365812	0.318009	0.206992	0.199217	0.157466	0.126016
0.743471	0.585819	0.398235	0.500049	0.348351	0.303836	0.317515	0.260215	0.215740	0.150203	0.124362
0.433231	0.454266	0.387647	0.453285	0.374380	0.284982	0.314290	0.236749	0.207434	0.166742	0.125800
0.579220	0.637813	0.520304	0.342052	0.379734	0.295329	0.267155	0.219209	0.174287	0.156786	0.120202
0.704999	0.533604	0.440979	0.501896	0.295051	0.260040	0.230331	0.256029	0.194467	0.164600	0.125911
0.668901	0.533190	0.581108	0.510015	0.373974	0.281322	0.316231	0.260347	0.215574	0.159601	0.124632
0.664201	0.712285	0.463696	0.413056	0.376656	0.288117	0.321133	0.251689	0.183765	0.166479	0.123960
0.839818	0.662529	0.538268	0.453938	0.397059	0.322257	0.307154	0.265324	0.180688	0.161212	0.124808
0.808429	0.485389	0.367256	0.473107	0.404368	0.318374	0.312324	0.256239	0.175999	0.163018	0.125501
0.767733	0.691127	0.583448	0.510817	0.439702	0.328673	0.320532	0.257597	0.183237	0.155466	0.124962
0.668566	0.475536	0.422554	0.383081	0.323038	0.341857	0.317532	0.214960	0.217899	0.154661	0.126736
0.666143	0.506516	0.576881	0.350259	0.436961	0.289591	0.271631	0.233789	0.175966	0.165009	0.124017
0.676964	0.706824	0.512734	0.399191	0.440757	0.357061	0.232724	0.268753	0.195387	0.151251	0.122935
0.771407	0.595173	0.611271	0.507739	0.405613	0.380947	0.236672	0.213522	0.182875	0.158004	0.122188
0.658082	0.703556	0.574665	0.382062	0.321152	0.259757	0.297962	0.224438	0.188600	0.163956	0.121332
0.467602	0.511507	0.457476	0.420674	0.391967	0.372133	0.244873	0.230340	0.214616	0.156762	0.126520
0.465630	0.415756	0.607850	0.495854	0.452598	0.310853	0.316165	0.240482	0.193966	0.152736	0.125687
0.688435	0.576615	0.483521	0.448370	0.322558	0.279023	0.249025	0.267399	0.194670	0.164491	0.124921
0.728183	0.623203	0.529602	0.527801	0.345404	0.328463	0.236863	0.263372	0.217657	0.150218	0.124377
0.545128	0.530248	0.458845	0.324664	0.399153	0.274722	0.247527	0.231346	0.210227	0.169994	0.125929
0.740301	0.521816	0.431842	0.483278	0.427600	0.309884	0.320955	0.263931	0.210312	0.152669	0.120941
0.663324	0.509638	0.542023	0.443716	0.392326	0.366845	0.235003	0.262680	0.217739	0.149007	0.123426
0.814419	0.707348	0.465480	0.500606	0.428935	0.327229	0.302462	0.213651	0.217204	0.159836	0.126533
0.465074	0.680295	0.457943	0.337463	0.310295	0.274000	0.323129	0.219979	0.195918	0.154504	0.124731
0.512804	0.664737	0.606903	0.513079	0.403735	0.280787	0.301313	0.241136	0.189396	0.156760	0.126021
0.514294	0.431351	0.610952	0.453474	0.452805	0.336286	0.269309	0.267185	0.197048	0.158594	0.123606
0.630312	0.461949	0.440178	0.521014	0.427931	0.348254	0.325075	0.263499	0.184049	0.171466	0.124071
0.754970	0.471309	0.460491	0.380371	0.324688	0.366995	0.247211	0.268653	0.210174	0.150176	0.125717
0.684063	0.566173	0.437712	0.419337	0.371309	0.353740	0.273980	0.225744	0.198715	0.158232	0.126251
0.594132	0.630485	0.409280	0.428315	0.338831	0.347687	0.272862	0.261274	0.213491	0.162973	0.126913
0.758205	0.618577	0.613887	0.400699	0.427869	0.335042	0.262299	0.233249	0.207894	0.170698	0.124985
0.530133	0.677812	0.566799	0.480366	0.449177	0.350536	0.293000	0.221174	0.190270	0.152757	0.125469
0.797674	0.438068	0.427538	0.416185	0.409073	0.383160	0.286851	0.218937	0.186749	0.168660	0.125249
0.525599	0.629477	0.490831	0.458737	0.295096	0.329726	0.291771	0.210855	0.182219	0.167628	0.123562
0.687383	0.411166	0.526386	0.526665	0.378394	0.379818	0.279345	0.235609	0.185999	0.169019	0.124609
0.665996	0.516922	0.400977	0.525113	0.434958	0.276900	0.320444	0.241292	0.215561	0.149073	0.126034
0.737045	0.551068	0.538647	0.514623	0.350842	0.319850	0.248630	0.245683	0.185538	0.170854	0.124658
0.450050	0.604963	0.599010	0.472478	0.398970	0.279605	0.297573	0.251492	0.201956	0.170741	0.124899
0.804980	0.399640	0.397777	0.350912	0.348270	0.342150	0.271316	0.249099	0.190519	0.165033	0.123882
0.662733	0.677481	0.383254	0.335835	0.387487	0.361962	0.237194	0.203302	0.203685	0.161129	0.126988
0.713881	0.544081	0.423009	0.359846	0.311036	0.356298	0.322967	0.216203	0.177043	0.171312	0.121419
0.797885	0.651510	0.598360	0.378587	0.315607	0.354944	0.297573	0.259736	0.192625	0.161291	0.125088
0.602144	0.708115	0.483747	0.384538	0.388078	0.341520	0.231192	0.263392	0.188886	0.167205	0.126772
0.433837	0.531298	0.546321	0.485799	0.397888	0.270303	0.286126	0.251085	0.214123	0.151830	0.125768
0.708582	0.434667	0.451161	0.425425	0.346661	0.285378	0.279253	0.215916	0.194826	0.170463	0.125211
0.559447	0.697291	0.533661	0.498415	0.432431	0.288798	0.311033	0.227481	0.191693	0.171315	0.124399
0.842702	0.716678	0.399057	0.409979	0.358476	0.310304	0.266403	0.271960	0.193905	0.153388	0.121665
0.800105	0.687040	0.552825	0.444714	0.314720	0.367677	0.318448	0.256961	0.202662	0.151054	0.124686
0.718185	0.559467	0.604814	0.434272	0.451667	0.303093	0.284326	0.261548	0.190836	0.170092	0.122903
0.744642	0.625748	0.416496	0.466762	0.399235	0.318021	0.297988	0.237665	0.176108	0.155007	0.125734
0.468209	0.504703	0.395623	0.439024	0.336676	0.373930	0.275585	0.230634	0.195408	0.159253	0.126151
0.605345	0.416690	0.515080	0.507872	0.310460	0.318757	0.233043	0.244263	0.187907	0.164854	0.126396
0.713957	0.512081	0.499082	0.342438	0.417930	0.266446	0.276596	0.222518	0.217283	0.171585	0.125277
0.694856	0.526779	0.395637	0.470550	0.315401	0.356009	0.295557	0.257663	0.209122	0.170330	0.124218
0.836018	0.612036	0.592225	0.395379	0.323966	0.277194	0.236763	0.255152	0.207155	0.159801	0.125440
0.764642	0.607260	0.458769	0.442540	0.372723	0.361080	0.246561	0.242519	0.182873	0.170602	0.123609
0.609002	0.519097	0.406296	0.466389	0.363782	0.299271	0.322325	0.246276	0.187614	0.154297	0.124816
0.578730	0.476071	0.474912	0.463503	0.360631	0.340484	0.296426	0.262126	0.213904	0.164380	0.124393
0.678040	0.688693	0.598992	0.511395	0.423228	0.340219	0.315641	0.263199	0.218111	0.166496	0.125947
0.571418	0.412079	0.461044	0.509361	0.405429	0.300468	0.305728	0.223609	0.178549	0.169134	0.125290
0.620332	0.608034	0.438369	0.414046	0.437967	0.303455	0.252050	0.209593	0.184263	0.150333	0.126852
0.713545	0.647756	0.595776	0.521398	0.444997	0.330649	0.261658	0.269220	0.188074	0.157049	0.126334
0.430465	0.420530	0.440313	0.371291	0.402358	0.325649	0.242831	0.242915	0.210355	0.159762	0.123762
0.809988	0.655213	0.614612	0.343546	0.397595	0.286027	0.265425	0.268378	0.191939	0.164978	0.123485
0.807918	0.558387	0.592754	0.344511	0.363156	0.380523	0.300173	0.242868	0.211893	0.172848	0.125684
0.655109	0.410755	0.564447	0.393832	0.406997	0.376756	0.319046	0.219377	0.174144	0.166059	0.121581
0.623776	0.568127	0.526751	0.469140	0.343198	0.272263	0.319303	0.206033	0.209656	0.152878	0.126083
0.506595	0.430289	0.552846	0.474836	0.385855	0.380953	0.268805	0.267385	0.212994	0.159425	0.124999
0.449517	0.702478	0.444247	0.402248	0.439574	0.378504	0.317092	0.252571	0.216863	0.160727	0.120701
0.677268	0.692774	0.381536	0.380580	0.380588	0.345669	0.313890	0.269857	0.201549	0.171383	0.122992
0.673633	0.596921	0.431277	0.340017	0.366764	0.342150	0.264630	0.268348	0.192679	0.165471	0.122915
0.763880	0.431654	0.360278	0.523302	0.415490	0.343121	0.230902	0.218917	0.200496	0.159404	0.121244
0.780141	0.649526	0.494480	0.361892	0.315489	0.384705	0.280211	0.259381	0.213697	0.170526	0.125742
0.434605	0.542195	0.377085	0.477480	0.347171	0.355774	0.312908	0.251308	0.178351	0.163040	0.127089
0.622338	0.553413	0.416796	0.345716	0.403510	0.327155	0.237497	0.257895	0.201576	0.149852	0.122952
0.842751	0.396792	0.371930	0.469317	0.302363	0.286584	0.313322	0.254848	0.202617	0.156690	0.125133
0.516375	0.667031	0.361128	0.414518	0.399816	0.301206	0.279848	0.203037	0.216270	0.150757	0.125489
0.488746	0.496885	0.524780	0.464940	0.351039	0.302259	0.313326	0.204590	0.220214	0.165212	0.124892
0.481719	0.494938	0.500972	0.465164	0.380695	0.307512	0.283482	0.229006	0.213143	0.162376	0.125026
0.515595	0.494167	0.416984	0.459131	0.319748	0.275886	0.239428	0.212124	0.194863	0.173441	0.122280
0.752666	0.487929	0.386774	0.445153	0.344393	0.350016	0.287491	0.207820	0.200435	0.162363	0.126253
0.598009	0.510842	0.518361	0.392165	0.295519	0.301156	0.258205	0.258493	0.188557	0.151373	0.126582
0.478811	0.414466	0.415432	0.472263	0.454411	0.333654	0.319315	0.266417	0.207560	0.155789	0.125572
0.790010	0.604687	0.427278	0.511722	0.324542	0.365019	0.289998	0.246901	0.217867	0.169534	0.126928
0.457400	0.437419	0.502872	0.370806	0.386284	0.277482	0.230286	0.251402	0.208707	0.167475	0.127286
0.489838	0.559419	0.472802	0.332131	0.324115	0.292464	0.268056	0.219500	0.214798	0.163286	0.124962
0.546984	0.707670	0.516895	0.507129	0.383093	0.302510	0.275153	0.226229	0.187571	0.166615	0.123845
0.520816	0.567963	0.571402	0.412293	0.437974	0.354697	0.307566	0.248504	0.217890	0.166382	0.123164
0.512942	0.473028	0.357494	0.435108	0.446313	0.261342	0.281174	0.258706	0.187033	0.169080	0.124531
0.645826	0.568510	0.476138	0.344064	0.433863	0.337235	0.308848	0.219068	0.197794	0.154614	0.126210
0.580392	0.712944	0.549122	0.505389	0.297814	0.375827	0.272568	0.218633	0.190936	0.166292	0.124286
0.696088	0.412743	0.441785	0.451727	0.413805	0.266435	0.301897	0.242965	0.187768	0.161040	0.126482
0.468143	0.510664	0.537389	0.383916	0.410307	0.303054	0.309837	0.270351	0.195764	0.171735	0.123954
0.823931	0.510753	0.551757	0.477183	0.445161	0.335314	0.324316	0.217844	0.190411	0.165186	0.125289
0.790713	0.618016	0.574027	0.390748	0.432553	0.315021	0.290084	0.208708	0.198388	0.166394	0.122644
0.746660	0.617653	0.607937	0.465938	0.347751	0.331628	0.231906	0.233004	0.198736	0.168237	0.126006
0.685577	0.408772	0.417793	0.356901	0.393100	0.333702	0.269457	0.223114	0.217042	0.163404	0.125317
0.491829	0.524857	0.566718	0.415861	0.420593	0.361850	0.324277	0.232559	0.186350	0.165141	0.124888
0.674860	0.636130	0.538458	0.526817	0.305588	0.315868	0.297267	0.245542	0.198658	0.171760	0.125735
0.722367	0.425199	0.393846	0.335392	0.372423	0.376358	0.254477	0.245091	0.206410	0.167410	0.124795
0.790512	0.703638	0.551386	0.385049	0.310820	0.263549	0.253372	0.252958	0.196785	0.167316	0.125333
0.798532	0.607094	0.372165	0.467071	0.318575	0.313926	0.256974	0.262724	0.210971	0.159549	0.127699
0.709354	0.459527	0.584624	0.526707	0.348028	0.356443	0.295156	0.257841	0.216287	0.159891	0.122149
0.753254	0.623102	0.566894	0.388061	0.327771	0.329131	0.256256	0.264025	0.209316	0.170903	0.125685
0.706827	0.479130	0.476675	0.469102	0.448398	0.356134	0.269082	0.266691	0.180334	0.152705	0.125290
0.760338	0.574327	0.477821	0.379960	0.368972	0.347918	0.258581	0.254944	0.220633	0.171744	0.125281
0.496990	0.722928	0.508957	0.441031	0.323287	0.368773	0.260187	0.208740	0.211395	0.162034	0.126423
0.685395	0.592325	0.422648	0.383671	0.351111	0.369038	0.291804	0.243157	0.191128	0.160801	0.125297
0.671535	0.449343	0.423848	0.386162	0.418570	0.384550	0.322212	0.258123	0.215470	0.171622	0.125306
0.558403	0.710936	0.599011	0.482705	0.436483	0.280390	0.301912	0.256376	0.194658	0.163332	0.125539
0.817931	0.655008	0.611684	0.482360	0.432846	0.358867	0.307568	0.244295	0.217665	0.166587	0.127008
0.493183	0.458875	0.474095	0.475436	0.315172	0.307750	0.282677	0.212243	0.209467	0.154521	0.125531
0.663048	0.590304	0.374620	0.366134	0.390967	0.321263	0.246139	0.254841	0.218930	0.172112	0.122818
0.479048	0.608211	0.590793	0.430298	0.436737	0.262221	0.295418	0.210745	0.196642	0.164564	0.123702
0.625811	0.623317	0.422868	0.362213	0.437782	0.357594	0.258756	0.228623	0.187132	0.161158	0.122810
0.805309	0.610153	0.356536	0.526850	0.298879	0.291097	0.307835	0.235708	0.202375	0.165606	0.126887
0.512020	0.589393	0.467622	0.392476	0.369785	0.383565	0.231751	0.235396	0.214556	0.170078	0.126377
0.548855	0.573992	0.413485	0.531628	0.451005	0.385554	0.284607	0.267497	0.192509	0.170494	0.125075
0.483248	0.536349	0.594198	0.419415	0.342712	0.377492	0.302604	0.220001	0.208161	0.169939	0.126304
0.525777	0.622717	0.576063	0.330650	0.406607	0.368276	0.295692	0.248859	0.204952	0.164050	0.125606
0.748956	0.619559	0.604549	0.365647	0.295671	0.358592	0.273726	0.232446	0.220541	0.173312	0.126061
0.669878	0.458895	0.396606	0.385272	0.416379	0.343293	0.278576	0.234095	0.195947	0.168532	0.125975
0.714012	0.466392	0.441968	0.525725	0.404098	0.269750	0.305284	0.235848	0.206298	0.160176	0.124681
0.602234	0.670743	0.607347	0.454095	0.293339	0.333680	0.279946	0.244642	0.203938	0.163287	0.124655
0.740766	0.571095	0.369016	0.458607	0.394391	0.263112	0.287514	0.215139	0.211057	0.166800	0.124050
0.743405	0.425890	0.521779	0.363490	0.437807	0.373562	0.290637	0.263268	0.205180	0.170796	0.126886
0.627502	0.556005	0.515280	0.373310	0.293182	0.310690	0.294444	0.260497	0.199317	0.162887	0.126639
0.464875	0.717615	0.464710	0.457506	0.404872	0.293460	0.321259	0.246049	0.217859	0.170318	0.126202
0.825263	0.468068	0.504239	0.327658	0.448997	0.347747	0.300710	0.242132	0.213107	0.153518	0.125239
0.566359	0.532585	0.513307	0.465129	0.413620	0.293988	0.305939	0.220668	0.205458	0.149072	0.125146
0.716204	0.597543	0.378506	0.508030	0.317643	0.350228	0.247893	0.268330	0.187165	0.163211	0.126429
0.803818	0.578338	0.601841	0.507568	0.399779	0.280996	0.280492	0.235650	0.192333	0.164016	0.122690
0.739810	0.609825	0.587165	0.330964	0.446821	0.382435	0.253098	0.235413	0.220777	0.166310	0.123768
0.686034	0.615073	0.607269	0.376246	0.405427	0.269334	0.261620	0.243240	0.217057	0.166267	0.125542
0.533219	0.599961	0.558854	0.500973	0.391490	0.321599	0.319203	0.249564	0.203976	0.167900	0.126149
0.652341	0.464261	0.609732	0.415226	0.376218	0.288104	0.265846	0.256781	0.208583	0.159384	0.123094
0.662955	0.607926	0.381668	0.379848	0.352031	0.298724	0.307097	0.256013	0.217898	0.153866	0.123209
0.624931	0.521310	0.540559	0.323671	0.320569	0.376206	0.323293	0.267442	0.204481	0.159691	0.125450
0.705248	0.579352	0.510955	0.457545	0.441570	0.260194	0.310061	0.260523	0.195476	0.165279	0.125002
0.844410	0.460549	0.424933	0.377188	0.408663	0.277096	0.280011	0.214509	0.195606	0.148280	0.123548
0.549118	0.634025	0.581195	0.474590	0.443853	0.377564	0.324615	0.235406	0.218986	0.161774	0.125446
0.585589	0.445074	0.383688	0.511723	0.366325	0.381395	0.249379	0.262911	0.202690	0.170417	0.126515
0.520886	0.518748	0.475649	0.446955	0.392616	0.386676	0.240338	0.217777	0.210281	0.169617	0.125790
0.724062	0.471165	0.598997	0.521045	0.425113	0.322080	0.309325	0.266247	0.211381	0.157291	0.125932
0.625008	0.635175	0.364982	0.516087	0.374255	0.278492	0.300378	0.215047	0.186078	0.157193	0.125659
0.636946	0.617491	0.538008	0.449659	0.338161	0.368394	0.233392	0.236247	0.193658	0.160271	0.121636
0.549635	0.536704	0.530530	0.417033	0.308981	0.321651	0.256262	0.226484	0.189956	0.165323	0.125635
0.453908	0.485279	0.572576	0.346953	0.420242	0.372906	0.287417	0.246904	0.192175	0.171093	0.124738
0.778909	0.499940	0.467551	0.528508	0.314447	0.323561	0.289631	0.239769	0.194011	0.158535	0.124757
0.581712	0.528839	0.386967	0.521281	0.409720	0.315700	0.301681	0.217913	0.182185	0.153238	0.125800
0.811272	0.433527	0.401092	0.352017	0.434793	0.280619	0.322966	0.256344	0.186092	0.161351	0.125011
0.646125	0.713335	0.378512	0.382659	0.429240	0.337642	0.234882	0.257113	0.217942	0.164245	0.124283
0.503898	0.469854	0.408305	0.459261	0.352049	0.294818	0.301435	0.249473	0.179179	0.151895	0.126896
0.497144	0.460066	0.356823	0.385917	0.415293	0.349548	0.312022	0.235813	0.216615	0.162604	0.122165
0.442335	0.494646	0.426006	0.502474	0.441564	0.361007	0.310690	0.233842	0.185675	0.157923	0.125609
0.838213	0.681900	0.562560	0.461172	0.414400	0.280807	0.254148	0.202459	0.192819	0.166021	0.126296
0.553337	0.514473	0.490041	0.439801	0.435985	0.266215	0.242539	0.222027	0.205923	0.173041	0.122623
0.670039	0.419474	0.398469	0.525505	0.303577	0.365109	0.267305	0.267130	0.178241	0.161676	0.126155
0.513525	0.645875	0.467363	0.510298	0.453568	0.283807	0.314021	0.235894	0.207873	0.154780	0.120535
0.810373	0.525465	0.488039	0.363879	0.333379	0.310492	0.305439	0.221865	0.191375	0.158560	0.125511
0.468708	0.678882	0.384321	0.502857	0.312531	0.312163	0.287741	0.247181	0.216806	0.150978	0.121793
0.463533	0.679945	0.456136	0.380031	0.390564	0.365739	0.301779	0.258262	0.213547	0.172923	0.126142
0.792367	0.565658	0.551718	0.491756	0.393542	0.296533	0.259403	0.216692	0.205886	0.166174	0.127536
0.821733	0.542217	0.391619	0.442226	0.437695	0.337100	0.243244	0.236546	0.206044	0.167329	0.124229
0.782421	0.634879	0.554298	0.404468	0.429695	0.344827	0.313733	0.255296	0.194532	0.161187	0.121133
0.550329	0.637373	0.609788	0.383281	0.301605	0.337046	0.323854	0.214804	0.182612	0.170773	0.122863
0.631047	0.641773	0.394477	0.352152	0.380312	0.363448	0.230811	0.269088	0.213289	0.166909	0.125126
0.601869	0.596792	0.394656	0.508760	0.350191	0.379254	0.273030	0.231858	0.214347	0.162509	0.124824
0.834600	0.633300	0.429551	0.453072	0.401641	0.337414	0.266911	0.212472	0.196789	0.169021	0.124530
0.588807	0.554298	0.382732	0.457677	0.412661	0.385734	0.273071	0.214984	0.217684	0.151809	0.126602
0.838948	0.482731	0.601086	0.428937	0.396166	0.382417	0.262423	0.263915	0.212470	0.160638	0.125780
0.463381	0.647866	0.590156	0.419898	0.312524	0.358438	0.314906	0.250308	0.186639	0.164251	0.123859
0.741096	0.427993	0.568454	0.494202	0.336789	0.334120	0.249818	0.264632	0.199509	0.167094	0.126507
0.434500	0.436626	0.545728	0.511823	0.358755	0.263147	0.237192	0.223897	0.178211	0.159177	0.122314
0.735276	0.617321	0.599586	0.323998	0.321402	0.287229	0.259760	0.218999	0.216605	0.153963	0.121911
0.689253	0.472708	0.476513	0.530783	0.370471	0.319950	0.297847	0.226933	0.196402	0.166316	0.121521
0.745300	0.513709	0.403311	0.524211	0.367129	0.285451	0.265721	0.266148	0.203432	0.167912	0.124821
0.658623	0.444072	0.462889	0.405527	0.325500	0.372969	0.313656	0.253338	0.181047	0.162874	0.122790
0.734734	0.599480	0.415567	0.404382	0.436585	0.372221	0.261779	0.217370	0.190116	0.160211	0.125566
0.524615	0.684694	0.558412	0.479713	0.316612	0.357872	0.233243	0.265380	0.176831	0.168641	0.126122
0.545282	0.663424	0.484813	0.461029	0.426444	0.326432	0.264027	0.262001	0.204972	0.168671	0.124377
0.740889	0.608742	0.563631	0.480864	0.316262	0.311953	0.289587	0.247967	0.198002	0.153142	0.122943
0.784680	0.657198	0.519791	0.397681	0.438434	0.273116	0.258260	0.269350	0.179515	0.150031	0.122883
0.797858	0.709600	0.498689	0.433805	0.289814	0.355971	0.275005	0.235572	0.203102	0.163559	0.124078
0.502373	0.560236	0.489733	0.466810	0.336966	0.315913	0.239491	0.217218	0.199990	0.164920	0.126079
0.722354	0.587065	0.590399	0.519785	0.411613	0.323490	0.298714	0.251221	0.188493	0.155773	0.125429
0.704027	0.680277	0.534176	0.395809	0.359761	0.294824	0.268777	0.251194	0.210990	0.155288	0.126325
0.550944	0.441195	0.540897	0.340907	0.327398	0.358688	0.290896	0.219028	0.196807	0.152975	0.126108
0.659046	0.498013	0.476374	0.376588	0.415793	0.328352	0.303427	0.224821	0.188626	0.168874	0.124664
0.653009	0.672517	0.436417	0.383093	0.316468	0.299326	0.290070	0.265049	0.195257	0.172668	0.127608
0.744163	0.536748	0.538601	0.477504	0.383415	0.313619	0.285693	0.247607	0.207135	0.154679	0.126155
0.500290	0.470248	0.471613	0.376360	0.415360	0.355206	0.301551	0.222497	0.203773	0.161798	0.122040
0.743714	0.464033	0.527440	0.492591	0.429172	0.371249	0.262074	0.249603	0.218869	0.163324	0.124340
0.539071	0.661590	0.533467	0.397018	0.372637	0.320986	0.284571	0.253339	0.218945	0.169141	0.126164
0.666074	0.687183	0.531541	0.451412	0.296291	0.382197	0.326192	0.244179	0.176227	0.170149	0.126958
0.683670	0.422735	0.414789	0.409456	0.430958	0.331835	0.252832	0.213312	0.203285	0.168393	0.125146
0.455272	0.515723	0.463439	0.397211	0.364480	0.365972	0.237774	0.259428	0.204068	0.161191	0.124604
0.773061	0.451753	0.422914	0.452267	0.398360	0.301293	0.282097	0.241878	0.218548	0.161975	0.124839
0.813020	0.474566	0.492476	0.520622	0.293380	0.339387	0.288305	0.229950	0.197677	0.170256	0.127015
0.546067	0.643037	0.593653	0.339585	0.298329	0.380850	0.277762	0.259698	0.208463	0.158512	0.124916
0.441538	0.458946	0.384106	0.343483	0.368418	0.283902	0.280799	0.203209	0.214651	0.165569	0.127220
0.547245	0.561977	0.381097	0.391098	0.435730	0.304053	0.288073	0.243978	0.193995	0.162037	0.120994
0.681493	0.713059	0.612002	0.478979	0.312864	0.371448	0.272415	0.267807	0.216412	0.170521	0.124197
0.728390	0.682877	0.584605	0.388454	0.422911	0.365939	0.284389	0.264161	0.207953	0.169636	0.123383
0.627610	0.653152	0.417400	0.418526	0.333860	0.352313	0.324056	0.227830	0.180594	0.150397	0.123297
0.439643	0.413698	0.424782	0.503115	0.351987	0.279467	0.281665	0.212983	0.200445	0.167646	0.125469
0.650544	0.605365	0.489499	0.425308	0.377807	0.341385	0.240949	0.256905	0.185692	0.164772	0.126477
0.633151	0.689731	0.495996	0.421375	0.430397	0.340007	0.323619	0.206249	0.182854	0.172518	0.126198
0.797067	0.547830	0.490473	0.363146	0.446664	0.320369	0.261716	0.239254	0.209936	0.171858	0.121550
0.557250	0.589185	0.484548	0.469920	0.414897	0.369344	0.305407	0.240870	0.190678	0.168604	0.122485
0.685873	0.624567	0.413841	0.490660	0.448459	0.289772	0.313682	0.244461	0.180070	0.155897	0.123354
0.516582	0.632455	0.400306	0.524953	0.307813	0.324335	0.241367	0.225427	0.215213	0.169734	0.123275
0.830464	0.559190	0.478159	0.385646	0.344335	0.325217	0.272629	0.232313	0.216275	0.149685	0.123559
0.636127	0.482289	0.488806	0.504623	0.422012	0.344850	0.237057	0.262388	0.206783	0.158940	0.124084
0.798162	0.590359	0.384839	0.391183	0.365744	0.368259	0.247985	0.246713	0.199346	0.159640	0.124902
0.585804	0.485218	0.500951	0.399049	0.360815	0.344499	0.316270	0.266964	0.215498	0.160479	0.126700
0.508474	0.395701	0.592265	0.339800	0.431595	0.341470	0.306878	0.251933	0.197531	0.151486	0.125198
0.456524	0.532242	0.373598	0.509833	0.410029	0.292810	0.303892	0.233879	0.206512	0.165778	0.124411
0.843182	0.673267	0.474259	0.342474	0.437227	0.347024	0.320551	0.246640	0.178952	0.170565	0.122963
0.617874	0.459227	0.545921	0.488063	0.410111	0.302857	0.306988	0.203724	0.211614	0.171277	0.125944
0.516181	0.484764	0.433430	0.500183	0.307840	0.377521	0.242846	0.262767	0.195876	0.165554	0.125687
0.757951	0.687741	0.473469	0.415709	0.366108	0.367012	0.293283	0.247242	0.184950	0.149002	0.124150
0.478667	0.591649	0.416416	0.336854	0.427179	0.297919	0.296665	0.257016	0.181908	0.170533	0.124181
0.654826	0.615742	0.448951	0.469805	0.330950	0.285646	0.298032	0.232548	0.194514	0.156508	0.127254
0.479719	0.454171	0.424694	0.328491	0.413054	0.322106	0.252511	0.236924	0.209997	0.169776	0.126647
0.721093	0.511233	0.514700	0.526474	0.299646	0.354348	0.281972	0.254354	0.174828	0.166391	0.125917
0.491511	0.578460	0.364448	0.388324	0.380059	0.371263	0.286029	0.258200	0.195634	0.171591	0.126455
0.848407	0.622168	0.397305	0.454478	0.427455	0.380529	0.242108	0.267484	0.208372	0.167453	0.125791
0.713109	0.668482	0.438492	0.371570	0.392844	0.359905	0.318057	0.216963	0.175250	0.161264	0.120787
0.641592	0.528294	0.355992	0.326679	0.358128	0.331954	0.233783	0.255920	0.180819	0.169419	0.121944
0.841476	0.606079	0.471106	0.509078	0.338466	0.324640	0.237185	0.218406	0.185208	0.155107	0.126235
0.556608	0.653692	0.602215	0.530255	0.424566	0.269985	0.275064	0.251100	0.214677	0.160635	0.122399
0.539772	0.686831	0.598127	0.478254	0.345303	0.361760	0.276012	0.233745	0.191203	0.163512	0.123638
0.630797	0.569919	0.478300	0.411433	0.353162	0.295842	0.275740	0.234868	0.190324	0.172009	0.122579
0.651846	0.504526	0.367518	0.508661	0.387470	0.349377	0.284526	0.245798	0.203087	0.167261	0.125456
0.817185	0.518385	0.527936	0.445784	0.382242	0.363738	0.286190	0.254620	0.213334	0.166764	0.123274
0.535802	0.626669	0.478374	0.523265	0.387230	0.351122	0.257712	0.271464	0.217587	0.169514	0.124502
0.615339	0.642070	0.438221	0.455846	0.393224	0.262192	0.238262	0.229858	0.214801	0.167291	0.124253
0.510827	0.430773	0.585189	0.449799	0.402214	0.262692	0.312940	0.222788	0.210110	0.159133	0.124432
0.474369	0.708380	0.614458	0.526793	0.424835	0.348393	0.317424	0.235354	0.186560	0.169389	0.122011
0.432386	0.411034	0.619925	0.394926	0.436903	0.291317	0.313175	0.209296	0.199185	0.169236	0.127027
0.817275	0.561068	0.545717	0.372666	0.299566	0.376366	0.231873	0.267102	0.195791	0.158098	0.126284
0.710791	0.502999	0.524730	0.506056	0.427873	0.378505	0.316181	0.261292	0.209096	0.153173	0.121722
0.606774	0.454438	0.371190	0.426443	0.356958	0.321413	0.250429	0.247937	0.215491	0.153072	0.122483
0.740259	0.586855	0.544247	0.344127	0.338019	0.318864	0.244728	0.242673	0.179070	0.167797	0.120476
0.838025	0.488927	0.583750	0.377522	0.390260	0.310472	0.262819	0.227248	0.218557	0.167769	0.126543
0.538126	0.466221	0.549540	0.466423	0.445835	0.359883	0.322425	0.229314	0.204338	0.151333	0.124433
0.638479	0.595748	0.511262	0.370557	0.381136	0.369456	0.303723	0.251093	0.195847	0.173113	0.126618
0.737267	0.638901	0.459722	0.403543	0.381529	0.328070	0.282834	0.269184	0.202120	0.149987	0.122888
0.633134	0.672142	0.586493	0.398453	0.429244	0.271627	0.318648	0.231424	0.190507	0.172357	0.125829
0.636573	0.623337	0.544726	0.424224	0.438032	0.307805	0.296284	0.269198	0.201066	0.163478	0.123757
0.761920	0.506909	0.594695	0.518212	0.440058	0.265872	0.303806	0.214300	0.201200	0.169203	0.124438
0.766569	0.716175	0.597228	0.485399	0.452034	0.298487	0.299702	0.244005	0.215937	0.165333	0.125390
0.712901	0.702865	0.573570	0.350339	0.350836	0.260980	0.254604	0.251994	0.200864	0.169408	0.121734
0.711951	0.592384	0.431932	0.446234	0.441892	0.306594	0.251202	0.241561	0.203208	0.168097	0.125256
0.716155	0.485074	0.469489	0.491090	0.422920	0.324437	0.244232	0.214852	0.182272	0.158178	0.121417
0.698242	0.604508	0.617295	0.500108	0.401642	0.371483	0.313362	0.236359	0.192211	0.167350	0.122471
0.834846	0.465380	0.391799	0.422295	0.389011	0.264491	0.239761	0.248494	0.204686	0.155496	0.122398
0.702141	0.500824	0.490334	0.362885	0.411456	0.322911	0.302766	0.238620	0.208980	0.161979	0.124308
0.836813	0.565785	0.612499	0.396569	0.328121	0.271232	0.312487	0.242831	0.193692	0.171452	0.125465
0.486983	0.619230	0.381150	0.379288	0.439163	0.302490	0.266009	0.236754	0.181350	0.155232	0.125592
0.645226	0.527538	0.492231	0.403381	0.321002	0.363530	0.319331	0.257989	0.207824	0.165245	0.125245
0.689805	0.698358	0.513503	0.405603	0.350135	0.307502	0.286050	0.226089	0.201463	0.165395	0.126526
0.472789	0.601685	0.422876	0.395112	0.304930	0.306659	0.275861	0.230723	0.214364	0.152253	0.125555
0.585694	0.693899	0.448349	0.433996	0.421640	0.382184	0.309988	0.223341	0.203341	0.171004	0.126018
0.681065	0.629511	0.619095	0.416137	0.381176	0.259023	0.268469	0.219344	0.206547	0.171659	0.124870
0.638351	0.682210	0.524718	0.361197	0.320642	0.269528	0.317776	0.217003	0.219690	0.148512	0.123764
0.771987	0.539881	0.554868	0.504540	0.422708	0.343184	0.250948	0.262202	0.192741	0.161015	0.126429
0.467976	0.440601	0.484113	0.517257	0.442826	0.308995	0.263070	0.256051	0.220392	0.162905	0.123915
0.673582	0.475697	0.500183	0.526564	0.412399	0.317747	0.273451	0.233322	0.216780	0.155347	0.123187
0.642252	0.483315	0.464390	0.501499	0.404629	0.310840	0.284689	0.244550	0.200924	0.157612	0.122012
0.826406	0.685026	0.562341	0.509316	0.367308	0.356099	0.313302	0.214372	0.206364	0.170273	0.126683
0.458204	0.583173	0.582087	0.499288	0.423976	0.296952	0.316270	0.272370	0.199698	0.165246	0.122048
0.479945	0.459763	0.372887	0.391611	0.377655	0.372859	0.279809	0.206450	0.189657	0.168640	0.122887
0.581121	0.583114	0.386180	0.524030	0.408769	0.380932	0.271602	0.216449	0.191397	0.162760	0.126253
0.482671	0.620522	0.535398	0.417993	0.414437	0.320054	0.318874	0.222057	0.188415	0.167219	0.125333
0.621594	0.694175	0.502630	0.506048	0.363317	0.355061	0.265501	0.268749	0.184920	0.158140	0.125826
0.785214	0.506454	0.609431	0.477705	0.369601	0.272825	0.245045	0.254148	0.183637	0.160105	0.122897
0.590280	0.621164	0.429365	0.473150	0.360618	0.286364	0.295244	0.235999	0.212547	0.155310	0.125620
0.537549	0.693449	0.539034	0.497523	0.373743	0.281763	0.234086	0.259429	0.203360	0.160574	0.123515
0.584954	0.541956	0.532096	0.483416	0.383447	0.305016	0.253505	0.254942	0.205794	0.154613	0.125260
0.664737	0.501326	0.425273	0.437377	0.399289	0.354816	0.297611	0.218827	0.193225	0.159965	0.122425
0.767529	0.693616	0.590607	0.514663	0.450414	0.340935	0.303171	0.210839	0.211799	0.165495	0.124467
0.627157	0.452106	0.487647	0.364441	0.428964	0.321417	0.320555	0.209567	0.174992	0.149684	0.126219
0.661551	0.670884	0.497083	0.356023	0.339198	0.385649	0.325587	0.239900	0.207507	0.167948	0.123138
0.507515	0.484175	0.494760	0.418378	0.320610	0.341475	0.308544	0.250328	0.213709	0.158682	0.124249
0.554105	0.567123	0.420219	0.408968	0.342356	0.377106	0.251742	0.222537	0.180027	0.171030	0.127105
0.453167	0.538083	0.592228	0.427732	0.418799	0.347514	0.229669	0.224665	0.201317	0.160963	0.124094
0.564021	0.489644	0.516619	0.414754	0.400171	0.337088	0.288038	0.215016	0.209485	0.152760	0.124366
0.755748	0.468978	0.366286	0.453925	0.367236	0.301359	0.293193	0.272138	0.210086	0.168983	0.122346
0.804283	0.655251	0.519159	0.402686	0.428088	0.288701	0.306813	0.246199	0.215688	0.167176	0.126110
0.760361	0.642242	0.425163	0.360563	0.445911	0.328492	0.241598	0.249679	0.220806	0.168587	0.123983
0.529096	0.503812	0.589101	0.328715	0.389539	0.260177	0.257285	0.203982	0.210408	0.161722	0.127109
0.669279	0.482636	0.380459	0.448204	0.382905	0.382822	0.245277	0.222345	0.209894	0.172655	0.127111
0.457820	0.456132	0.514880	0.492144	0.439596	0.323574	0.280662	0.265347	0.200272	0.149982	0.122430
0.544628	0.465338	0.427334	0.327855	0.405387	0.328259	0.292009	0.222946	0.185701	0.153112	0.121182
0.713523	0.503869	0.563051	0.491111	0.359740	0.331925	0.271184	0.230969	0.206162	0.153556	0.124957
0.806272	0.425617	0.463642	0.508612	0.386601	0.383718	0.248362	0.233063	0.199360	0.152260	0.122913
0.526772	0.636907	0.577070	0.436735	0.310661	0.267723	0.294907	0.221658	0.209975	0.169183	0.126088
0.709158	0.662002	0.594577	0.530287	0.343051	0.342239	0.283953	0.266659	0.198237	0.157710	0.126732
0.624652	0.506880	0.482556	0.462328	0.389855	0.337569	0.301932	0.264962	0.181683	0.156879	0.125586
0.453080	0.591409	0.605831	0.402220	0.391580	0.379664	0.315060	0.241258	0.217839	0.161684	0.126786
0.820350	0.442675	0.557240	0.481270	0.346865	0.283344	0.295407	0.236766	0.213905	0.151959	0.126108
0.504839	0.606078	0.424375	0.470451	0.444103	0.382486	0.288109	0.251731	0.193985	0.170127	0.124770
0.563443	0.430307	0.365908	0.457526	0.355890	0.313860	0.300970	0.252188	0.197826	0.164126	0.121402
0.433950	0.666144	0.552998	0.426073	0.420227	0.285755	0.286795	0.217974	0.213510	0.165342	0.122576
0.812717	0.679899	0.558855	0.412049	0.347107	0.368825	0.236808	0.262790	0.216189	0.167905	0.122182
0.816803	0.532710	0.428961	0.349779	0.443403	0.293279	0.306485	0.256408	0.218997	0.170311	0.125727
0.469068	0.422939	0.544860	0.513777	0.409895	0.378291	0.317562	0.239411	0.212696	0.171457	0.125883
0.586718	0.461157	0.461811	0.445920	0.440198	0.361053	0.284222	0.212647	0.218047	0.162795	0.122476
0.572468	0.647416	0.406028	0.518889	0.451382	0.363982	0.284314	0.216821	0.219407	0.170674	0.124981
0.676517	0.461932	0.580307	0.503469	0.393118	0.327901	0.295618	0.261112	0.198878	0.161201	0.125237
0.563803	0.638688	0.559335	0.357818	0.297587	0.323901	0.299588	0.268250	0.204778	0.169190	0.126064
0.502087	0.619764	0.585294	0.485387	0.377203	0.358004	0.304271	0.204550	0.203370	0.165363	0.124147
0.533253	0.599855	0.515359	0.513070	0.376149	0.332986	0.270213	0.251677	0.185849	0.155399	0.122548
0.685627	0.540903	0.512953	0.457345	0.435996	0.310225	0.316746	0.228628	0.204084	0.160416	0.126774
0.717809	0.635271	0.489426	0.352538	0.379463	0.372947	0.257156	0.210757	0.201935	0.168547	0.125035
0.815911	0.576754	0.535974	0.400293	0.438315	0.286615	0.246241	0.260048	0.197848	0.166217	0.126097
0.491185	0.525731	0.568946	0.369369	0.446121	0.335959	0.255142	0.263675	0.203160	0.148636	0.122281
0.809093	0.564091	0.533930	0.446880	0.380760	0.350044	0.324995	0.270879	0.213776	0.169506	0.125500
0.530264	0.644100	0.490939	0.402303	0.434104	0.324183	0.271720	0.225271	0.210466	0.163454	0.124784
0.619020	0.571929	0.477486	0.529046	0.436129	0.295300	0.250977	0.220560	0.211975	0.163416	0.126034
0.723459	0.635669	0.419125	0.437782	0.335841	0.294711	0.244831	0.268013	0.187990	0.170253	0.126067
0.470801	0.710659	0.558151	0.398810	0.411554	0.330090	0.290156	0.244547	0.214046	0.150020	0.125164
0.784670	0.715774	0.502126	0.465130	0.373768	0.304966	0.291216	0.215913	0.214290	0.166095	0.126856
0.462189	0.425544	0.376112	0.418679	0.344342	0.290269	0.262951	0.264768	0.193616	0.159039	0.124036
0.704694	0.671547	0.603997	0.491644	0.346870	0.340721	0.252203	0.229640	0.186424	0.166345	0.124551
0.759552	0.457706	0.602020	0.389245	0.444629	0.345545	0.292517	0.248504	0.211839	0.167102	0.121420
0.509716	0.595713	0.580419	0.480835	0.426263	0.310606	0.272362	0.213132	0.197867	0.156569	0.124184
0.573363	0.716229	0.588111	0.435431	0.314305	0.294199	0.250766	0.267239	0.195380	0.165643	0.124866
0.683971	0.615736	0.409064	0.416224	0.328497	0.362028	0.276389	0.268910	0.186525	0.150283	0.122292
0.794325	0.560249	0.528574	0.347642	0.381697	0.365508	0.241001	0.213412	0.201715	0.171628	0.125912
0.580140	0.451986	0.390429	0.390436	0.291268	0.286588	0.326744	0.264907	0.190756	0.170940	0.123619
0.451815	0.658363	0.613071	0.413487	0.292207	0.346518	0.245546	0.218298	0.218505	0.149375	0.125161
0.770772	0.622389	0.445704	0.466155	0.295994	0.333596	0.303356	0.267284	0.190126	0.165569	0.125097
0.461875	0.443238	0.380003	0.381668	0.336516	0.379436	0.310942	0.247111	0.217975	0.165817	0.122461
0.779110	0.572898	0.357184	0.332420	0.411631	0.290677	0.235995	0.203680	0.202259	0.166747	0.123292
0.476688	0.534822	0.446318	0.361381	0.339407	0.349844	0.271941	0.217191	0.214135	0.169008	0.121375
0.568887	0.624868	0.383633	0.357450	0.403046	0.265906	0.298310	0.261454	0.217873	0.165108	0.121955
0.619074	0.569513	0.528082	0.437669	0.313365	0.318203	0.241390	0.247354	0.194986	0.156827	0.126068
0.806161	0.560068	0.539325	0.425120	0.384044	0.352344	0.263715	0.207157	0.212776	0.161036	0.126035
0.581051	0.708453	0.558405	0.374530	0.422366	0.316327	0.316242	0.227473	0.185886	0.153589	0.125578
0.788873	0.684826	0.395481	0.457343	0.438267	0.309432	0.319932	0.228534	0.189130	0.171711	0.123191
0.764616	0.475919	0.525251	0.426452	0.352801	0.278621	0.291839	0.252468	0.184547	0.157248	0.124039
0.725510	0.418445	0.531313	0.378945	0.337385	0.288676	0.323093	0.225081	0.194474	0.166786	0.126203
0.463937	0.498702	0.506763	0.397921	0.375968	0.375293	0.282686	0.234817	0.214804	0.169296	0.122666
0.613531	0.408673	0.464717	0.378036	0.311597	0.300531	0.254320	0.260047	0.210056	0.152908	0.124979
0.789791	0.398552	0.561636	0.512496	0.305525	0.384692	0.236420	0.210830	0.181046	0.172742	0.126293
0.613540	0.718328	0.561684	0.494683	0.340417	0.327835	0.282337	0.218719	0.189442	0.150283	0.122577
0.724423	0.408299	0.482582	0.347874	0.362270	0.384651	0.320574	0.238957	0.199543	0.159144	0.125999
0.753118	0.466987	0.566573	0.366378	0.397913	0.310520	0.305797	0.254229	0.209514	0.148648	0.124817
0.540914	0.690502	0.538957	0.525458	0.424868	0.334794	0.290037	0.247134	0.191079	0.170706	0.123188
0.598343	0.577612	0.404615	0.455402	0.415926	0.339097	0.305954	0.257251	0.192091	0.168024	0.125521
0.432030	0.705833	0.480406	0.386477	0.316363	0.302486	0.251369	0.232301	0.217952	0.172113	0.126344
0.451120	0.487919	0.395140	0.474671	0.310798	0.366592	0.279711	0.233472	0.210591	0.164055	0.125177
0.667094	0.413953	0.435055	0.352430	0.343114	0.330632	0.258576	0.255393	0.207610	0.162770	0.124842
0.543574	0.611629	0.612370	0.431138	0.440546	0.373485	0.301280	0.234476	0.212643	0.158352	0.125435
0.590120	0.608308	0.466704	0.398750	0.379889	0.330021	0.257779	0.249998	0.198281	0.169754	0.122047
0.587370	0.432825	0.532262	0.482015	0.332564	0.361237	0.318241	0.254057	0.190670	0.156112	0.124010
0.493823	0.694656	0.457761	0.525183	0.387011	0.386800	0.320220	0.266506	0.186944	0.163496	0.126253
0.781736	0.552070	0.500467	0.488220	0.432535	0.349074	0.300212	0.272404	0.219167	0.154568	0.128793
0.768549	0.569106	0.598987	0.426749	0.297308	0.365070	0.246536	0.264949	0.201885	0.165320	0.125750
0.589681	0.502335	0.413599	0.337438	0.315596	0.337866	0.255076	0.221103	0.203842	0.167743	0.123305
0.471566	0.582971	0.584930	0.468056	0.342079	0.288835	0.266680	0.251471	0.218797	0.167753	0.125951
0.432736	0.447857	0.487703	0.509392	0.449373	0.320135	0.303200	0.234706	0.195527	0.163968	0.124786
0.761640	0.469381	0.381541	0.501219	0.338052	0.374255	0.304590	0.254179	0.213060	0.160131	0.125484
0.814555	0.503295	0.533393	0.464958	0.431145	0.290409	0.325156	0.224619	0.180853	0.164901	0.126596
0.712362	0.680575	0.543136	0.454132	0.328240	0.278778	0.272657	0.205581	0.217579	0.171488	0.125943
0.544795	0.550660	0.365337	0.509144	0.350623	0.277947	0.256434	0.211046	0.215162	0.156257	0.125198
0.490947	0.608890	0.504985	0.515504	0.402522	0.340180	0.239700	0.251440	0.213831	0.151985	0.124763
0.784299	0.471641	0.581540	0.508259	0.393082	0.302802	0.237536	0.246091	0.215384	0.150259	0.126360
0.649046	0.597204	0.483946	0.466406	0.370917	0.304425	0.277944	0.261486	0.214243	0.168592	0.125299
0.610944	0.621029	0.556747	0.490654	0.385008	0.295047	0.251358	0.256168	0.204751	0.153854	0.126121
0.542548	0.557440	0.577829	0.386509	0.380969	0.344464	0.300529	0.269121	0.220389	0.170092	0.122493
0.623180	0.450242	0.548491	0.512862	0.334152	0.297866	0.275857	0.271195	0.208267	0.156271	0.125503
0.758824	0.562965	0.586019	0.367040	0.451803	0.333905	0.238280	0.247091	0.199915	0.167151	0.124717
0.825361	0.565721	0.521685	0.511893	0.420312	0.384398	0.243680	0.236043	0.197917	0.170448	0.125059
0.485421	0.549184	0.443061	0.339759	0.404971	0.330180	0.266443	0.250107	0.197750	0.171053	0.123359
0.542975	0.613135	0.429646	0.522203	0.330261	0.373469	0.286958	0.204610	0.193206	0.169120	0.124218
0.684130	0.428250	0.417057	0.383057	0.294728	0.355213	0.318171	0.215264	0.206918	0.156273	0.122290
0.672696	0.408430	0.409856	0.346725	0.397163	0.267745	0.259204	0.227024	0.213705	0.158504	0.126427
0.736183	0.653668	0.453880	0.463991	0.438743	0.378587	0.319657	0.265625	0.206137	0.155127	0.124239
0.824122	0.554375	0.550019	0.354177	0.308656	0.262703	0.319196	0.217077	0.216288	0.151980	0.124733
0.584312	0.463745	0.587633	0.476186	0.410617	0.282105	0.240417	0.226755	0.209725	0.149426	0.124794
0.683368	0.482908	0.502530	0.345348	0.415907	0.320822	0.317272	0.263809	0.177901	0.159724	0.126981
0.597587	0.666908	0.589394	0.500976	0.400159	0.363296	0.229521	0.261230	0.182894	0.165570	0.121877
0.633598	0.696385	0.594732	0.356384	0.443025	0.348393	0.302110	0.242817	0.216259	0.171594	0.126754
0.558192	0.504127	0.397532	0.373964	0.443900	0.362453	0.316241	0.267684	0.206821	0.158939	0.125184
0.656032	0.560900	0.414597	0.501462	0.445100	0.332762	0.319343	0.244969	0.217459	0.159322	0.124815
0.578106	0.665075	0.589793	0.328343	0.391479	0.326765	0.250330	0.263495	0.213973	0.167254	0.123657
0.650826	0.460392	0.496164	0.501938	0.310554	0.350250	0.280005	0.232703	0.207391	0.173227	0.125201
0.461014	0.580780	0.435695	0.327095	0.419195	0.305704	0.273370	0.263554	0.213869	0.155099	0.125960
0.750897	0.395479	0.604489	0.387535	0.430025	0.263077	0.274250	0.209729	0.180272	0.159677	0.126605
0.462397	0.398966	0.546608	0.513420	0.450689	0.318981	0.317660	0.225691	0.186312	0.166325	0.126070
0.605302	0.397773	0.439769	0.426124	0.315327	0.306746	0.279887	0.202444	0.220025	0.167696	0.124749
0.819250	0.627515	0.513883	0.462691	0.409502	0.278464	0.271572	0.203067	0.201329	0.171279	0.124952
0.603821	0.707422	0.404024	0.426343	0.348346	0.361103	0.313120	0.216220	0.209494	0.160770	0.126109
0.494062	0.465863	0.483799	0.360571	0.312841	0.344615	0.248660	0.222968	0.184365	0.162750	0.125487
0.457807	0.554484	0.610329	0.491879	0.439416	0.349549	0.319916	0.239435	0.180194	0.149385	0.125806
0.498833	0.394744	0.512335	0.469660	0.330480	0.360380	0.244605	0.244431	0.208802	0.156649	0.126232
0.589638	0.711926	0.555902	0.460533	0.401386	0.358164	0.285829	0.267562	0.181957	0.149245	0.126381
0.752767	0.447686	0.591484	0.330387	0.439301	0.359300	0.250379	0.208977	0.177080	0.165389	0.124783
0.596349	0.550109	0.570242	0.521406	0.406155	0.369736	0.262593	0.214150	0.202290	0.170073	0.126820
0.804625	0.677302	0.421501	0.463761	0.379905	0.286637	0.329084	0.242932	0.221734	0.170733	0.125472
0.768065	0.562152	0.377746	0.501637	0.335349	0.303489	0.285863	0.229946	0.214483	0.159263	0.125156
0.430832	0.577724	0.533405	0.406864	0.402420	0.375584	0.280204	0.266011	0.216171	0.167226	0.126256
0.564057	0.574792	0.501775	0.393305	0.291926	0.286379	0.312756	0.216676	0.216106	0.151117	0.125238
0.640992	0.547315	0.385868	0.417291	0.427654	0.290045	0.287584	0.214788	0.201299	0.167650	0.126105
0.432582	0.543825	0.596636	0.322776	0.381750	0.325201	0.303119	0.216168	0.179022	0.169687	0.124693
0.458008	0.486491	0.443859	0.344917	0.360990	0.311025	0.297286	0.255840	0.212922	0.170222	0.121150
0.844326	0.413562	0.542302	0.455566	0.413799	0.299160	0.321140	0.224301	0.209390	0.149163	0.126903
0.430950	0.503222	0.376149	0.414289	0.310518	0.354256	0.300536	0.224407	0.218189	0.171217	0.125786
0.474110	0.508976	0.382151	0.427284	0.350225	0.316351	0.290787	0.205129	0.208996	0.150393	0.124665
0.637515	0.496361	0.605650	0.415191	0.441795	0.282858	0.230232	0.224044	0.196251	0.155949	0.126117
0.531758	0.705736	0.587277	0.489461	0.329667	0.362803	0.310089	0.267233	0.182121	0.151666	0.127636
0.784924	0.571187	0.445101	0.355574	0.318514	0.324886	0.321023	0.251276	0.204614	0.164964	0.122978
0.768308	0.418645	0.585708	0.511361	0.448409	0.305247	0.317871	0.257266	0.196678	0.156543	0.125752
0.701547	0.660221	0.418167	0.339432	0.317376	0.368788	0.241893	0.232184	0.215008	0.166131	0.125587
0.580943	0.455430	0.508681	0.497868	0.399869	0.281792	0.256495	0.253314	0.198787	0.172796	0.125825
0.736561	0.420564	0.584442	0.479842	0.359161	0.334779	0.256299	0.206804	0.219152	0.167853	0.125212
0.474740	0.432129	0.428950	0.490045	0.425416	0.382181	0.287487	0.251765	0.213836	0.167611	0.125806
0.431869	0.408194	0.517899	0.512648	0.420277	0.299966	0.285555	0.266681	0.216963	0.152594	0.125396
0.623458	0.642836	0.410951	0.416798	0.437930	0.375133	0.311984	0.235897	0.175997	0.165193	0.126474
0.729104	0.434602	0.495935	0.506508	0.314305	0.296631	0.316641	0.213724	0.191619	0.160614	0.125077
0.793919	0.435594	0.581064	0.389277	0.447731	0.352996	0.304731	0.205066	0.218223	0.161744	0.123750
0.759917	0.668934	0.593556	0.425820	0.388648	0.355197	0.275510	0.220923	0.186021	0.172691	0.121823
0.615215	0.588257	0.441949	0.324285	0.318395	0.342575	0.313479	0.252029	0.217612	0.167037	0.124058
0.503722	0.490099	0.357343	0.369010	0.351201	0.305383	0.321398	0.202045	0.193664	0.166217	0.125416
0.734461	0.593410	0.439881	0.325611	0.373211	0.356577	0.283545	0.203320	0.208121	0.158403	0.124857
0.805615	0.618478	0.492353	0.527130	0.289459	0.372109	0.299689	0.227178	0.189717	0.158742	0.124676
0.767380	0.711526	0.499497	0.459590	0.382165	0.368556	0.251057	0.254652	0.193257	0.163737	0.122354
0.604379	0.659441	0.477055	0.498033	0.403172	0.291228	0.292769	0.227754	0.182317	0.169255	0.125762
0.463671	0.415875	0.418339	0.474182	0.375446	0.305936	0.279410	0.232184	0.189263	0.151035	0.125292
0.833677	0.463018	0.441804	0.480331	0.427775	0.379177	0.286850	0.260513	0.200483	0.148825	0.125876
0.607646	0.698394	0.588022	0.399684	0.347039	0.292476	0.314259	0.249627	0.204781	0.161306	0.124139
0.714025	0.695258	0.483110	0.339066	0.408951	0.348677	0.281384	0.267792	0.185289	0.171592	0.125577
0.618301	0.448411	0.515991	0.389295	0.438628	0.383893	0.296774	0.255770	0.188587	0.169073	0.125808
0.745429	0.579986	0.509018	0.446677	0.404224	0.385072	0.256355	0.234369	0.179526	0.171329	0.121768
0.478794	0.691517	0.411899	0.486559	0.409421	0.366512	0.305704	0.219862	0.193202	0.162832	0.125661
0.770796	0.572517	0.454371	0.362485	0.339632	0.368767	0.314637	0.241035	0.179638	0.151597	0.122496
0.539193	0.487799	0.452302	0.371027	0.424191	0.304949	0.303955	0.247026	0.214614	0.156743	0.126396
0.646770	0.508810	0.406612	0.330084	0.331613	0.272751	0.276113	0.252362	0.197014	0.154780	0.125706
0.438485	0.689803	0.538253	0.387030	0.336717	0.369483	0.325190	0.238553	0.218552	0.157913	0.123910
0.737074	0.447538	0.439189	0.422089	0.441169	0.331852	0.276788	0.266998	0.199494	0.166264	0.124697
0.578821	0.581890	0.540316	0.497241	0.395142	0.325460	0.326148	0.241088	0.184073	0.168218	0.125948
0.796662	0.680655	0.375885	0.460223	0.291735	0.350429	0.282092	0.270827	0.210421	0.160049	0.122813
0.591496	0.594108	0.357044	0.458855	0.378241	0.382991	0.295171	0.245808	0.214606	0.165466	0.123546
0.611618	0.586636	0.464418	0.505392	0.417695	0.353377	0.261232	0.262998	0.199446	0.171120	0.122515
0.477078	0.716516	0.590167	0.467460	0.326601	0.286771	0.307319	0.264666	0.206041	0.163693	0.122911
0.465502	0.496047	0.369117	0.388903	0.385988	0.324782	0.261534	0.204114	0.211613	0.167789	0.126415
0.604157	0.459603	0.427748	0.350515	0.390234	0.301559	0.313402	0.235162	0.182266	0.152114	0.123541
0.690741	0.471247	0.520149	0.367390	0.363804	0.375282	0.269549	0.230983	0.179637	0.151219	0.127595
0.697277	0.417656	0.479001	0.458387	0.407756	0.301929	0.241750	0.268468	0.195397	0.155624	0.124147
0.783288	0.612402	0.425252	0.493223	0.427240	0.293704	0.308583	0.250478	0.220235	0.151679	0.122536
0.437843	0.545422	0.403707	0.391898	0.345055	0.362172	0.289705	0.229777	0.216942	0.153795	0.123438
0.650880	0.419858	0.463861	0.491435	0.426851	0.353161	0.300347	0.261705	0.194808	0.161138	0.126467
0.612357	0.469884	0.542601	0.474951	0.306320	0.366890	0.276844	0.270167	0.220675	0.164103	0.123472
0.630071	0.718349	0.373866	0.522254	0.452026	0.282882	0.304453	0.227313	0.199267	0.149596	0.126809
0.764936	0.444754	0.592734	0.376610	0.363059	0.313770	0.303816	0.244058	0.210737	0.169970	0.123376
0.558721	0.437627	0.511771	0.435668	0.367611	0.257972	0.312703	0.238868	0.200246	0.161299	0.125736
0.530079	0.443882	0.588766	0.369115	0.386221	0.312384	0.310632	0.253798	0.184258	0.169403	0.127227
0.728827	0.462550	0.567894	0.334923	0.420996	0.289453	0.256462	0.255537	0.219828	0.166330	0.125732
0.453651	0.423636	0.394335	0.529399	0.391092	0.281113	0.240885	0.249358	0.217086	0.167648	0.122395
0.444186	0.719420	0.372769	0.389588	0.369011	0.379000	0.309813	0.213443	0.211228	0.163197	0.123472
0.435657	0.530733	0.540906	0.527820	0.306488	0.318715	0.234175	0.220593	0.202168	0.168423	0.126344
0.784512	0.657601	0.506388	0.458072	0.446279	0.345379	0.242518	0.259287	0.200845	0.170132	0.125626
0.538160	0.491431	0.589537	0.351996	0.367338	0.347878	0.262316	0.252725	0.218222	0.167599	0.125137
0.760760	0.391850	0.436981	0.345432	0.304942	0.310636	0.250151	0.258714	0.212330	0.166977	0.125990
0.826054	0.691800	0.373199	0.475237	0.425614	0.331992	0.319883	0.261355	0.181746	0.171920	0.125089
0.797732	0.518241	0.548092	0.510577	0.343459	0.348780	0.230467	0.238197	0.192071	0.153173	0.126357
0.520987	0.649164	0.502395	0.414984	0.340975	0.349223	0.238032	0.233657	0.182460	0.155563	0.126205
0.767367	0.580820	0.559509	0.526826	0.366046	0.327053	0.236501	0.215541	0.180567	0.150952	0.123463
0.627056	0.612922	0.529837	0.514103	0.423022	0.345677	0.315739	0.217168	0.217034	0.164162	0.121740
0.535464	0.421382	0.561136	0.529749	0.343685	0.290425	0.253064	0.209857	0.182871	0.158283	0.125343
0.482571	0.692343	0.613458	0.450348	0.338986	0.353172	0.237287	0.220377	0.180923	0.157279	0.126175
0.709808	0.456987	0.518369	0.479710	0.342248	0.385869	0.295973	0.237788	0.218892	0.170141	0.121860
0.596571	0.651741	0.447824	0.443741	0.447068	0.359223	0.303260	0.270078	0.200935	0.152817	0.125214
0.438308	0.530125	0.459909	0.335311	0.309119	0.278962	0.272092	0.246191	0.208649	0.160153	0.125523
0.657079	0.669618	0.468715	0.502760	0.317110	0.280493	0.278953	0.249462	0.208751	0.170072	0.125865
0.704899	0.467079	0.517125	0.350858	0.343848	0.287504	0.257162	0.253781	0.207894	0.152645	0.125780
0.693600	0.450232	0.463515	0.473200	0.389845	0.296848	0.251452	0.231102	0.184329	0.149404	0.122670
0.508122	0.435631	0.379146	0.396765	0.306284	0.336412	0.230480	0.235732	0.218634	0.155995	0.123887
0.781193	0.458659	0.598473	0.445060	0.427574	0.366879	0.322506	0.243693	0.208009	0.169243	0.123255
0.646461	0.694931	0.510364	0.412635	0.445647	0.355227	0.234003	0.206471	0.216351	0.164366	0.124940
0.726387	0.681493	0.451988	0.487074	0.313065	0.290020	0.316818	0.262314	0.216559	0.161974	0.125856
0.732323	0.581983	0.519129	0.521070	0.362104	0.316160	0.267143	0.223327	0.217068	0.171999	0.125080
0.665738	0.515108	0.424548	0.383158	0.339760	0.376603	0.275107	0.250050	0.208134	0.171556	0.121658
0.741844	0.576571	0.405334	0.330101	0.303968	0.306210	0.317339	0.220263	0.188348	0.169222	0.125808
0.568423	0.594356	0.453065	0.510221	0.393837	0.356684	0.249603	0.229516	0.212997	0.163364	0.125460
0.488215	0.573070	0.515115	0.348994	0.449610	0.329269	0.317570	0.246844	0.216824	0.152114	0.124023
0.654189	0.642549	0.611149	0.514294	0.312955	0.347691	0.315005	0.246974	0.188306	0.158591	0.123498
0.463778	0.470529	0.565125	0.392929	0.291164	0.297523	0.275028	0.247287	0.194421	0.167417	0.124442
0.434967	0.670240	0.514623	0.509295	0.303273	0.269104	0.264209	0.234988	0.203145	0.171886	0.124262
0.634644	0.635785	0.575149	0.432213	0.434803	0.370481	0.259829	0.215538	0.212375	0.161350	0.124285
0.603976	0.651458	0.490080	0.371557	0.349502	0.361879	0.252838	0.238167	0.185992	0.163586	0.125528
0.545690	0.615838	0.390506	0.388545	0.436980	0.314524	0.290676	0.218179	0.183624	0.161859	0.124434
0.631307	0.446726	0.507284	0.453964	0.414641	0.372987	0.270936	0.266762	0.220708	0.156903	0.126385
0.461014	0.510315	0.551243	0.328746	0.388510	0.314502	0.237540	0.255068	0.202044	0.157840	0.125560
0.577037	0.531208	0.546771	0.377224	0.406773	0.270526	0.314934	0.245766	0.184003	0.168716	0.122075
0.845919	0.407968	0.418978	0.351729	0.327940	0.283360	0.271475	0.203364	0.208867	0.151281	0.125842
0.660007	0.531268	0.538250	0.490485	0.298748	0.295460	0.301380	0.263839	0.217505	0.160960	0.126075
0.692380	0.449691	0.583039	0.528011	0.339724	0.323099	0.277172	0.251833	0.216229	0.161651	0.125290
0.553525	0.711204	0.404366	0.499864	0.383118	0.312284	0.268139	0.244198	0.206236	0.162411	0.123961
0.831375	0.607373	0.373376	0.520537	0.343010	0.325177	0.286086	0.230682	0.211986	0.159608	0.125268
0.822408	0.603317	0.527011	0.496800	0.422547	0.337893	0.291030	0.211990	0.176518	0.171150	0.126647
0.692858	0.477618	0.461478	0.415176	0.429650	0.262630	0.286991	0.267967	0.200584	0.148687	0.121552
0.807141	0.586852	0.463722	0.360537	0.379148	0.264509	0.322979	0.256128	0.198104	0.147489	0.124226
0.611928	0.602110	0.413453	0.503798	0.287158	0.313869	0.252233	0.206309	0.218543	0.157005	0.124526
0.685731	0.540350	0.563508	0.321564	0.393603	0.286234	0.260896	0.235270	0.183744	0.167288	0.125982
0.581431	0.468212	0.445990	0.354043	0.321732	0.328390	0.253860	0.259218	0.184070	0.151645	0.125291
0.716714	0.618391	0.552394	0.515823	0.434414	0.370416	0.295127	0.217859	0.187162	0.163482	0.125635
0.567374	0.465422	0.539922	0.469636	0.404575	0.334891	0.279805	0.212795	0.190134	0.166282	0.125623
0.748861	0.651494	0.408983	0.440738	0.450563	0.368948	0.237313	0.225141	0.177065	0.151916	0.126883
0.830373	0.428121	0.506751	0.473429	0.311241	0.310757	0.232414	0.217478	0.192793	0.170831	0.123339
0.701812	0.540211	0.552065	0.488964	0.360398	0.260885	0.293706	0.240115	0.214142	0.170513	0.125133
0.805666	0.559257	0.595312	0.334252	0.432543	0.323910	0.317772	0.249172	0.216774	0.150310	0.127137
0.693753	0.457726	0.434193	0.487879	0.378442	0.359599	0.316705	0.267619	0.211852	0.161971	0.123373
0.701112	0.702971	0.379162	0.492498	0.449151	0.262932	0.297087	0.237785	0.206655	0.150113	0.125858
0.744079	0.411733	0.397493	0.403168	0.294055	0.319047	0.325373	0.261179	0.178354	0.172746	0.123029
0.593223	0.597387	0.491432	0.320387	0.440928	0.330367	0.262413	0.234937	0.182201	0.163178	0.122191
0.615763	0.496721	0.536631	0.512990	0.422186	0.340113	0.241678	0.214640	0.209836	0.161440	0.124995
0.676661	0.705233	0.457888	0.324476	0.380268	0.286739	0.305014	0.224964	0.218662	0.164954	0.124907
0.799530	0.699982	0.472913	0.480790	0.426046	0.385879	0.270203	0.257944	0.179984	0.156609	0.125610
0.818296	0.511553	0.376515	0.509374	0.398470	0.365744	0.272444	0.263194	0.201642	0.157402	0.125676
0.607724	0.471403	0.616403	0.418058	0.391196	0.341831	0.233305	0.233977	0.212866	0.147548	0.124858
0.614113	0.584910	0.561537	0.457091	0.299971	0.277141	0.295911	0.269000	0.213463	0.155196	0.125599
0.828382	0.711323	0.551116	0.333920	0.441874	0.383284	0.264828	0.255251	0.212159	0.151110	0.124091
0.484284	0.600147	0.536144	0.499660	0.438431	0.322110	0.317645	0.252421	0.211553	0.167900	0.124719
0.616374	0.603691	0.543825	0.398987	0.317039	0.369737	0.318410	0.242264	0.206563	0.166250	0.121674
0.778520	0.652518	0.587644	0.466097	0.389314	0.292563	0.271294	0.217738	0.187339	0.149162	0.125876
0.796059	0.552072	0.504832	0.522795	0.321103	0.362742	0.257774	0.246633	0.196945	0.156013	0.125866
0.794274	0.696207	0.467713	0.513504	0.433970	0.362013	0.320673	0.241481	0.215694	0.164044	0.124361
0.488465	0.460692	0.503625	0.511528	0.307983	0.368029	0.268246	0.222899	0.187946	0.167069	0.124452
0.638233	0.695778	0.472176	0.523880	0.454150	0.315311	0.266573	0.254038	0.187805	0.154675	0.125645
0.792500	0.586300	0.614361	0.355267	0.395413	0.379768	0.248429	0.256339	0.215692	0.157169	0.123853
0.491536	0.648295	0.428196	0.377899	0.347829	0.275418	0.242513	0.223076	0.192294	0.171283	0.126327
0.590594	0.706459	0.605355	0.325063	0.368592	0.314055	0.275150	0.269808	0.194139	0.167071	0.126077
0.659317	0.649127	0.446788	0.486785	0.309526	0.270114	0.292096	0.250812	0.195963	0.170942	0.126365
0.630844	0.434549	0.553818	0.471097	0.409537	0.260451	0.251525	0.223665	0.175965	0.152997	0.125139
0.504924	0.697764	0.489728	0.357566	0.453974	0.300288	0.316630	0.227948	0.183384	0.165085	0.124365
0.494990	0.676714	0.583327	0.335430	0.338726	0.359453	0.285183	0.254938	0.214592	0.155590	0.123109
0.526766	0.693901	0.450938	0.475304	0.429894	0.267669	0.303848	0.261235	0.186467	0.168080	0.124970
0.767485	0.602284	0.539047	0.507207	0.373851	0.324485	0.237908	0.204896	0.205422	0.161113	0.122478
0.791056	0.439394	0.576483	0.478360	0.446865	0.364769	0.278249	0.251034	0.187774	0.167153	0.121746
0.551563	0.505739	0.407626	0.448926	0.448958	0.333399	0.290892	0.219571	0.209416	0.160682	0.126918
0.686886	0.568662	0.561581	0.456210	0.367274	0.357924	0.258175	0.222973	0.210351	0.170935	0.126597
0.430398	0.414776	0.445345	0.447242	0.384432	0.337718	0.278079	0.215040	0.193992	0.163054	0.122348
0.778847	0.648550	0.413120	0.505579	0.305430	0.329292	0.287818	0.217607	0.208880	0.165756	0.125504
0.673673	0.551754	0.610947	0.526312	0.402440	0.385281	0.269353	0.214212	0.183386	0.149698	0.126886
0.738567	0.634471	0.432980	0.499091	0.416223	0.266935	0.280738	0.228257	0.197874	0.158158	0.125679
0.617277	0.642726	0.426708	0.474510	0.291893	0.331199	0.320587	0.231489	0.208822	0.157090	0.123757
0.672699	0.705582	0.406589	0.396783	0.421462	0.308981	0.309780	0.260348	0.203671	0.170950	0.126089
0.702845	0.502915	0.481169	0.326131	0.446899	0.304862	0.288560	0.218597	0.180442	0.152000	0.123821
0.741477	0.491712	0.554129	0.420248	0.373997	0.271406	0.257623	0.206175	0.207556	0.163450	0.123639
0.743267	0.623029	0.402077	0.460808	0.453402	0.363793	0.287892	0.218772	0.211779	0.156917	0.127310
0.739710	0.554325	0.566678	0.374761	0.355582	0.258447	0.275389	0.254216	0.210293	0.158786	0.126037
0.502717	0.698966	0.581280	0.435484	0.394591	0.379379	0.301090	0.203932	0.217710	0.166970	0.125853
0.642724	0.431713	0.503774	0.512063	0.438742	0.343070	0.321102	0.263781	0.198723	0.165760	0.125599
0.639836	0.447623	0.608942	0.329046	0.387009	0.303486	0.318376	0.233380	0.210374	0.150425	0.126132
0.463615	0.576192	0.614168	0.449463	0.319604	0.331403	0.312178	0.224833	0.199952	0.151756	0.124709
0.771120	0.417839	0.591113	0.503770	0.423662	0.333217	0.307055	0.269200	0.195256	0.160755	0.126563
0.575735	0.682453	0.603433	0.459252	0.404036	0.370724	0.302593	0.219473	0.219064	0.157862	0.122958
0.534712	0.684407	0.556070	0.406710	0.400679	0.305693	0.296571	0.220693	0.181750	0.162016	0.124563
0.828740	0.714918	0.357321	0.533053	0.396840	0.325287	0.317950	0.237011	0.218740	0.166591	0.126016
0.576285	0.600333	0.407861	0.340229	0.330751	0.325154	0.250501	0.218160	0.181960	0.151041	0.125066
0.799307	0.530620	0.533070	0.505034	0.370223	0.300942	0.317980	0.235895	0.202052	0.151332	0.124821
0.603052	0.639660	0.463682	0.414088	0.383355	0.331092	0.286942	0.249890	0.219291	0.170502	0.121178
0.701379	0.416148	0.386335	0.376507	0.311119	0.350992	0.298890	0.271008	0.195222	0.150907	0.122904
0.834123	0.539299	0.414197	0.520597	0.412610	0.383933	0.274136	0.266434	0.209509	0.160543	0.126066
0.450247	0.577189	0.394562	0.505918	0.425547	0.351525	0.287041	0.255862	0.215667	0.163020	0.126467
0.702308	0.573051	0.567934	0.481633	0.363434	0.369263	0.284047	0.222972	0.208846	0.162668	0.125618
0.533062	0.654333	0.467443	0.364195	0.352392	0.301102	0.283426	0.238407	0.209034	0.169560	0.126884
0.691815	0.577742	0.594471	0.337479	0.352443	0.284188	0.294316	0.217053	0.198533	0.158873	0.125029
0.692178	0.453429	0.522121	0.499118	0.322983	0.274147	0.297961	0.265194	0.208848	0.164672	0.124387
0.489637	0.463165	0.567704	0.485850	0.425755	0.339446	0.258605	0.255494	0.205865	0.163341	0.123580
0.738857	0.395321	0.360144	0.507476	0.348694	0.329410	0.264966	0.253817	0.188138	0.157829	0.127431
0.773037	0.577764	0.601531	0.412868	0.447696	0.315340	0.283582	0.252512	0.214228	0.167940	0.123556
0.773748	0.524563	0.479350	0.407705	0.416849	0.309701	0.312450	0.247830	0.188477	0.172034	0.126163
0.841821	0.698978	0.615245	0.347389	0.299360	0.283312	0.235855	0.238684	0.213180	0.163136	0.124414
0.740987	0.593116	0.536244	0.379676	0.309704	0.306114	0.245082	0.217877	0.208008	0.167132	0.124738
```
