## Supplementary File 3 for "Novel Comparison of Evaluation Metrics for Gene Ontology Classifiers Reveals Drastic Performance Differences": Smin.ic2.SimGIC.elab

```
# goa_pos:  data/mouseFunc.genego.sc
# goa_neg:  data/mouseFunc.genego.neg.sc
# obo_file: data/go.obo
# ic_file:  data/ic2.ext.tab
# prop_par: T
# rot_pos:  T
# R:        4
# rseed:    1
# mode:     LIST=go,TH=th,SUMF1=mean,SUMF2=max,SF=SimGIC,SIMF=NULL,MINCS=10,GOC=46316
0.000000	0.100011	0.200022	0.300033	0.400000	0.500011	0.600022	0.700033	0.800000	0.900011	0.999978
0.431765	0.498577	0.426787	0.397586	0.302575	0.306794	0.274002	0.181588	0.169559	0.140826	0.098298
0.452473	0.571773	0.586605	0.384004	0.319088	0.354913	0.209033	0.234799	0.169336	0.131843	0.098529
0.760684	0.506491	0.392856	0.301283	0.393054	0.247668	0.292485	0.238105	0.153632	0.145220	0.099357
0.713474	0.596527	0.432119	0.461726	0.411268	0.282414	0.267751	0.226635	0.192869	0.131015	0.097292
0.564076	0.653393	0.528500	0.346521	0.322439	0.273661	0.240072	0.244673	0.176002	0.145956	0.098071
0.459837	0.426165	0.562947	0.332402	0.350185	0.333614	0.252503	0.215764	0.165202	0.142813	0.097359
0.767545	0.599721	0.580548	0.400414	0.404748	0.327482	0.252564	0.248873	0.197098	0.138135	0.098492
0.485654	0.588744	0.504745	0.305929	0.412749	0.315356	0.282688	0.189342	0.172224	0.143550	0.099053
0.608083	0.613367	0.474228	0.363676	0.272784	0.359069	0.268931	0.195836	0.152112	0.127232	0.098430
0.704473	0.577853	0.424472	0.406407	0.378596	0.314984	0.276250	0.209941	0.170162	0.142452	0.097276
0.691074	0.462228	0.468734	0.334507	0.279230	0.268552	0.294108	0.185749	0.171561	0.144380	0.097721
0.489134	0.381333	0.573636	0.483641	0.394084	0.351793	0.291551	0.240339	0.179735	0.135066	0.098312
0.769762	0.684068	0.546727	0.499810	0.343011	0.290517	0.227635	0.211094	0.187570	0.138025	0.097737
0.498516	0.437546	0.462225	0.451784	0.392569	0.317079	0.218026	0.229145	0.178023	0.144051	0.096448
0.639195	0.659127	0.529718	0.375442	0.410230	0.295105	0.225689	0.202438	0.168865	0.135224	0.098381
0.755378	0.526332	0.572236	0.412920	0.343783	0.359600	0.278170	0.244495	0.181961	0.142049	0.098249
0.581099	0.518543	0.448479	0.446794	0.420863	0.331044	0.222054	0.183144	0.170376	0.143774	0.098625
0.456983	0.585498	0.368236	0.312822	0.380894	0.251186	0.257483	0.230638	0.162400	0.142751	0.097270
0.655220	0.538197	0.511690	0.429444	0.327008	0.308263	0.272639	0.229653	0.172498	0.132708	0.098115
0.689339	0.410956	0.467489	0.356424	0.333628	0.319550	0.275758	0.228052	0.165685	0.141748	0.100515
0.769294	0.587113	0.537491	0.374101	0.283853	0.344260	0.254355	0.229837	0.182477	0.144910	0.097186
0.602551	0.518276	0.593817	0.428720	0.271955	0.303780	0.264828	0.187761	0.169918	0.136553	0.098267
0.514480	0.384360	0.449462	0.446796	0.271731	0.324493	0.303621	0.226660	0.172462	0.144435	0.100084
0.476928	0.539094	0.533046	0.427965	0.389995	0.295547	0.291667	0.238690	0.187627	0.128413	0.099016
0.590680	0.537553	0.356140	0.397962	0.342064	0.263562	0.297554	0.207608	0.180629	0.126598	0.099781
0.535242	0.662856	0.501353	0.312964	0.332131	0.303408	0.279276	0.237331	0.160498	0.136424	0.098778
0.709789	0.658080	0.388914	0.392904	0.410800	0.358926	0.229857	0.188722	0.158932	0.142725	0.099221
0.497817	0.599429	0.456656	0.353146	0.293302	0.354213	0.208336	0.203725	0.153070	0.135406	0.098135
0.658774	0.409672	0.420967	0.307230	0.286540	0.346577	0.217674	0.233944	0.185714	0.141041	0.098809
0.539168	0.419083	0.553526	0.374843	0.429075	0.262261	0.282533	0.237743	0.170693	0.132461	0.097319
0.773861	0.567455	0.342650	0.495328	0.347658	0.359717	0.219914	0.180947	0.189730	0.143650	0.098867
0.563462	0.489261	0.453742	0.499870	0.285914	0.319774	0.255142	0.208433	0.183843	0.139415	0.099251
0.587130	0.505788	0.412725	0.433548	0.357711	0.329779	0.280672	0.241318	0.184219	0.145031	0.096469
0.475504	0.499096	0.463011	0.484265	0.355156	0.288483	0.288580	0.198887	0.168270	0.138550	0.098944
0.532203	0.485206	0.391908	0.413977	0.393584	0.238114	0.261637	0.203649	0.186508	0.139968	0.098163
0.589454	0.592196	0.412295	0.419779	0.365607	0.319319	0.269970	0.223880	0.187105	0.142455	0.099008
0.702061	0.588382	0.417762	0.331580	0.427479	0.354118	0.293923	0.223346	0.168741	0.143970	0.099567
0.615057	0.412681	0.534270	0.444766	0.402476	0.273295	0.212606	0.241238	0.157535	0.128170	0.097138
0.667234	0.403235	0.471492	0.332445	0.341122	0.256184	0.294682	0.208483	0.168808	0.131432	0.096753
0.681288	0.463663	0.519401	0.386000	0.321572	0.317462	0.209626	0.182551	0.174026	0.144242	0.097773
0.474648	0.460699	0.562817	0.370524	0.345402	0.250586	0.275465	0.225200	0.188643	0.137244	0.097784
0.527482	0.587548	0.426959	0.498588	0.326147	0.247307	0.253909	0.234917	0.158633	0.135536	0.097272
0.585558	0.601461	0.492704	0.393295	0.358562	0.265879	0.283801	0.205117	0.187308	0.133803	0.098697
0.621605	0.638605	0.438235	0.483967	0.342485	0.303238	0.224146	0.182986	0.174747	0.133950	0.099275
0.726334	0.642508	0.489130	0.426533	0.390404	0.257922	0.259112	0.220044	0.174097	0.132400	0.100332
0.469969	0.564542	0.587017	0.447892	0.333164	0.263764	0.262119	0.186640	0.183807	0.125046	0.099569
0.447775	0.518075	0.379822	0.502021	0.419512	0.258495	0.246895	0.236984	0.170593	0.144019	0.097854
0.777264	0.628971	0.422767	0.404754	0.294582	0.292529	0.299275	0.218097	0.181416	0.140369	0.098242
0.648628	0.606109	0.534799	0.322993	0.409368	0.286085	0.297728	0.231861	0.171604	0.132460	0.099793
0.748471	0.459727	0.414518	0.479468	0.344920	0.298805	0.261049	0.233384	0.192451	0.142229	0.097233
0.538192	0.470689	0.363657	0.335243	0.357099	0.320858	0.211789	0.204547	0.168018	0.134281	0.098083
0.461361	0.520617	0.514424	0.360166	0.420665	0.324738	0.292836	0.184567	0.152654	0.140247	0.099261
0.712309	0.674532	0.592154	0.342789	0.355703	0.354515	0.296515	0.225190	0.199299	0.134253	0.096483
0.614362	0.584635	0.587868	0.351439	0.345485	0.282092	0.247756	0.219972	0.155440	0.137737	0.098733
0.636891	0.566125	0.356249	0.439707	0.309923	0.338087	0.280811	0.226757	0.184316	0.132740	0.098203
0.569569	0.653911	0.499283	0.313831	0.416364	0.313676	0.264921	0.180832	0.159498	0.139053	0.097896
0.525999	0.573267	0.364513	0.319041	0.308972	0.240310	0.273771	0.205729	0.185548	0.126890	0.100226
0.637411	0.518203	0.568153	0.423197	0.360600	0.272945	0.277806	0.228178	0.174797	0.127081	0.100196
0.488272	0.566662	0.522993	0.466384	0.397705	0.315964	0.279065	0.244360	0.186172	0.126371	0.099092
0.464815	0.668485	0.449382	0.394767	0.311443	0.360452	0.286265	0.215040	0.188108	0.142059	0.098924
0.787714	0.658693	0.474498	0.409403	0.394449	0.267962	0.255145	0.228711	0.186014	0.129594	0.098055
0.493422	0.593786	0.370258	0.374263	0.386392	0.266298	0.273182	0.217916	0.176450	0.127122	0.099362
0.736796	0.573239	0.554422	0.304135	0.427989	0.255604	0.231099	0.237072	0.190643	0.134397	0.099980
0.470689	0.406932	0.442035	0.425627	0.334389	0.251367	0.272468	0.198071	0.172336	0.139669	0.098538
0.764415	0.562332	0.371040	0.400627	0.384147	0.276661	0.273987	0.230496	0.191868	0.142405	0.099417
0.530096	0.552310	0.490435	0.439130	0.391036	0.350846	0.226880	0.220213	0.162242	0.132421	0.096337
0.637451	0.649273	0.406529	0.412241	0.361016	0.324548	0.279157	0.246883	0.169503	0.135703	0.098928
0.545251	0.546725	0.532866	0.445046	0.373891	0.292300	0.213661	0.230424	0.167612	0.135963	0.098524
0.463574	0.675878	0.430251	0.340785	0.309009	0.302248	0.291949	0.241094	0.187701	0.136015	0.098081
0.580260	0.534749	0.372859	0.353213	0.310601	0.268076	0.294622	0.221868	0.180260	0.137965	0.099340
0.769759	0.651543	0.402327	0.442566	0.307954	0.245062	0.304705	0.197024	0.190702	0.138153	0.099044
0.587007	0.376719	0.520771	0.440341	0.369225	0.277713	0.224457	0.200148	0.180017	0.129424	0.100286
0.542139	0.514101	0.550187	0.410713	0.410144	0.330459	0.296010	0.242364	0.177120	0.145126	0.098800
0.543433	0.606334	0.472791	0.411801	0.414033	0.276421	0.277749	0.202648	0.177116	0.129709	0.097760
0.737854	0.672881	0.448380	0.342073	0.347181	0.331554	0.231196	0.230053	0.173835	0.141971	0.099439
0.763218	0.442482	0.488578	0.439436	0.369632	0.240182	0.292216	0.184198	0.163196	0.125618	0.099549
0.756964	0.616938	0.583941	0.340401	0.366954	0.330616	0.262297	0.227282	0.152878	0.127467	0.099117
0.573025	0.433424	0.557203	0.394127	0.304789	0.284935	0.269996	0.199076	0.188676	0.136203	0.098121
0.427120	0.547429	0.571263	0.451154	0.320369	0.296024	0.221129	0.225856	0.183904	0.135314	0.098259
0.703196	0.476786	0.423857	0.454840	0.386057	0.274655	0.270489	0.241511	0.192895	0.140547	0.097650
0.576865	0.396300	0.465598	0.320379	0.349674	0.306997	0.303498	0.234827	0.156329	0.129851	0.098318
0.555893	0.589572	0.501932	0.421168	0.339568	0.355453	0.276986	0.215508	0.181593	0.126803	0.096792
0.506063	0.527476	0.396521	0.328041	0.410293	0.259656	0.233836	0.221137	0.164808	0.145256	0.099151
0.557329	0.654724	0.420806	0.413222	0.293669	0.318782	0.294475	0.228872	0.189235	0.142716	0.097558
0.684548	0.451090	0.478251	0.377232	0.323344	0.257432	0.276882	0.200819	0.177706	0.130875	0.098343
0.770939	0.510979	0.533691	0.394318	0.386909	0.309856	0.234045	0.237785	0.192093	0.129475	0.098326
0.632038	0.621921	0.483512	0.340888	0.339079	0.259999	0.294424	0.186980	0.191478	0.142403	0.098013
0.702963	0.649853	0.407990	0.413638	0.321199	0.357582	0.296344	0.200324	0.178532	0.143515	0.098132
0.454636	0.497760	0.423736	0.425387	0.355996	0.253996	0.289190	0.236035	0.170036	0.132992	0.099802
0.506610	0.667282	0.559347	0.370785	0.294687	0.278001	0.293711	0.225871	0.189342	0.139418	0.097610
0.568641	0.579572	0.439915	0.429763	0.421516	0.267132	0.295499	0.223977	0.166594	0.126789	0.097685
0.658305	0.501339	0.457959	0.400530	0.379811	0.287128	0.250023	0.181293	0.171621	0.133090	0.097986
0.712127	0.378914	0.430907	0.484527	0.381523	0.299968	0.221964	0.237243	0.193296	0.133648	0.098288
0.665195	0.529293	0.504156	0.465315	0.349467	0.314423	0.251881	0.225613	0.182609	0.135855	0.098040
0.422323	0.483649	0.414166	0.497608	0.416913	0.327959	0.227873	0.229931	0.192141	0.140662	0.097818
0.587340	0.659089	0.358051	0.501345	0.271615	0.349839	0.214916	0.204998	0.158697	0.135541	0.098869
0.520950	0.531894	0.439994	0.359526	0.313146	0.343042	0.295987	0.217902	0.178633	0.146890	0.097579
0.436635	0.672621	0.438848	0.310736	0.361302	0.302581	0.218400	0.192059	0.175663	0.139075	0.097836
0.694065	0.412294	0.354761	0.444583	0.397243	0.246801	0.234897	0.199344	0.163916	0.130733	0.098180
0.438436	0.474211	0.489967	0.424553	0.354672	0.360243	0.211220	0.185248	0.190481	0.146076	0.097976
0.544473	0.479775	0.517499	0.377958	0.325810	0.350332	0.296840	0.210236	0.175544	0.142219	0.097793
0.654375	0.438688	0.475375	0.416094	0.316040	0.286996	0.220541	0.214460	0.191362	0.129580	0.097309
0.673214	0.564667	0.413931	0.480295	0.269812	0.261498	0.258548	0.203359	0.175086	0.136146	0.099457
0.664392	0.597922	0.564698	0.422046	0.284552	0.253708	0.259629	0.217905	0.180373	0.134011	0.097970
0.781047	0.589868	0.353380	0.374263	0.373999	0.331168	0.270602	0.201633	0.188623	0.135720	0.098603
0.551478	0.646810	0.357839	0.399624	0.349949	0.265057	0.280366	0.245279	0.192513	0.128739	0.097682
0.699989	0.537437	0.487570	0.425168	0.363923	0.315830	0.289234	0.235912	0.160114	0.142950	0.098560
0.732597	0.541243	0.443327	0.443533	0.323873	0.268532	0.279535	0.215267	0.173201	0.141462	0.096974
0.456422	0.604140	0.380121	0.386600	0.294601	0.361103	0.246320	0.211301	0.150886	0.136322	0.099517
0.665972	0.621001	0.474370	0.390836	0.335144	0.267290	0.268780	0.229963	0.160568	0.130257	0.098387
0.584822	0.635490	0.550866	0.356848	0.381381	0.246704	0.280016	0.242878	0.154121	0.130278	0.099174
0.622565	0.476677	0.493954	0.467149	0.420962	0.286623	0.289568	0.210591	0.178487	0.137727	0.097933
0.488447	0.436081	0.493047	0.439887	0.310441	0.338467	0.259893	0.201511	0.162173	0.129276	0.100179
0.548672	0.676612	0.417832	0.502401	0.331428	0.333244	0.286266	0.231828	0.183597	0.122923	0.099375
0.550972	0.645889	0.588072	0.442592	0.290076	0.350973	0.265971	0.220156	0.190429	0.138559	0.096954
0.496481	0.552353	0.388016	0.419545	0.297615	0.253700	0.271719	0.186198	0.176782	0.136069	0.097813
0.775154	0.605024	0.403488	0.324679	0.390589	0.354935	0.269625	0.208667	0.174208	0.145887	0.099795
0.757725	0.395511	0.540997	0.494226	0.296784	0.303319	0.238785	0.213397	0.191558	0.140772	0.098854
0.527978	0.541473	0.452727	0.325478	0.349442	0.355370	0.256749	0.232591	0.175725	0.142934	0.098695
0.795693	0.585081	0.506008	0.423877	0.343910	0.293490	0.289623	0.231785	0.192066	0.135510	0.098763
0.421695	0.471023	0.545347	0.401529	0.401509	0.260010	0.212334	0.208504	0.186674	0.127591	0.098192
0.802396	0.378835	0.452000	0.463566	0.313583	0.256891	0.244284	0.220264	0.155131	0.138987	0.098049
0.529369	0.688338	0.553240	0.482574	0.319674	0.269900	0.242132	0.196305	0.185592	0.140588	0.099074
0.684839	0.659351	0.559658	0.485793	0.344827	0.267843	0.257075	0.213747	0.170321	0.125259	0.099217
0.780125	0.648017	0.523606	0.329771	0.425264	0.310538	0.270530	0.230266	0.192637	0.134898	0.099941
0.672769	0.481568	0.420659	0.443769	0.344894	0.253508	0.273325	0.218738	0.179808	0.125484	0.099852
0.487716	0.398803	0.444635	0.349218	0.346738	0.334822	0.300391	0.216537	0.162087	0.145442	0.098603
0.682363	0.662803	0.480730	0.413926	0.390716	0.293404	0.248550	0.203051	0.186999	0.141299	0.100880
0.616366	0.620934	0.498403	0.466886	0.380815	0.270239	0.290908	0.196967	0.167486	0.138700	0.097734
0.666019	0.499967	0.520305	0.450191	0.335441	0.277918	0.259643	0.220580	0.181395	0.133246	0.100157
0.564940	0.499118	0.364723	0.370003	0.422257	0.333961	0.276674	0.200004	0.164560	0.146821	0.099196
0.609761	0.496460	0.431878	0.327102	0.320237	0.252545	0.253393	0.224059	0.195716	0.140825	0.098769
0.488597	0.574826	0.380622	0.447746	0.385078	0.324135	0.255261	0.219870	0.193457	0.147256	0.098791
0.540867	0.670466	0.392278	0.449133	0.314863	0.244484	0.297040	0.196117	0.190237	0.140894	0.099516
0.785394	0.560191	0.367552	0.312807	0.284078	0.244593	0.226207	0.195646	0.193460	0.143344	0.097911
0.464077	0.574363	0.381116	0.432562	0.340516	0.270734	0.295109	0.238808	0.186417	0.138371	0.097314
0.726508	0.685674	0.452644	0.325181	0.331831	0.340434	0.253324	0.192968	0.164796	0.134139	0.097940
0.550187	0.512071	0.506238	0.500437	0.400029	0.353327	0.263498	0.213889	0.182584	0.135776	0.099714
0.449992	0.661612	0.391931	0.348879	0.382302	0.319024	0.279993	0.206396	0.186557	0.132636	0.098986
0.664565	0.453828	0.376891	0.330345	0.384595	0.245956	0.225175	0.242235	0.160772	0.141143	0.099455
0.699231	0.507051	0.455299	0.343756	0.347987	0.340245	0.259213	0.239298	0.187375	0.138227	0.097561
0.498212	0.672916	0.358469	0.396221	0.384888	0.277030	0.295674	0.218686	0.172503	0.133826	0.096377
0.719778	0.682766	0.338912	0.481208	0.401252	0.271989	0.262665	0.188409	0.188161	0.127426	0.097601
0.457825	0.632008	0.423515	0.318037	0.288178	0.344795	0.266772	0.195470	0.159458	0.131655	0.098149
0.665618	0.652896	0.553985	0.456954	0.401871	0.299092	0.257985	0.239994	0.163597	0.133337	0.099149
0.662235	0.539993	0.394286	0.436293	0.408721	0.348350	0.288992	0.181752	0.172408	0.124704	0.098359
0.674194	0.504341	0.345679	0.486470	0.377755	0.245510	0.295724	0.231602	0.191720	0.129254	0.098177
0.631513	0.593183	0.391689	0.364546	0.313411	0.304352	0.212327	0.226650	0.190242	0.140232	0.099259
0.802237	0.552058	0.465772	0.445563	0.272322	0.314223	0.235082	0.201577	0.170088	0.135811	0.096989
0.488341	0.383037	0.350816	0.447572	0.335773	0.300273	0.272573	0.207576	0.171395	0.145359	0.098635
0.673929	0.468702	0.442650	0.450425	0.346704	0.282594	0.297478	0.232214	0.178905	0.141522	0.096573
0.505959	0.678316	0.504077	0.400542	0.274794	0.291871	0.267697	0.232705	0.192085	0.129051	0.099682
0.685553	0.425207	0.415719	0.351235	0.389256	0.282679	0.274382	0.228682	0.160118	0.131147	0.097037
0.740465	0.657242	0.468054	0.409120	0.330064	0.355617	0.270790	0.237109	0.159260	0.140704	0.097913
0.488773	0.490266	0.535752	0.344244	0.398263	0.239943	0.240954	0.204572	0.163497	0.144106	0.099088
0.799548	0.657629	0.458996	0.346639	0.348337	0.269729	0.289871	0.213939	0.182948	0.133030	0.098356
0.717097	0.420377	0.567286	0.428631	0.287123	0.322705	0.272377	0.231480	0.183833	0.144910	0.098989
0.807072	0.520708	0.577660	0.374270	0.402363	0.348472	0.271540	0.194874	0.152262	0.139401	0.098883
0.802757	0.680131	0.350651	0.316255	0.287430	0.338267	0.264386	0.241314	0.166555	0.133556	0.100017
0.558315	0.484825	0.387106	0.464527	0.290315	0.248060	0.288832	0.192884	0.187621	0.142549	0.097301
0.747220	0.652002	0.558196	0.426035	0.420022	0.269832	0.276986	0.232607	0.192447	0.142028	0.098377
0.638880	0.411780	0.561216	0.363227	0.361360	0.354018	0.294460	0.233458	0.178815	0.144677	0.098205
0.543116	0.531699	0.521457	0.370895	0.395651	0.256959	0.245728	0.221326	0.160466	0.126411	0.097710
0.616738	0.438151	0.580351	0.334565	0.344224	0.342383	0.272720	0.187110	0.179586	0.142419	0.098026
0.696129	0.430102	0.554181	0.326168	0.342805	0.357850	0.258078	0.218092	0.177270	0.145729	0.098855
0.492167	0.413065	0.342377	0.407737	0.305771	0.326207	0.231900	0.185973	0.153228	0.124532	0.099369
0.658678	0.396682	0.469699	0.378743	0.376025	0.310367	0.288023	0.208890	0.171550	0.147691	0.098649
0.796148	0.588764	0.532162	0.337313	0.372669	0.270249	0.239740	0.233592	0.194289	0.133955	0.099447
0.469645	0.391125	0.343076	0.395818	0.317195	0.305835	0.260561	0.238147	0.166820	0.148071	0.100202
0.489018	0.506960	0.528655	0.435821	0.377647	0.287441	0.225609	0.212005	0.160885	0.143490	0.098837
0.569152	0.432200	0.514650	0.397210	0.363693	0.354977	0.275263	0.193679	0.189982	0.142438	0.097609
0.489248	0.397741	0.439970	0.387860	0.383653	0.243204	0.212982	0.219579	0.178770	0.138792	0.098899
0.448845	0.469367	0.574836	0.411973	0.425803	0.245432	0.275042	0.221458	0.171307	0.129632	0.098674
0.803291	0.550358	0.474674	0.366013	0.296012	0.294670	0.293307	0.243335	0.190889	0.130540	0.098875
0.548190	0.680371	0.450967	0.467971	0.360369	0.332641	0.230740	0.237057	0.186177	0.128255	0.098433
0.510689	0.405723	0.587516	0.487113	0.323579	0.358442	0.266907	0.237813	0.192204	0.133663	0.100486
0.428898	0.485364	0.410079	0.328680	0.405151	0.268233	0.262423	0.217188	0.162425	0.145154	0.098370
0.531862	0.528751	0.508744	0.455673	0.310443	0.255814	0.288586	0.236832	0.189878	0.133582	0.098907
0.432379	0.504410	0.409442	0.321713	0.423573	0.250311	0.293609	0.245747	0.176967	0.138149	0.098100
0.798392	0.662535	0.573642	0.364556	0.426466	0.348865	0.280835	0.219146	0.185466	0.145540	0.098638
0.530920	0.490980	0.466509	0.303244	0.394710	0.246504	0.241248	0.248764	0.155158	0.130220	0.097125
0.639343	0.442522	0.581151	0.325963	0.376395	0.321465	0.297928	0.212500	0.176813	0.139436	0.098559
0.445799	0.374291	0.542683	0.392539	0.343941	0.276057	0.294962	0.212944	0.177814	0.145759	0.098613
0.551781	0.573475	0.452005	0.329853	0.391346	0.285563	0.270762	0.234917	0.186829	0.142691	0.098396
0.507311	0.537295	0.572775	0.506183	0.415621	0.337852	0.297326	0.225638	0.190029	0.145191	0.098857
0.653189	0.490945	0.579359	0.442561	0.346418	0.340766	0.257813	0.239377	0.166254	0.143644	0.100781
0.606730	0.686693	0.543027	0.323351	0.384723	0.360866	0.263829	0.194490	0.187312	0.147396	0.099585
0.771437	0.567871	0.433067	0.373956	0.363840	0.334007	0.233659	0.230215	0.181878	0.124273	0.098141
0.681250	0.614506	0.380217	0.478319	0.417415	0.303742	0.284358	0.201455	0.189771	0.138374	0.097528
0.724067	0.597740	0.388944	0.364889	0.351890	0.327022	0.277453	0.220003	0.177484	0.136810	0.099327
0.554083	0.374342	0.463008	0.417078	0.413215	0.325328	0.279706	0.247387	0.187754	0.141595	0.098280
0.579515	0.545853	0.548404	0.477787	0.384144	0.260248	0.213977	0.205833	0.170197	0.143151	0.098120
0.471816	0.526806	0.344391	0.430887	0.345102	0.313897	0.223601	0.214475	0.166451	0.140830	0.098691
0.655136	0.377856	0.469014	0.420996	0.315822	0.274533	0.239617	0.193646	0.166761	0.141135	0.098274
0.700732	0.514039	0.395312	0.391756	0.419728	0.312826	0.251591	0.211278	0.183322	0.136060	0.099558
0.784331	0.383647	0.506773	0.317682	0.331965	0.355993	0.241438	0.239783	0.186232	0.144172	0.099570
0.733279	0.495995	0.585515	0.455858	0.359972	0.322176	0.226720	0.205307	0.184054	0.133913	0.098001
0.723126	0.453529	0.528917	0.359983	0.395608	0.332248	0.249761	0.194256	0.182623	0.136586	0.099281
0.516033	0.539243	0.587587	0.381604	0.272984	0.361869	0.272716	0.178806	0.180054	0.135509	0.097909
0.753055	0.565035	0.371007	0.412505	0.403315	0.295578	0.213612	0.206380	0.172755	0.143598	0.096943
0.655154	0.594043	0.377715	0.343103	0.375948	0.242199	0.258125	0.240967	0.171887	0.146039	0.099853
0.455829	0.539574	0.453455	0.395572	0.410431	0.260849	0.299916	0.236076	0.192441	0.135935	0.098332
0.421610	0.688306	0.427066	0.414142	0.307652	0.315090	0.274640	0.223411	0.171414	0.124176	0.098337
0.420056	0.474571	0.526462	0.448399	0.349326	0.314967	0.229199	0.179580	0.181913	0.141119	0.098736
0.677724	0.402796	0.517883	0.406653	0.394314	0.327643	0.249491	0.241402	0.159666	0.127507	0.098588
0.607645	0.407269	0.520930	0.372104	0.295807	0.344946	0.221785	0.212985	0.183942	0.140476	0.098261
0.441082	0.559557	0.577699	0.455393	0.325101	0.247203	0.277631	0.233804	0.164300	0.143611	0.099448
0.728542	0.561611	0.556506	0.403183	0.308125	0.321899	0.289634	0.186278	0.166076	0.138742	0.097454
0.515983	0.585120	0.508362	0.305558	0.328205	0.354186	0.279368	0.226524	0.191631	0.145276	0.098321
0.541112	0.386783	0.569164	0.438784	0.400415	0.338668	0.258834	0.232012	0.188336	0.141260	0.099091
0.733161	0.685028	0.470162	0.465389	0.319235	0.334382	0.254598	0.194016	0.184269	0.128636	0.097846
0.781724	0.522310	0.388598	0.417932	0.371819	0.350743	0.262767	0.235512	0.179520	0.136759	0.097393
0.607447	0.450691	0.468857	0.391767	0.315290	0.356105	0.221413	0.194337	0.177093	0.139460	0.098949
0.542334	0.600472	0.582434	0.507476	0.293553	0.365373	0.272828	0.202885	0.187958	0.140583	0.098608
0.601027	0.496471	0.369718	0.329778	0.383097	0.355487	0.288505	0.180221	0.171506	0.131249	0.098568
0.531107	0.652339	0.411539	0.435982	0.353970	0.288109	0.268742	0.243095	0.192177	0.140194	0.098250
0.508237	0.573685	0.530684	0.495858	0.352014	0.322284	0.231205	0.206104	0.167010	0.139916	0.099253
0.619675	0.548418	0.399311	0.499779	0.383661	0.288334	0.293631	0.226373	0.192752	0.144650	0.099386
0.720223	0.573623	0.523819	0.487510	0.287516	0.311051	0.279492	0.192122	0.155734	0.146275	0.098050
0.540026	0.661572	0.380927	0.415706	0.360859	0.311802	0.259881	0.199106	0.173997	0.126145	0.097857
0.791156	0.522495	0.592907	0.424159	0.385855	0.323186	0.218700	0.230178	0.184997	0.136133	0.099206
0.775814	0.620286	0.418434	0.499704	0.274431	0.282908	0.292121	0.246950	0.155946	0.129566	0.099161
0.443226	0.378095	0.476308	0.331553	0.415645	0.309443	0.278458	0.229061	0.193754	0.132665	0.099651
0.584496	0.402646	0.510308	0.498988	0.410600	0.363353	0.277818	0.237813	0.190261	0.125688	0.097287
0.592896	0.389548	0.559459	0.427122	0.372535	0.243060	0.241214	0.220346	0.159818	0.138348	0.097541
0.581365	0.639656	0.521336	0.396137	0.353937	0.356333	0.225743	0.190961	0.193657	0.124511	0.096790
0.724999	0.684448	0.443903	0.405700	0.309189	0.292745	0.299654	0.227872	0.160484	0.133918	0.099792
0.481062	0.574341	0.512575	0.489837	0.280461	0.329441	0.261198	0.218359	0.160459	0.141152	0.099484
0.717514	0.653852	0.477954	0.406734	0.290974	0.314938	0.289164	0.213050	0.157345	0.144253	0.097663
0.767099	0.441437	0.504458	0.484137	0.283680	0.285957	0.290253	0.193285	0.183402	0.129155	0.098270
0.753456	0.568465	0.366037	0.443681	0.314486	0.352674	0.298685	0.219634	0.175347	0.139686	0.098100
0.538051	0.512669	0.592019	0.485775	0.409723	0.255008	0.296247	0.228536	0.187241	0.133400	0.099479
0.464873	0.533045	0.552893	0.437792	0.376388	0.332362	0.263828	0.235547	0.176258	0.128389	0.096417
0.715161	0.555147	0.582624	0.472786	0.376241	0.329699	0.279190	0.198703	0.190776	0.127142	0.098567
0.446068	0.497585	0.536131	0.362021	0.369280	0.258720	0.270864	0.197703	0.162896	0.145103	0.098251
0.505698	0.604223	0.435061	0.377175	0.378709	0.339050	0.244043	0.194286	0.189423	0.136217	0.099112
0.495159	0.441381	0.444142	0.440039	0.360473	0.310109	0.249671	0.240982	0.184610	0.127144	0.097821
0.527320	0.479715	0.419660	0.488587	0.391038	0.310109	0.287461	0.214317	0.181118	0.144960	0.098253
0.524432	0.496830	0.462285	0.362575	0.374295	0.245260	0.278839	0.231025	0.172176	0.128226	0.098603
0.507331	0.594271	0.461472	0.415249	0.281050	0.305866	0.274281	0.199773	0.192629	0.142312	0.095591
0.683618	0.503646	0.378672	0.474842	0.415780	0.306402	0.231533	0.203476	0.192023	0.136653	0.098723
0.593184	0.619223	0.344349	0.421979	0.308399	0.324861	0.303698	0.183424	0.186023	0.142157	0.098047
0.740509	0.528686	0.366748	0.501557	0.363102	0.342030	0.277040	0.211768	0.179126	0.139813	0.101366
0.771248	0.557547	0.495279	0.482104	0.296355	0.237848	0.210683	0.187163	0.160745	0.143704	0.099112
0.796107	0.597883	0.415554	0.504273	0.406234	0.300623	0.250816	0.232401	0.186639	0.135904	0.098076
0.758589	0.593182	0.356901	0.399505	0.345333	0.284480	0.296874	0.193511	0.173563	0.128971	0.099075
0.472920	0.446159	0.402617	0.398424	0.381079	0.268401	0.286156	0.221355	0.192476	0.142859	0.099667
0.639745	0.441543	0.570574	0.387379	0.415467	0.283522	0.235445	0.180490	0.191595	0.140317	0.097592
0.592591	0.572846	0.556884	0.423715	0.288771	0.266347	0.236204	0.230104	0.161258	0.137181	0.100068
0.661156	0.440577	0.487880	0.452390	0.384532	0.246341	0.259064	0.230927	0.190731	0.139983	0.098223
0.451252	0.572494	0.443554	0.448451	0.380171	0.357552	0.295974	0.187847	0.167982	0.144369	0.099289
0.664750	0.648323	0.388412	0.393247	0.277764	0.289468	0.252850	0.229420	0.181342	0.138261	0.097764
0.434824	0.560048	0.503097	0.474353	0.347388	0.279663	0.255949	0.240294	0.191493	0.131847	0.099132
0.611829	0.483496	0.475060	0.345107	0.372786	0.284957	0.254973	0.242648	0.175048	0.143410	0.099501
0.567397	0.553051	0.386533	0.368154	0.323771	0.345363	0.286328	0.200914	0.169879	0.145835	0.099035
0.741367	0.588106	0.530581	0.413048	0.371616	0.243226	0.241887	0.228918	0.162113	0.143818	0.099342
0.478258	0.558231	0.345972	0.472244	0.359011	0.322687	0.289274	0.223877	0.168417	0.138537	0.097694
0.752865	0.560407	0.582495	0.327246	0.312552	0.311828	0.281529	0.244228	0.191159	0.138157	0.097409
0.735196	0.560707	0.412147	0.321520	0.379574	0.314445	0.296127	0.238769	0.163522	0.140426	0.098064
0.688835	0.428017	0.487439	0.373821	0.392116	0.253635	0.238133	0.211676	0.152585	0.140781	0.098066
0.439530	0.626629	0.361834	0.394948	0.367976	0.338341	0.242066	0.230967	0.168980	0.138949	0.099516
0.800296	0.587464	0.554431	0.376857	0.293361	0.284311	0.282528	0.201941	0.171062	0.140508	0.097111
0.514916	0.391064	0.520345	0.464248	0.331295	0.355395	0.263693	0.224526	0.177365	0.142266	0.099660
0.713912	0.474169	0.440426	0.501257	0.316173	0.282719	0.246360	0.242716	0.173903	0.147380	0.099318
0.747288	0.479317	0.436890	0.356144	0.286453	0.330254	0.287443	0.188961	0.193345	0.143448	0.098964
0.800455	0.602241	0.408564	0.416898	0.407614	0.243023	0.231367	0.202819	0.187586	0.124033	0.098538
0.710192	0.627876	0.582841	0.417482	0.370615	0.285410	0.278079	0.228067	0.173232	0.141275	0.098023
0.520463	0.543283	0.472324	0.436076	0.308127	0.323932	0.264570	0.196802	0.187728	0.132418	0.098300
0.505927	0.513243	0.424019	0.348022	0.378762	0.349642	0.239652	0.241538	0.188985	0.136169	0.097821
0.635705	0.540679	0.564048	0.397914	0.343954	0.324170	0.272379	0.217018	0.174917	0.135554	0.099030
0.693339	0.585526	0.498997	0.307873	0.268663	0.263551	0.232280	0.232485	0.177237	0.128544	0.099207
0.693195	0.608257	0.386141	0.506135	0.413786	0.267708	0.296275	0.220863	0.191759	0.141078	0.098863
0.590515	0.458062	0.498594	0.347194	0.325027	0.310057	0.272372	0.211166	0.168265	0.131324	0.098947
0.451607	0.458068	0.542208	0.372676	0.343104	0.329927	0.262709	0.240745	0.189720	0.132557	0.097568
0.693508	0.413524	0.450347	0.507038	0.296349	0.329930	0.279750	0.246827	0.158334	0.137818	0.097383
0.515213	0.411636	0.454841	0.322684	0.328652	0.248737	0.253930	0.204809	0.162446	0.135910	0.099030
0.520610	0.623076	0.403068	0.473692	0.310835	0.307173	0.240523	0.181541	0.154005	0.145402	0.097765
0.703904	0.648287	0.373844	0.478201	0.377280	0.323793	0.291936	0.235419	0.184128	0.141022	0.098588
0.559807	0.497455	0.386186	0.351261	0.410646	0.351990	0.265637	0.223760	0.165346	0.128284	0.099243
0.552810	0.597684	0.556522	0.337923	0.379437	0.340508	0.279800	0.225164	0.192824	0.146627	0.098139
0.712019	0.600920	0.503514	0.358436	0.419223	0.364587	0.210868	0.208269	0.176613	0.143953	0.097878
0.637065	0.511408	0.520244	0.445054	0.357073	0.290599	0.265005	0.242586	0.180865	0.134600	0.099682
0.662902	0.567253	0.584355	0.358487	0.302860	0.306125	0.239143	0.240481	0.177983	0.136218	0.099416
0.481008	0.428798	0.509371	0.475214	0.312727	0.269396	0.236385	0.217065	0.169333	0.130405	0.098366
0.480681	0.418041	0.356726	0.414966	0.373596	0.357386	0.273029	0.180273	0.192100	0.138389	0.099074
0.588238	0.403045	0.474345	0.477554	0.312409	0.247638	0.282137	0.220822	0.183726	0.139251	0.098526
0.788835	0.603862	0.570784	0.324333	0.415130	0.353744	0.273288	0.226229	0.180268	0.146321	0.098858
0.734333	0.643909	0.379083	0.485074	0.288859	0.288079	0.225643	0.231008	0.175923	0.141409	0.098796
0.637604	0.597439	0.552489	0.485170	0.375387	0.353786	0.220711	0.237041	0.170716	0.145188	0.099016
0.760009	0.522454	0.385795	0.495460	0.315500	0.335126	0.209923	0.225003	0.187589	0.136612	0.098225
0.497053	0.513625	0.507500	0.411192	0.373120	0.308992	0.219850	0.240866	0.165877	0.127586	0.097756
0.797381	0.463738	0.590218	0.497147	0.306372	0.259086	0.262059	0.243276	0.169914	0.136399	0.099414
0.782284	0.558090	0.402121	0.494866	0.324981	0.314278	0.269226	0.232729	0.157465	0.139618	0.096964
0.514698	0.405449	0.518027	0.457549	0.271661	0.241290	0.212342	0.223133	0.169791	0.135900	0.097915
0.722600	0.383171	0.506647	0.435016	0.332534	0.315947	0.209747	0.221463	0.185341	0.140310	0.097942
0.577954	0.602514	0.461009	0.380548	0.352379	0.359077	0.273208	0.231261	0.184935	0.140528	0.099532
0.492362	0.462442	0.457486	0.418936	0.291787	0.279023	0.213075	0.248001	0.183788	0.135979	0.099820
0.475523	0.646060	0.446592	0.397607	0.326423	0.277759	0.294978	0.191901	0.188891	0.138021	0.097646
0.417474	0.582915	0.433155	0.437010	0.340210	0.257408	0.245190	0.229756	0.190696	0.142944	0.097947
0.665281	0.436539	0.498688	0.446155	0.369013	0.283833	0.280274	0.219008	0.196136	0.144146	0.099638
0.689043	0.672088	0.567992	0.483752	0.402003	0.314583	0.231105	0.220538	0.194523	0.138572	0.097987
0.787252	0.613823	0.484519	0.306989	0.388169	0.276896	0.274459	0.238016	0.185648	0.144602	0.099588
0.555262	0.684671	0.417956	0.348670	0.327304	0.318442	0.281347	0.208637	0.175471	0.138644	0.097208
0.598144	0.514634	0.466413	0.327653	0.281677	0.328659	0.292507	0.222807	0.176783	0.134775	0.099113
0.439879	0.599799	0.470781	0.441547	0.276885	0.303703	0.281404	0.208353	0.157899	0.136482	0.097904
0.548766	0.627733	0.462603	0.439131	0.274845	0.324047	0.239551	0.224077	0.192472	0.130322	0.100765
0.756377	0.425056	0.343017	0.433992	0.414627	0.359325	0.302100	0.205017	0.175243	0.147005	0.099444
0.750044	0.660985	0.484097	0.378664	0.339268	0.324679	0.278975	0.192992	0.179673	0.136576	0.096993
0.526069	0.530830	0.559625	0.439895	0.307662	0.281559	0.293495	0.212717	0.167456	0.138026	0.098743
0.523407	0.599615	0.391704	0.501321	0.326434	0.314720	0.291173	0.186640	0.165186	0.127486	0.099199
0.687705	0.658214	0.519457	0.345657	0.305591	0.271887	0.225237	0.219795	0.166740	0.124884	0.098664
0.541588	0.448373	0.527781	0.369364	0.368487	0.304186	0.237567	0.219091	0.187201	0.141216	0.098131
0.509480	0.515002	0.491610	0.343683	0.383858	0.338087	0.280047	0.199088	0.190767	0.140390	0.097029
0.621585	0.377766	0.346364	0.478144	0.386562	0.316198	0.234107	0.238433	0.188690	0.133166	0.095778
0.554650	0.617777	0.341275	0.443996	0.416592	0.364168	0.266534	0.196275	0.161330	0.132731	0.095802
0.678367	0.508955	0.547495	0.399991	0.359759	0.347247	0.279712	0.179456	0.176511	0.132005	0.098857
0.484342	0.544036	0.337470	0.438150	0.326682	0.329534	0.243674	0.220449	0.191964	0.124165	0.098293
0.499916	0.539083	0.384741	0.443442	0.318770	0.344403	0.240232	0.229456	0.177014	0.125436	0.097448
0.777112	0.684255	0.470956	0.314512	0.383925	0.268253	0.281141	0.232579	0.193058	0.143036	0.097496
0.673707	0.609590	0.448328	0.358918	0.406400	0.363331	0.249741	0.233149	0.168099	0.140272	0.098560
0.610543	0.581721	0.381453	0.429315	0.311870	0.261356	0.215732	0.226083	0.184472	0.144140	0.099208
0.494991	0.537707	0.404600	0.486703	0.319257	0.303010	0.219929	0.203267	0.185786	0.127268	0.099316
0.769566	0.589654	0.351409	0.431383	0.352252	0.345763	0.278760	0.185332	0.191760	0.131412	0.098636
0.558821	0.550883	0.488946	0.392912	0.320150	0.283952	0.299771	0.199524	0.156231	0.134424	0.097417
0.635259	0.491717	0.491011	0.497599	0.350070	0.267152	0.265459	0.180461	0.187905	0.139980	0.099043
0.779761	0.668922	0.340593	0.491782	0.321302	0.323209	0.238026	0.200786	0.152140	0.141055	0.097612
0.575134	0.597501	0.526239	0.456031	0.281795	0.329057	0.216585	0.222813	0.183947	0.144573	0.097438
0.798121	0.499365	0.385286	0.442842	0.370241	0.281618	0.298799	0.224570	0.159221	0.141256	0.097427
0.623432	0.481053	0.520730	0.357229	0.417765	0.349541	0.256378	0.225463	0.184621	0.136016	0.099965
0.695169	0.431848	0.517277	0.418061	0.402592	0.243235	0.215157	0.239015	0.169723	0.138653	0.098878
0.578373	0.506075	0.439802	0.357402	0.293824	0.285281	0.254984	0.188692	0.186584	0.133047	0.097820
0.537785	0.481023	0.343752	0.368090	0.346978	0.305579	0.274403	0.232149	0.158092	0.141401	0.099419
0.518769	0.643479	0.387600	0.433964	0.396948	0.305520	0.217938	0.222684	0.156418	0.135702	0.098720
0.747608	0.378979	0.447006	0.443052	0.275119	0.333757	0.297010	0.198706	0.176561	0.142628	0.100424
0.482978	0.672525	0.448377	0.423037	0.338593	0.297670	0.253685	0.218041	0.152086	0.133201	0.097827
0.724276	0.517172	0.390853	0.433445	0.284179	0.323323	0.244520	0.226608	0.194957	0.129937	0.097084
0.536305	0.473336	0.471482	0.358753	0.359387	0.352761	0.270379	0.227275	0.188152	0.145466	0.098862
0.550198	0.606777	0.556274	0.362518	0.277092	0.347125	0.289911	0.240968	0.168714	0.137134	0.098547
0.616176	0.566526	0.408143	0.359599	0.318974	0.295456	0.260458	0.238969	0.179044	0.128254	0.099034
0.684326	0.642550	0.538843	0.388449	0.316872	0.319861	0.294162	0.245292	0.181278	0.141121	0.099574
0.602431	0.662235	0.365622	0.496009	0.326398	0.335966	0.288718	0.206842	0.188585	0.128096	0.098865
0.582831	0.378958	0.567475	0.464272	0.385468	0.342487	0.276127	0.237799	0.166529	0.138604	0.099354
0.522403	0.649773	0.523742	0.335801	0.351552	0.315785	0.251984	0.237857	0.178404	0.129204	0.099619
0.439585	0.543447	0.400990	0.317134	0.319210	0.336387	0.210465	0.183720	0.192940	0.135672	0.098817
0.463967	0.462886	0.591713	0.305962	0.326247	0.359603	0.264777	0.230700	0.197274	0.131300	0.099856
0.531331	0.591700	0.424893	0.428838	0.276454	0.314114	0.235027	0.232596	0.166700	0.132574	0.098982
0.520238	0.396501	0.362627	0.397426	0.327561	0.353740	0.294484	0.231504	0.188906	0.141304	0.100827
0.579371	0.518440	0.481371	0.345165	0.431602	0.269003	0.238094	0.236053	0.160615	0.137473	0.098990
0.781542	0.627839	0.349159	0.307093	0.320571	0.348066	0.283659	0.231517	0.159648	0.137367	0.100168
0.528228	0.421565	0.512558	0.396356	0.382173	0.353370	0.254514	0.227099	0.186444	0.142540	0.098783
0.723465	0.512772	0.369062	0.449238	0.359288	0.311824	0.245002	0.241373	0.191212	0.144054	0.098609
0.498416	0.505174	0.375598	0.347818	0.327343	0.287108	0.272754	0.223514	0.171724	0.138924	0.098421
0.532781	0.668448	0.456381	0.431721	0.270063	0.304332	0.299751	0.187174	0.191309	0.140868	0.098417
0.783652	0.535002	0.527580	0.314617	0.287766	0.331561	0.275777	0.239489	0.176155	0.144846	0.098703
0.637940	0.486699	0.574436	0.384239	0.345752	0.337007	0.270228	0.197355	0.157692	0.130646	0.098415
0.584308	0.441484	0.566654	0.406713	0.334472	0.310958	0.295005	0.193863	0.194542	0.147602	0.098864
0.676232	0.460960	0.462324	0.409066	0.402968	0.268938	0.207626	0.198063	0.180444	0.130078	0.098973
0.563359	0.426599	0.518562	0.424977	0.385404	0.325288	0.242162	0.224253	0.170048	0.143100	0.098310
0.658799	0.594283	0.454319	0.497593	0.362767	0.304452	0.291061	0.206954	0.156458	0.129419	0.098565
0.487944	0.683339	0.440337	0.433208	0.286218	0.278126	0.214952	0.233803	0.175779	0.140136	0.098861
0.598712	0.466677	0.385662	0.448785	0.295664	0.326251	0.253236	0.191170	0.166737	0.140003	0.099472
0.419994	0.684464	0.432886	0.337906	0.355530	0.350144	0.259053	0.184842	0.185265	0.128404	0.100332
0.500888	0.687166	0.389762	0.412393	0.384582	0.349440	0.282697	0.225091	0.184441	0.133652	0.096888
0.728636	0.539346	0.508663	0.437685	0.271720	0.286806	0.276833	0.228325	0.176127	0.142689	0.099983
0.596191	0.589745	0.536330	0.411338	0.294588	0.294183	0.253605	0.231036	0.190519	0.129304	0.098706
0.525361	0.671689	0.402067	0.387031	0.322461	0.353016	0.254575	0.222023	0.153334	0.130154	0.097708
0.605078	0.673518	0.582048	0.435655	0.419800	0.281327	0.237184	0.228150	0.178833	0.139252	0.099446
0.652916	0.681304	0.377184	0.312301	0.406875	0.301752	0.279006	0.210188	0.174686	0.143546	0.097704
0.708629	0.404677	0.486939	0.436890	0.383734	0.293320	0.278486	0.203870	0.195781	0.127220	0.099438
0.442283	0.618341	0.463379	0.501349	0.276571	0.252405	0.276860	0.215391	0.177983	0.143697	0.097329
0.522925	0.472497	0.509407	0.451952	0.334743	0.266270	0.275329	0.194417	0.159888	0.135135	0.098050
0.636300	0.605100	0.561803	0.360541	0.337076	0.353997	0.271085	0.237601	0.162674	0.131552	0.098021
0.601825	0.590199	0.501677	0.447430	0.320883	0.301121	0.244641	0.205668	0.181948	0.132065	0.099667
0.465222	0.673273	0.552188	0.365803	0.382999	0.321486	0.271322	0.226875	0.176606	0.131900	0.097105
0.724101	0.534551	0.398571	0.314465	0.417184	0.274125	0.259514	0.232697	0.185327	0.126651	0.098975
0.595296	0.478648	0.582362	0.429510	0.312886	0.321170	0.285336	0.217902	0.190954	0.133099	0.097407
0.764785	0.415475	0.555354	0.499503	0.311287	0.357988	0.236996	0.184154	0.167365	0.141444	0.099269
0.685380	0.682646	0.384573	0.503824	0.294537	0.308200	0.266949	0.221065	0.181727	0.134983	0.097920
0.523505	0.657330	0.566494	0.404686	0.300090	0.350829	0.271583	0.185670	0.171101	0.145308	0.099233
0.597994	0.625388	0.439299	0.351772	0.304226	0.265466	0.293114	0.242666	0.190883	0.135458	0.099059
0.462146	0.388412	0.444938	0.434573	0.307638	0.311304	0.220384	0.191595	0.180173	0.130177	0.099130
0.794003	0.576624	0.395635	0.433461	0.428394	0.252652	0.257975	0.229061	0.177914	0.140930	0.100158
0.474297	0.600315	0.450684	0.352115	0.329538	0.327710	0.269212	0.237625	0.190851	0.143892	0.098725
0.658509	0.593164	0.467205	0.426466	0.418740	0.291131	0.291368	0.211535	0.165651	0.138755	0.099633
0.419446	0.584213	0.388433	0.311393	0.345318	0.319566	0.277177	0.206003	0.163136	0.142940	0.096672
0.619671	0.385352	0.491622	0.352723	0.297333	0.355858	0.265737	0.197088	0.193392	0.132903	0.100059
0.681314	0.598821	0.509144	0.310485	0.323372	0.238331	0.241419	0.183978	0.180288	0.131641	0.097662
0.578397	0.674138	0.452193	0.331064	0.348171	0.240753	0.207915	0.226425	0.173584	0.141978	0.099887
0.673003	0.617297	0.492327	0.315757	0.293660	0.274630	0.244340	0.180988	0.151005	0.129375	0.099150
0.716031	0.494875	0.456019	0.410082	0.423619	0.290288	0.276591	0.218888	0.183405	0.146782	0.098082
0.620826	0.613307	0.517925	0.335742	0.400081	0.297459	0.222771	0.235706	0.182982	0.134528	0.099312
0.698885	0.474541	0.349396	0.357547	0.312025	0.294615	0.263249	0.203117	0.150355	0.125609	0.097239
0.683124	0.560924	0.524883	0.487966	0.270712	0.290122	0.270346	0.204561	0.179506	0.127531	0.098416
0.594623	0.614049	0.402315	0.434059	0.269205	0.304954	0.291483	0.215888	0.188213	0.131547	0.098086
0.513767	0.631274	0.432042	0.494032	0.295258	0.252993	0.287578	0.235596	0.186060	0.143262	0.098012
0.541875	0.557395	0.381190	0.424058	0.381822	0.303633	0.246954	0.191484	0.169138	0.139948	0.097333
0.568744	0.651683	0.519630	0.488507	0.340599	0.266634	0.242364	0.208185	0.173547	0.138399	0.098215
0.767428	0.601915	0.386397	0.321453	0.340370	0.334035	0.250170	0.244916	0.163192	0.138873	0.097656
0.707746	0.413380	0.573524	0.405105	0.387399	0.278834	0.269407	0.230456	0.167755	0.144285	0.097348
0.677034	0.477790	0.404239	0.400980	0.304958	0.276836	0.267375	0.219079	0.154996	0.145602	0.098437
0.654461	0.489844	0.440845	0.373184	0.381254	0.347299	0.290033	0.224805	0.166141	0.135887	0.097137
0.650942	0.380196	0.455622	0.336533	0.377211	0.264034	0.229973	0.237448	0.158139	0.142111	0.097063
0.618891	0.536526	0.435626	0.507531	0.421323	0.335064	0.223163	0.199764	0.182449	0.132738	0.099299
0.662151	0.668232	0.553456	0.393553	0.385515	0.288654	0.263677	0.230725	0.169434	0.129088	0.099752
0.636548	0.665292	0.515876	0.420416	0.391845	0.327409	0.295202	0.205026	0.156773	0.138367	0.097146
0.802829	0.625722	0.472384	0.319199	0.374991	0.282438	0.299920	0.217339	0.167012	0.142283	0.098693
0.592180	0.650017	0.577028	0.481723	0.387728	0.251041	0.229011	0.222709	0.171733	0.130863	0.098096
0.450484	0.599338	0.496457	0.307403	0.295312	0.286477	0.253401	0.243955	0.162641	0.143162	0.099274
0.591980	0.658897	0.368422	0.396766	0.412427	0.321452	0.224874	0.209938	0.160047	0.145086	0.098542
0.417602	0.558064	0.546624	0.431179	0.342633	0.253981	0.274996	0.222935	0.169563	0.140296	0.099385
0.487438	0.546995	0.518596	0.337814	0.360444	0.261932	0.225848	0.229214	0.160919	0.125055	0.097899
0.808145	0.509637	0.485457	0.483948	0.384610	0.340941	0.282267	0.218958	0.173036	0.139376	0.097597
0.427470	0.661085	0.407118	0.449919	0.304207	0.323883	0.230467	0.207629	0.179162	0.140892	0.097722
0.532800	0.647331	0.551727	0.486397	0.289035	0.258382	0.244378	0.240485	0.186978	0.145153	0.097020
0.440005	0.649485	0.454424	0.494249	0.354608	0.340414	0.295566	0.236617	0.163097	0.143228	0.098672
0.600829	0.377008	0.382249	0.493854	0.352413	0.283160	0.243271	0.241614	0.190139	0.125771	0.098631
0.541181	0.397983	0.448558	0.340766	0.397398	0.287010	0.258296	0.240634	0.169845	0.144671	0.097948
0.757033	0.411036	0.421508	0.313261	0.369386	0.281450	0.241967	0.225977	0.179748	0.140024	0.098606
0.649791	0.505161	0.512082	0.388928	0.363717	0.324434	0.265755	0.245017	0.183662	0.135652	0.097530
0.503399	0.390871	0.500644	0.445860	0.377841	0.252141	0.217713	0.197061	0.186770	0.130544	0.099014
0.723528	0.377844	0.369855	0.496721	0.423314	0.342806	0.293073	0.184496	0.174089	0.132155	0.098475
0.709686	0.565602	0.386089	0.478621	0.327274	0.283840	0.292369	0.235285	0.188004	0.125319	0.098263
0.418854	0.441662	0.371541	0.432393	0.354846	0.264759	0.289360	0.211777	0.180866	0.139902	0.099392
0.560980	0.608862	0.500363	0.328399	0.361064	0.277408	0.243937	0.195539	0.151047	0.132286	0.095960
0.675503	0.515362	0.423060	0.480634	0.278094	0.241350	0.209365	0.228586	0.169148	0.138199	0.099619
0.646163	0.514674	0.557578	0.483983	0.353119	0.261228	0.289835	0.234661	0.187989	0.133649	0.097314
0.642515	0.682468	0.447897	0.395503	0.356867	0.270766	0.298163	0.227646	0.159682	0.138925	0.097682
0.800061	0.634443	0.511909	0.433426	0.376057	0.302609	0.283832	0.242373	0.158465	0.136840	0.099153
0.771018	0.467604	0.349265	0.443625	0.378920	0.295182	0.288433	0.230384	0.152377	0.137556	0.098813
0.733467	0.660781	0.558832	0.485063	0.413352	0.304772	0.293871	0.230669	0.159246	0.131120	0.098782
0.645875	0.463094	0.409908	0.368519	0.306551	0.321384	0.291913	0.192872	0.192569	0.131026	0.100613
0.644132	0.487547	0.552252	0.335722	0.415962	0.270295	0.249721	0.211405	0.152824	0.140687	0.098395
0.653264	0.677858	0.490091	0.377317	0.415941	0.330633	0.211193	0.243214	0.170900	0.127169	0.097137
0.740028	0.575672	0.587602	0.486814	0.384998	0.358938	0.215397	0.192499	0.160115	0.132698	0.096898
0.638751	0.671066	0.550927	0.367885	0.303196	0.237712	0.272128	0.201491	0.164961	0.138550	0.096612
0.456138	0.496161	0.438511	0.401654	0.369857	0.347231	0.222371	0.203755	0.185368	0.130264	0.098076
0.454882	0.401161	0.581046	0.472258	0.427710	0.292901	0.295431	0.219733	0.172093	0.129252	0.099187
0.662861	0.557578	0.464793	0.428113	0.303984	0.259490	0.227576	0.240148	0.170713	0.138776	0.097264
0.693183	0.594079	0.507690	0.503834	0.324725	0.306780	0.214246	0.239877	0.194105	0.126787	0.098897
0.529964	0.512303	0.441462	0.305371	0.375404	0.254466	0.225162	0.206229	0.182543	0.142042	0.098393
0.704922	0.504634	0.413565	0.453543	0.401500	0.287521	0.291953	0.235732	0.180852	0.127479	0.095385
0.641138	0.493740	0.517545	0.427100	0.372535	0.344458	0.215339	0.237909	0.191368	0.125508	0.098076
0.777442	0.678349	0.451886	0.478445	0.405064	0.305548	0.276594	0.189219	0.190878	0.133136	0.098687
0.452862	0.655273	0.441023	0.323059	0.293253	0.254828	0.296641	0.197341	0.171240	0.129757	0.098315
0.498541	0.640397	0.579558	0.490509	0.380048	0.259850	0.275861	0.216344	0.163895	0.130225	0.098627
0.502421	0.419900	0.588011	0.433231	0.427591	0.315604	0.248379	0.242980	0.173263	0.133973	0.097458
0.610166	0.447589	0.420072	0.494040	0.403893	0.324887	0.299581	0.239772	0.162687	0.147132	0.099010
0.720051	0.457701	0.441999	0.363093	0.304712	0.340332	0.225929	0.243047	0.182976	0.124988	0.098185
0.657489	0.548464	0.418173	0.399546	0.350298	0.327836	0.251031	0.201355	0.173341	0.131898	0.099476
0.577089	0.600184	0.394608	0.409653	0.321052	0.323916	0.250462	0.235606	0.187433	0.137273	0.099930
0.724295	0.591396	0.583615	0.379540	0.402842	0.313210	0.242733	0.210603	0.181855	0.143224	0.098315
0.518360	0.650263	0.541481	0.453965	0.423585	0.326493	0.270221	0.200284	0.168217	0.129392	0.099434
0.763226	0.425552	0.412500	0.394654	0.384186	0.357033	0.264350	0.197941	0.163705	0.142368	0.097635
0.515022	0.601490	0.469193	0.435113	0.275075	0.306499	0.267759	0.186744	0.157764	0.140696	0.098570
0.661255	0.398480	0.503005	0.497347	0.355300	0.352458	0.256402	0.212293	0.163130	0.142762	0.098461
0.643844	0.497746	0.386720	0.502539	0.415296	0.258959	0.298587	0.219371	0.191416	0.125669	0.099559
0.701638	0.533916	0.513845	0.488207	0.331655	0.296826	0.228249	0.221089	0.161198	0.143810	0.098528
0.434902	0.580604	0.572084	0.446800	0.377008	0.261523	0.272172	0.225668	0.177130	0.144486	0.098589
0.768401	0.384098	0.384669	0.336211	0.329256	0.318995	0.249588	0.225616	0.166372	0.139205	0.097422
0.642200	0.649500	0.367292	0.317024	0.365595	0.332175	0.213323	0.180031	0.176320	0.133168	0.098994
0.682378	0.525786	0.409095	0.346228	0.294657	0.334708	0.300633	0.195486	0.153712	0.142783	0.095854
0.763136	0.621860	0.571089	0.362891	0.297817	0.328471	0.274534	0.233359	0.170519	0.137111	0.098762
0.581935	0.680250	0.468603	0.371927	0.372933	0.322641	0.210221	0.238699	0.164343	0.140194	0.099128
0.418532	0.513022	0.520412	0.463678	0.379664	0.254002	0.265932	0.227547	0.186911	0.127733	0.098671
0.677730	0.423032	0.436366	0.409031	0.326716	0.266735	0.257233	0.194405	0.171187	0.144038	0.098699
0.540038	0.667458	0.511068	0.474724	0.410483	0.270015	0.285636	0.204543	0.168405	0.145776	0.098672
0.803247	0.687793	0.387570	0.392012	0.339916	0.288944	0.244639	0.247265	0.170185	0.129477	0.097226
0.765474	0.659702	0.525724	0.426385	0.295983	0.345227	0.293808	0.231312	0.179399	0.125989	0.097451
0.685478	0.541623	0.577419	0.413425	0.425731	0.280096	0.262167	0.235696	0.167871	0.143847	0.098264
0.710204	0.595982	0.402188	0.442049	0.375093	0.295103	0.272328	0.212355	0.151983	0.130615	0.098401
0.456907	0.486082	0.381413	0.421859	0.320631	0.353631	0.255111	0.207738	0.170552	0.133933	0.100024
0.586221	0.405213	0.493682	0.483070	0.289428	0.294662	0.211022	0.218761	0.162096	0.138289	0.099744
0.682779	0.495841	0.481422	0.324216	0.390277	0.246623	0.252017	0.198480	0.188505	0.143505	0.098959
0.665970	0.511914	0.381389	0.446474	0.299362	0.330677	0.274775	0.231618	0.185542	0.145778	0.098487
0.797125	0.590262	0.572091	0.379083	0.306593	0.256799	0.214862	0.227484	0.181562	0.134902	0.098388
0.729233	0.584067	0.443825	0.428863	0.356953	0.339171	0.225923	0.218551	0.159519	0.143310	0.097620
0.588699	0.503841	0.390831	0.441432	0.344345	0.278705	0.293376	0.220767	0.163417	0.128653	0.097873
0.562751	0.463182	0.459073	0.441836	0.343563	0.319107	0.273039	0.236107	0.187605	0.139584	0.098688
0.654925	0.660522	0.571877	0.484728	0.394311	0.318460	0.290706	0.237935	0.190653	0.140671	0.099666
0.554607	0.397583	0.444501	0.485577	0.382684	0.281300	0.279447	0.201870	0.153909	0.141221	0.098318
0.601499	0.582682	0.420311	0.395165	0.411472	0.281259	0.229772	0.185899	0.159487	0.126005	0.099791
0.681226	0.620748	0.572794	0.499749	0.425192	0.313738	0.242926	0.246171	0.164825	0.133009	0.097515
0.415242	0.408350	0.424641	0.357357	0.380183	0.305848	0.222407	0.221244	0.183108	0.133951	0.097707
0.773385	0.623267	0.584051	0.325123	0.370586	0.263471	0.241810	0.241694	0.166476	0.137360	0.097696
0.771352	0.540629	0.568206	0.329128	0.344986	0.358520	0.277720	0.221569	0.188125	0.148060	0.099552
0.636934	0.393661	0.535451	0.373209	0.381699	0.352044	0.294168	0.196858	0.149985	0.139375	0.096318
0.605535	0.548374	0.499797	0.442693	0.322596	0.250898	0.291241	0.181229	0.182068	0.129090	0.099455
0.495524	0.415668	0.526590	0.449957	0.367643	0.358112	0.248245	0.244839	0.187713	0.135272	0.098857
0.435298	0.671956	0.426092	0.383720	0.416030	0.356062	0.292699	0.228626	0.192713	0.135550	0.095466
0.654332	0.663362	0.365939	0.362380	0.358140	0.321327	0.287661	0.243400	0.176574	0.144966	0.098040
0.650249	0.572074	0.416257	0.325369	0.344402	0.318244	0.243842	0.239924	0.168462	0.139379	0.097670
0.728768	0.419602	0.345122	0.500782	0.389855	0.320864	0.211917	0.197729	0.178426	0.134824	0.098169
0.748367	0.621363	0.474857	0.346958	0.298399	0.358790	0.256782	0.231925	0.184425	0.141224	0.098443
0.419905	0.524254	0.362655	0.450428	0.327985	0.333360	0.290236	0.227636	0.154413	0.137564	0.100188
0.603216	0.533706	0.402015	0.329132	0.381250	0.306103	0.215429	0.232139	0.176399	0.126059	0.097914
0.803292	0.376993	0.355315	0.444216	0.283649	0.266732	0.288168	0.225274	0.176512	0.131456	0.097724
0.506290	0.640955	0.343633	0.396023	0.378046	0.282641	0.260259	0.181584	0.191947	0.126647	0.099091
0.476872	0.479272	0.503367	0.441695	0.330052	0.281767	0.288541	0.182427	0.193971	0.139363	0.098481
0.470787	0.477054	0.482305	0.440970	0.361126	0.287981	0.260784	0.205847	0.188089	0.137408	0.099037
0.503884	0.476715	0.404149	0.438930	0.303047	0.256063	0.218966	0.191066	0.171665	0.146931	0.098448
0.717765	0.471282	0.371936	0.422560	0.323003	0.324728	0.262934	0.184446	0.174955	0.138115	0.099709
0.579467	0.494416	0.497379	0.376155	0.277040	0.283147	0.237514	0.233747	0.166120	0.127711	0.099628
0.465210	0.401852	0.400381	0.447459	0.431302	0.312069	0.293984	0.241214	0.181140	0.131694	0.098357
0.757200	0.581138	0.412616	0.490243	0.305567	0.341465	0.269751	0.224396	0.191884	0.143315	0.099914
0.444993	0.423772	0.483108	0.355496	0.365892	0.258124	0.210537	0.228342	0.184090	0.141455	0.099861
0.480274	0.538525	0.454784	0.315252	0.307795	0.272745	0.247738	0.198104	0.191121	0.138146	0.098325
0.531701	0.678221	0.498292	0.485905	0.366104	0.285537	0.256744	0.203487	0.163773	0.140216	0.098060
0.509736	0.548075	0.544351	0.393042	0.416906	0.329458	0.281478	0.223885	0.190513	0.139829	0.097964
0.498862	0.459288	0.338341	0.418773	0.422883	0.240632	0.259582	0.233916	0.164861	0.141945	0.098449
0.623443	0.548733	0.457391	0.323061	0.409364	0.316105	0.283270	0.196102	0.172673	0.131217	0.099571
0.563159	0.684055	0.525940	0.485321	0.280673	0.352518	0.251488	0.197289	0.168104	0.141089	0.098138
0.666788	0.400794	0.423880	0.432687	0.387745	0.247206	0.276074	0.218833	0.163944	0.134813	0.098768
0.456384	0.495013	0.512613	0.368111	0.383634	0.281964	0.283111	0.243988	0.171401	0.145362	0.098012
0.786639	0.494805	0.525842	0.452564	0.423739	0.316756	0.303200	0.198006	0.167945	0.138905	0.099147
0.757329	0.592156	0.551321	0.373559	0.412344	0.295246	0.271566	0.189393	0.177663	0.143327	0.098014
0.712108	0.590847	0.578209	0.440769	0.329126	0.312073	0.210909	0.211952	0.177067	0.144462	0.099379
0.658105	0.394162	0.405294	0.343592	0.372230	0.312002	0.248760	0.201480	0.190470	0.139025	0.098715
0.481854	0.507477	0.539000	0.394514	0.393494	0.335180	0.297848	0.210668	0.163813	0.139430	0.098536
0.651431	0.607977	0.517912	0.504756	0.286794	0.295568	0.273223	0.221326	0.173991	0.144004	0.097827
0.686395	0.411476	0.384035	0.320059	0.355772	0.356300	0.236075	0.226221	0.183782	0.141127	0.097487
0.757379	0.675159	0.525232	0.368612	0.292446	0.240983	0.231238	0.228239	0.172504	0.141673	0.099061
0.764904	0.579811	0.355925	0.445062	0.303142	0.294218	0.237495	0.238300	0.183935	0.133770	0.099554
0.679210	0.446301	0.559529	0.502367	0.328748	0.331267	0.273901	0.232705	0.191146	0.135041	0.097737
0.718628	0.595266	0.542038	0.373737	0.311070	0.310280	0.236528	0.238076	0.182238	0.144575	0.099759
0.676815	0.466360	0.461254	0.446879	0.426345	0.333620	0.246429	0.241394	0.155526	0.128326	0.099199
0.724940	0.558822	0.458615	0.364526	0.346506	0.322141	0.238078	0.227466	0.191134	0.143140	0.099597
0.487052	0.692686	0.490724	0.424632	0.306655	0.346112	0.239809	0.187540	0.185002	0.136931	0.098750
0.658882	0.573827	0.413086	0.369949	0.333371	0.344007	0.270319	0.219370	0.167449	0.135580	0.098235
0.648510	0.436873	0.410118	0.369664	0.394374	0.359919	0.296446	0.230291	0.187052	0.143676	0.097715
0.541303	0.679927	0.570583	0.457440	0.413980	0.258963	0.277300	0.231392	0.171044	0.138709	0.099244
0.780083	0.625251	0.582617	0.454149	0.409425	0.330761	0.278800	0.219358	0.193243	0.141318	0.100655
0.482489	0.445870	0.457868	0.449054	0.299048	0.289272	0.262253	0.190653	0.185598	0.131710	0.098115
0.641187	0.568102	0.358980	0.347726	0.368001	0.298202	0.223928	0.227918	0.190474	0.145257	0.097280
0.465077	0.583269	0.562790	0.408363	0.414715	0.242925	0.274583	0.189085	0.173680	0.139730	0.097483
0.606362	0.596271	0.410988	0.346426	0.419217	0.334119	0.238345	0.205629	0.164156	0.136517	0.097177
0.768837	0.584900	0.340463	0.502934	0.280924	0.274408	0.282359	0.214324	0.177920	0.140418	0.099807
0.498855	0.572622	0.453751	0.375309	0.352118	0.360777	0.209614	0.212198	0.188573	0.142726	0.099091
0.531784	0.555758	0.398748	0.507520	0.428934	0.362686	0.264661	0.244302	0.169801	0.144501	0.098324
0.472332	0.517652	0.570196	0.399788	0.323156	0.351779	0.275172	0.198243	0.183711	0.144505	0.098654
0.515427	0.597922	0.553325	0.315267	0.385356	0.345157	0.272433	0.226042	0.180112	0.139128	0.098949
0.713321	0.592929	0.578121	0.350102	0.276062	0.334023	0.252792	0.210720	0.196251	0.147703	0.098985
0.646759	0.444143	0.382217	0.367748	0.391480	0.320843	0.256341	0.211576	0.172413	0.141540	0.098622
0.683209	0.453661	0.423322	0.500760	0.382304	0.250829	0.279059	0.212378	0.180399	0.135344	0.098171
0.581553	0.645124	0.581909	0.432956	0.273040	0.311047	0.255809	0.219661	0.177527	0.136557	0.097568
0.705641	0.553654	0.352722	0.436885	0.372945	0.243286	0.266017	0.192168	0.184603	0.141977	0.098067
0.708853	0.414045	0.502171	0.347919	0.414559	0.349757	0.268985	0.237569	0.180234	0.144030	0.100166
0.608911	0.539675	0.498204	0.359770	0.273675	0.290096	0.271251	0.234926	0.175661	0.137296	0.100055
0.452018	0.686542	0.450059	0.438341	0.385798	0.273646	0.299433	0.225066	0.194057	0.144887	0.100026
0.786284	0.453432	0.485988	0.307647	0.423358	0.324468	0.276133	0.216905	0.185125	0.128646	0.098157
0.548301	0.514161	0.491898	0.442270	0.386109	0.275887	0.281628	0.199150	0.181730	0.124691	0.098661
0.683630	0.575035	0.362155	0.486725	0.302775	0.327897	0.228051	0.246933	0.165020	0.138240	0.099319
0.767802	0.556467	0.572602	0.484177	0.374643	0.262824	0.259733	0.211108	0.167260	0.136785	0.096891
0.704828	0.583185	0.567666	0.314756	0.426428	0.363580	0.232406	0.212698	0.192997	0.138262	0.098708
0.659845	0.589655	0.582292	0.361180	0.385020	0.251225	0.241762	0.220742	0.194000	0.139341	0.098692
0.519659	0.572441	0.531396	0.479821	0.371261	0.302280	0.296410	0.224101	0.178322	0.139534	0.098280
0.633453	0.453274	0.586026	0.397156	0.357264	0.267184	0.243740	0.228095	0.178539	0.131553	0.097055
0.641136	0.583015	0.366657	0.364168	0.334580	0.278843	0.282744	0.229666	0.192427	0.130016	0.098573
0.605728	0.503672	0.515463	0.303314	0.302781	0.350152	0.296904	0.239461	0.176467	0.133084	0.098820
0.676566	0.558777	0.490600	0.436665	0.419760	0.238781	0.284082	0.236031	0.171051	0.139297	0.097826
0.804274	0.447237	0.407740	0.358626	0.383601	0.255821	0.256271	0.192080	0.170225	0.123580	0.097128
0.533943	0.600800	0.555176	0.448804	0.419840	0.352545	0.299341	0.212346	0.192446	0.137388	0.098378
0.567934	0.433641	0.369293	0.489943	0.350252	0.363122	0.229872	0.239477	0.180104	0.145456	0.099368
0.508243	0.502317	0.457805	0.427022	0.371450	0.359259	0.219494	0.197538	0.184013	0.142628	0.099285
0.689260	0.458336	0.575293	0.494730	0.402253	0.299627	0.285568	0.242931	0.183944	0.131917	0.098539
0.605013	0.605741	0.348537	0.491070	0.354884	0.259259	0.276441	0.193511	0.163622	0.132133	0.097734
0.617299	0.592290	0.515847	0.431174	0.321250	0.343769	0.211498	0.213025	0.168356	0.134131	0.097638
0.532825	0.518730	0.505192	0.393851	0.289428	0.297857	0.232801	0.204254	0.165101	0.139292	0.098813
0.441003	0.471368	0.548218	0.331251	0.394093	0.348350	0.265777	0.222527	0.168276	0.143700	0.099245
0.747108	0.481273	0.448503	0.503600	0.296521	0.305399	0.269801	0.218530	0.171283	0.132687	0.098851
0.564406	0.510017	0.371765	0.497586	0.386695	0.297527	0.279050	0.197974	0.159912	0.128924	0.099548
0.774881	0.421475	0.388049	0.335686	0.411090	0.259894	0.296945	0.228893	0.162545	0.135020	0.098415
0.624069	0.683385	0.362332	0.366227	0.405168	0.316811	0.214384	0.230571	0.192092	0.137338	0.097862
0.491931	0.458237	0.393589	0.437505	0.333432	0.277471	0.277504	0.225725	0.154715	0.126951	0.099502
0.486012	0.449084	0.340298	0.367906	0.388321	0.324253	0.289004	0.214044	0.193466	0.137442	0.096698
0.427520	0.480379	0.413066	0.485283	0.424579	0.339944	0.289613	0.215990	0.165240	0.133261	0.098605
0.799477	0.656400	0.537290	0.439358	0.390648	0.260353	0.232446	0.177446	0.168552	0.138715	0.099075
0.537136	0.498387	0.475611	0.426708	0.416900	0.249019	0.224148	0.201379	0.182463	0.147873	0.097052
0.647136	0.406208	0.382595	0.498413	0.286638	0.339585	0.244227	0.239205	0.153279	0.135679	0.099781
0.501951	0.619137	0.450964	0.485701	0.428209	0.264341	0.287040	0.211414	0.181311	0.129825	0.095606
0.774272	0.512164	0.472619	0.347841	0.316939	0.292735	0.280647	0.199492	0.165188	0.132642	0.098551
0.456262	0.649831	0.366244	0.476472	0.293756	0.289725	0.265059	0.222870	0.189891	0.127522	0.096878
0.450716	0.652173	0.438709	0.364399	0.371075	0.339449	0.275412	0.231987	0.186559	0.146417	0.099597
0.759219	0.546333	0.522557	0.463422	0.369032	0.274220	0.237115	0.192782	0.179089	0.138171	0.099802
0.784439	0.523323	0.378348	0.426252	0.412891	0.317325	0.223941	0.214205	0.181903	0.141320	0.098576
0.750185	0.607487	0.530457	0.391351	0.409250	0.321150	0.290078	0.229620	0.170265	0.135195	0.097007
0.534045	0.609155	0.585693	0.368377	0.286564	0.316249	0.300928	0.195664	0.159073	0.145448	0.097395
0.609359	0.613361	0.381590	0.338644	0.364181	0.338962	0.210212	0.244369	0.188698	0.143192	0.099463
0.583136	0.572352	0.381518	0.483803	0.329009	0.352531	0.249949	0.208034	0.187375	0.135403	0.098453
0.796107	0.604646	0.419542	0.436538	0.380545	0.316124	0.245753	0.190959	0.172487	0.143301	0.098261
0.573726	0.536376	0.369464	0.436476	0.386066	0.360518	0.252695	0.193910	0.191427	0.127728	0.099496
0.799582	0.470752	0.575837	0.412289	0.378344	0.360142	0.243700	0.241205	0.189549	0.137075	0.098796
0.452612	0.615913	0.561282	0.399591	0.293034	0.331865	0.290001	0.223734	0.163076	0.137295	0.098253
0.705199	0.414685	0.543243	0.470265	0.318952	0.312599	0.229692	0.237839	0.175123	0.140418	0.098253
0.420372	0.422590	0.514666	0.483957	0.338257	0.244746	0.216790	0.201749	0.154096	0.132403	0.096692
0.699597	0.592434	0.575282	0.307314	0.306248	0.268637	0.241193	0.197332	0.191486	0.130355	0.097464
0.662527	0.461122	0.455581	0.504657	0.349146	0.298107	0.272865	0.205056	0.173096	0.139976	0.097364
0.711540	0.495899	0.387493	0.496447	0.346311	0.265637	0.243447	0.240165	0.178726	0.141768	0.099341
0.637536	0.432302	0.443559	0.386989	0.303898	0.346609	0.289432	0.228889	0.157425	0.137201	0.097967
0.699512	0.574588	0.400010	0.384201	0.411801	0.348633	0.241548	0.196177	0.166438	0.134652	0.098398
0.513954	0.655056	0.532432	0.452750	0.299311	0.332065	0.212645	0.241219	0.153523	0.142614	0.099762
0.532347	0.635807	0.470384	0.437972	0.402387	0.305147	0.243965	0.237935	0.182058	0.142173	0.098759
0.704418	0.583541	0.538115	0.456578	0.302720	0.292301	0.269208	0.224565	0.175389	0.129776	0.097808
0.751660	0.626308	0.497366	0.377919	0.413704	0.253407	0.237638	0.242541	0.156430	0.125916	0.098425
0.762888	0.678434	0.481456	0.413303	0.270634	0.328554	0.253342	0.213213	0.178609	0.136895	0.097762
0.488895	0.540278	0.470426	0.442873	0.320178	0.295610	0.218782	0.195991	0.175242	0.138952	0.098734
0.686869	0.564704	0.562536	0.490560	0.382498	0.298993	0.269278	0.222347	0.162971	0.129716	0.098604
0.673672	0.652737	0.510956	0.378248	0.340604	0.274985	0.245558	0.225284	0.183657	0.130737	0.098915
0.534405	0.428467	0.514386	0.327000	0.311670	0.334532	0.268839	0.198577	0.172017	0.128455	0.098413
0.636395	0.480521	0.460335	0.362442	0.392386	0.308055	0.278662	0.203969	0.166063	0.142611	0.098099
0.633547	0.649270	0.421895	0.367161	0.299187	0.280609	0.268537	0.240940	0.169599	0.144325	0.100809
0.709765	0.519032	0.515379	0.451620	0.364211	0.295265	0.266033	0.225402	0.182800	0.131649	0.099541
0.487929	0.459913	0.453384	0.360491	0.388997	0.328399	0.275058	0.199160	0.177541	0.135252	0.096988
0.708293	0.452993	0.506957	0.468889	0.408503	0.348740	0.240185	0.226946	0.192902	0.137383	0.098417
0.526781	0.633714	0.511807	0.380869	0.355091	0.302595	0.260826	0.225858	0.192055	0.141934	0.099904
0.644288	0.660076	0.509217	0.431370	0.276075	0.359284	0.300569	0.221780	0.152505	0.142932	0.099531
0.658618	0.410687	0.400788	0.394051	0.409086	0.311323	0.233241	0.191410	0.179843	0.141296	0.098764
0.442848	0.500607	0.445960	0.378703	0.347999	0.344402	0.216303	0.234506	0.179600	0.135655	0.099178
0.741651	0.435344	0.405724	0.428942	0.372390	0.278898	0.256751	0.216314	0.190441	0.136136	0.098115
0.776502	0.462769	0.475161	0.497368	0.275389	0.317884	0.268161	0.208318	0.174834	0.143911	0.100262
0.531922	0.612875	0.568429	0.325026	0.282400	0.360805	0.257285	0.235795	0.185592	0.135428	0.100023
0.425425	0.444202	0.368302	0.326836	0.349262	0.266455	0.259623	0.181029	0.190426	0.140542	0.100030
0.532787	0.542591	0.366116	0.372746	0.412984	0.283030	0.267595	0.220482	0.170157	0.137513	0.097258
0.656309	0.684611	0.588689	0.451029	0.295041	0.349250	0.250523	0.243315	0.192435	0.145103	0.099245
0.692998	0.657078	0.560285	0.373976	0.396043	0.339602	0.261601	0.238882	0.182205	0.141719	0.097267
0.608204	0.623167	0.403166	0.398158	0.314639	0.329672	0.300907	0.205985	0.158569	0.126245	0.098087
0.424083	0.401369	0.411828	0.483880	0.334137	0.262921	0.262214	0.191942	0.177439	0.143412	0.099536
0.630623	0.580337	0.472410	0.408011	0.360975	0.323363	0.220468	0.232315	0.163576	0.139588	0.099250
0.611765	0.661678	0.478514	0.402071	0.410365	0.318963	0.300925	0.182913	0.159863	0.147144	0.099156
0.762613	0.531033	0.473629	0.348876	0.425072	0.300653	0.242280	0.219084	0.186334	0.146000	0.097293
0.539383	0.567290	0.465754	0.445992	0.387662	0.345768	0.279536	0.218586	0.168773	0.143923	0.098158
0.659014	0.596544	0.402400	0.465419	0.423101	0.269334	0.290887	0.222189	0.157865	0.131809	0.098043
0.505153	0.603523	0.385716	0.500706	0.290270	0.302709	0.220377	0.203864	0.187440	0.140909	0.097657
0.791406	0.538938	0.461757	0.366955	0.323491	0.303174	0.249916	0.207079	0.189695	0.126241	0.098201
0.616658	0.468120	0.469692	0.481330	0.398426	0.321827	0.216522	0.237015	0.181553	0.134282	0.098410
0.764379	0.567046	0.368455	0.371600	0.346601	0.344805	0.228125	0.222682	0.173965	0.133939	0.097201
0.568945	0.473501	0.487205	0.382198	0.344347	0.326713	0.293673	0.241878	0.188826	0.135515	0.100517
0.496444	0.379015	0.569286	0.326249	0.412420	0.321109	0.282675	0.229163	0.173474	0.125924	0.097834
0.446351	0.514339	0.360362	0.487461	0.388100	0.274598	0.281214	0.211485	0.179788	0.139317	0.098336
0.803510	0.644844	0.455570	0.326840	0.414490	0.323980	0.295851	0.223698	0.154190	0.143955	0.098437
0.598964	0.447094	0.519530	0.463380	0.385016	0.281201	0.281134	0.180117	0.185408	0.144639	0.099741
0.505193	0.470587	0.417230	0.479653	0.291239	0.353397	0.224492	0.239729	0.173149	0.136752	0.097608
0.723696	0.658088	0.455083	0.397178	0.347028	0.346493	0.271951	0.223490	0.161950	0.125571	0.099052
0.466587	0.571356	0.402366	0.320763	0.402208	0.274755	0.269563	0.228463	0.158032	0.144126	0.097720
0.636370	0.589243	0.428595	0.444368	0.313207	0.267004	0.274986	0.208794	0.170229	0.131705	0.099607
0.467188	0.441131	0.409384	0.307451	0.387341	0.302058	0.231035	0.214783	0.184547	0.143556	0.099492
0.686718	0.494107	0.492893	0.500355	0.282500	0.327916	0.260010	0.229159	0.152776	0.141525	0.098466
0.482748	0.560835	0.347756	0.371412	0.362231	0.349752	0.262757	0.232335	0.170367	0.144780	0.099730
0.808619	0.595136	0.382064	0.432075	0.402596	0.355886	0.222121	0.242141	0.183751	0.140903	0.099506
0.682253	0.643677	0.424696	0.360295	0.377737	0.339063	0.297870	0.197196	0.153112	0.136459	0.096414
0.619814	0.513883	0.338434	0.307329	0.338112	0.311200	0.211983	0.230742	0.158037	0.143404	0.096979
0.802586	0.579435	0.451575	0.483573	0.319743	0.305226	0.214897	0.195310	0.159951	0.129124	0.098947
0.538557	0.624219	0.579262	0.505601	0.398433	0.249784	0.252724	0.225943	0.188946	0.135026	0.096402
0.526912	0.658357	0.574098	0.453433	0.326890	0.335437	0.252788	0.209806	0.166863	0.137794	0.097978
0.609771	0.552336	0.462868	0.395654	0.335721	0.279672	0.255148	0.214269	0.167524	0.145450	0.098036
0.632686	0.486318	0.351483	0.483506	0.367940	0.325205	0.262225	0.222650	0.176183	0.140539	0.099528
0.779244	0.504489	0.505138	0.426705	0.360470	0.340317	0.264854	0.228617	0.183967	0.138171	0.097088
0.523230	0.598020	0.460200	0.501038	0.370141	0.329454	0.237883	0.248418	0.192595	0.144324	0.097538
0.596004	0.613248	0.417895	0.434872	0.373466	0.242478	0.217420	0.206610	0.190856	0.139899	0.098344
0.497050	0.419284	0.561197	0.430465	0.379224	0.239285	0.288492	0.199952	0.182556	0.133753	0.099008
0.462287	0.679997	0.588873	0.503536	0.401794	0.327624	0.293927	0.211823	0.162293	0.141797	0.097084
0.417431	0.396845	0.593886	0.378477	0.414761	0.273984	0.288325	0.187039	0.174107	0.141412	0.100418
0.779200	0.539391	0.518454	0.356309	0.281054	0.351535	0.209679	0.240428	0.171737	0.132921	0.099620
0.679244	0.484308	0.502863	0.480449	0.402887	0.350720	0.287922	0.236511	0.184087	0.129360	0.097486
0.587718	0.441432	0.356520	0.409475	0.339068	0.300185	0.227534	0.225105	0.189789	0.128817	0.097324
0.703939	0.567293	0.519334	0.326185	0.319222	0.297575	0.220985	0.218589	0.155770	0.142640	0.095578
0.799141	0.470370	0.556491	0.359952	0.366846	0.286644	0.239623	0.204170	0.190801	0.140428	0.099458
0.527349	0.454163	0.524712	0.446060	0.423588	0.335808	0.299479	0.205749	0.179632	0.127208	0.098358
0.616149	0.575045	0.489876	0.352380	0.358595	0.344380	0.275327	0.225142	0.171034	0.146901	0.098985
0.702166	0.610149	0.443664	0.385877	0.362058	0.307696	0.262822	0.243784	0.178040	0.125759	0.097835
0.611572	0.644729	0.561635	0.379433	0.407132	0.252581	0.293504	0.208410	0.167521	0.146415	0.098801
0.615878	0.597612	0.518785	0.407516	0.417293	0.286752	0.275912	0.243418	0.177225	0.137960	0.097975
0.726058	0.491455	0.568665	0.493082	0.416697	0.246015	0.281980	0.195224	0.177518	0.142659	0.098914
0.732938	0.686799	0.573859	0.462646	0.429515	0.280652	0.274966	0.221348	0.190788	0.139738	0.099142
0.681863	0.671567	0.552125	0.333836	0.330612	0.241605	0.233712	0.226202	0.175912	0.143934	0.097761
0.680689	0.570413	0.415438	0.426378	0.418001	0.285038	0.230479	0.218907	0.180994	0.142765	0.099324
0.683729	0.472019	0.450161	0.463640	0.398450	0.304979	0.222936	0.192405	0.158211	0.131692	0.097182
0.670658	0.578507	0.588187	0.476879	0.378683	0.347753	0.288913	0.213066	0.170071	0.141989	0.098535
0.796343	0.451773	0.375538	0.400860	0.365568	0.241584	0.217345	0.222527	0.176334	0.128986	0.096920
0.674050	0.483018	0.473062	0.347609	0.387872	0.304575	0.280539	0.218395	0.186058	0.137477	0.099097
0.798116	0.546637	0.587911	0.380584	0.312241	0.254693	0.291795	0.222805	0.171903	0.146448	0.098657
0.476525	0.593492	0.367473	0.361983	0.415146	0.279792	0.243495	0.212188	0.158646	0.131212	0.097790
0.623344	0.509307	0.471992	0.385977	0.304148	0.338440	0.293651	0.231807	0.181588	0.138212	0.098704
0.663582	0.668515	0.496070	0.389875	0.329839	0.287489	0.265209	0.206261	0.178928	0.143635	0.100178
0.460218	0.578327	0.412169	0.378020	0.287037	0.287156	0.256518	0.207177	0.187390	0.127722	0.097756
0.567836	0.666424	0.430234	0.417505	0.399862	0.361382	0.288748	0.204897	0.180393	0.146655	0.099021
0.658170	0.603632	0.595014	0.400621	0.364434	0.242954	0.251048	0.202285	0.185727	0.147309	0.098780
0.617353	0.654444	0.500519	0.346556	0.304626	0.251835	0.295420	0.195946	0.195009	0.126940	0.098101
0.740256	0.523068	0.530327	0.483647	0.400855	0.324541	0.232904	0.236969	0.169344	0.136010	0.099565
0.456749	0.430990	0.466329	0.490390	0.416367	0.288031	0.241452	0.227672	0.192281	0.137018	0.097841
0.649235	0.462947	0.484306	0.502573	0.389081	0.296104	0.249436	0.208861	0.189243	0.130990	0.097918
0.622154	0.470059	0.450756	0.482492	0.382802	0.291655	0.264629	0.223138	0.175897	0.133375	0.097372
0.786827	0.656609	0.536334	0.487343	0.348564	0.333044	0.289189	0.193436	0.183008	0.143252	0.100067
0.445855	0.564676	0.557151	0.475297	0.398330	0.278328	0.290246	0.243870	0.172212	0.137747	0.096613
0.467585	0.447199	0.356960	0.374310	0.358300	0.349644	0.257006	0.184180	0.166054	0.141810	0.097723
0.563417	0.561450	0.368014	0.494391	0.381884	0.353895	0.246921	0.193683	0.165484	0.136027	0.097903
0.471139	0.592919	0.510179	0.398148	0.388350	0.296893	0.293366	0.198398	0.164129	0.140648	0.098749
0.601023	0.664199	0.485207	0.484389	0.345091	0.332959	0.244080	0.245862	0.163973	0.133669	0.098158
0.752269	0.489522	0.583651	0.453983	0.347913	0.252576	0.225897	0.228794	0.161122	0.133562	0.097167
0.572907	0.592362	0.411125	0.443468	0.339634	0.265089	0.269713	0.211550	0.185993	0.130688	0.097919
0.526018	0.664551	0.512093	0.474264	0.353886	0.260519	0.211914	0.234041	0.178481	0.136274	0.098406
0.566981	0.524580	0.509198	0.461861	0.368078	0.285028	0.233441	0.231211	0.181659	0.130822	0.098082
0.643235	0.481472	0.411111	0.419937	0.379620	0.330580	0.275326	0.197141	0.170381	0.135240	0.097257
0.733750	0.664041	0.567502	0.494713	0.428560	0.323043	0.280745	0.191034	0.186513	0.140483	0.099938
0.608921	0.436437	0.467344	0.349130	0.405320	0.297960	0.295241	0.187538	0.150792	0.124614	0.098847
0.640200	0.646164	0.481417	0.344296	0.324666	0.363461	0.301958	0.216803	0.184126	0.140865	0.097341
0.495923	0.471257	0.478798	0.399867	0.303974	0.320842	0.286353	0.227950	0.186698	0.134074	0.097522
0.537211	0.547083	0.408178	0.393609	0.325964	0.352298	0.232120	0.201150	0.155958	0.142628	0.099029
0.440627	0.521603	0.566595	0.410089	0.393245	0.322224	0.206733	0.202185	0.177816	0.134951	0.098068
0.545349	0.474467	0.497390	0.397862	0.376852	0.314667	0.265514	0.192078	0.183587	0.128047	0.098360
0.722031	0.455804	0.351746	0.432868	0.346958	0.282895	0.271337	0.246352	0.183238	0.141393	0.097646
0.767103	0.623964	0.498185	0.383738	0.406672	0.269182	0.280920	0.222067	0.190488	0.141246	0.098873
0.725201	0.614634	0.409944	0.344452	0.421194	0.306795	0.219604	0.225545	0.193646	0.141282	0.098544
0.518455	0.486476	0.562515	0.309478	0.369982	0.241247	0.237322	0.182524	0.183447	0.135795	0.100455
0.646865	0.469196	0.365507	0.431764	0.362805	0.356517	0.223410	0.200326	0.182593	0.144352	0.099495
0.444688	0.440494	0.494428	0.466924	0.416499	0.302325	0.257850	0.241303	0.177128	0.125879	0.097173
0.530633	0.452321	0.413549	0.311065	0.378151	0.303717	0.265875	0.199192	0.161873	0.128241	0.096186
0.682779	0.487195	0.537540	0.466411	0.344387	0.314378	0.251043	0.208814	0.182910	0.129435	0.098463
0.769866	0.412427	0.447387	0.486227	0.367728	0.361831	0.231022	0.210478	0.175333	0.128573	0.097163
0.514774	0.608075	0.552569	0.415158	0.291843	0.246925	0.270759	0.198424	0.182403	0.140309	0.098725
0.678847	0.632878	0.571227	0.506907	0.328281	0.323958	0.261117	0.242090	0.174317	0.133012	0.099216
0.605346	0.491066	0.465158	0.440782	0.371798	0.318180	0.276788	0.240419	0.158390	0.132233	0.098811
0.440674	0.571692	0.578695	0.384658	0.372031	0.354538	0.292437	0.218179	0.192490	0.135457	0.099778
0.783105	0.432332	0.532936	0.457932	0.327062	0.266908	0.273352	0.213348	0.187392	0.128439	0.099029
0.492233	0.582413	0.410795	0.448438	0.422805	0.360747	0.267918	0.228795	0.170106	0.144077	0.098634
0.543143	0.416968	0.348602	0.431146	0.335935	0.292424	0.273947	0.226275	0.171887	0.137468	0.097146
0.418793	0.640910	0.524391	0.407628	0.395812	0.266895	0.263445	0.195225	0.189256	0.138997	0.097522
0.776567	0.649064	0.530929	0.393598	0.327478	0.348105	0.216193	0.238569	0.191045	0.141919	0.097051
0.778564	0.514837	0.415855	0.334231	0.419241	0.273403	0.280063	0.229699	0.191852	0.143135	0.099146
0.455287	0.410935	0.517872	0.489248	0.388524	0.356348	0.296117	0.217364	0.187653	0.145251	0.098921
0.568018	0.448876	0.443166	0.428978	0.416161	0.337427	0.262177	0.188737	0.190579	0.136231	0.097503
0.554345	0.620713	0.392725	0.498199	0.432552	0.345693	0.266619	0.197435	0.194674	0.144152	0.098961
0.653081	0.451134	0.556944	0.482137	0.373672	0.307138	0.272110	0.236689	0.173918	0.135846	0.099431
0.545296	0.612048	0.532387	0.343785	0.276752	0.304523	0.277402	0.243149	0.183425	0.144617	0.100149
0.488806	0.593741	0.561599	0.463412	0.359878	0.334458	0.279465	0.181742	0.178466	0.139209	0.098598
0.521030	0.576275	0.499998	0.493578	0.360843	0.315713	0.250539	0.230242	0.164646	0.132242	0.096926
0.659877	0.521516	0.488998	0.432721	0.409572	0.288248	0.290544	0.203100	0.177815	0.135295	0.099537
0.683505	0.605666	0.473794	0.339005	0.360797	0.351897	0.237269	0.188571	0.178128	0.142407	0.098806
0.778048	0.559903	0.512355	0.381423	0.413615	0.269122	0.227419	0.234007	0.172641	0.140734	0.099779
0.481275	0.511768	0.545334	0.356930	0.426386	0.317224	0.235681	0.240749	0.178758	0.124819	0.096731
0.771707	0.544572	0.510732	0.427700	0.355534	0.324191	0.298437	0.242498	0.184697	0.141267	0.098041
0.516318	0.615019	0.474247	0.381115	0.408883	0.302920	0.249428	0.202566	0.183267	0.138238	0.098577
0.600955	0.556531	0.460450	0.504083	0.411001	0.274114	0.228901	0.198812	0.185453	0.137710	0.099079
0.689378	0.607462	0.406030	0.419869	0.321098	0.279760	0.224585	0.243321	0.165907	0.144394	0.100050
0.457776	0.675938	0.530120	0.378200	0.383046	0.307632	0.267982	0.221842	0.187805	0.126191	0.098695
0.751944	0.686771	0.484196	0.443154	0.355427	0.284416	0.268807	0.194389	0.187837	0.139200	0.099185
0.451419	0.413408	0.359631	0.399659	0.324707	0.270471	0.243386	0.238479	0.170919	0.134659	0.098232
0.674779	0.645914	0.583056	0.470747	0.329830	0.321735	0.231565	0.208571	0.165247	0.142609	0.098702
0.724176	0.444270	0.576382	0.370433	0.417301	0.320176	0.265116	0.221761	0.183256	0.138949	0.096913
0.496270	0.573966	0.555275	0.454592	0.400372	0.288141	0.248761	0.189507	0.172775	0.130804	0.098620
0.555915	0.688604	0.565811	0.418000	0.299267	0.278302	0.231442	0.243198	0.171523	0.140641	0.099323
0.657156	0.589656	0.394344	0.399435	0.309996	0.335822	0.253962	0.242571	0.162927	0.124996	0.097285
0.759444	0.542076	0.506838	0.331534	0.358710	0.340107	0.219111	0.190205	0.175504	0.143218	0.098531
0.562218	0.440211	0.375405	0.371125	0.271334	0.269712	0.304175	0.241595	0.167510	0.144024	0.098094
0.440851	0.628742	0.585966	0.394786	0.272757	0.322500	0.226168	0.196729	0.190480	0.125049	0.099225
0.739074	0.595134	0.427509	0.444542	0.276031	0.311780	0.278872	0.244567	0.166875	0.139453	0.097494
0.450928	0.431491	0.364100	0.367143	0.319489	0.356725	0.284608	0.224238	0.192887	0.140177	0.096860
0.747882	0.554426	0.337291	0.315562	0.385689	0.270203	0.213565	0.180996	0.177754	0.140934	0.097818
0.463389	0.515632	0.428286	0.347245	0.322778	0.328684	0.251795	0.194308	0.186092	0.139931	0.096612
0.551108	0.597035	0.369098	0.341448	0.380701	0.247145	0.274364	0.235087	0.191796	0.139891	0.097338
0.599993	0.551495	0.507714	0.420938	0.296471	0.296475	0.220332	0.222508	0.169683	0.131580	0.098967
0.768669	0.537890	0.512310	0.406158	0.362533	0.328946	0.242141	0.184739	0.185071	0.135213	0.098779
0.563054	0.679498	0.532488	0.358945	0.400185	0.296183	0.291577	0.204638	0.162342	0.129840	0.099225
0.755289	0.655669	0.381665	0.433712	0.416223	0.287194	0.295666	0.206995	0.167361	0.147910	0.097991
0.728949	0.463425	0.500988	0.410216	0.333595	0.259598	0.269300	0.227002	0.161589	0.132588	0.097506
0.690223	0.404715	0.509176	0.364129	0.320515	0.270258	0.297453	0.201981	0.170994	0.142066	0.099566
0.449554	0.478955	0.487616	0.379050	0.356893	0.348727	0.258069	0.209386	0.188061	0.141294	0.097235
0.593902	0.394628	0.449562	0.362357	0.292929	0.282773	0.233765	0.234202	0.183781	0.129971	0.098620
0.756863	0.382328	0.534861	0.487765	0.287062	0.358885	0.214568	0.188187	0.157756	0.144917	0.098748
0.594870	0.687880	0.534801	0.469815	0.321680	0.307241	0.260031	0.196792	0.166731	0.127194	0.097370
0.690160	0.391988	0.464510	0.329935	0.344876	0.361303	0.295894	0.215703	0.173148	0.133054	0.098731
0.718450	0.453972	0.539961	0.350124	0.373651	0.291093	0.281580	0.229137	0.186647	0.125865	0.098426
0.527803	0.662090	0.514697	0.501812	0.399894	0.314718	0.266634	0.221941	0.166815	0.143618	0.098089
0.578845	0.558941	0.390282	0.432101	0.387399	0.316580	0.280582	0.231589	0.168776	0.140785	0.099053
0.416041	0.676721	0.461348	0.369666	0.299913	0.284074	0.230634	0.208353	0.191871	0.144681	0.098890
0.438245	0.470134	0.383018	0.450234	0.295845	0.344883	0.260376	0.213352	0.187244	0.140495	0.098490
0.644732	0.397864	0.417445	0.335757	0.324570	0.309646	0.237436	0.229056	0.183324	0.138363	0.098870
0.529744	0.585986	0.580699	0.409658	0.413584	0.347273	0.273648	0.209576	0.185409	0.132877	0.098386
0.573868	0.584268	0.450191	0.380595	0.361993	0.311979	0.239122	0.227219	0.174105	0.143273	0.098461
0.569780	0.419350	0.508014	0.454860	0.315544	0.333151	0.291757	0.225190	0.164154	0.129990	0.098398
0.484393	0.665491	0.442060	0.499730	0.371197	0.364668	0.299767	0.245686	0.166540	0.138850	0.099270
0.750145	0.530817	0.481379	0.462218	0.409932	0.326191	0.275229	0.248987	0.194795	0.130037	0.099945
0.734972	0.550445	0.572739	0.410238	0.278106	0.341954	0.228480	0.242605	0.179363	0.140760	0.099416
0.573412	0.484982	0.400698	0.322558	0.297255	0.315712	0.235883	0.199809	0.179510	0.140191	0.097154
0.457781	0.563152	0.559415	0.445247	0.324004	0.269850	0.247442	0.229046	0.195779	0.141508	0.098449
0.419827	0.434692	0.468670	0.484426	0.424730	0.297647	0.278203	0.211342	0.171433	0.140151	0.099329
0.725727	0.456947	0.367070	0.481671	0.322691	0.352650	0.280750	0.228742	0.186848	0.134325	0.098637
0.777392	0.485628	0.511685	0.442661	0.412069	0.272610	0.301712	0.203840	0.159274	0.139758	0.099119
0.681237	0.651896	0.517634	0.434674	0.310436	0.258537	0.251078	0.183166	0.190214	0.142785	0.098972
0.530546	0.530208	0.349025	0.483515	0.329674	0.257157	0.235740	0.188222	0.187758	0.131130	0.098804
0.482950	0.585107	0.489780	0.494532	0.381730	0.319635	0.219552	0.227685	0.188242	0.127670	0.099112
0.751800	0.459559	0.557157	0.484118	0.372513	0.282745	0.216254	0.221442	0.189104	0.125050	0.098344
0.628895	0.573483	0.466528	0.444585	0.355796	0.285590	0.258630	0.240907	0.191914	0.143444	0.098816
0.591877	0.596631	0.535165	0.466302	0.367678	0.277907	0.231217	0.229509	0.181361	0.129094	0.099414
0.530142	0.536773	0.554908	0.369009	0.362455	0.324733	0.277187	0.242702	0.193663	0.143387	0.097660
0.604291	0.437093	0.520310	0.488406	0.315803	0.277424	0.251431	0.242730	0.180362	0.131929	0.098753
0.723799	0.541776	0.560624	0.349673	0.427870	0.310332	0.217434	0.224165	0.174701	0.139950	0.097823
0.786600	0.547183	0.499553	0.489258	0.397736	0.361925	0.222565	0.213947	0.174919	0.144232	0.097892
0.473280	0.531118	0.423639	0.321862	0.379006	0.307191	0.243627	0.224895	0.172079	0.143940	0.098031
0.528310	0.589611	0.415272	0.496146	0.312083	0.350032	0.264125	0.182911	0.170297	0.142514	0.098134
0.657257	0.414614	0.402887	0.364151	0.274165	0.324912	0.290483	0.191939	0.179016	0.129855	0.097711
0.648215	0.396300	0.397092	0.330620	0.375089	0.246980	0.239381	0.205569	0.187141	0.133131	0.099957
0.700466	0.627378	0.439882	0.444500	0.413845	0.353846	0.294675	0.242437	0.180870	0.130429	0.097217
0.786041	0.537976	0.522974	0.339128	0.291846	0.241573	0.296030	0.195445	0.190821	0.129100	0.098949
0.566935	0.448748	0.560263	0.448617	0.384476	0.263845	0.220311	0.203335	0.184184	0.126355	0.097565
0.657081	0.469678	0.486827	0.330861	0.393157	0.300005	0.294240	0.238866	0.154403	0.134331	0.099509
0.579468	0.639763	0.561748	0.475146	0.375073	0.336598	0.207397	0.233539	0.158571	0.138900	0.097010
0.612857	0.662462	0.566141	0.340917	0.420399	0.324827	0.277351	0.218793	0.190407	0.145246	0.099793
0.539441	0.485410	0.384969	0.357653	0.422194	0.340985	0.294288	0.244253	0.182377	0.134198	0.097797
0.637452	0.539698	0.399697	0.477214	0.418484	0.311357	0.293662	0.220893	0.191508	0.132948	0.098508
0.560849	0.636922	0.562064	0.307937	0.369777	0.304653	0.228103	0.239033	0.189609	0.140494	0.098246
0.631252	0.446236	0.477664	0.478424	0.292938	0.325886	0.259000	0.210448	0.183715	0.146524	0.098813
0.449513	0.560021	0.418150	0.307206	0.395021	0.284775	0.254717	0.241241	0.188471	0.131098	0.099009
0.715627	0.380033	0.576929	0.371210	0.410745	0.242659	0.255405	0.188576	0.157771	0.134141	0.099134
0.449983	0.380639	0.519800	0.493347	0.431756	0.301329	0.297442	0.206849	0.165705	0.141143	0.099092
0.585911	0.380057	0.418991	0.405348	0.294642	0.283121	0.257150	0.180234	0.195514	0.143630	0.097905
0.782297	0.598649	0.496127	0.443902	0.389730	0.261986	0.251264	0.183220	0.179546	0.145192	0.097986
0.582860	0.675464	0.392067	0.408892	0.329490	0.337322	0.290981	0.196309	0.188030	0.136449	0.098862
0.483684	0.453293	0.465769	0.348865	0.297963	0.326338	0.229399	0.202492	0.162301	0.138085	0.098530
0.446852	0.535287	0.582420	0.467160	0.413774	0.324720	0.294312	0.215851	0.155600	0.124415	0.097893
0.487634	0.379276	0.490546	0.446367	0.314031	0.337231	0.225471	0.223221	0.186218	0.134111	0.099739
0.572781	0.682439	0.529552	0.437306	0.376917	0.333855	0.263711	0.242751	0.158947	0.124924	0.099007
0.719288	0.435465	0.569274	0.314519	0.414297	0.332158	0.228250	0.187108	0.154333	0.139620	0.098981
0.579933	0.531518	0.543579	0.496903	0.380622	0.345265	0.241963	0.192991	0.177840	0.143626	0.099341
0.768505	0.651399	0.407463	0.441180	0.358815	0.268139	0.304259	0.217714	0.194027	0.142864	0.098617
0.732989	0.543379	0.365725	0.481432	0.318874	0.283022	0.263386	0.207272	0.187314	0.133634	0.097327
0.417072	0.558637	0.511718	0.390842	0.381379	0.351996	0.259265	0.243773	0.189892	0.139984	0.099679
0.545020	0.562430	0.488595	0.378149	0.273163	0.266414	0.289983	0.196041	0.190883	0.127431	0.098374
0.619405	0.528857	0.370809	0.398205	0.402548	0.271387	0.264926	0.193306	0.177292	0.140735	0.099740
0.419147	0.526070	0.568482	0.302338	0.361083	0.304268	0.277315	0.195044	0.155753	0.143330	0.098877
0.445415	0.473514	0.427828	0.331679	0.342862	0.290223	0.274601	0.230736	0.189000	0.145264	0.096703
0.804276	0.399302	0.515813	0.432874	0.384882	0.280149	0.295918	0.201001	0.183710	0.124734	0.099847
0.416418	0.486989	0.363936	0.400169	0.294203	0.332724	0.277029	0.202513	0.191146	0.145075	0.098566
0.458990	0.490714	0.368975	0.406638	0.329838	0.297043	0.269257	0.183321	0.183006	0.126273	0.097766
0.616013	0.480951	0.579637	0.397295	0.418333	0.263470	0.207967	0.200982	0.171714	0.131641	0.098625
0.519129	0.671711	0.563431	0.466794	0.313951	0.336980	0.284502	0.240802	0.158135	0.127135	0.100254
0.751850	0.553674	0.426347	0.341731	0.300838	0.302451	0.296542	0.227051	0.181311	0.140861	0.097815
0.733649	0.405389	0.565880	0.490964	0.428811	0.285933	0.293886	0.230081	0.171358	0.131604	0.099908
0.672317	0.631626	0.405332	0.323621	0.299632	0.345094	0.220705	0.209935	0.192470	0.140658	0.099608
0.562177	0.443387	0.492229	0.472947	0.377255	0.263283	0.235993	0.231437	0.176167	0.145723	0.099021
0.701227	0.407980	0.562711	0.455705	0.340753	0.313121	0.233926	0.182674	0.192921	0.141147	0.098274
0.463186	0.416775	0.413327	0.465378	0.401824	0.358908	0.265351	0.225551	0.186457	0.139427	0.098131
0.417412	0.395495	0.495470	0.484022	0.392930	0.279352	0.260401	0.236491	0.188693	0.129122	0.098681
0.603891	0.611788	0.395766	0.396507	0.412648	0.349975	0.285864	0.213382	0.151728	0.139052	0.100135
0.694434	0.422150	0.477531	0.482852	0.295004	0.277095	0.291805	0.190354	0.167994	0.135512	0.098616
0.759638	0.425314	0.559116	0.372761	0.422476	0.327694	0.277335	0.180643	0.189996	0.135995	0.097941
0.724249	0.647277	0.569054	0.408648	0.369819	0.329980	0.251100	0.197459	0.161451	0.144733	0.097039
0.596184	0.566495	0.427293	0.307706	0.303396	0.323631	0.291590	0.228371	0.191287	0.140442	0.097580
0.490596	0.475485	0.341195	0.351012	0.328688	0.283908	0.294779	0.178038	0.167931	0.139202	0.099397
0.698792	0.574760	0.424315	0.309271	0.356159	0.334201	0.264188	0.183499	0.184215	0.133748	0.099405
0.769316	0.594560	0.474180	0.500670	0.270140	0.347505	0.275199	0.205513	0.165613	0.134139	0.099109
0.733040	0.679270	0.479696	0.436704	0.361810	0.347626	0.232302	0.229882	0.168165	0.138574	0.098297
0.583069	0.626271	0.457024	0.472366	0.376459	0.270031	0.269613	0.206433	0.160523	0.142461	0.099709
0.450878	0.403304	0.404037	0.447683	0.355376	0.286078	0.257492	0.208813	0.165848	0.126666	0.098199
0.796145	0.450914	0.427185	0.454839	0.404882	0.355114	0.264189	0.233690	0.175501	0.124892	0.100708
0.588756	0.668210	0.561397	0.380337	0.323715	0.273024	0.289796	0.224044	0.177447	0.133498	0.097335
0.683099	0.668127	0.465696	0.323877	0.386163	0.324347	0.259280	0.242118	0.162387	0.143421	0.098619
0.599624	0.435945	0.498898	0.374745	0.418564	0.361595	0.276578	0.231774	0.165588	0.142208	0.099666
0.711553	0.560691	0.491463	0.428549	0.381952	0.363476	0.236940	0.214772	0.156982	0.145967	0.096785
0.465176	0.662473	0.399388	0.464682	0.389132	0.343971	0.280915	0.197043	0.168750	0.137629	0.098948
0.739043	0.556930	0.441544	0.350509	0.325448	0.350891	0.293209	0.220755	0.156468	0.127668	0.097118
0.525988	0.474944	0.436546	0.355752	0.398115	0.285618	0.278275	0.223959	0.188676	0.132504	0.100861
0.626385	0.491863	0.391373	0.311904	0.316134	0.253321	0.254515	0.228116	0.173384	0.131892	0.098325
0.422438	0.661878	0.514001	0.369127	0.321507	0.350101	0.301323	0.215473	0.194442	0.133780	0.098504
0.701408	0.433846	0.417772	0.399189	0.413721	0.308938	0.253251	0.238842	0.173047	0.140263	0.098978
0.561536	0.561990	0.514971	0.475684	0.376963	0.304834	0.302191	0.218536	0.162810	0.142665	0.098567
0.761186	0.655322	0.362287	0.440461	0.271981	0.326710	0.258088	0.243558	0.184208	0.135104	0.098223
0.576461	0.571738	0.339140	0.436120	0.358693	0.358826	0.273893	0.221650	0.187447	0.138087	0.097007
0.592672	0.565040	0.447122	0.480180	0.394890	0.329463	0.241506	0.239811	0.176145	0.143964	0.097461
0.464939	0.685103	0.564909	0.445478	0.310421	0.269501	0.283886	0.239358	0.181383	0.138512	0.097137
0.452973	0.477205	0.351890	0.368305	0.363540	0.303576	0.238829	0.180758	0.184512	0.141400	0.099878
0.582332	0.448522	0.417385	0.338301	0.371497	0.282923	0.291004	0.213382	0.158920	0.127848	0.098233
0.662661	0.462458	0.498449	0.350053	0.344847	0.352383	0.247933	0.206326	0.155619	0.126509	0.101216
0.669248	0.404646	0.459551	0.435118	0.383385	0.279926	0.218907	0.243712	0.171412	0.129854	0.097161
0.750442	0.588047	0.412014	0.471040	0.405579	0.276553	0.285377	0.227971	0.193705	0.128467	0.097329
0.424047	0.525949	0.388283	0.372333	0.324390	0.337594	0.267819	0.206623	0.190383	0.128429	0.097633
0.630331	0.408545	0.447123	0.469734	0.403342	0.328265	0.275615	0.235595	0.171940	0.137171	0.099515
0.593433	0.459545	0.515732	0.448656	0.288533	0.342209	0.256633	0.244963	0.193974	0.138733	0.098454
0.610340	0.687162	0.360359	0.496421	0.424980	0.263714	0.276775	0.203885	0.173788	0.125832	0.100707
0.729834	0.431579	0.568292	0.363496	0.345490	0.293552	0.276217	0.220772	0.183571	0.142772	0.098174
0.540876	0.423670	0.491254	0.420243	0.349139	0.238227	0.289438	0.216724	0.176933	0.136351	0.099326
0.518704	0.433468	0.563485	0.350786	0.365905	0.290733	0.287852	0.230793	0.160984	0.144292	0.100545
0.693522	0.451641	0.543271	0.319953	0.399665	0.271367	0.235984	0.231710	0.193537	0.140173	0.098715
0.440943	0.409192	0.380510	0.503625	0.371784	0.262518	0.218614	0.226813	0.191229	0.141409	0.097530
0.426736	0.686402	0.359213	0.372289	0.348505	0.354987	0.284087	0.191132	0.183679	0.136523	0.098217
0.421843	0.509245	0.512873	0.501800	0.288825	0.297203	0.212440	0.197530	0.175315	0.140541	0.098740
0.752378	0.625151	0.486528	0.434726	0.421169	0.321136	0.222111	0.234188	0.175319	0.143338	0.098927
0.526088	0.474252	0.563368	0.336423	0.346961	0.322610	0.242878	0.228325	0.193728	0.141053	0.098355
0.724432	0.376923	0.419289	0.328749	0.287871	0.288845	0.229363	0.230251	0.183819	0.138924	0.098743
0.787018	0.662728	0.358438	0.450180	0.402128	0.313247	0.296119	0.235012	0.156881	0.144645	0.097647
0.763150	0.503546	0.520740	0.484196	0.322226	0.324267	0.208385	0.214787	0.168353	0.130821	0.099920
0.510183	0.620516	0.483039	0.393875	0.321245	0.323033	0.217800	0.208782	0.159164	0.130400	0.099341
0.732224	0.563155	0.536622	0.507665	0.349352	0.308492	0.215450	0.193291	0.157430	0.127007	0.098092
0.607481	0.586586	0.505086	0.488617	0.397568	0.323712	0.291931	0.195134	0.191562	0.138492	0.097443
0.524274	0.409594	0.536663	0.505858	0.325267	0.272401	0.233755	0.189628	0.161041	0.134755	0.098501
0.472329	0.660945	0.583251	0.427969	0.322071	0.330140	0.215332	0.200852	0.159189	0.134988	0.099323
0.679361	0.446555	0.497742	0.452958	0.322940	0.359625	0.272700	0.213700	0.191699	0.144108	0.096932
0.578518	0.625215	0.430791	0.425002	0.422273	0.332409	0.276087	0.244282	0.175790	0.128386	0.098076
0.421464	0.511716	0.442156	0.319716	0.290372	0.257183	0.249727	0.221203	0.181599	0.135277	0.098796
0.636963	0.642727	0.448155	0.477627	0.298203	0.261326	0.254643	0.223888	0.182857	0.142792	0.099809
0.675231	0.453664	0.499622	0.334108	0.325025	0.268310	0.239230	0.229396	0.181971	0.128076	0.099271
0.665567	0.437678	0.448828	0.448433	0.371554	0.278443	0.231726	0.209999	0.161748	0.125346	0.098051
0.494613	0.422430	0.366344	0.379672	0.289263	0.314871	0.209879	0.213909	0.192912	0.131534	0.098598
0.749828	0.446999	0.575987	0.428932	0.408517	0.351573	0.301349	0.224623	0.184296	0.143233	0.097529
0.624796	0.669134	0.491591	0.396589	0.421770	0.328828	0.212595	0.184078	0.192602	0.138796	0.099196
0.691173	0.651839	0.433588	0.462324	0.293864	0.270224	0.291355	0.237498	0.191751	0.137576	0.098932
0.697851	0.563878	0.497606	0.496756	0.344227	0.296944	0.246573	0.199837	0.189371	0.143241	0.097897
0.644325	0.495544	0.408558	0.366989	0.323015	0.352112	0.252848	0.224350	0.180629	0.145634	0.097674
0.707397	0.558531	0.389219	0.310919	0.286039	0.284430	0.291833	0.198192	0.166561	0.142983	0.099206
0.551285	0.571796	0.433591	0.486405	0.373984	0.331759	0.228868	0.206976	0.188228	0.138552	0.099551
0.478742	0.554892	0.497760	0.331210	0.425683	0.307465	0.295357	0.223494	0.192864	0.129553	0.097356
0.634920	0.612691	0.585590	0.489614	0.293570	0.321934	0.286612	0.222423	0.163975	0.133336	0.098347
0.450740	0.458480	0.538460	0.373342	0.270560	0.278344	0.253460	0.224684	0.169609	0.141971	0.097967
0.419977	0.640917	0.494033	0.487600	0.286509	0.250503	0.242565	0.210905	0.178024	0.144983	0.098451
0.614503	0.603615	0.548563	0.409018	0.408319	0.345035	0.236379	0.193409	0.186292	0.135153	0.098836
0.583208	0.624899	0.472666	0.357948	0.330091	0.336402	0.231615	0.213487	0.161593	0.137793	0.099196
0.532945	0.589754	0.377760	0.370476	0.413819	0.293556	0.270027	0.196181	0.160775	0.136214	0.098132
0.610717	0.437308	0.490967	0.436654	0.390247	0.348831	0.247389	0.240092	0.193039	0.131129	0.099014
0.448714	0.497028	0.527544	0.315177	0.372883	0.298150	0.218078	0.231106	0.176707	0.132451	0.097555
0.559843	0.511954	0.519620	0.361181	0.380816	0.249006	0.288569	0.218776	0.160113	0.140266	0.096906
0.805891	0.394924	0.405432	0.336048	0.308744	0.263976	0.251681	0.181050	0.184634	0.128537	0.098903
0.639430	0.513083	0.514338	0.469115	0.280443	0.277329	0.279213	0.239761	0.191600	0.136112	0.099510
0.664970	0.437209	0.556782	0.503191	0.324432	0.303667	0.255585	0.227250	0.190594	0.135555	0.098218
0.536128	0.679265	0.387025	0.475837	0.362070	0.291885	0.247357	0.222345	0.184546	0.139348	0.098705
0.793412	0.584466	0.361625	0.497952	0.326027	0.305338	0.264263	0.207989	0.185135	0.133979	0.098564
0.785120	0.578642	0.502252	0.474939	0.398531	0.316562	0.266804	0.188522	0.152946	0.144653	0.099938
0.665729	0.465952	0.445422	0.394434	0.405190	0.243173	0.264133	0.241328	0.175783	0.123972	0.096658
0.769983	0.563057	0.447543	0.344923	0.361084	0.245415	0.299595	0.229683	0.174788	0.124086	0.096979
0.592448	0.577498	0.397055	0.482563	0.270047	0.294591	0.232595	0.182959	0.192790	0.132316	0.098087
0.659712	0.520849	0.532586	0.300339	0.371300	0.263869	0.237536	0.210087	0.158257	0.138866	0.098770
0.563911	0.454724	0.424918	0.337641	0.305456	0.309107	0.235181	0.234029	0.160111	0.126506	0.098971
0.685084	0.591636	0.527408	0.493459	0.414252	0.349028	0.270760	0.195052	0.163854	0.137669	0.098765
0.549097	0.452763	0.514040	0.445244	0.381556	0.314816	0.256954	0.191312	0.166828	0.140961	0.097673
0.713170	0.621055	0.394384	0.422498	0.425651	0.345871	0.215788	0.202840	0.153096	0.127634	0.099472
0.791683	0.414104	0.489119	0.447234	0.294186	0.291566	0.211790	0.195100	0.168223	0.144549	0.097626
0.673609	0.520121	0.526463	0.461441	0.340533	0.241278	0.271625	0.217019	0.188689	0.144944	0.099821
0.768850	0.539330	0.570003	0.318455	0.412346	0.302311	0.295598	0.229793	0.193291	0.127953	0.100565
0.664875	0.445217	0.418117	0.466470	0.359379	0.333683	0.293601	0.244427	0.186617	0.138022	0.098031
0.673148	0.673395	0.363433	0.468792	0.426915	0.241468	0.272477	0.213518	0.182388	0.126973	0.098954
0.710657	0.397653	0.383088	0.384628	0.275428	0.298321	0.299928	0.234725	0.154149	0.144218	0.097423
0.577076	0.575042	0.469935	0.301738	0.414426	0.306130	0.241202	0.211663	0.159020	0.138558	0.097233
0.597412	0.478260	0.511006	0.487485	0.396195	0.317283	0.222598	0.192298	0.183989	0.136617	0.098655
0.652506	0.675054	0.441850	0.306156	0.359116	0.268756	0.278344	0.204318	0.191734	0.138761	0.098875
0.765174	0.664980	0.454294	0.455300	0.401436	0.361776	0.246430	0.230845	0.155762	0.131330	0.099220
0.780592	0.493144	0.360318	0.484022	0.375151	0.338648	0.248340	0.236831	0.177058	0.134031	0.099466
0.588537	0.459419	0.589482	0.402491	0.374641	0.320408	0.212287	0.209968	0.185907	0.124502	0.097527
0.595643	0.565297	0.537759	0.437210	0.280758	0.258499	0.274725	0.244571	0.187103	0.131008	0.099122
0.788697	0.680780	0.520371	0.317578	0.414527	0.355135	0.241678	0.229577	0.186131	0.127597	0.099034
0.473406	0.574307	0.509752	0.474800	0.413199	0.297508	0.291384	0.226908	0.185229	0.140515	0.098738
0.598397	0.577935	0.517599	0.379835	0.301439	0.347824	0.295178	0.219498	0.182177	0.141299	0.096715
0.747554	0.623849	0.561563	0.443072	0.369748	0.273128	0.248848	0.194980	0.164192	0.124879	0.098151
0.761988	0.534333	0.486757	0.497003	0.303427	0.338054	0.237027	0.225323	0.174668	0.132182	0.099265
0.759865	0.668262	0.451638	0.489207	0.414110	0.338907	0.301725	0.220768	0.192673	0.139402	0.098395
0.477116	0.448970	0.490731	0.492983	0.292920	0.346223	0.247314	0.202907	0.165793	0.140639	0.099004
0.616565	0.664300	0.453099	0.499042	0.428696	0.294388	0.244457	0.226320	0.163793	0.130159	0.099047
0.758784	0.563829	0.585228	0.339268	0.372813	0.353781	0.227834	0.230824	0.188060	0.133249	0.098080
0.481086	0.623273	0.415320	0.365816	0.328912	0.255118	0.222167	0.202051	0.171496	0.146377	0.099658
0.574980	0.676923	0.581805	0.309013	0.348297	0.296489	0.254496	0.244874	0.170262	0.140398	0.100064
0.638800	0.618689	0.429314	0.461648	0.292233	0.250253	0.269665	0.226548	0.172189	0.143866	0.099531
0.609339	0.424454	0.531007	0.448919	0.386902	0.241256	0.231932	0.202876	0.155625	0.129411	0.099024
0.493114	0.668077	0.471090	0.342348	0.427296	0.280771	0.291212	0.206095	0.161462	0.139671	0.099519
0.485085	0.653239	0.563910	0.322812	0.323272	0.337711	0.265972	0.231815	0.190918	0.131383	0.097485
0.514793	0.663472	0.432796	0.450406	0.406452	0.249332	0.277366	0.235369	0.162122	0.140781	0.097196
0.733524	0.576492	0.514191	0.485166	0.352593	0.304231	0.216528	0.182253	0.179809	0.133848	0.097354
0.757585	0.426341	0.553118	0.453311	0.422803	0.339543	0.254856	0.225923	0.164238	0.140579	0.097454
0.534982	0.489319	0.391529	0.431050	0.426815	0.313158	0.271159	0.199289	0.185150	0.134392	0.100138
0.659442	0.547649	0.532337	0.434202	0.347701	0.332381	0.239320	0.199094	0.183299	0.145130	0.099408
0.415503	0.403711	0.426640	0.429823	0.367042	0.318808	0.256866	0.193424	0.168924	0.137009	0.097268
0.747187	0.617018	0.397081	0.481243	0.287884	0.307237	0.266122	0.196681	0.183230	0.140604	0.098822
0.650676	0.535860	0.588765	0.503251	0.380353	0.361860	0.247556	0.192744	0.160436	0.125394	0.100109
0.703404	0.602237	0.415108	0.475153	0.388301	0.245974	0.258877	0.205685	0.171789	0.132227	0.099773
0.598673	0.614002	0.414683	0.451135	0.273198	0.309038	0.294012	0.207087	0.180954	0.131897	0.098252
0.649000	0.674288	0.392397	0.379088	0.398325	0.288080	0.284505	0.235013	0.178004	0.142379	0.098666
0.673446	0.487378	0.463233	0.306977	0.419442	0.283165	0.265853	0.196787	0.157565	0.129259	0.098521
0.705842	0.476148	0.526389	0.402512	0.356329	0.251887	0.237445	0.183070	0.183226	0.138082	0.097469
0.708440	0.596910	0.389291	0.440820	0.431608	0.341858	0.267900	0.197630	0.187491	0.132606	0.100105
0.704032	0.532825	0.536712	0.359750	0.335433	0.237878	0.251965	0.228124	0.183880	0.133386	0.098871
0.490138	0.665748	0.556302	0.414169	0.371557	0.353914	0.274235	0.179837	0.189688	0.138694	0.099997
0.621039	0.419292	0.487452	0.487575	0.416614	0.321922	0.296188	0.240048	0.176177	0.141233	0.098875
0.618509	0.436267	0.583077	0.310686	0.368270	0.282102	0.293702	0.211845	0.185219	0.126636	0.098373
0.451764	0.555801	0.586143	0.429388	0.303123	0.307625	0.287141	0.201704	0.174502	0.128206	0.097900
0.739367	0.404761	0.567854	0.482678	0.401492	0.313706	0.283492	0.243907	0.170977	0.136149	0.099705
0.558168	0.656144	0.578147	0.439177	0.382228	0.346401	0.277201	0.199290	0.193446	0.132800	0.096688
0.521846	0.660406	0.532721	0.393096	0.381014	0.284976	0.272061	0.197570	0.158485	0.136221	0.098133
0.789588	0.685027	0.339690	0.506995	0.376022	0.304286	0.293152	0.213383	0.192663	0.141885	0.099110
0.559030	0.577486	0.393390	0.322217	0.312367	0.306578	0.231485	0.196219	0.157939	0.126136	0.097052
0.764461	0.512932	0.512641	0.481716	0.350496	0.281528	0.293644	0.213880	0.178901	0.127279	0.097402
0.584268	0.609260	0.446456	0.394651	0.360960	0.310015	0.263154	0.224758	0.191543	0.143813	0.096621
0.673095	0.403663	0.372535	0.362837	0.294442	0.327152	0.272375	0.243475	0.170115	0.125992	0.098188
0.796340	0.523306	0.401091	0.497472	0.389044	0.360830	0.253802	0.242625	0.184975	0.135866	0.098607
0.435903	0.559156	0.383015	0.484005	0.401217	0.329738	0.264143	0.231635	0.190911	0.137907	0.099070
0.672673	0.556559	0.546003	0.458994	0.344215	0.349010	0.264602	0.201315	0.184559	0.137022	0.099290
0.521497	0.626939	0.452567	0.350052	0.334824	0.284085	0.263259	0.216793	0.183917	0.142779	0.100252
0.664714	0.560831	0.573225	0.324142	0.336171	0.266433	0.270887	0.194590	0.173384	0.132084	0.097713
0.664480	0.440219	0.500600	0.477334	0.305819	0.256650	0.273335	0.238499	0.185187	0.141002	0.097919
0.481305	0.448865	0.541423	0.462586	0.403101	0.317393	0.237809	0.229387	0.181426	0.136814	0.098153
0.702726	0.378468	0.342820	0.483557	0.328369	0.308134	0.240923	0.227068	0.163245	0.133153	0.100474
0.741012	0.559199	0.573449	0.392334	0.416869	0.292516	0.256726	0.224066	0.186849	0.140143	0.098255
0.742709	0.509012	0.463923	0.390494	0.391910	0.290112	0.288795	0.222513	0.165279	0.144577	0.099109
0.802764	0.667895	0.587058	0.328294	0.280172	0.265599	0.214631	0.215716	0.187845	0.137331	0.098745
0.705974	0.573413	0.511439	0.363417	0.290587	0.285366	0.221882	0.193756	0.181596	0.140437	0.098740
```
