## Supplementary File 3 for "Novel Comparison of Evaluation Metrics for Gene Ontology Classifiers Reveals Drastic Performance Differences": Smin.ic2.Smin1.elab

```
# goa_pos:  data/mouseFunc.genego.sc
# goa_neg:  data/mouseFunc.genego.neg.sc
# obo_file: data/go.obo
# ic_file:  data/ic2.ext.tab
# prop_par: T
# rot_pos:  T
# R:        4
# rseed:    1
# mode:     LIST=go,TH=th,SUMF1=mean,SUMF2=max,SF=Smin1,SIMF=NULL,MINCS=10,GOC=46316
0.000000	0.100011	0.200022	0.300033	0.400000	0.500011	0.600022	0.700033	0.800000	0.900011	0.999978
73.880878	61.811328	72.958982	78.652712	94.785263	97.184795	105.264470	116.003461	121.434659	128.223756	133.667575
70.738467	50.083829	50.391863	80.701208	91.692025	92.727331	110.345134	113.411464	120.827798	126.511102	132.797766
22.940700	60.656632	78.465902	93.312954	82.516150	103.456270	104.470596	113.898905	121.124802	128.879151	133.837442
28.919620	45.389528	72.302835	69.646418	81.188901	99.188477	105.566996	114.088309	121.997079	126.920835	131.255850
52.751441	38.771655	57.239566	87.255611	91.900941	100.512357	107.265939	113.104421	121.173369	128.969504	131.100028
69.695837	74.295923	53.472958	88.956883	87.581461	93.756222	106.194722	113.744303	121.333249	128.188782	130.872877
21.981317	45.669099	51.139872	78.279110	81.342774	94.785233	106.333150	114.026750	122.156897	127.955071	133.233494
66.136593	47.141994	60.887538	92.647034	80.952465	96.115399	104.686305	115.253887	121.297628	128.725332	132.177107
46.129213	43.482446	65.924068	84.079823	98.628686	92.439328	105.165605	114.701796	121.073938	126.683449	132.868211
29.983602	49.281338	73.842480	77.970840	84.476440	95.965651	105.067475	114.278528	121.395216	128.647835	131.707202
32.057790	68.991584	67.363057	88.617402	97.575319	101.361505	103.963701	115.683321	121.295981	128.587892	132.500332
65.460215	81.201345	52.454616	67.607995	82.080514	92.757512	103.620431	113.211036	121.255687	127.187570	133.735917
21.691327	34.900595	55.327380	66.449211	89.180757	98.649449	108.838764	114.658931	122.318419	128.774663	132.451215
63.533889	72.029602	68.126583	70.543831	82.348257	95.842747	109.357725	113.558723	121.218056	128.190549	131.606291
41.278945	38.272955	57.399347	81.841013	81.527009	98.116285	108.830435	114.770703	121.422614	127.506275	133.723228
23.881632	57.910887	52.450796	76.412884	88.805344	93.207206	105.035109	114.345354	121.850063	128.736364	132.734740
50.377572	59.007737	70.231256	71.891402	79.986072	94.449578	108.842123	115.622405	121.789471	128.546729	133.151492
70.245522	47.594518	82.656733	91.322699	83.618093	102.915879	106.232944	114.341414	121.181675	129.074684	131.827944
38.638475	55.825345	59.647486	74.140685	90.378913	96.449826	105.689545	114.471938	121.786306	127.515628	133.967391
32.450509	76.460123	67.098076	84.952098	89.665614	94.965809	104.817253	113.795604	120.964568	128.035187	133.225716
21.653895	47.556692	56.644356	82.629252	97.107349	93.549017	106.556118	113.944237	122.003327	128.475639	131.362588
46.952810	58.852059	49.791381	74.595446	98.430249	97.187926	105.464633	115.354716	121.337224	127.929879	133.570425
61.444067	80.511606	70.181043	71.658450	98.692461	94.805770	103.441857	113.597290	120.788563	128.012498	132.828129
67.251108	55.970008	56.862844	74.804861	82.927191	97.667371	103.317370	113.300834	121.445485	126.567172	132.204835
48.638944	56.256889	84.683408	78.557633	88.623890	101.585150	104.108343	113.980030	121.742827	126.417890	133.415520
57.516565	37.162916	61.811800	91.648010	90.008584	96.904325	104.992781	114.044348	120.977418	127.093827	133.346134
29.775883	38.167665	79.589775	79.278089	81.177463	92.823539	108.393738	115.595582	121.415619	128.677575	133.507765
63.621584	45.378067	68.448030	85.521882	95.427543	92.885017	110.239105	114.492388	121.288585	127.666997	131.636676
38.212620	76.490491	73.991605	92.186661	96.491411	93.365654	109.169925	113.722091	121.624558	127.868934	133.469086
56.506543	75.113276	54.699722	81.786465	79.367305	101.070255	104.155645	113.460384	120.887923	127.008177	131.110395
21.288230	50.720650	86.659756	66.318435	88.169544	92.544062	109.267981	115.742599	122.621648	128.569418	133.548138
53.100484	63.535317	69.461275	66.011491	96.937682	95.170674	105.842415	114.028813	121.704689	127.773106	133.168060
49.268759	61.311791	75.899885	74.232196	87.333102	94.752200	105.112218	114.209941	121.922541	128.907230	131.420932
67.363795	62.214190	67.975522	67.377511	86.745200	98.317292	104.105310	114.832445	121.492749	128.130307	132.737770
57.920876	64.144379	79.053467	76.321756	82.465455	104.731632	105.772963	114.490008	122.209534	128.452159	132.760272
48.837096	46.482429	75.527118	75.344765	85.844844	95.712655	105.416354	113.985144	121.988428	128.244832	132.282124
30.715156	47.207271	75.277755	88.815714	79.052499	92.385891	104.275773	114.073737	121.332075	128.922138	132.881312
44.882896	76.101428	56.344401	71.301506	81.556384	100.400331	110.080109	113.537903	120.937009	126.715782	131.268902
36.078465	77.734551	66.591857	88.820265	89.070783	102.504099	103.878781	114.100734	120.958695	126.512703	130.943044
33.979640	68.452347	58.473522	80.647251	91.897822	95.889348	110.339285	115.653153	121.671476	128.623182	131.396717
67.677377	69.065095	53.278037	82.632485	88.331763	103.144528	104.899322	114.048033	122.545255	127.994684	133.870740
59.092863	47.299738	72.848956	66.148636	90.722518	103.630903	105.940694	113.569048	121.078630	127.223915	132.122767
49.419599	45.111075	63.429311	79.814870	86.918659	101.393728	104.132647	114.500414	121.911431	127.231791	133.227688
44.130597	40.055605	70.832358	67.100697	88.196222	96.491701	108.441905	115.634417	120.878650	126.692837	133.596988
27.326153	39.932180	63.378894	74.234746	82.821944	102.221414	105.378451	113.674346	121.126896	126.970264	133.073147
68.295727	51.399933	50.388159	71.417654	89.801530	101.937669	105.706413	115.294787	121.561670	126.540800	133.393597
71.787560	58.963020	81.754146	65.477608	80.181112	102.272745	106.772811	114.466912	121.100369	128.814577	131.425596
20.807455	41.366565	74.059107	77.812787	95.162699	97.963429	103.456435	113.429172	121.642450	127.957896	133.024981
39.679576	44.587146	56.809486	90.047061	81.343640	98.797609	103.892068	113.616007	120.732039	126.610278	132.662808
24.966529	69.144986	75.771160	67.755758	88.583246	97.544680	106.071594	114.364644	122.323466	128.761057	131.499138
56.576194	66.611684	83.577342	88.405373	86.853755	95.554883	110.270057	115.250232	121.932663	127.293391	133.421308
69.531965	58.470114	59.624768	84.373731	79.837117	94.312611	104.360259	115.612197	121.082961	128.383610	132.704811
29.196581	35.746692	50.243961	87.415090	87.327990	93.059667	104.188714	114.161868	122.187730	127.018595	131.156288
45.004097	47.945216	50.340311	85.724212	88.309016	99.529762	106.667476	114.183214	121.526078	128.084717	133.320105
41.769676	51.550180	84.845381	72.806163	93.190894	93.740788	104.420967	113.502303	121.472904	127.150423	134.216383
52.102249	38.940823	62.652794	91.871110	81.252350	96.394633	105.635122	116.132174	121.513825	128.305320	132.148641
59.680566	49.615136	83.471614	90.741300	93.184906	104.152960	104.513405	114.298728	121.835768	126.492310	133.599731
41.661578	58.964810	52.833865	75.230211	86.288132	100.318276	104.189034	113.421778	120.764247	126.315012	131.923214
65.296415	50.989524	57.879796	69.425514	82.514792	96.230331	104.791200	114.658980	122.560939	126.747797	133.344822
69.106814	36.762537	69.330663	78.936628	93.148946	92.629190	104.235301	114.011800	121.496394	127.375542	133.795117
19.313941	38.444918	66.331379	77.209863	82.451206	101.159802	106.253706	114.392133	121.811182	126.786774	133.926992
64.416943	46.845899	82.897140	82.514091	83.041608	101.545498	105.074993	114.091617	121.104611	126.471313	133.781599
26.349845	50.445367	54.722236	93.268299	79.666462	102.614746	108.209998	114.068206	122.113031	126.980974	133.394374
68.080116	77.279794	71.078966	74.982578	89.668518	103.028412	105.225533	114.903800	121.387230	128.216002	132.308886
22.647008	51.668871	82.441063	78.441602	83.364049	99.821421	104.892839	113.472087	121.532475	127.576644	132.615423
58.818492	53.294597	62.866051	72.048875	82.218309	93.020018	108.266189	113.960601	120.941713	127.060081	130.868945
41.749677	39.213473	77.065412	77.076847	86.658483	95.108028	104.862764	114.475944	121.171377	127.444430	134.189054
55.378383	54.200634	56.964810	71.634258	84.950458	98.017451	109.829848	114.186871	121.459651	127.351039	133.469644
69.251544	36.346737	72.680403	87.703731	93.214414	97.028596	104.547766	114.108636	122.545309	128.092768	132.802217
50.301495	56.291281	82.239988	85.760242	93.506182	101.199170	104.962033	114.590630	122.216290	128.385802	133.919460
21.726855	39.363879	77.565776	72.271591	93.911697	103.836221	103.240067	114.440260	121.776825	127.727584	133.813219
49.160936	81.560483	57.900675	72.049441	85.300627	99.864329	108.939604	114.833472	121.905767	126.712634	133.715327
55.784359	60.157046	55.334104	77.044141	81.654016	94.698719	104.685449	114.504214	121.828599	128.645839	132.728791
56.051633	44.370671	65.584500	76.535307	80.328216	99.899711	104.813974	114.640418	121.367561	126.688863	131.907613
26.292461	36.419447	70.222816	87.423378	88.591140	94.135003	108.224566	114.246693	121.503875	128.856983	131.926903
22.751180	71.738845	64.166483	72.634719	85.591094	104.343733	104.308079	116.110905	121.332421	126.621377	133.547371
23.554210	42.898353	50.392118	87.425326	85.045083	94.124514	105.660721	113.800579	121.313602	126.168978	133.466905
51.779832	73.191930	54.259883	79.675147	94.308074	98.911822	105.295500	114.980938	121.965560	127.321741	131.832081
74.441275	53.936831	52.498711	71.061188	92.095017	97.870230	109.182438	113.737735	121.577090	127.405211	132.979335
30.501343	65.399401	73.525829	70.547632	83.244047	100.447430	104.803555	113.396692	121.537430	127.832558	133.398696
51.342416	78.783364	66.947578	90.681700	88.089031	96.984386	103.573320	113.476742	121.121309	126.774580	131.273016
54.099835	47.343318	61.615622	75.326062	89.260978	93.084746	104.920429	114.435534	122.242102	126.820560	131.949752
62.734712	57.582230	78.448972	89.504780	81.309797	102.228226	107.966293	113.865636	120.598785	128.370359	133.656392
53.931993	38.558955	74.467624	76.521558	95.530318	95.375382	104.684769	114.083336	121.854919	128.486842	133.036382
33.378825	70.293521	64.926682	81.313922	91.284343	102.106037	105.146862	114.702081	121.513463	126.794381	133.547731
21.421012	60.725806	56.937313	79.428253	83.350011	96.191356	107.702875	113.698320	122.181078	127.131992	131.725299
42.632876	42.591751	64.490420	87.781046	89.479534	102.173983	104.220050	115.344292	122.175184	128.688009	130.892965
30.393105	39.361710	76.983016	76.437206	92.169560	92.378102	103.672902	114.369374	121.153927	128.574510	131.504884
70.797230	61.878813	73.374301	74.669004	87.044097	102.654682	104.181765	114.005058	120.986063	126.841113	133.463612
62.476636	36.948104	54.344289	83.378263	96.024532	100.250350	104.575891	113.958883	121.969217	127.880327	130.890990
52.314114	48.829518	71.189221	73.650071	80.370966	101.301091	104.372350	114.335393	121.128735	126.530616	132.687500
37.672780	61.323540	68.699114	78.359526	84.221712	98.691041	106.551704	116.007037	121.397296	127.386723	133.697703
29.340890	81.419688	72.539158	67.079785	83.484698	97.086433	108.811008	114.104072	122.057984	127.513862	133.462861
36.431196	57.056614	61.324940	69.282363	87.264021	95.493204	106.165212	113.984328	121.524636	127.220855	133.643664
75.345520	64.175821	75.978120	66.092750	80.449165	94.988488	108.509414	114.192347	122.069914	128.240674	131.084081
49.277647	38.015866	84.736533	65.772062	98.591483	92.810928	109.496658	113.920264	120.555898	127.536638	132.253865
60.406205	56.574670	71.079136	84.911553	92.832264	93.564775	103.971705	114.274119	121.794472	128.753112	130.910789
73.198915	35.940144	71.223783	91.718565	86.380369	97.214636	109.409779	115.167359	121.669648	128.169046	133.723874
31.656756	75.958896	85.180917	72.105094	82.234795	103.412080	107.709514	114.690841	121.383700	127.104054	133.529948
72.905841	66.231648	63.737169	75.141977	87.014104	92.010496	109.982454	115.188147	121.061471	128.408333	131.482629
55.700033	65.039398	59.222606	82.287690	91.422596	93.346248	103.883995	114.593554	121.572956	127.997605	132.004171
38.879110	72.145139	65.665116	76.201054	92.862314	98.659807	109.505883	113.999498	121.640227	126.968486	131.240600
35.341382	51.485261	75.857643	67.761661	99.063199	101.710371	106.054382	114.672773	121.818553	127.429755	133.383721
36.585762	45.450619	52.669528	75.022769	96.807031	102.282715	105.488254	113.996954	121.935589	127.433620	131.971925
20.266103	46.747027	85.107206	81.986659	84.534683	94.125796	105.024178	114.760442	122.419676	127.769468	133.810798
54.808118	39.431956	84.577401	79.115501	88.406020	101.745727	104.640601	113.708577	121.907475	126.510643	131.231851
30.838242	55.724993	63.890293	74.943142	86.249094	95.612176	104.602691	114.350393	121.236960	128.643100	133.388709
26.779426	54.979790	70.655518	72.246562	91.389428	100.829157	104.652407	114.130328	121.302540	128.448054	131.114529
70.350871	44.397263	81.131096	80.323894	95.425579	92.701756	106.438060	114.045494	121.346044	127.641146	133.183216
36.400457	41.930365	65.947599	79.925856	89.945910	101.623634	105.462986	113.909393	121.030396	126.990866	132.273889
49.398157	40.793323	54.739090	85.093635	83.603129	103.585546	104.886630	114.059315	121.385311	127.007058	133.867122
43.581356	65.471379	63.224412	69.126182	79.843521	98.605690	104.405876	114.656919	122.271714	128.340902	133.754021
65.443494	73.071744	63.400475	73.054972	93.388995	93.603424	105.362737	114.375325	121.197210	126.334763	133.809514
55.118562	35.551119	74.810223	65.309467	90.061377	93.539134	103.660496	113.457107	121.106157	126.438435	132.648693
55.312048	39.915142	50.319429	72.536874	95.799977	92.961151	105.609548	114.196995	122.511085	128.083866	132.297405
64.516689	53.820714	79.912587	75.706651	95.358653	102.740275	105.052312	115.112791	121.277877	127.412233	131.827278
21.103070	44.342378	77.417404	89.845340	82.762637	92.657874	105.095458	114.414550	121.097554	128.809665	133.742858
23.583178	78.648935	55.676107	66.220415	95.321343	96.804654	107.500051	114.260801	121.848905	127.650059	131.328976
59.378973	54.888594	68.799333	89.365042	87.759656	92.536185	105.911293	113.506048	121.187734	128.119682	132.363631
18.684653	47.549094	61.114105	75.258447	88.722486	97.715533	104.589181	114.164964	122.358714	127.401964	133.322317
75.418154	66.617776	55.211329	77.590292	81.427294	101.762187	109.908768	114.571972	121.636097	126.690021	134.136477
17.867663	81.310136	68.909239	69.622484	93.048374	102.362200	107.156543	113.878598	121.301997	127.518797	131.933952
58.995847	34.193110	54.239711	67.330027	92.058894	100.854196	107.170495	115.401191	121.782479	127.702894	132.080685
33.337086	37.918989	53.807013	67.451392	88.425931	101.227726	105.823543	114.077768	121.415053	126.672278	132.219628
20.327406	39.630429	58.211406	89.299562	79.866646	96.339608	104.813230	112.984764	121.873969	126.940126	133.451631
35.115622	64.502205	73.973417	71.946971	88.390702	102.823904	104.975731	114.049333	121.377782	126.461053	133.332468
65.781853	78.567239	70.408222	86.179810	88.125870	94.208720	104.318942	113.847061	120.808294	128.269664	131.257424
33.814465	37.101348	64.964393	76.576573	82.500936	98.042791	106.559481	114.210702	121.376838	127.466282	133.207626
44.812169	42.860338	62.601770	69.350753	83.764159	100.560955	104.239984	114.599281	121.089210	127.628428	132.770642
36.540855	61.852417	59.300508	71.597021	89.811979	99.922734	105.480529	113.581085	121.467065	127.112979	133.029210
52.801012	62.052365	83.245304	82.694878	79.494396	93.769631	104.601061	114.417515	120.603223	128.259308	133.942843
45.669736	62.459191	72.537117	89.443723	91.961532	102.771740	105.881031	114.007560	121.866700	127.561083	132.868329
65.344592	49.639565	81.232118	71.494870	83.237658	94.728717	106.214621	113.891359	122.185353	128.787003	131.805934
56.477237	36.593783	78.797964	71.372035	92.722639	103.736427	104.012343	115.039443	121.780650	127.985945	133.453237
19.881519	52.273857	83.009830	91.345948	96.906051	103.650988	108.513404	114.662148	121.943926	128.407962	131.289845
69.113698	50.186805	81.334575	74.172346	89.221147	100.780400	104.231626	113.805228	121.568353	127.508316	131.723612
27.317456	34.833091	69.009495	90.173343	90.091309	93.963295	106.366308	115.318700	121.532332	128.084548	133.392703
55.167030	60.219136	60.604832	65.923059	82.222531	92.984774	105.208182	113.799896	121.458218	127.151147	132.288608
71.041281	37.449696	79.088969	86.107163	83.469732	95.296423	104.519743	114.212657	121.202434	126.726778	132.762558
36.426868	69.510499	81.725300	89.265990	83.547601	103.834215	108.820455	113.385961	120.862437	127.658483	132.313876
31.038992	60.858850	68.617050	87.331288	88.216116	93.591456	105.962783	114.534486	121.969638	127.950112	132.715405
63.634316	36.043642	84.351580	78.884629	83.511178	100.054749	104.240004	114.233207	121.357177	127.048801	131.090035
28.439507	35.210261	87.259715	68.115067	81.876506	100.608428	105.864560	115.316048	121.516824	126.370022	130.537175
70.146941	41.045395	73.395647	90.899449	96.592745	93.990113	105.425371	114.861878	121.017730	127.061008	133.574440
36.355401	38.628943	54.421703	69.791663	81.465786	97.246140	105.391578	113.159840	120.974337	126.854031	134.115547
36.984278	55.303057	78.871136	73.222220	81.132185	92.952083	104.079558	115.547723	121.352369	126.747475	133.317755
35.098834	61.299008	86.656945	67.028258	83.925420	103.784946	103.803754	113.753368	121.609426	126.380085	131.704454
42.807021	46.184382	79.006587	84.007497	92.961001	97.508727	110.500900	114.301252	122.463492	128.301532	133.833263
17.884504	53.665536	67.189473	71.564017	98.318093	95.871003	107.794393	114.714598	121.387735	127.841274	133.653004
65.411799	80.516067	85.532284	71.868029	89.526402	97.318577	104.815337	114.060189	121.002519	127.831356	133.616531
35.164963	67.840746	70.882848	71.091678	88.309243	99.875534	104.184885	114.172987	121.554624	128.024775	130.738135
62.816532	35.536861	61.381529	78.147236	98.185004	98.093887	105.348715	113.726136	121.803242	126.451586	132.659296
32.937996	74.171192	75.595306	85.750044	82.551054	98.863867	104.750540	114.005287	120.934292	126.884928	131.283746
25.996695	37.842722	66.705246	76.645471	89.880095	92.454632	105.014950	114.095463	121.152620	128.951383	133.689509
65.299147	63.360773	56.524730	87.141128	82.245635	104.424144	107.039247	114.810601	121.174679	128.010571	133.937633
18.142042	37.872208	67.769563	86.133026	87.894078	100.388699	104.363201	114.058552	121.723588	127.391712	131.529156
28.737578	75.026515	52.920556	74.404412	96.446925	94.919402	104.854995	113.662873	121.516887	128.590026	132.550538
17.254020	58.344306	51.700608	81.927996	81.679777	92.877487	104.684568	114.802663	121.027266	127.839094	132.239494
17.781895	35.483282	85.323824	91.327575	96.698347	93.346204	105.403112	113.598669	121.091208	127.027763	133.591472
53.863743	63.891563	79.770470	69.455670	95.560266	103.196801	104.320616	114.908501	122.094569	128.669611	134.121908
25.143827	39.258612	54.453697	74.859131	80.090760	100.719565	104.608223	113.897361	121.796320	128.142404	132.441162
41.201901	76.535424	53.897028	84.652061	87.059645	93.602578	104.853398	114.207884	121.488939	128.566468	132.362911
55.516859	56.823054	58.128034	82.896176	82.156511	102.384069	107.236869	114.773388	121.677319	126.817229	134.217419
44.668693	72.493667	51.531449	88.482694	88.347287	94.093207	105.387001	115.389452	121.962514	128.649991	131.699272
31.289411	73.887866	54.773210	89.730974	89.044976	93.113787	106.067459	114.237253	121.391503	128.674372	132.138813
64.778288	76.443051	87.422141	77.576542	94.006717	94.984950	108.276453	115.417719	121.159342	126.497407	133.927137
37.875900	78.860831	66.576486	81.141005	84.039762	95.744759	104.204126	114.059670	121.285238	128.477023	132.716805
18.596684	47.522054	57.096209	87.945438	85.125403	100.810986	107.144668	114.001488	121.633267	127.102697	133.321454
68.837952	79.418299	86.751699	78.899155	92.324295	96.864702	105.436106	113.825701	121.082604	128.694706	133.868145
65.366472	61.031697	57.349844	73.283729	84.244919	98.567768	108.602722	113.929639	121.066406	128.229369	133.941568
52.229136	72.871834	58.584299	78.590973	86.085870	92.935830	104.773297	115.132616	121.911320	128.400321	132.288769
65.443092	78.806241	71.337795	80.373929	83.479865	104.094271	110.050345	113.972734	121.788437	127.920922	133.475442
71.847262	66.993713	52.113831	77.053239	79.428969	103.701762	105.196548	114.540848	121.697051	126.665366	133.754241
17.687866	53.782740	65.839243	83.705519	95.480138	97.956558	104.779566	114.132164	122.012762	127.145348	133.230411
55.466659	35.440253	70.047368	68.854783	86.636417	94.049951	108.282369	114.236062	121.934948	126.553988	132.512283
62.038802	77.553224	50.390327	66.928346	91.046424	92.761424	105.330403	113.855928	121.707163	127.190187	133.459089
74.267774	63.820570	75.842806	88.985244	81.748527	100.846866	105.419730	114.067899	121.345116	128.732160	131.606224
57.875878	57.398091	60.409161	70.418093	93.583173	102.770015	104.428801	113.883519	122.059021	127.163801	132.535716
73.622635	61.031390	76.215908	90.445908	79.915410	103.304810	103.617988	113.658245	121.523390	127.644106	131.598094
18.286012	37.594223	52.322218	84.252693	79.478825	93.191888	104.522114	113.875667	121.931881	128.929188	133.970247
58.423035	63.288108	66.726672	92.757973	82.316186	103.488271	106.609342	113.582661	120.767705	126.824569	130.887516
41.277205	71.667702	51.314847	90.186669	85.132257	95.396321	103.724323	114.171140	121.224684	127.988284	131.946167
72.072202	81.893495	55.691192	79.662995	88.855605	100.084809	103.614530	113.727309	121.135883	128.793083	130.937730
54.816305	50.516139	69.563164	89.366692	82.147581	98.602604	105.030935	113.812827	122.154420	128.675198	131.779333
62.354655	55.744397	51.908741	64.894988	80.549167	93.990375	104.101224	114.161185	122.176567	128.886614	133.774863
39.224156	63.125109	51.358769	72.134920	88.178303	93.669864	105.829012	113.435013	121.202023	128.115562	133.278096
46.372349	34.684542	55.555811	90.455872	83.266429	92.315188	105.439883	114.710859	121.641099	128.462545	133.758167
21.348478	51.097833	72.180812	82.163065	86.139479	94.177022	107.607542	113.403791	121.173675	126.286337	133.089627
34.036392	43.627870	80.905441	68.135223	80.003423	96.720366	104.480313	114.434239	121.642339	127.567835	131.938876
27.957888	45.456798	79.301203	83.623983	87.556090	94.319375	104.775859	114.117652	121.282691	127.756241	133.018112
54.400869	81.697754	67.498870	75.547582	80.971074	94.798910	105.109532	113.699220	121.759389	128.231821	133.741565
50.795183	54.223709	55.001984	68.217228	83.421904	101.946557	109.689244	114.384057	121.197257	128.467354	132.458024
68.212811	57.635897	86.222773	73.569072	88.108779	95.966047	109.333508	114.253639	121.355826	127.992429	134.242404
38.702290	81.073499	66.663077	75.457866	92.531960	100.337752	107.304088	114.971924	121.383240	128.930426	133.937068
30.596807	59.695837	78.445836	79.806723	79.817448	95.956838	106.054117	114.180944	121.432398	127.523886	131.834020
19.962134	80.044924	60.147560	90.741705	89.883999	92.558133	106.986011	114.026617	121.959593	128.860749	133.022479
26.625396	62.317562	50.883479	70.561897	86.098583	94.760784	108.498182	114.555562	121.367813	126.963909	133.979990
27.987266	69.245828	57.350003	84.310813	82.232664	94.013775	106.293492	115.006371	121.924334	127.738221	134.248420
61.350802	55.523140	50.556223	80.885064	98.541498	92.348734	104.895179	115.832372	121.545709	127.337646	133.782475
24.174927	51.412866	82.514902	76.900277	82.139620	97.952675	109.944062	114.452549	121.489700	128.846437	132.161566
38.827450	46.085492	81.575895	87.351848	84.525541	103.991334	105.904682	114.142248	121.558168	128.985968	133.631681
70.232060	55.798613	69.468421	79.326110	81.245497	102.069912	104.083319	113.940481	122.095289	127.373552	132.807769
75.297201	34.463246	73.652551	76.677853	94.212541	95.848680	105.182563	114.046799	121.315719	126.656088	133.571562
75.345566	65.938600	57.347062	71.070790	87.554098	95.713416	108.120730	115.939906	121.833089	128.463798	132.182080
34.374773	77.914592	58.424170	77.253956	82.139071	94.389054	106.578199	114.158139	121.010475	126.239985	132.965843
46.413895	77.164974	58.331597	82.523612	95.382728	92.944618	109.137091	114.447618	121.761095	128.162761	131.503498
72.717428	52.679000	51.876088	70.693962	91.540731	103.669077	104.624937	113.664290	120.966063	128.449258	133.886076
26.995697	51.900574	54.028417	77.929183	93.480601	95.405273	104.446192	115.501257	121.318918	127.909350	132.589846
61.159433	47.787306	60.432570	92.954088	90.787512	93.192980	105.016158	114.238478	121.946024	128.958335	131.604689
56.633583	79.777043	52.416322	72.893657	81.823995	93.319225	105.929894	113.660118	121.473604	128.311208	133.217198
26.634114	34.780797	66.432444	68.866485	91.910352	93.791058	105.828363	114.804472	121.843922	126.852948	131.356354
20.280261	58.173356	79.317179	76.012424	85.696470	94.007373	106.339971	114.435442	122.155435	128.260627	131.781402
46.153214	70.632411	66.819662	80.049037	92.657740	92.975130	109.284599	114.893735	121.267343	127.858221	132.455698
55.916353	45.095595	51.152071	65.376845	96.076673	92.413861	104.695069	114.405524	121.502632	127.829045	133.126254
47.038007	62.386661	82.648406	89.058140	83.598524	92.731172	104.515070	116.063302	121.826928	127.232487	133.959380
58.064114	38.511348	75.618909	72.745615	87.561215	98.633341	105.241878	113.863359	121.991823	127.961147	132.989810
62.045783	50.240065	57.402298	66.500730	87.721502	95.025606	108.125167	114.473070	120.986981	128.285907	132.450686
44.184742	54.464477	78.170913	66.303906	83.898483	98.630693	104.323500	114.200108	121.721451	128.107696	132.865957
28.351405	50.292440	57.717036	66.678943	96.486390	96.123591	104.530862	114.977742	120.963498	128.876724	132.903683
56.578557	37.457312	81.121285	76.681403	86.960495	96.750366	106.235227	114.933328	121.773912	126.981543	133.638021
19.058920	58.651299	50.315823	75.283133	83.715734	95.150660	109.373849	113.576023	121.278771	127.516032	133.218987
20.938638	42.579991	74.766690	65.592455	98.296036	98.929827	103.840712	113.361939	121.192139	126.667486	132.132371
72.610431	81.533803	65.428886	89.303713	80.785623	96.043677	104.311713	113.840699	122.123387	126.900524	131.914624
49.457526	77.947813	60.294913	66.136834	81.285008	92.870228	104.915285	113.527247	122.039517	126.456865	132.111774
48.145513	79.555501	53.691325	74.764983	85.025494	104.096844	107.264214	114.374819	121.365903	128.086625	131.612883
49.860781	40.429905	58.476769	78.576286	87.230102	92.235235	108.229030	114.699001	121.571687	126.229383	131.306368
27.487581	34.630450	70.454103	77.666554	93.572162	98.128295	104.384983	114.114638	121.078232	127.284708	133.404576
66.797205	49.175683	59.559568	66.226299	97.155866	93.872083	105.424965	113.805033	120.982736	128.303377	132.931301
28.787045	38.572061	65.130279	77.552260	96.200589	95.784816	104.002034	113.773885	120.911442	128.108633	131.514974
21.981988	71.550660	60.977337	67.078167	96.807976	98.953754	104.918463	115.456384	122.137897	126.509991	132.015979
24.153555	50.256510	82.779332	71.877299	92.752492	93.206197	104.506478	114.084015	121.382970	127.788668	132.828374
57.069462	60.193211	50.001267	67.278160	80.677130	102.838484	103.917156	113.686373	121.593862	126.701818	132.822281
68.856027	56.668471	54.777718	73.229841	84.287225	93.985751	105.739001	114.128669	121.519949	126.849765	131.272435
29.006018	53.392945	51.261921	68.972366	84.836054	94.829364	105.363237	114.789593	121.981375	126.359855	133.730098
72.090462	62.483284	56.658691	84.884800	86.132699	102.345750	105.093732	114.570085	121.094213	128.944737	131.574992
62.705275	44.690014	72.286122	81.515831	83.878702	93.613189	106.980256	114.953463	121.669634	127.103214	132.080693
63.969673	71.552493	70.806532	72.643393	86.468362	95.955180	106.062386	113.505104	121.452246	126.509691	131.895688
59.451297	65.553558	74.872800	66.670934	82.413333	96.087727	103.974861	113.699139	121.179502	128.256101	133.617540
59.831620	62.484439	67.698668	84.220651	85.071281	104.012370	104.941996	113.747498	121.335615	126.663037	131.977126
62.718617	46.694447	67.669670	76.002324	97.348824	96.590221	105.020725	114.942416	121.807091	128.248134	131.154527
33.331988	61.731223	81.440967	68.498206	80.462791	96.735313	108.089854	114.586167	121.869556	127.324137	133.227340
48.538178	42.664946	85.860937	75.276013	93.251558	94.753213	103.765864	115.642959	121.567773	127.951345	132.463151
26.104164	57.532409	83.015345	65.738165	85.804561	93.132421	104.108799	113.719369	120.991025	127.540732	133.286718
21.472716	52.643453	62.598697	67.707002	95.287210	104.871493	110.293683	115.374414	121.109647	128.290710	131.756415
18.609131	45.884953	75.633676	65.517284	81.297424	97.641350	106.480758	114.034638	121.954722	127.167694	133.197891
23.422007	47.214323	85.020910	78.451860	88.268879	99.203481	104.888964	115.489787	121.708368	126.951933	132.367737
68.112742	71.161552	77.605848	78.811696	83.653110	100.498391	104.265668	113.990684	122.225054	129.058969	134.096298
41.227962	71.645182	52.213032	80.289768	80.371101	99.187338	107.603695	115.531464	121.992767	128.000407	131.201950
48.586246	50.253525	54.227616	75.487517	96.720931	101.406353	107.630766	113.650004	120.785510	127.300913	131.804985
37.268311	71.857376	64.103354	70.452460	83.406731	103.678106	105.801920	113.890129	121.824775	128.027579	131.968551
71.402181	50.336699	70.612817	70.944096	83.457021	92.343261	103.982571	115.124747	121.258214	129.358670	133.090539
36.686668	38.986217	79.741295	79.497735	97.844101	98.382708	106.426755	114.203282	122.144741	128.804760	133.351396
73.511147	52.224029	61.074124	68.554666	88.311012	99.696600	106.089655	114.113520	121.998459	126.874041	132.718074
45.187560	64.528236	65.500142	86.833189	84.466772	98.620990	105.437138	113.440428	120.996140	128.034906	133.972168
52.456038	53.433955	80.438148	83.344424	91.341552	93.099941	104.304101	114.589294	121.071505	128.335886	133.818053
25.880805	47.333457	57.303074	76.726757	85.118100	103.992057	107.237478	113.821605	121.278310	128.399286	132.561683
67.108314	52.998417	86.352742	68.994882	86.884607	95.403828	104.482728	114.460974	121.699453	127.803042	131.333368
24.182588	52.342319	51.352901	89.532358	93.002096	96.294830	104.631716	113.663496	122.111805	127.764162	131.094474
26.450264	52.077153	75.836010	90.811812	84.037373	95.676804	104.241528	114.275097	121.238889	128.350137	133.200694
32.385888	74.307788	64.684724	82.716596	82.495511	103.044514	107.606413	114.132922	121.502241	128.495372	132.476604
73.254908	41.913295	84.242658	79.216086	85.411841	93.645143	106.939178	113.219256	120.815975	127.342053	131.651479
17.996355	47.590960	54.758612	81.617270	95.711935	98.810538	104.633332	114.656645	121.399283	128.635860	132.456196
61.358867	79.215836	58.340810	69.289625	89.838260	92.727020	105.576714	114.134137	121.833072	128.870502	133.495856
29.125458	66.028177	70.869583	65.538116	92.684377	99.360056	106.484719	113.439003	120.883092	128.220925	133.756006
25.206478	64.801819	71.451617	85.112828	96.478346	94.393080	103.966010	114.917116	121.721327	128.515819	132.866408
17.964789	45.042768	76.843666	76.014598	81.496152	104.174672	107.945302	114.297269	121.686866	126.435486	132.791640
29.572545	41.457614	50.872987	75.489097	84.927525	98.458074	104.537771	113.913030	121.100565	127.934822	131.613660
60.318292	55.142480	66.211064	73.349816	94.069387	95.011132	105.679105	114.977377	121.700289	126.970567	131.610972
62.834158	59.276922	73.068714	86.417177	83.704266	92.663381	107.062928	113.743404	121.967378	127.684932	131.723162
41.908242	55.478578	53.566101	78.943241	88.380120	94.630837	104.994444	114.101923	121.158113	127.075891	133.904092
31.913366	47.865764	62.320928	92.267849	98.718473	101.285628	107.270274	113.628994	121.032531	126.617022	132.000716
31.795052	44.052053	80.191638	65.209769	80.847860	101.514083	104.085678	114.028999	121.766525	127.863792	132.471961
48.793094	69.416226	62.281632	86.683363	90.998535	96.018797	104.827095	114.346215	120.958298	126.863061	132.361141
71.553178	69.147466	55.828670	81.988337	88.468498	94.539716	105.684470	113.695578	121.921633	127.284505	131.899277
31.694304	76.158821	69.727064	65.191821	95.513213	94.395989	104.632596	113.655395	120.832547	127.619245	131.322908
61.529952	76.292497	68.455099	90.195384	90.502857	103.338179	106.245371	114.321590	121.044254	127.754065	132.023355
60.539354	42.429659	77.701714	69.256180	93.470531	96.747523	107.310888	115.834566	121.127106	129.184899	131.484965
30.288756	39.779618	81.937981	68.532908	85.002231	94.908874	104.049480	113.403188	121.196914	127.526878	131.847187
53.515395	61.844134	79.744112	85.447387	81.040893	93.256401	105.676986	114.400926	121.288269	126.590569	133.322352
54.603110	45.883326	54.239354	87.816059	84.018690	93.602249	104.801376	113.713300	121.964948	128.263758	131.461833
29.318260	45.492820	61.603350	84.813571	80.018314	92.385385	109.971319	113.850820	121.125337	128.485085	133.720111
42.076426	59.894991	58.491461	71.680465	86.989205	98.190255	105.001479	113.749208	121.542043	127.066002	132.404754
37.103412	51.005764	50.691632	84.979543	94.719553	96.945265	107.767022	113.832338	121.388440	126.987273	132.458391
66.998048	74.122141	59.748122	68.990216	92.843489	101.105778	107.603195	113.844499	121.084996	126.304008	131.754220
66.991268	75.139605	84.720832	76.406819	85.308692	92.671778	105.534921	115.894693	122.016723	127.616971	133.588743
48.962203	77.720420	65.405734	68.437822	92.906113	103.596550	104.126760	113.894833	121.492815	127.920727	131.379556
19.221369	44.536478	52.252698	89.705737	80.418851	92.740826	104.753517	113.529023	121.004468	128.725262	133.756703
26.590130	40.592282	81.478790	67.821084	96.437760	98.591506	108.715878	113.871435	121.436759	128.297418	132.090300
41.475746	46.118857	54.681678	67.394215	84.973897	93.185226	109.510689	113.907082	121.458663	128.793514	132.968730
23.245251	58.241749	80.275320	65.781871	92.828495	93.142177	110.066832	113.045992	121.416296	126.805646	131.270706
64.046551	59.398029	60.715414	76.905837	85.414980	97.023198	109.311613	113.686448	121.156765	126.686944	131.649875
18.387364	68.278719	50.121977	65.901879	93.746987	102.087397	105.383211	113.097665	121.116068	127.230952	133.677638
20.201739	52.845556	77.436263	66.494293	91.134673	96.276457	105.825597	114.164776	121.382685	128.254503	132.121217
61.480110	77.850669	59.278204	70.299197	98.649064	104.154696	109.845319	114.475266	121.448492	127.772598	131.434881
27.946331	80.437935	60.653826	73.368695	89.843040	95.812640	110.148845	114.132409	121.559509	127.645703	131.907513
50.698892	45.248495	67.848620	81.221805	87.658493	92.987680	104.956995	113.374284	121.155078	127.358802	131.692469
64.858044	68.963171	68.505832	76.013507	96.270318	99.972868	109.808670	113.620554	121.172085	126.853045	134.086385
67.384187	39.796960	69.882110	78.262618	90.084504	99.503697	104.302106	115.451356	122.063392	128.181907	132.179310
76.112867	48.114207	72.057320	73.124722	89.347776	102.224991	106.610999	113.495015	122.113185	128.872234	131.199756
36.159746	73.135779	61.645641	71.695346	85.545710	99.096580	104.523942	113.949507	121.766429	128.543643	133.676556
32.463437	36.110873	52.298741	67.098757	81.339928	95.736672	107.949419	114.165528	122.162511	127.780134	132.158979
19.401752	43.520424	64.630778	92.290672	82.954430	99.939218	105.276099	114.199096	122.051441	128.580400	132.555698
54.275318	34.844518	74.909917	86.404659	90.570349	95.247439	104.273095	114.040066	120.997615	127.862037	131.076942
47.669686	59.642527	67.159276	89.345783	97.251612	94.127737	104.109759	114.240818	121.326753	127.066430	133.645571
72.927365	44.915075	67.091845	72.911296	98.127230	97.205084	105.128566	114.567482	121.243216	127.087812	134.023314
55.271387	41.680907	67.747793	72.939848	98.458355	94.503585	107.296455	113.820579	122.113452	126.706735	133.644848
23.688334	74.523829	86.940339	74.023461	80.899296	92.310354	103.401406	114.245626	121.345824	128.650608	132.966059
24.849526	37.453303	64.139545	81.342117	88.980479	94.686392	104.493405	115.157848	121.701556	127.872083	132.958404
59.481867	56.860332	53.465674	72.436058	93.107822	99.516457	103.852914	114.054850	121.338061	127.837126	131.923625
60.121905	45.278127	79.464565	65.206354	90.733279	95.542808	103.981569	115.343973	121.223061	126.238892	132.823824
32.539904	37.960175	58.233492	86.682368	93.669502	100.386562	108.851736	114.265453	121.374427	126.586684	133.849037
56.089920	70.257937	57.308522	83.043428	85.880600	97.530711	107.985686	114.088343	121.336000	127.669313	131.216379
62.100454	59.383225	63.286537	87.318011	83.066210	93.853461	104.704596	114.907262	121.924368	128.441782	131.088996
43.892885	81.127126	85.939824	67.962211	83.085236	95.874598	107.868229	113.962826	121.845566	127.184752	131.267599
54.442659	43.034324	87.074913	72.362066	80.730516	92.371155	105.662295	115.151073	121.232436	127.043092	131.199421
34.309634	60.823750	55.349225	78.274896	86.901570	93.866542	105.327845	116.157575	121.622575	127.031658	133.939234
66.409923	54.650508	87.548790	72.648116	90.264753	94.635873	106.837350	113.906453	121.646876	126.594647	132.708450
63.457220	55.594612	80.888728	72.550294	92.480025	94.133186	107.312792	114.418702	121.621548	126.526286	132.474979
20.788832	35.100610	66.377701	91.660821	83.882452	101.183704	104.814558	113.883196	122.182842	128.574860	131.043812
35.418124	43.986876	69.920256	85.105548	81.386337	92.020940	106.525081	113.703852	121.071313	128.408879	133.074101
45.651845	48.276060	80.899781	74.032378	92.906526	101.849350	109.858025	113.956525	122.094133	128.875336	133.431082
63.878340	55.842923	77.309584	67.621804	91.879327	97.083700	109.070829	114.606313	121.955108	126.309710	132.649703
21.668486	47.575869	85.326594	74.273932	87.518304	93.077347	104.564297	115.327269	121.727810	127.052078	132.971438
53.710229	53.780454	63.663726	79.703413	92.538241	99.693363	104.355259	114.861306	121.593412	127.084272	133.031174
41.888908	63.205710	63.469612	66.217392	87.537631	101.173008	105.406893	115.722375	122.015742	127.912793	132.471385
20.404930	37.169776	86.990711	67.100730	91.881579	95.287742	107.801853	114.757006	121.536568	128.266625	132.764762
51.281643	46.309487	57.812653	70.187333	97.229412	94.684423	109.422252	114.155485	121.935500	128.667307	133.837183
18.278456	61.966966	80.462066	72.172198	85.335404	99.460366	103.760306	113.906244	121.105198	127.463341	131.610541
43.688267	64.207949	58.378613	85.156431	80.228322	92.885531	105.500023	113.944206	121.647635	127.282426	133.269540
31.586148	73.460466	59.092548	75.664447	81.536479	103.986185	109.647390	114.122746	121.444473	128.192305	133.891434
50.931235	61.221890	71.401396	84.889457	95.705779	98.695876	106.269322	115.393106	122.177817	127.466658	132.407394
57.042802	64.555826	86.412817	83.474413	88.190177	96.902070	104.768962	113.695013	120.843574	128.237680	133.013816
60.896973	40.411189	80.227191	73.991271	82.484727	97.209157	109.557329	114.138526	121.312434	127.115328	131.699094
25.169432	81.108031	70.256645	72.421433	98.419307	94.473076	104.369452	115.044726	121.290844	128.261022	133.703004
66.894690	36.332797	70.211653	75.463267	89.892979	98.134087	106.288892	114.679622	121.577017	127.360893	133.735787
27.752066	59.175827	79.754125	74.306784	97.188842	95.724973	107.196272	114.425538	122.171785	127.003590	131.029736
57.461125	67.071677	66.433160	84.729795	86.689001	93.014127	105.500799	113.774327	121.915937	128.581169	132.872539
54.903192	44.272574	54.271064	84.429489	97.732581	93.955511	104.500909	114.145179	121.409725	127.944468	133.496461
44.855462	51.064755	76.252596	84.824750	91.834684	97.616041	105.585021	113.488061	121.748009	126.353823	133.689987
33.328810	40.480860	56.351682	80.033547	92.627649	95.169920	104.340927	114.056618	121.500252	128.039766	133.284505
47.092789	37.707587	83.616640	66.388379	91.269324	94.192108	104.886320	114.333206	121.975277	126.915093	133.417969
49.705064	81.179467	52.672613	69.465916	83.116969	93.232135	104.596225	113.283632	120.623716	127.184374	133.604907
60.171024	39.200492	57.701097	88.563401	87.800977	96.024490	106.630368	113.860939	121.554862	127.002173	133.190452
72.813506	54.813685	77.923600	91.071936	92.464619	94.090236	110.330470	115.898007	121.907565	127.450826	132.927617
68.955200	68.454332	50.889524	92.854766	91.505759	93.046101	105.816236	113.740161	121.918177	126.398608	133.991400
58.576599	46.954482	73.706354	74.910958	97.915535	96.100339	107.944893	113.495560	121.153087	127.100887	131.566637
60.414120	78.488458	84.167502	79.009082	90.715481	92.854490	104.500523	113.802473	121.667804	127.706541	132.711931
50.749672	59.002217	65.251977	86.650429	79.095450	100.662816	106.931738	112.949891	120.855776	127.710940	132.238971
20.266639	41.795700	85.681162	92.479177	91.935937	93.650539	104.442330	113.808106	121.109433	127.542319	133.352144
59.076389	74.882781	59.785498	79.254532	84.016687	92.621856	106.088255	113.765659	121.301868	128.362867	133.162289
27.698249	59.682319	82.658191	71.918887	87.006394	96.418590	106.992593	113.770383	121.951609	128.229360	132.434240
63.479274	60.897662	81.389913	85.958441	90.310312	98.190758	104.698545	113.888974	121.317749	128.248543	134.010035
57.981540	37.187665	69.060705	73.789505	98.832009	96.709028	103.414863	115.321850	121.548478	128.524480	133.531961
20.056652	55.792048	57.444866	91.629414	96.913127	94.249469	104.792017	113.291365	121.328981	128.578008	133.095797
42.013592	63.682526	51.678266	80.417032	87.950472	93.586893	104.678952	114.562851	120.966158	126.739535	131.484469
49.530893	71.724891	52.966279	78.034368	90.048813	96.651999	103.955953	114.821769	121.358647	128.283357	131.414754
35.194534	68.661993	67.704171	76.842786	81.795503	100.743797	110.392898	114.732430	122.071669	127.161245	133.552746
53.030249	74.211385	58.842637	75.280271	83.200288	94.762993	107.167003	113.575256	121.351650	128.959666	133.709769
37.744980	46.200445	68.649188	65.866107	85.836068	96.951269	104.153634	114.189879	121.406289	127.154174	133.267280
65.711936	34.876574	71.063241	73.733754	96.751863	99.648862	109.710327	114.053730	121.143724	127.711390	132.433976
47.558728	67.684945	80.092242	71.782966	95.676029	95.571693	106.394275	115.526751	121.232788	128.175403	133.522804
75.494169	34.843562	72.109300	87.840545	86.836772	93.126079	105.980794	115.413836	121.935251	126.531952	132.652349
63.516703	34.271294	79.367059	76.322186	83.437718	93.045626	104.259078	113.736108	120.979698	126.817344	131.323654
26.942765	55.711924	60.900949	73.186374	98.685574	98.554877	105.200288	114.215225	121.352923	128.592626	133.192504
47.995192	47.519119	56.636252	77.193776	95.726241	98.048762	106.273091	114.229295	122.516196	127.130323	133.875147
59.626550	36.498834	77.709049	80.371903	91.938762	92.797493	106.090974	113.951964	121.116665	126.461575	131.271981
46.788325	36.181540	50.971648	73.375579	80.373044	99.731259	108.085024	114.065411	121.642168	127.778581	133.734741
38.970102	35.150744	81.589352	91.608587	81.183195	96.826855	104.647760	114.027842	121.480892	128.507421	131.880470
29.821333	77.308653	63.897413	72.922324	83.534359	98.195301	104.678227	114.252822	122.036353	126.250390	134.091871
72.708500	42.972188	67.674125	65.728754	97.804763	103.000695	105.015374	114.339548	122.089359	128.745259	130.986621
59.926734	66.596017	60.301271	70.904531	89.510253	101.407831	104.870121	114.666062	121.211184	127.234319	133.067977
41.967107	44.355038	53.637862	84.507664	89.453326	93.517326	105.458681	114.013743	120.981246	126.388229	132.197883
47.465832	47.757767	62.133702	71.885908	92.060233	97.187007	107.034583	114.475257	121.803748	127.668632	133.657252
69.024976	35.788981	54.506709	83.581120	83.828626	95.244489	104.914766	113.910176	121.453010	126.874320	131.087284
27.619283	56.878122	78.110497	91.491700	80.711676	100.607078	105.962416	113.579537	121.397821	126.370232	133.268686
47.996082	65.177143	51.003012	73.865203	92.796360	95.220581	104.786697	114.126428	122.005307	127.080262	131.465043
22.581076	75.668219	54.525910	66.036559	93.620898	93.095769	107.718881	115.660277	121.341723	128.306122	133.537292
33.230634	34.751517	80.546545	65.384950	95.734141	96.422190	105.175036	113.843352	121.875804	127.533877	134.151691
59.804254	37.859324	52.867199	77.887734	94.869142	92.970732	105.556343	115.760390	121.498019	128.768633	133.349415
47.753643	41.588383	71.245367	85.362772	93.917694	101.362101	104.396877	114.175588	121.985535	127.633199	133.154950
69.395486	79.938450	70.404927	73.544065	93.475182	96.195891	109.092916	115.072098	121.942872	126.853940	132.248507
18.802693	49.654693	78.585818	73.512229	79.410694	102.877875	105.854720	113.465339	121.159820	127.111749	132.036157
67.809941	44.875140	69.508379	85.681822	90.045081	94.189317	105.223942	114.098235	122.079199	128.733583	131.568830
37.695170	46.596558	66.853262	74.287916	79.665990	97.848512	103.405558	113.542233	120.773697	127.956794	131.959967
75.632313	47.718555	79.285235	91.862583	88.028677	95.217961	104.438674	114.335617	121.294244	128.868863	131.012171
44.040163	80.072679	63.247052	85.636345	94.908666	92.479608	105.071625	114.680395	121.744103	126.811360	132.521910
33.989302	45.141961	60.511599	91.926206	90.925977	104.543656	106.703567	115.687194	122.062380	127.696846	133.507992
50.942783	35.995970	68.980655	88.641793	88.088269	104.186711	110.125458	113.491455	121.248935	128.283915	133.101574
35.421910	43.273060	63.582531	91.113232	95.623171	99.889586	106.845280	115.850186	121.498258	127.186778	132.325693
28.884897	62.781560	68.809826	77.248134	80.623325	98.819815	105.405431	114.663338	121.685449	128.702496	134.101372
43.828340	43.450718	59.041361	88.449239	81.684715	97.445600	108.510314	113.493244	121.803638	127.452250	133.813176
31.009152	65.967650	85.701969	84.811957	92.320610	97.398750	104.854579	114.143618	121.300357	126.356998	133.267762
33.756112	52.287365	57.710385	66.424344	98.892103	98.123297	104.879493	114.375216	121.868343	126.866749	133.689469
48.112978	43.101012	77.394487	72.947386	98.913326	96.893045	103.807498	113.909250	121.754868	127.015506	131.896166
61.734571	41.348204	72.806097	66.522736	95.607250	103.151713	104.639179	113.903883	121.723283	127.991188	130.784036
55.819482	53.407020	80.937032	75.357798	83.977114	96.674907	106.693716	115.088672	121.532365	127.959650	131.263871
52.088672	38.702493	58.114862	66.440164	88.796984	101.202491	106.973854	114.585258	121.811257	128.383169	133.541751
22.090570	45.301320	80.314944	90.828806	89.258965	94.257565	106.741970	114.026816	121.204893	128.195652	131.871618
29.942233	76.398565	52.089533	77.863445	83.058270	99.725747	105.301809	113.811677	120.819063	128.748220	131.307603
34.539194	65.133131	77.175671	78.382352	94.052417	100.047926	105.330478	114.074455	121.622049	128.919856	132.577099
38.857655	63.359539	71.157633	82.676063	83.549685	92.943950	104.405963	113.393620	120.811950	127.502482	131.301567
39.290748	81.306465	68.678369	88.452415	84.262254	101.869552	108.314430	114.060982	121.322377	128.936966	134.098214
44.406514	56.440838	71.668009	65.348464	80.519264	94.288926	109.017483	114.643327	121.756198	126.847746	132.807213
37.114382	36.632490	54.853809	79.637238	83.370326	98.580503	105.830725	113.912021	121.217003	126.180548	133.592088
42.053172	36.868192	59.228181	75.620516	82.809563	94.860760	104.326681	114.804743	121.181552	127.751693	131.183009
17.799654	42.153917	65.939848	91.118362	85.026863	99.542959	103.725739	114.298563	121.345667	128.430140	133.838888
48.608363	38.663261	51.604587	68.197171	83.367309	103.457002	108.478723	114.158576	121.643149	126.962102	133.975208
71.163671	45.161470	62.730185	92.523536	95.590239	98.675973	106.034384	113.971267	121.126018	128.912085	133.250587
48.598585	37.700045	82.896701	78.717231	80.919281	95.223893	108.593205	114.300833	120.896696	128.611767	133.929724
76.204988	52.532767	55.101059	73.342297	88.664223	102.633638	104.170196	113.575540	120.716413	127.880685	132.295165
65.494892	53.908671	59.117820	88.210228	86.462944	101.721066	108.531047	113.288053	120.918498	126.581323	130.963239
17.134362	60.189626	64.577105	67.425113	83.219984	93.830000	104.725723	114.255358	121.423453	128.515990	131.958798
74.343701	37.725258	77.030624	71.385046	94.334303	95.154946	108.388865	114.503849	121.673269	128.209332	131.191286
57.924610	39.741568	54.800468	66.916531	96.407710	102.334015	106.729603	113.756226	121.892836	128.500797	131.516435
72.932096	39.302191	68.790937	66.351889	87.242555	93.706359	104.316083	113.953702	121.336920	128.812233	131.639556
47.051930	81.595934	81.095632	66.456268	87.748522	99.207389	106.824940	114.311626	122.434070	126.564971	132.287342
56.328396	78.698541	70.224465	87.590583	82.446118	98.723586	106.179382	114.008729	121.632604	128.895780	132.598290
23.644514	76.252175	74.247867	91.469009	85.309407	99.104663	106.901397	114.076254	121.664014	127.961972	133.254110
39.459738	61.107147	59.814275	80.124035	85.946390	95.210221	105.633443	113.497580	121.494529	127.860920	132.750845
62.983763	79.491314	62.034755	71.798946	84.468399	103.034425	109.608849	114.491875	121.487855	126.264681	133.034555
27.750742	81.579805	82.957175	66.283035	79.754022	93.430191	104.222463	115.493687	121.405368	126.856684	134.087551
29.766297	51.407607	80.420578	68.167659	90.491931	99.088092	104.156970	114.017603	121.714726	126.142540	132.458205
75.913669	71.703116	82.133462	73.482744	87.222716	101.261750	104.340573	114.513149	122.009242	128.475979	133.791972
53.323821	44.105293	61.894023	89.771982	86.626960	100.135185	107.001503	115.284778	121.629284	127.250781	131.132408
34.957396	59.246613	73.674493	68.119787	98.103836	104.590786	110.554204	114.175681	121.616781	128.217466	133.079291
40.061120	59.319233	54.193990	67.078369	87.257667	101.850612	104.660943	114.582435	122.308724	127.677013	132.652631
40.770838	35.235929	70.187196	79.075241	86.853724	100.790675	103.703978	113.582480	121.067041	127.832447	132.682105
18.006131	40.932002	59.627027	73.584803	84.544477	97.015380	104.600663	114.375310	121.099623	127.912161	132.709104
21.452589	66.839063	85.443455	71.555412	84.082891	97.898017	104.458424	113.523562	121.193560	127.958866	133.163372
26.609858	37.555714	53.692687	67.020091	80.352863	96.213714	103.914937	113.982562	121.123354	126.507105	133.365337
40.119141	68.403626	76.534374	83.518394	93.923925	95.253364	104.246652	115.033952	121.289449	126.281052	132.485142
40.446877	63.506562	54.645999	88.586429	80.717940	100.812015	106.631196	114.471945	121.686838	127.972097	131.958361
38.932833	35.885856	63.078148	81.297064	80.585815	94.188610	110.200470	113.436620	121.336896	126.847487	131.169696
26.121057	50.043076	51.007568	67.691355	83.891738	92.928283	109.817287	115.197341	121.357020	127.652353	131.400963
41.653109	36.150637	54.849143	83.688319	94.221635	104.618380	104.940182	114.558420	121.030026	128.059402	131.035016
70.479863	62.717426	71.140548	78.066994	85.356172	93.270662	108.695647	114.275041	121.874029	127.181178	133.564159
70.801757	77.897627	51.097094	68.638501	79.147455	98.372029	103.836323	113.819038	120.803627	126.443838	133.577335
37.255939	52.765898	67.264644	74.443560	93.976772	102.006441	108.343065	113.611541	121.163752	127.628752	133.573408
31.799255	46.127695	60.762120	65.375314	90.842625	96.393223	109.468057	113.348546	121.332245	126.334477	132.132637
58.468789	59.785490	70.924528	92.622251	84.475911	102.556446	108.488717	113.933704	121.404377	127.881766	133.816801
30.192337	61.072227	75.082563	70.205953	81.555084	98.542749	104.291333	114.093739	121.814351	127.103784	131.577529
40.925216	62.944402	59.154474	74.992225	85.177875	93.423046	109.840733	113.900621	122.110026	126.606244	131.904981
20.753866	35.678966	69.898721	68.056346	81.261195	96.588026	104.805709	115.015630	121.831214	127.423610	132.326735
70.932382	38.807406	71.037348	90.469019	95.731679	102.458632	104.196731	114.678896	121.346984	126.621016	132.023941
63.549989	40.659430	51.272576	66.628272	83.676970	101.837814	104.686794	114.187438	121.450203	127.478989	133.786268
63.201982	75.478381	50.824680	73.647192	79.750042	96.068287	106.988906	114.558482	121.331794	127.702653	132.439005
45.695551	70.578048	73.773970	66.284390	81.637256	94.896780	103.676817	113.508534	120.909016	128.511683	131.401445
28.248603	69.007542	70.644618	83.918134	93.759300	93.658769	108.475651	113.875071	121.636702	126.584040	133.354353
37.872587	54.322219	74.166778	78.327117	87.417372	94.451946	106.293720	114.455815	121.598261	127.416659	133.363228
51.075587	45.124252	78.642762	76.752810	91.534242	95.013666	106.139855	113.680612	121.627636	127.312791	133.658360
27.826143	46.735697	50.534212	80.951137	81.622097	95.854723	107.421863	114.365398	122.109849	128.878827	133.027574
60.826209	39.000562	55.637584	70.221900	79.373645	94.238669	104.548808	113.999243	120.607649	126.466787	132.352477
22.752519	74.280988	75.750060	78.829448	83.480330	92.602623	105.419526	114.461137	121.074333	128.596321	132.764899
61.516632	45.224352	66.123314	72.740046	97.947619	96.221997	104.929646	115.110557	120.961325	127.474075	131.229068
37.403537	78.679036	61.144013	65.959938	86.871812	93.021321	105.922827	114.331621	120.848739	128.350765	132.136631
40.494143	61.831704	79.979448	65.864260	80.758696	102.378823	104.582329	114.479159	122.055579	126.526614	133.858852
30.631778	56.624332	59.557369	66.838882	90.083659	97.263523	108.072089	113.858603	120.797174	128.578324	133.177829
73.298517	48.639220	52.255952	71.643350	84.788620	102.152112	105.426218	114.576580	121.614204	129.318927	133.198140
21.863461	80.457878	80.497970	88.478227	90.878745	96.146372	106.947605	114.785725	121.841706	128.731352	132.584365
40.917290	39.029951	82.846498	90.830258	85.519690	93.783303	109.497404	115.711729	120.934219	126.967197	133.659271
33.745978	57.670608	76.473191	87.058844	95.710019	94.503498	104.464868	114.945328	121.541398	129.450572	130.975328
22.726402	42.417340	52.260419	84.154714	94.963142	94.564344	104.667915	113.900648	121.137997	127.898660	134.100738
49.844507	35.587224	67.159389	83.157561	85.528072	95.487757	110.263196	113.396216	120.843979	127.611237	133.266679
75.822389	59.624453	58.478319	69.825893	84.466920	103.100571	105.762073	114.519672	122.349558	127.043412	133.689825
34.440101	74.865244	72.045677	77.332618	90.696804	101.306337	105.829349	114.852713	121.224456	129.144141	133.991230
56.337185	36.850082	60.169871	68.240587	80.844423	100.769112	104.138478	114.272759	121.185129	128.793275	132.555913
17.682559	34.554754	80.287957	79.497665	89.109288	98.317184	106.564925	113.714709	121.227086	126.803820	131.611118
22.454027	37.941641	57.608361	74.880763	95.276372	94.272289	104.608147	114.200935	121.451406	126.935285	133.329260
33.121888	55.353448	51.458958	76.218446	79.796850	99.389683	105.580786	113.871767	121.074728	128.499374	130.913582
29.619176	45.759190	77.499218	72.066316	84.761912	97.878462	105.269832	114.347205	121.620164	126.822415	133.231651
70.465794	63.701533	80.841895	75.602206	92.002191	92.979586	106.031294	114.238857	120.958792	127.012798	132.452173
49.396914	77.756468	62.765063	67.601725	95.815378	97.593759	110.096614	114.450697	121.382727	127.668853	133.325965
33.741674	62.689434	64.903819	89.752621	82.980482	103.748893	106.350503	114.901799	122.199354	128.820585	133.186868
36.345977	60.346339	80.839684	71.466122	94.972153	94.062217	104.803660	113.689895	121.200598	128.386161	132.815810
18.419009	47.626468	52.615082	81.623461	93.733305	102.106450	109.654699	113.845609	121.339292	127.092650	132.963606
27.008605	48.330200	70.909148	74.931940	87.288743	93.463482	108.629254	113.948524	120.974814	128.714803	132.226297
48.865241	61.497317	79.126596	72.198821	88.455309	99.788527	104.479902	114.650917	121.655221	126.899661	131.927156
53.373696	68.185795	68.528729	72.526861	88.969299	95.381579	104.766674	113.512465	121.622134	127.554036	132.061536
38.800927	37.785092	52.121871	66.707380	81.657185	95.112024	104.303379	113.699014	121.611160	127.599124	132.739550
54.514069	78.442045	70.612525	67.214087	83.760315	99.597442	104.963055	115.012555	121.223400	129.165167	133.934922
47.184171	48.212335	74.038168	79.137710	80.699849	99.373154	108.068313	115.044238	121.055780	126.254901	133.800975
33.806332	42.901114	52.569910	66.284748	80.056450	96.240018	107.204568	114.165417	121.381013	127.341127	133.830287
76.274226	77.168119	73.760322	85.328428	84.444235	97.012859	108.932406	114.539053	122.334519	127.658558	133.070994
21.268956	41.939201	50.614013	89.615767	84.747496	101.303575	107.182036	113.812131	121.165880	127.985415	131.906731
21.513092	55.497949	52.715880	89.388204	88.631640	92.884939	104.765328	113.904611	121.912320	128.562338	133.199752
42.021189	78.714768	56.160664	81.937772	83.569312	93.089468	104.082123	114.641232	121.490305	127.643876	130.979676
46.656028	54.027586	61.155225	72.085311	91.223254	103.006628	104.863501	115.634992	122.285525	126.935865	133.919062
64.420968	75.549453	57.647113	70.948072	85.872303	92.256151	106.452966	113.886542	121.962411	127.031184	132.891534
73.312512	36.212623	73.132622	80.619435	80.447149	92.535220	103.753162	113.220209	121.890419	127.443866	131.631263
38.828479	37.411637	83.122368	83.915629	86.388044	94.654712	103.897572	113.520705	120.991187	128.430385	131.151598
39.378164	49.799656	75.175552	90.134557	88.174281	95.353534	106.683872	113.951300	120.918498	127.635998	130.867672
27.076872	75.264756	86.586204	65.736440	83.097513	95.803242	110.405369	115.108435	121.792947	127.462235	130.882769
24.974725	42.580493	65.634928	86.756785	95.040955	92.382845	105.538820	113.354597	121.196100	128.528128	133.604632
75.665068	57.975121	83.848643	70.672911	90.505526	94.099512	104.251469	113.533781	121.166860	127.499636	133.393207
46.900395	56.262619	77.452587	89.201491	84.124978	96.935450	109.614453	114.174375	121.785439	126.317558	131.057926
17.680491	80.900397	84.685648	71.912745	96.995881	101.062584	104.088988	113.851507	121.178565	126.760333	133.786074
62.950369	40.386458	86.455702	78.994469	84.173009	99.341060	106.194355	115.913314	121.918207	126.523181	132.698659
67.226355	64.917349	61.328674	72.173743	89.993039	99.290925	104.359294	115.622423	122.725694	128.438901	132.230573
68.321677	65.250286	64.715349	72.415791	86.399318	98.736923	106.164699	114.465081	122.434679	128.240373	133.745375
63.044214	65.399850	77.409616	72.884962	94.429048	102.341300	109.014077	114.819157	120.735315	128.500819	130.599509
28.544047	66.302433	82.273604	74.793498	91.078239	94.878788	105.537402	115.711875	121.696787	128.045766	133.752622
50.460048	62.754830	62.185301	82.116420	97.895954	99.152110	107.275966	113.521674	121.260337	126.617117	133.374716
68.706768	78.117711	77.667519	71.208450	79.375610	96.034275	104.151492	113.889673	121.356931	126.897218	132.968236
23.709691	48.678453	75.784141	67.002175	93.886590	94.205916	105.594345	114.381234	122.443386	128.458580	133.947272
72.132746	74.345120	64.466177	85.411607	85.843558	102.224437	110.450152	114.040426	121.868971	127.854144	133.805891
67.042000	55.366062	68.802853	91.366551	93.763836	100.193423	106.658595	114.850488	121.600700	127.527870	133.966336
58.261338	35.703468	62.495507	67.591453	86.135492	99.098072	106.048380	114.735701	121.015351	128.190227	132.630070
62.273205	54.053532	55.287919	79.435729	80.640946	94.510862	104.814364	114.032716	121.855758	127.879909	131.665239
63.465813	68.713208	87.032475	76.170811	79.937427	104.342400	105.718471	113.772812	121.336621	128.346075	132.447610
43.446091	53.971503	68.308994	89.558575	80.853890	95.520270	104.448773	114.861690	121.130345	126.613950	133.608650
53.178592	35.244868	58.362223	68.029109	97.621155	93.341114	106.624062	115.140053	121.307784	128.101747	132.264912
36.195309	78.420041	73.508532	73.850250	82.930135	103.709046	105.135922	114.284939	121.226645	127.856694	133.367303
70.461310	62.873570	59.617240	83.426962	83.150583	99.230502	103.922051	113.338374	120.871304	128.468906	131.617465
19.686800	62.783618	57.870998	70.929460	80.429056	96.041563	103.984057	114.671070	121.145198	128.241072	132.759119
23.620818	46.806014	54.809834	82.252597	81.326809	97.602252	105.286866	115.579978	121.191373	128.646823	131.587778
29.316136	46.863745	51.245116	72.276530	90.465402	96.286147	110.267766	114.007934	121.234303	128.008662	132.974327
37.657634	79.018436	77.288212	87.514101	85.220199	96.211689	107.299704	115.120544	122.328357	128.141923	134.227733
66.690635	60.630269	55.965665	78.769447	82.018858	93.720936	103.752330	114.452085	121.551799	128.515247	133.196055
39.212524	44.357919	59.595733	65.489754	96.504614	97.689909	104.912753	113.914422	121.324466	128.636676	133.947668
32.564863	76.330172	81.128994	90.883502	87.512041	92.961931	107.841028	113.984838	121.785203	128.471765	134.076082
23.646201	36.060787	57.760970	83.189581	95.706215	104.051697	107.910898	113.517427	121.203655	127.393267	132.574805
22.646804	48.347159	84.648543	71.949129	94.588947	98.040026	107.675802	114.206287	121.954233	127.179943	133.475318
34.332251	70.869290	53.631878	65.639403	90.519488	94.454780	105.152709	113.953206	122.234555	127.279247	131.081656
28.484451	46.155978	56.042786	82.794069	93.352674	96.562148	107.812903	113.673893	121.566075	128.197325	133.705664
34.702750	67.748858	68.176757	71.532452	79.823349	94.517869	106.683221	114.097506	120.896348	126.381234	132.108496
27.554997	53.103841	68.108759	84.009491	87.936127	94.953790	107.492007	114.061646	121.719188	128.347447	132.317056
65.967738	34.031158	63.566182	75.310432	94.020471	93.828862	107.648279	115.312380	121.436592	127.497578	133.989933
37.661092	50.457641	76.513556	83.420890	90.055263	92.929985	104.675096	113.805503	121.068299	127.409252	133.310105
39.714838	72.471671	76.323030	83.047880	82.269869	92.428879	103.796937	113.830970	121.797376	128.638173	133.909864
56.485763	35.389051	52.154025	70.373499	81.139436	101.972466	105.187089	114.153284	121.464868	127.983509	133.174727
20.353376	41.958708	50.944817	70.222543	80.964864	94.137279	104.376420	113.961342	121.879225	128.031064	133.667976
66.520869	70.971860	68.611081	70.938044	94.990735	98.495056	105.982165	115.026613	121.957425	126.958940	134.082364
40.890443	50.751375	84.248510	86.027055	85.246106	97.405850	108.734981	113.816040	122.160625	128.304780	131.873783
68.800328	48.190538	52.865875	76.772124	80.560984	104.289105	105.447902	115.280245	121.575079	128.088595	132.661384
46.385931	46.085497	76.496501	86.655742	80.699790	94.527120	107.609694	114.699643	121.441810	127.466806	132.233105
21.824085	47.903502	87.208489	65.500580	97.471602	100.472674	104.619636	114.371666	121.060193	127.434591	132.862030
63.702022	50.884773	69.569292	82.072127	87.777273	92.523249	110.186353	114.084939	121.410765	128.013570	133.569976
57.955603	53.166760	77.967614	64.738862	79.140609	92.052928	105.185075	113.334127	120.926583	128.298558	133.753645
68.153934	58.862477	52.366438	78.266389	91.198716	93.053475	105.363489	114.861779	121.704222	128.408561	133.144176
61.487367	46.166616	54.542667	91.551374	83.387002	93.523710	105.012175	114.396339	121.783459	127.936577	133.721460
29.029620	46.640365	51.719736	86.091900	98.002598	94.610286	106.430216	114.474143	122.277557	128.609676	133.508552
39.896729	70.975074	80.683246	83.207219	82.762229	95.357259	105.987407	114.201338	121.578913	128.434937	134.028559
33.704306	69.769878	73.506539	65.589229	83.662773	103.018756	104.470672	114.266954	121.241480	127.365493	133.450880
49.919369	40.026866	51.659715	73.660213	98.363746	96.251890	105.734561	113.855669	121.399434	127.433539	132.728849
30.137997	53.586873	85.165367	73.155791	84.898312	104.125161	105.337119	114.906724	121.759953	128.195681	132.752180
29.774084	76.307529	61.727248	86.409161	81.122021	93.702348	105.389645	113.979184	121.337021	128.270725	133.546602
46.099285	55.858025	62.672397	84.973686	98.270007	98.483851	104.716758	113.436521	121.399050	127.469391	133.172221
71.053326	34.640944	69.949866	72.967914	83.639355	100.006367	103.733200	113.481536	122.009946	128.505139	133.042204
19.541908	69.581259	64.164658	92.108314	79.861055	94.896934	104.571762	113.839362	121.630458	126.721494	133.057865
55.195804	59.478770	62.966238	72.222050	82.970764	100.149775	104.770203	115.171651	122.025402	126.344817	132.648239
33.415866	49.703237	83.619211	67.182016	94.663732	94.920275	108.456914	113.849327	121.304657	127.588732	133.142272
22.003191	52.507266	51.700031	67.349011	84.277457	101.824721	105.920296	114.104602	121.051383	128.233659	131.737872
30.248983	47.952069	53.180858	91.557501	79.600010	92.026513	107.883218	113.761732	121.967413	128.229002	131.239327
37.608622	47.226782	51.006626	84.451903	83.274776	103.086752	107.010853	113.805068	122.169147	127.997906	134.041354
60.351894	49.376120	56.861083	68.292947	85.076426	97.187186	103.740751	113.563494	121.138824	127.815380	133.349464
42.464650	70.178869	51.477005	79.076807	87.156102	101.123199	106.920453	114.370221	121.807245	127.192539	131.516860
40.915275	48.221828	83.100007	83.978622	89.854781	99.494742	104.638273	113.796778	122.119249	126.653828	131.775452
46.521470	61.159908	59.267667	92.704403	94.225766	92.848486	103.697562	113.424651	121.335456	127.135695	132.511147
34.913472	52.361413	63.211340	73.124050	80.343141	104.457164	104.398242	113.770173	121.139104	127.913790	133.507932
17.498313	70.730036	76.158877	84.415561	83.767241	102.335775	106.056439	115.025034	121.341791	126.355909	132.704734
57.887563	44.618884	54.070070	71.139007	79.783973	92.649234	103.934150	114.030201	122.014346	127.730247	133.962723
52.335903	73.135944	82.776828	67.125079	88.152092	92.352482	108.204358	113.009924	120.886650	127.611439	133.073633
62.251280	61.531254	68.357089	74.525833	85.097120	92.138936	109.079440	114.639453	121.388242	127.645617	132.758877
32.321450	69.005503	52.159868	66.003429	81.924181	97.138915	104.456445	113.952375	121.662424	126.981455	133.479388
46.453353	44.478635	85.829746	66.391441	86.985142	101.927425	104.528235	114.728050	121.099171	127.084410	133.895946
44.717764	46.893506	59.567872	74.107094	91.793770	93.979988	110.256567	114.401041	121.566813	127.772887	130.935647
57.832802	58.803238	60.653422	78.729694	95.979454	97.476299	107.660297	114.495932	120.790863	127.626850	132.849467
72.692437	66.843431	55.188723	89.142213	82.509998	93.282148	105.635201	114.098334	121.255569	128.698709	132.799476
25.135089	64.486123	69.515676	65.082039	95.098496	96.986536	105.407447	114.416253	121.496237	127.391842	132.726186
52.967937	59.943023	82.251040	66.043531	83.248982	97.570329	104.918189	114.780646	121.229134	126.838217	133.227875
21.118575	75.087192	79.961846	88.287196	80.870450	101.823415	104.122168	113.453601	121.207060	127.437636	132.742347
43.392256	35.064390	83.615865	83.600595	81.325680	95.502954	109.704621	113.962839	122.265785	128.114299	132.691545
64.865287	69.219269	78.808685	73.014642	90.116311	100.046084	104.804005	114.155666	121.160079	126.242334	133.352735
65.901764	70.784055	87.149033	83.066534	82.613015	94.606736	104.722174	114.261031	121.854593	127.389298	131.469707
74.502610	65.315171	75.983114	67.905727	80.351625	93.916498	104.549530	114.301993	120.927884	127.074123	133.782486
18.182015	38.535852	56.290792	72.569031	82.593359	101.680700	107.674502	116.002008	121.363835	128.121300	133.946104
57.317571	62.229300	66.172858	75.227594	80.917691	103.609184	109.032162	114.837046	121.498354	128.513012	131.682282
39.928679	77.389897	80.382764	65.532242	96.770703	93.781698	106.992571	113.341024	120.829141	127.591265	133.053433
63.417930	43.101845	69.590769	67.253849	79.512359	101.576651	104.225186	113.970184	121.744613	126.932657	131.235290
21.223782	60.517312	66.589567	86.513718	92.524721	98.617538	105.209380	115.234561	121.819391	127.566258	133.418027
70.346357	38.869022	82.671424	68.162721	95.495698	98.487417	105.792725	114.259540	122.049211	126.801319	131.916528
71.181731	38.826217	71.278365	83.851987	85.279584	93.619315	105.126680	113.891471	121.513997	128.465469	132.728394
23.412808	54.398962	57.844724	69.449483	85.267926	100.165649	107.458280	114.920608	121.324384	127.643220	133.589770
19.928297	57.981388	81.488925	75.237455	81.089139	96.293398	109.231653	114.233260	121.632779	128.392277	132.108056
24.679442	44.560570	57.503396	80.424491	81.740209	95.235138	104.320398	113.939578	121.752857	127.517255	131.257709
57.729522	44.219649	51.217823	83.489189	97.078420	96.144858	104.203730	115.341355	121.243640	128.661162	131.155896
45.562461	43.612021	81.028692	88.169972	86.293571	93.466499	110.227861	113.501677	121.399921	127.994058	132.934363
49.900973	49.816942	80.998593	67.403600	90.103787	93.039522	106.605747	114.566856	122.049821	127.606253	132.571854
18.562026	44.747023	75.427652	73.489501	83.963560	95.630950	106.825106	114.829828	121.025702	127.961429	131.967462
51.819536	56.120594	82.933907	73.241575	83.090347	92.328588	106.497865	115.085007	121.780498	126.341945	133.288836
18.102018	67.186897	52.058591	76.934453	84.681382	92.804720	107.097785	113.754953	121.836170	127.489391	133.515317
71.155882	42.860169	53.005488	78.221504	95.461149	94.117086	104.446156	114.540582	121.308689	128.338853	132.539640
30.090343	75.976945	55.795458	69.132537	92.027945	95.923293	108.211577	113.546857	121.213101	128.229058	134.008676
75.728904	74.542199	58.472836	66.858670	88.936736	104.030926	109.387349	114.294235	120.997498	127.206888	132.083226
30.873007	46.895272	52.020533	92.670697	94.230741	101.047198	107.519891	114.969293	122.705239	127.068559	131.213981
37.160411	68.762928	68.253279	64.966324	87.741838	97.291168	104.790625	114.267728	121.325114	128.220785	130.780375
29.521753	62.336355	79.604452	66.424407	88.547398	101.645425	107.282972	114.535333	121.910564	128.890256	132.911376
41.552916	73.375783	70.286021	80.360909	93.655322	92.724785	103.955693	113.645698	121.056236	127.031503	130.939127
30.954697	49.429710	77.642519	80.410608	80.754266	93.088545	107.383262	114.796417	121.090716	127.330100	133.747491
61.725007	38.304918	57.092144	70.655388	94.917771	93.958330	110.005580	113.906210	121.262832	128.786170	132.802190
58.509207	40.812509	66.985763	72.684800	81.796294	96.487585	107.042140	114.487775	121.856967	128.704206	132.549878
30.133972	48.133727	56.390683	70.564595	94.907296	98.146199	105.344932	113.952722	121.735754	126.503043	131.278676
24.388684	41.675278	62.116488	81.431835	80.668177	102.796932	107.675155	113.439629	121.337144	126.422832	131.444025
22.729833	35.497911	65.037786	76.215173	98.829856	94.316194	106.299612	114.127069	121.500867	128.161508	132.684177
65.141992	55.221792	66.272846	71.904175	91.905158	98.042150	109.589110	114.880512	121.679642	128.137779	133.696083
32.576357	51.225574	53.227842	66.648677	83.336903	96.981850	104.933728	113.999514	121.296526	126.974353	133.437229
35.072458	38.714326	60.030733	81.670188	88.935243	100.034578	106.635783	113.690936	121.358069	126.885120	133.715156
57.659988	73.843421	59.044680	89.955258	93.367694	93.767677	104.896560	114.442182	121.161039	126.357057	134.070080
41.525768	64.840431	68.358653	84.472807	82.940745	96.737292	105.180926	114.823141	121.264356	128.379445	133.622086
42.351468	39.572785	74.358389	83.438682	94.800082	99.672720	105.833253	114.344326	121.498389	129.189406	133.844841
29.649418	58.826110	59.427900	70.815172	86.216539	98.066811	105.356602	113.726875	121.394623	126.541082	132.311343
65.399424	69.176052	68.982792	84.470013	83.069116	94.703360	104.920446	114.703422	121.536815	127.471055	131.044745
29.729448	70.089786	61.042594	69.370141	81.715585	93.443901	107.461008	114.445920	122.167089	127.842460	133.066999
59.430138	41.017360	60.289279	81.537625	87.485496	97.510509	105.726596	113.753204	121.613247	127.731040	132.704665
40.440087	38.075095	60.529508	74.056552	97.860760	92.752533	103.911569	113.837029	121.367133	128.330061	133.674043
37.977359	76.811958	77.767107	79.685065	81.171663	96.074391	108.223341	115.258107	121.508827	128.147767	132.551659
72.502359	62.077799	70.170783	81.305226	88.193098	93.523237	109.200622	113.292787	120.849731	126.746126	131.679023
25.902270	72.153230	76.478323	73.931038	85.170505	99.702988	106.295538	114.500769	122.175927	127.800108	132.928545
20.915310	68.522304	65.935730	66.274095	98.388369	95.562035	105.603999	114.346897	121.371152	128.252444	133.608310
58.429166	43.481627	52.652883	90.134292	97.584061	91.995176	106.062746	114.013578	122.074784	127.350633	131.976804
74.612204	70.991937	82.706216	89.535121	87.831670	101.401915	105.872909	115.608806	122.070302	128.116175	133.541592
58.222746	54.969707	83.198432	82.278983	80.757396	98.936620	105.302811	114.343904	121.287613	127.857883	131.070279
38.300780	35.011042	50.876619	70.727117	95.460626	93.320706	106.729336	114.335095	122.029165	128.490019	132.027490
31.768541	38.319075	53.480977	82.615477	82.061517	94.043770	106.132611	114.249409	122.022698	128.748715	132.019399
46.092941	42.077924	77.356978	78.325060	92.212274	94.320044	103.480983	114.165077	120.906180	126.376931	131.904816
74.868155	78.167303	76.178407	67.915045	89.915623	101.999353	105.698188	115.065981	121.319280	127.860221	132.881313
42.718396	48.587000	66.276535	77.465064	86.667446	95.226147	109.148404	113.979203	121.066657	127.701300	133.744929
45.284530	37.534977	65.337123	77.942581	81.154165	95.319533	104.176386	115.651678	120.948863	128.823480	133.703460
22.827418	57.125373	66.202408	86.492339	80.235705	97.365699	107.339645	114.182408	121.827655	128.403247	131.501337
56.643637	50.914867	67.089631	71.621154	82.800823	93.580757	104.642467	113.979077	120.936740	127.965297	130.739419
37.636136	45.914877	77.919582	69.390249	79.675142	100.713243	104.087478	114.245222	121.287681	127.015456	132.151391
62.949772	44.869325	80.087190	65.788126	96.060973	96.746031	109.046864	114.399065	121.529738	128.207019	131.282507
18.988120	55.365235	68.090279	83.221289	91.003530	96.899173	106.488822	114.354370	122.497772	126.771520	132.501656
44.829192	67.290818	66.545238	68.164340	82.339708	94.823850	109.737031	114.618964	122.177763	127.694636	132.838891
22.692368	50.743813	82.586402	82.324507	88.504578	93.884570	108.765331	114.169655	122.051245	127.526204	133.754566
52.279567	66.716361	64.608059	81.118910	88.769501	95.120558	104.451256	113.784303	121.953754	127.002591	132.795065
64.259145	81.088690	52.901848	90.162305	81.486886	95.401270	104.992500	114.264470	121.082889	126.300606	132.120355
72.224829	59.454772	84.409809	67.608625	83.406466	100.502939	104.801664	114.796071	122.049987	128.637761	132.931404
17.629056	39.618697	68.627242	89.775172	80.471629	94.995948	103.994257	113.962691	121.106645	128.888018	131.454984
47.531143	70.914476	58.673544	69.909082	83.309969	99.342879	104.932568	115.869708	122.163474	129.019742	132.580906
62.969671	66.919732	74.840055	68.481864	96.166769	93.136979	109.206560	114.395356	121.554520	128.726862	133.517928
27.866481	37.961557	68.776310	78.979928	88.386875	93.716168	105.144866	114.072888	121.264829	126.329075	131.840742
68.816588	50.556084	77.503620	90.524275	81.829156	99.851372	105.306162	113.662690	121.179432	128.511910	132.418140
42.116154	47.135284	72.406863	71.891503	92.851362	101.087284	104.814373	114.117421	120.880072	126.759491	134.187675
68.669914	71.655218	76.205474	92.018367	83.235728	97.284812	108.258070	114.281783	122.111033	128.762703	133.799133
32.748661	62.685946	62.664249	65.745055	97.518166	94.746544	105.975415	113.570438	121.394166	128.421827	133.995070
66.799830	52.494324	85.899533	82.719564	86.452835	93.122871	105.419107	114.125651	121.106521	128.416056	133.815919
17.075180	46.251530	80.570364	73.593537	81.476723	92.363380	108.933171	113.602408	121.263304	127.896631	132.350199
33.839358	40.119771	74.025928	85.196103	85.182455	93.840356	103.903888	114.979531	121.463974	127.755473	130.941631
44.012943	60.056011	87.292169	92.229819	89.350882	96.286580	109.994749	113.933622	121.105962	128.707047	131.564537
17.819250	48.481438	69.026455	67.353496	91.724117	96.811380	109.579405	114.807724	121.182672	126.533190	132.890547
56.702918	42.039114	51.557128	64.796687	81.344935	103.363650	106.244341	113.867847	121.613855	127.712860	132.336323
59.328559	37.954391	52.206572	70.610894	90.830443	93.660036	106.203516	114.199389	121.142670	127.629027	131.836719
45.598628	53.757035	68.036931	79.474046	89.888845	100.015868	106.170619	114.340633	121.310773	129.093554	131.642571
42.539076	63.738772	85.401690	67.312812	85.737785	94.565838	105.807100	113.618497	120.663767	127.491063	132.077170
20.437863	61.604421	60.882645	74.724511	86.567944	94.075204	105.951214	113.925873	121.942928	128.267407	132.179468
59.942475	45.633215	67.989279	65.987491	85.739555	94.392240	107.411040	113.772723	121.661463	128.183604	132.492025
47.869051	43.609625	74.111208	73.283592	84.981491	104.172564	109.462906	114.526142	121.672128	128.177842	132.868691
63.767400	75.458546	53.743304	74.172461	84.321526	104.220974	104.244328	114.530303	121.563618	126.954300	132.116644
69.551887	35.480138	50.425510	65.510013	81.712209	94.873392	104.230866	114.465473	121.729483	128.918436	131.329670
75.964660	78.704972	49.921766	81.831251	80.903611	100.704332	104.772988	115.208879	121.637071	128.526627	133.503199
20.427715	55.096926	58.463245	85.136851	97.470637	92.935672	110.369264	113.918150	121.522401	127.107485	133.493606
34.153401	63.992734	61.358290	67.337376	81.538795	92.739032	104.292053	113.862549	121.834280	126.872326	131.318953
49.198997	71.716010	84.809109	77.192429	89.324462	97.323381	108.240696	113.976497	122.264220	126.730979	131.859085
30.207029	51.256534	58.825537	89.493410	91.848303	97.419022	108.843138	114.104180	121.239770	128.169505	130.980519
18.211477	66.248715	53.509808	84.357535	85.227847	98.356543	107.126363	114.327644	121.507812	127.504308	133.441049
59.608938	69.769907	58.207747	72.453731	80.242322	94.251552	104.088083	114.655000	122.007951	126.901389	133.250631
44.510120	49.967775	63.228949	85.402493	86.239054	93.101783	104.332385	113.692683	121.152819	128.519883	133.541735
30.589118	44.017259	70.765602	80.545881	86.549213	96.488692	105.847824	114.049385	121.637065	126.213069	131.550731
45.298255	39.819788	53.693589	81.352697	81.692625	103.067592	104.347088	114.299896	121.147286	128.732328	133.605521
44.814017	46.080616	58.658421	77.573515	80.451941	98.433149	104.534382	113.726245	121.336561	127.528867	132.833245
27.335738	63.421074	52.646598	66.379946	80.487642	103.792636	104.252438	114.636925	120.717437	127.979167	131.595355
26.738569	34.742501	52.111303	69.728000	79.738553	99.556785	105.155332	114.461535	122.026797	128.046104	133.860646
33.865305	36.167056	55.291581	88.585774	90.298499	104.490748	108.002295	114.237895	121.474007	128.503102	131.035639
34.001525	50.450553	75.063778	74.719606	80.748943	99.070260	108.326934	114.364462	121.741694	128.008792	132.790026
33.446913	66.839753	69.263148	69.348805	82.204600	97.333128	108.786593	115.331000	121.012816	127.444867	131.008832
35.893853	48.716146	50.427531	68.300487	84.068523	93.407538	104.763298	114.249747	121.063637	127.757840	131.232622
18.537075	69.983954	81.459596	77.926662	85.298846	103.826562	109.204017	113.869385	121.537698	126.831741	131.410688
35.360966	64.350655	66.202218	86.596860	83.367791	97.166752	104.514291	114.074871	121.746061	127.363023	132.439584
18.339468	54.379280	50.935155	81.677661	93.317477	103.154578	104.384484	114.159432	121.030383	128.623168	134.153001
67.541885	46.630066	83.188867	84.090474	80.518093	99.123914	106.563838	113.955030	120.724835	126.585419	133.699791
43.492926	60.199944	65.914172	80.557742	94.180457	93.757525	103.988426	113.765544	121.311773	127.641864	132.657949
37.087325	36.664429	62.915981	80.130363	90.110994	98.747580	105.540347	114.114789	121.157697	127.784845	133.310076
69.711931	49.124901	76.488399	81.731418	96.526517	98.693599	105.868042	113.871955	121.508208	126.758969	133.638310
52.296099	37.146693	72.522503	76.245654	82.010970	92.448232	104.328362	114.560124	121.354970	128.437056	133.784276
38.329284	45.234115	49.735823	78.610977	86.242145	104.644556	106.891413	114.571653	121.174160	128.619373	132.596016
44.492543	38.516094	61.434583	86.832634	94.234470	103.160996	104.289426	115.244330	121.896121	126.719202	132.484061
26.044247	58.316903	57.512649	67.696860	81.991559	95.078802	108.007767	114.016669	120.963692	127.191258	133.737524
70.473423	73.867658	67.167596	66.669800	80.417868	98.602144	107.349267	114.384963	121.901642	127.818649	132.407478
39.369066	68.338541	64.642628	65.442531	83.088180	97.620785	106.377584	114.388589	122.287421	126.881972	131.698571
43.963591	67.084341	70.090005	68.011026	83.679955	98.257829	105.731279	114.429104	121.202960	127.139002	131.198864
19.418640	38.207935	56.395386	66.936203	87.989063	94.684159	104.066132	115.063772	121.250102	127.994349	132.787441
72.041904	51.797138	53.837127	67.764267	81.444790	99.884302	103.910229	113.333954	121.102424	127.837452	130.974449
68.600753	70.764036	84.532038	82.326177	87.039039	93.732653	106.302097	115.944908	121.363886	128.329659	131.292234
53.078644	51.804820	82.368693	66.188890	83.499788	93.304531	106.599900	114.956216	121.146900	127.508586	134.026154
68.225183	46.454198	59.934657	78.468603	82.921980	97.276522	104.378685	114.874104	121.195728	128.348267	133.711053
47.032436	37.145849	64.435685	67.358597	88.466239	94.208448	106.968990	113.869841	121.148435	127.209529	133.021947
24.320171	63.499441	51.339256	71.226909	88.138978	103.042634	109.181065	114.244208	121.481630	127.706609	131.799695
51.654461	46.412562	75.488240	71.726802	89.012069	101.187515	105.043803	114.121795	122.284202	127.048104	134.154278
59.704160	37.268821	59.418015	68.449618	87.080504	101.528325	109.799253	113.654159	121.121810	127.211992	131.721924
52.476915	57.934270	60.377081	70.013091	86.032221	98.913219	107.811446	113.731686	121.590816	126.994856	133.849668
40.673667	64.292292	76.109388	75.827155	84.527095	94.551345	105.339424	115.077384	121.508470	127.644102	131.034787
26.619296	37.145558	52.887661	66.741252	79.459662	94.987743	104.457131	115.119827	121.525141	128.010947	132.377469
46.176268	72.028241	66.599314	86.265717	81.441356	97.181891	103.629610	115.303699	121.431906	126.679614	133.443375
41.126229	39.856917	65.165744	87.619162	91.647499	92.615478	104.237459	114.352444	122.361034	128.970137	131.990435
64.307811	67.069365	65.538070	78.271091	94.150280	95.347257	104.494682	113.759491	121.803163	126.904613	133.329105
57.168654	54.172761	76.912376	79.903001	91.473271	93.216635	108.218424	114.529602	121.107868	128.743975	133.577013
72.769221	58.562961	52.873142	77.059151	82.440554	94.999237	110.397114	114.518189	121.431128	127.569109	132.301919
55.646045	66.197145	62.370216	78.820110	84.106736	95.387317	105.189734	115.064572	121.279216	126.396641	131.863748
28.137621	69.369223	85.605663	73.572000	87.978666	99.246505	104.900599	113.508986	121.503431	127.883411	130.915331
21.947256	41.855926	62.092004	80.639691	81.168555	101.015030	104.659167	113.829762	121.821003	128.206023	133.504933
27.532413	43.536596	76.127542	86.917322	79.999988	96.602636	109.047831	113.810268	122.189646	128.173365	131.253961
61.008030	63.944185	53.317725	91.917148	85.255275	104.449771	107.696791	115.981133	121.748226	127.003369	132.741074
40.041930	67.230011	83.297408	74.263277	86.115938	92.639673	108.392640	114.278822	121.170856	128.133570	133.268660
72.073782	71.407408	62.663740	69.137411	80.266246	96.891136	106.009763	113.765346	121.568715	126.601225	131.727549
58.585348	69.903871	75.794395	92.007087	83.864498	96.765488	105.533834	115.006485	121.269891	126.992545	131.296420
33.762710	63.915685	56.367089	69.344661	89.158276	96.287333	106.493481	114.530737	121.774017	126.371275	133.915368
21.708911	76.349788	70.189357	67.249715	85.754170	92.412371	108.335759	114.424391	121.313464	126.782500	131.356783
61.387914	44.310292	54.690646	75.852165	95.752704	103.504754	105.411792	114.847281	121.995018	128.676163	133.893722
34.360321	41.043121	52.400275	65.221938	91.070044	95.263996	105.807981	113.920936	121.613518	126.958126	133.984204
46.576160	63.424912	67.297598	72.292857	85.198234	95.453433	104.612623	113.795811	121.060294	126.757300	133.790617
72.838687	50.592836	51.492442	80.721660	85.056842	93.041310	104.477875	114.349074	122.321103	127.773303	133.325331
20.081958	73.646735	57.156314	70.541293	90.614805	101.503683	105.018102	114.287938	121.906734	126.850591	133.576897
64.725616	48.484888	76.242773	71.471737	79.891543	92.634358	105.853114	113.960498	121.333448	128.163970	132.426577
55.750510	75.543699	85.665954	73.340067	89.644236	98.310814	104.785385	114.255664	121.563038	127.848581	131.112174
75.797243	40.505855	57.690820	77.369896	82.338876	101.147008	105.675088	115.101933	122.387707	128.772228	132.779878
20.950406	38.959593	56.987470	79.524196	90.886558	93.945491	109.640488	114.236579	121.862405	128.173768	131.637371
20.481186	59.430692	75.524066	88.585353	80.405253	100.432898	105.121835	114.068120	122.412389	128.882329	133.376444
70.345996	76.658031	58.720978	66.707676	83.006931	92.702239	103.490282	113.687532	121.355405	128.637943	132.256622
52.184103	70.639407	70.475609	74.355164	80.160590	93.946124	105.480446	115.062690	121.753743	127.351447	131.545361
54.333247	42.919627	79.168569	66.350268	79.975461	93.825638	105.443146	114.870189	121.741800	128.727007	133.032761
38.963129	70.515674	54.482920	67.939170	85.087071	96.642567	104.984865	114.286978	121.298895	127.337688	132.529084
55.659253	44.011530	56.717889	87.340764	97.490025	96.846010	104.835884	113.804610	121.341884	127.836298	133.599498
65.164787	46.573334	53.581830	69.859166	86.765064	94.425664	104.840400	115.810959	121.589305	128.411215	132.843390
60.364212	49.374171	62.593724	67.005314	86.897941	96.046092	106.357371	113.794328	120.770670	126.834989	131.756390
37.660712	58.167632	63.018054	73.320934	80.843617	98.574295	104.346018	114.695856	121.677211	127.119771	133.800260
33.182503	44.482840	66.332287	88.148286	86.568232	92.858711	107.628229	115.073469	121.521679	128.282518	132.142956
20.582820	52.747438	59.938554	81.087513	80.810925	101.168262	108.568350	114.217920	121.636907	128.680598	133.274500
66.927642	60.456120	55.619798	85.486311	80.144896	95.773785	107.561230	113.886728	121.390393	126.470322	131.564873
21.374250	54.648586	60.239175	74.542319	86.647185	94.925090	104.208744	114.253702	121.718150	128.779769	133.764848
60.857574	43.314608	66.189167	80.722330	81.223440	97.050313	106.546056	114.681999	121.671888	127.871826	133.508738
47.398300	53.464472	68.150262	65.353478	80.853973	100.059742	108.361968	114.984008	121.661854	127.437149	133.967570
32.425341	44.385907	77.084232	75.558475	91.995985	100.071979	108.745719	114.406826	121.006904	128.450231	133.914494
70.009354	35.415805	56.989216	81.231730	83.406048	96.858349	105.516124	114.402244	122.121352	126.588273	132.945018
24.389997	34.596036	64.424372	72.067414	87.334657	98.713639	104.663474	114.869554	121.764837	127.947141	132.995563
71.381286	76.356104	84.009323	78.503949	91.144985	100.644302	107.045720	113.473066	120.985326	126.696893	131.342208
35.001367	39.861895	51.413553	68.950002	90.547984	95.293199	107.873817	114.269969	121.163529	127.983655	131.946582
27.654591	71.242406	51.685369	82.678478	80.164612	94.950854	105.356692	113.687349	122.303983	128.598640	131.220076
64.000961	49.972197	54.170429	70.515199	81.737271	98.330435	106.536765	115.110350	121.540205	127.044356	132.490175
54.191935	34.806310	53.398312	76.093456	95.311497	100.233854	108.095393	113.524501	121.235710	127.931589	132.317489
37.871183	47.112991	78.687921	78.630975	93.035350	93.647372	106.106901	113.499895	120.644267	126.291891	131.201526
23.167816	55.225496	60.795070	88.967398	86.290240	93.582368	109.304899	115.197050	121.282685	128.746269	133.905504
53.137651	72.109192	81.681291	82.369182	98.619089	101.099778	103.787256	113.707909	121.023507	128.689471	132.569897
72.954206	41.572396	50.924843	79.086443	98.512278	95.335936	108.636886	115.146385	122.383905	126.791947	132.854936
26.205253	46.203849	72.934971	72.148015	98.038643	96.543939	104.890681	114.042250	121.344242	127.702473	133.408821
71.374403	73.388811	83.372049	83.743528	92.116940	92.539674	104.257813	114.031440	121.862817	128.317812	131.909610
25.108884	53.330715	87.099490	91.291111	83.511543	100.731811	109.697371	115.669124	121.343100	128.128800	131.778875
69.168494	59.071658	72.837007	86.778488	91.797175	94.910287	107.012210	114.982024	121.862960	128.113273	130.762641
54.890735	45.886164	82.782800	87.359741	83.986440	103.829157	104.933535	113.769195	122.198321	127.593752	131.261040
47.349059	53.825095	60.980319	75.794254	95.425122	97.618173	109.178358	113.776314	121.082014	127.025341	133.380812
21.722089	55.239558	59.512468	77.379356	85.717438	94.033888	106.602035	115.385223	121.751076	127.651387	133.556701
53.083621	35.645353	56.978547	84.769033	82.710234	98.151700	104.561637	114.798211	121.493325	127.034664	133.063587
23.853644	38.343218	80.864739	73.337396	80.684275	98.379119	104.003745	114.279452	121.161095	128.613562	131.748070
27.013762	68.297393	61.359702	77.284422	89.752688	102.104387	105.587288	114.240096	121.242251	127.309638	133.403621
32.147603	77.494716	60.470720	84.154767	91.839711	100.886629	104.083247	114.282073	121.150237	127.762717	133.500808
71.110910	64.726073	63.985889	81.393974	87.187383	93.709222	106.248466	114.372687	122.342799	128.367513	131.271752
48.185125	79.014398	70.002389	84.246753	95.626543	99.225671	107.607119	113.786758	122.055844	126.933495	132.562616
23.737397	80.641119	56.422568	66.870242	96.448354	92.924034	109.849571	115.416242	121.291334	128.686678	133.381860
48.181737	34.655897	56.458278	68.794005	91.596230	96.452469	105.531776	114.769518	121.405739	126.274815	132.013224
32.302283	79.137011	67.388066	88.828786	88.893625	92.655759	104.365079	114.426363	121.536777	127.628110	133.859180
28.482072	69.644745	55.909934	86.120694	84.722970	98.498301	105.014369	114.397849	121.950417	126.390209	133.208770
59.166124	37.525240	59.400928	65.317969	81.538139	95.810026	105.389204	114.211074	121.204219	128.674510	132.181705
50.401801	52.614436	79.396908	73.616641	82.490155	95.492593	104.272182	113.904720	121.238502	128.099678	133.413989
76.081702	35.870059	67.648245	82.933150	94.857918	99.093952	108.100286	114.272488	122.135974	128.721975	134.078227
73.104017	66.406750	80.919913	71.458182	95.792471	94.082286	106.198088	114.280906	121.848624	127.945538	133.521165
40.376614	78.300026	74.558350	88.246259	91.251576	96.307239	107.750150	113.917822	121.632166	127.320379	132.514335
58.774646	47.704983	50.778771	76.593198	80.766888	93.584144	105.560524	114.567478	122.151999	127.394851	134.044831
51.729081	48.174733	69.720988	81.147114	86.353308	96.331563	107.380178	114.146799	121.533752	128.641191	131.014479
52.098131	75.124133	60.409381	70.577019	92.767085	94.080844	104.256286	114.068463	121.343408	126.864336	131.785798
66.443892	37.237674	71.072298	65.972070	85.707830	92.329582	104.148132	113.495225	120.790703	127.327701	133.502054
24.767999	56.460522	64.810942	69.580202	81.134323	94.565923	104.932217	113.580156	121.799810	126.484390	133.689690
26.498380	53.893049	52.466709	77.415610	97.733133	93.869068	108.417834	114.048445	121.448019	127.978535	133.317195
51.770213	64.155168	77.965305	90.532948	95.024443	95.487406	107.762890	114.666852	121.629622	128.367046	132.055235
69.987390	51.829109	53.640356	71.854542	91.253313	100.882322	106.580177	113.541749	121.823483	128.047629	133.217218
76.068902	72.806485	66.627785	67.248791	79.541103	97.488009	104.736522	114.186927	121.529755	127.829657	132.745478
27.379608	69.281498	83.123787	68.024463	91.898171	92.940152	104.438506	113.751024	121.442807	127.112629	133.380842
20.738149	63.984902	60.217064	72.322944	81.436402	100.705817	103.966449	114.515978	121.145519	127.577148	133.272400
33.935864	38.740870	58.834690	73.489879	93.060867	101.859495	106.484781	115.539132	122.361631	129.041072	133.537735
58.610332	56.679109	85.758836	67.080959	90.042432	102.027537	107.521269	115.114719	121.643241	126.860806	132.156257
66.888574	48.097341	64.061215	66.670022	83.994887	95.628853	109.344734	114.211463	121.993269	126.598175	132.120193
24.437589	68.994384	54.137675	67.502816	85.072515	99.194424	109.539269	114.397946	121.734673	126.274850	133.854474
42.934856	49.755467	67.121873	72.335479	87.652095	98.903490	105.677953	113.683179	121.841256	128.426297	133.430235
48.600976	46.389227	57.092137	69.191579	85.935267	100.179029	108.140885	114.021431	121.835206	126.610151	132.770832
58.944139	55.640102	54.553423	83.037925	86.298497	94.895235	104.825295	113.832954	122.028407	128.697468	131.111981
46.764483	72.315609	58.298555	67.338871	92.497056	99.938324	106.611204	113.881268	121.621944	126.900388	133.579231
27.759638	54.816286	53.544697	85.983406	79.804661	96.021877	109.265633	113.822616	121.262423	128.161068	133.247178
19.531333	54.384928	61.730458	66.828540	82.333079	92.608380	108.980725	113.967010	121.023983	128.386537	133.667744
67.808133	56.875305	73.348271	90.197129	83.996286	96.407357	107.053585	114.210278	121.527072	128.696747	132.173167
58.846142	47.499770	75.413974	65.925414	93.017682	92.842700	105.199106	115.466104	121.103132	128.266908	132.169326
37.839205	75.873989	77.416305	83.581181	98.171514	94.771186	104.184079	114.908616	121.373214	126.557901	130.666143
39.511620	79.115095	78.550994	89.085059	84.828388	103.581518	107.485581	114.692804	121.897831	127.345363	133.434768
30.743165	42.073746	71.665954	72.237806	80.731682	92.773747	104.027622	113.570503	121.341309	126.889512	132.958683
19.665864	56.110700	57.949577	87.944963	95.957628	104.215715	104.118712	114.721011	121.781207	126.547409	132.433373
52.570748	70.194034	53.348943	71.226973	83.308666	101.772035	109.267401	114.321959	121.488131	126.700690	133.941014
38.037404	67.196804	64.515420	89.305399	83.082357	97.634169	104.458765	113.909305	120.824706	127.132833	133.339925
50.530390	40.301075	53.142614	68.385384	84.340940	94.027251	110.522803	113.794172	121.179959	128.304691	131.413697
45.217612	37.004986	52.692098	87.544884	80.663427	95.127712	104.870984	113.964556	122.354466	128.783855	133.588945
56.485164	63.824082	80.533975	84.927856	80.449321	94.196045	104.765607	114.613530	121.923911	127.257197	133.856863
41.983014	55.126606	77.798259	68.232563	80.121291	96.010957	104.304909	113.822825	122.010975	127.191708	132.135903
53.441523	40.595907	53.211259	92.012495	85.324840	96.805924	108.186321	114.219977	121.857250	128.158074	132.384588
42.702079	70.780517	65.460671	68.150331	95.928259	94.880378	106.019640	114.312770	121.324350	128.550852	131.804927
71.573342	52.147291	74.464269	92.130015	82.532990	98.760279	106.444129	113.985068	122.130918	126.797829	134.051491
28.766777	81.204234	51.588863	82.939420	81.318665	103.973170	106.167802	115.129378	120.832835	126.810272	132.851972
71.368960	80.546969	58.371288	66.900049	79.399305	97.287903	104.243878	114.134085	121.105143	127.824798	133.664418
49.398902	80.826168	73.845401	77.359194	95.124470	98.692811	105.903865	116.059834	122.130698	128.354691	132.977313
20.204912	45.499717	62.696368	72.198446	83.214122	102.027268	106.367696	115.898733	121.582900	128.881388	134.284059
49.594231	35.577322	79.487699	77.373650	90.346730	93.876992	103.811636	114.625277	121.202148	127.383935	133.605440
66.428024	69.930283	67.189552	86.908682	95.405873	94.981386	108.135441	114.444417	121.063519	127.893299	133.748388
72.007104	56.092817	50.940389	69.255301	80.510896	94.988099	104.220043	113.736930	120.852869	126.175179	133.928553
65.622480	81.271711	63.133850	71.883924	92.971240	94.051968	108.743021	114.028361	121.920454	126.855855	132.711597
51.674699	35.130783	57.185489	72.792506	84.480433	94.257935	105.734319	114.095885	121.238647	126.492963	133.946811
28.544491	72.714002	52.940501	91.613622	80.402953	93.897899	108.130242	115.363983	121.265324	128.074564	132.409654
50.738384	56.755775	55.375542	65.862041	83.472545	93.514350	107.321899	115.351349	121.437759	128.561953	133.623675
21.906111	39.093569	76.697746	72.397048	86.443332	100.985562	103.501395	113.703505	121.872177	128.309765	132.762657
26.550796	54.926838	83.739342	67.905166	92.062771	99.042751	105.380516	114.016093	121.974540	127.585411	133.732560
76.213236	52.599163	60.235602	79.916785	84.228087	93.288531	106.030269	113.881971	121.564830	128.126738	133.025840
55.643223	53.040918	64.580864	82.023530	98.579871	101.333684	104.347570	115.249459	122.011323	126.634999	133.751016
44.139310	57.223634	82.426535	78.569998	81.532748	100.691021	105.169122	114.797570	121.369202	127.843181	132.628978
76.006002	57.716235	52.329471	92.867997	86.131769	96.848651	104.509118	114.900457	121.006089	128.313857	132.374026
71.994098	66.590890	73.211125	89.322024	88.898544	98.176248	104.774579	114.052247	121.744816	128.631899	131.197740
17.506590	78.290544	59.087040	73.365792	82.890214	99.585350	103.740343	114.261883	121.540311	126.375406	133.208358
76.326569	63.973510	84.003609	78.847876	95.668588	94.459613	104.739652	114.371181	121.722325	128.190023	133.325511
69.617129	63.086901	83.023467	77.152602	90.106940	97.712557	105.378891	115.632254	121.764193	126.615819	133.049449
44.635132	65.103444	51.386470	78.999874	80.525179	101.851380	110.512847	114.643334	121.757806	126.941285	133.701865
60.598033	35.796193	53.244848	69.325273	92.805025	93.448619	103.903415	113.482403	120.610453	126.022965	132.818404
24.357330	53.574294	73.007805	87.716370	94.633329	96.786722	104.005465	114.201380	121.817917	127.995750	131.656241
26.533072	77.419969	53.370790	66.903590	79.710481	99.041125	104.385562	114.027285	121.025380	126.857706	133.266337
35.394227	41.158813	77.229283	90.183352	94.676935	93.391887	109.081520	113.965780	121.990506	128.140277	132.364076
53.087882	71.541546	63.576771	68.421480	84.214337	101.489603	107.578017	113.564696	121.302457	128.498178	133.094729
30.689594	77.213301	53.737205	70.706854	89.335538	96.188579	107.890123	115.700536	121.915588	128.541881	133.277985
69.425485	75.276932	75.534380	69.605684	81.729129	93.065837	105.805387	113.987017	121.577863	127.713546	132.955146
76.098278	79.091007	62.385197	67.281183	82.469055	99.844180	105.976504	114.700463	121.811775	126.963447	133.551415
46.739962	43.521876	78.382217	78.518714	80.439632	92.764539	104.118791	113.832385	121.232449	127.750546	133.104410
31.669842	74.866504	65.418042	67.363206	95.103562	99.772519	104.110519	114.851529	121.248786	127.507541	133.178110
23.218436	74.762944	54.141741	82.578354	79.886945	94.295683	104.611419	115.449892	121.929988	127.637566	131.981788
27.604592	39.991374	52.643760	77.226681	85.495004	94.499226	106.223180	114.795642	120.880323	128.331124	131.288529
47.888974	51.052788	73.500615	92.642777	94.579007	95.195600	104.413807	113.953351	122.011131	128.143261	132.413432
64.955788	66.100337	87.055129	85.676697	90.024378	98.811819	104.085805	116.152095	121.016389	128.014000	132.974571
30.999833	50.300356	73.821785	92.409023	87.074813	93.954732	105.510957	115.707541	122.036724	127.371620	132.614651
21.787360	46.796683	65.991949	66.011872	98.992341	93.561683	104.548799	114.370433	120.934437	127.153463	132.802643
26.645360	35.428434	64.845640	73.143348	86.435317	93.570329	108.153018	114.058245	121.339450	127.877874	131.103268
49.474067	41.421235	68.203042	68.774804	84.016333	100.794441	105.011569	114.428037	121.001680	128.311969	132.997669
71.062314	77.905049	77.208921	71.352499	87.149061	98.791991	105.689381	114.116511	121.221146	126.546158	134.185788
18.655954	70.366277	73.504548	70.540876	81.324934	92.776724	105.379054	113.776717	121.323883	126.482367	132.718601
49.023630	36.693534	53.331891	81.134081	90.757094	100.351008	104.881852	114.483059	122.127287	127.863173	132.981772
33.709273	36.986195	67.288807	90.259811	83.379713	94.590821	105.673855	113.366322	121.268327	128.198480	133.035994
47.516679	72.698124	62.477040	82.528298	80.278083	92.240382	104.754381	113.588404	121.135607	127.872648	131.958791
29.486755	52.267582	63.461657	74.358607	83.555021	92.479125	107.506176	114.136542	121.056515	128.770076	131.038479
68.779289	37.427068	78.229218	69.645870	83.286747	93.716615	104.895553	115.231732	121.476101	127.961443	133.733323
26.186866	53.380270	71.578867	86.640382	91.785913	94.014549	104.592458	114.141132	121.462789	126.516231	131.461392
59.401433	66.414628	71.919398	85.415308	82.046338	98.829778	104.668803	113.959869	121.857454	127.018267	132.397905
43.267445	63.079768	79.073310	91.703002	92.900813	102.874844	106.073444	113.891303	121.142856	127.312788	133.536323
75.188798	37.636026	59.595196	83.053308	92.020977	93.319122	103.871469	114.107810	122.220616	127.089980	131.802988
30.633454	72.685450	73.958468	77.935291	80.508686	96.198027	106.028907	113.714440	121.641231	127.992406	132.759934
53.449873	51.985410	59.302673	68.758345	85.026008	96.782799	104.043015	114.114085	121.129371	127.615922	133.086363
22.877459	38.676494	84.046611	72.716211	98.592177	94.862996	105.918956	113.807203	121.720353	127.321132	131.341244
51.468504	50.196918	87.120713	73.035715	86.891791	92.713423	104.864752	114.187836	122.125355	128.559752	132.847356
48.457746	51.288757	70.086377	68.065492	82.876600	94.485034	107.223593	113.709584	121.424186	128.617665	131.862783
69.076187	34.699307	53.212268	71.861920	93.439678	101.218441	104.692171	113.863665	121.757705	127.496242	131.446232
70.853752	65.112402	85.148919	82.754074	86.002771	97.177706	107.510224	115.847987	121.881301	127.933467	132.734088
49.603905	70.878470	75.723404	88.462357	85.212654	99.417702	104.574059	114.722386	121.408061	126.386397	131.637844
36.955944	69.008464	61.914566	85.868977	88.434056	93.063722	106.151725	114.439064	120.990507	126.206854	133.810959
36.034108	77.562723	67.886222	73.000472	83.601010	99.451077	109.252805	114.190842	121.468586	127.346561	133.124711
24.567614	47.615141	76.110884	68.870415	81.496893	100.327167	104.049421	113.683473	122.102944	126.794461	131.417919
75.197128	57.465833	79.541673	82.304237	90.935650	94.080882	105.431955	114.767465	122.348227	127.165062	132.061355
42.702465	77.264080	70.139394	69.070061	81.422317	94.608509	105.118692	114.043737	121.146183	127.394872	133.654956
48.350657	69.292880	58.989629	71.007885	96.244613	93.354998	105.880914	113.105688	121.186088	127.399415	131.502807
45.750773	34.528706	84.369032	65.699920	79.040803	101.526289	104.765961	114.164161	121.263808	126.255147	132.910170
26.976312	73.187933	52.885732	84.342642	88.427392	97.741060	104.659919	114.282598	121.716478	128.321663	131.402815
56.415500	74.356445	63.162131	76.146076	88.229517	104.923909	104.662837	114.395496	121.322444	127.595299	133.696126
60.837223	73.421088	53.091795	85.538221	85.701688	97.842374	104.296695	113.610278	120.889613	128.669190	133.973625
31.717118	70.375299	55.717500	90.933648	82.245523	100.968726	107.881444	113.806331	122.233184	128.275234	133.214041
72.682530	76.604634	81.050255	65.167108	84.910723	101.823662	109.114593	114.080437	122.185715	128.489169	131.748346
74.192688	34.461724	84.549902	82.600773	87.955492	92.925753	104.696773	114.755672	121.565661	127.729911	132.138446
75.405561	59.712218	59.238341	65.260186	96.350992	97.823817	109.857769	114.546518	121.813529	127.821365	133.804391
24.410222	41.619260	63.957933	73.561772	80.132752	95.243895	109.008530	114.514251	121.828851	128.697800	133.777898
59.625634	65.862589	53.107528	88.287327	87.980721	94.904569	107.169706	113.497689	121.594019	128.174087	132.376117
27.498907	81.773105	74.287597	89.311161	96.632426	98.438199	108.347932	113.958324	122.027814	128.327747	134.096935
19.456467	37.555585	84.481933	71.134326	81.544131	96.140662	103.965895	113.428531	120.964788	128.983227	134.121891
22.745259	61.631338	58.271248	67.242363	91.209753	94.697083	110.286454	114.245668	120.981173	126.455739	133.145026
62.250783	42.655212	64.440533	78.870586	91.512149	95.133947	109.447135	114.525032	121.307613	127.329377	133.121868
26.658800	52.147583	56.830335	65.636772	88.114647	96.458922	109.549304	114.984326	121.006642	126.644474	132.160741
46.178692	47.518781	60.610604	66.872095	81.861086	95.058771	104.592847	115.130765	121.915293	128.021241	131.647409
60.027555	77.059096	56.473573	65.362274	91.070834	100.571878	108.186649	115.600722	121.254338	127.211686	133.830926
68.187995	37.375561	50.582201	73.945887	91.583931	94.294333	109.405968	114.535874	120.695258	126.997527	133.476931
34.253371	71.352895	62.335239	70.757932	91.354890	92.600701	105.424587	114.077135	121.859057	128.334653	130.896664
50.694358	42.309502	72.570468	74.871438	79.946722	94.179926	104.727990	114.018696	121.769829	126.934597	133.938213
75.033388	59.819780	70.785860	90.914513	96.023739	102.144984	106.746827	114.118144	121.877932	127.618894	133.681667
41.773146	40.027034	69.391408	67.902709	94.859205	101.936800	106.048777	114.094151	121.320179	128.163849	132.708786
34.964315	69.749953	62.355883	88.441354	91.087878	100.975645	107.585037	113.501372	121.222959	126.262203	132.917509
36.539546	72.328321	70.155387	71.517297	85.691729	100.176727	108.288000	114.716111	121.463444	126.743305	131.349975
64.214548	74.752521	83.514152	81.457507	96.278478	95.892528	110.286753	114.218613	122.017308	127.140538	132.553498
24.838287	71.017487	52.316902	74.934176	81.796102	93.970467	104.438699	114.219752	122.133967	128.597914	131.322996
43.290716	36.981143	63.265066	79.317249	79.647513	94.383010	109.906079	115.507121	122.017836	128.067917	132.595401
32.042585	38.749186	71.989929	70.204935	95.545516	100.990135	104.703401	114.172542	122.335238	127.782462	133.630125
31.261014	51.970533	62.126233	66.317384	88.991478	97.869286	106.726739	114.675403	122.306213	128.760962	133.347283
40.554428	62.126875	76.226183	83.676314	91.737922	93.159707	106.559614	114.055503	121.584703	128.389728	131.005826
29.973679	52.773708	79.278568	91.734967	96.699573	98.637955	104.017931	114.440636	120.687951	128.161839	133.416017
54.931934	50.163199	71.768580	66.831006	84.885106	94.320133	108.108640	113.989070	121.202030	127.032901	132.501329
67.399899	53.298611	62.643263	88.741232	79.802372	96.350479	104.029482	113.985712	122.203306	126.689523	133.349013
42.207495	43.505719	50.591016	66.332761	95.288908	94.444254	103.793555	113.634869	120.348748	126.458177	130.886005
71.137022	69.138489	56.031497	82.021452	98.662888	99.867866	106.435138	114.347045	121.123278	128.347747	132.691940
75.619621	40.100105	62.826695	67.543269	96.881228	103.212424	107.185549	114.137794	121.533815	128.985260	132.608221
45.041990	44.496822	55.072640	76.596200	81.085099	93.402433	107.569129	115.150201	121.678311	127.485306	131.965429
49.631308	42.378428	66.355514	85.260644	90.245465	94.206948	107.960250	114.039739	120.941925	127.157491	132.216411
58.457157	47.118923	81.669874	82.740774	80.617987	97.778805	104.942153	114.620969	121.291298	127.870093	132.277247
45.541543	72.912813	63.684272	73.519883	82.761985	92.953763	106.455176	114.123544	122.043369	127.043463	133.674371
71.636545	62.833721	57.904637	91.928042	85.482760	97.842832	109.664630	114.047820	122.031736	127.432514	134.043793
53.718958	59.648736	58.432929	84.428310	83.757478	103.235451	104.625136	113.903381	121.009791	128.565720	131.330765
17.340174	79.196707	77.116615	88.247189	93.233363	101.548794	106.492229	115.854873	121.443159	126.578315	132.991308
41.348450	59.634865	59.467245	69.195413	97.334821	100.094937	104.665205	113.746374	121.763297	127.157122	132.939467
36.737372	72.541131	53.842148	65.464514	91.613038	96.775919	106.079675	113.742497	122.346690	127.332772	132.812381
57.239965	35.385567	79.434608	67.977710	86.033219	97.823461	106.707337	114.172190	121.743192	127.735637	132.937025
18.893231	48.306423	84.449678	66.077565	91.161661	96.660065	105.532104	114.523527	122.211869	127.597938	133.191896
19.853831	48.881873	61.097346	68.910520	82.188891	95.737497	105.282552	115.116918	121.462230	128.959613	133.527023
36.658083	67.981242	70.514931	78.852007	81.543925	104.386698	106.156340	114.135194	121.619857	126.345665	131.067820
21.605429	51.257074	70.194429	86.968713	86.714927	103.884777	103.809907	113.837005	121.669235	127.053705	134.211561
48.421377	49.059016	77.979706	68.003728	99.296286	98.149120	108.331776	115.614208	121.996012	127.083961	132.956724
37.660478	58.259378	56.268337	93.074187	85.266102	101.206154	107.510845	114.425772	121.083056	127.643638	133.202803
53.011315	69.548970	72.854481	87.957142	94.048487	96.286647	107.688571	113.566593	120.826512	126.234413	133.001196
33.367389	46.764162	57.752609	66.628114	81.042877	93.444115	105.194368	114.767768	121.202644	128.245887	133.754606
55.121816	69.922635	59.542998	71.861682	83.909878	96.376322	106.370619	115.252164	121.767739	128.472788	133.432363
29.037080	42.291948	78.697899	75.305224	79.439820	93.301062	109.502711	114.197621	120.966094	126.357424	133.584488
18.997727	75.893791	63.871275	71.347618	95.524142	98.479846	109.847658	114.917092	120.908453	128.549519	131.621589
35.390939	58.259272	57.753700	69.772114	89.174586	104.438404	105.294427	113.977172	121.897659	128.504826	132.383708
21.781339	55.375533	52.500834	91.028998	81.294238	97.326758	104.386916	114.105286	122.059584	126.501152	133.404664
36.495247	71.186569	74.703740	69.782408	86.833131	93.843056	104.102866	113.972149	121.775142	127.553360	132.130572
35.478637	36.183556	83.508833	69.165909	79.803186	104.137468	104.989331	114.075487	121.371984	126.328905	132.572602
29.675503	78.527258	80.540082	80.506132	98.139064	97.473665	103.590921	113.245820	120.565571	128.829884	131.873728
51.153666	49.721756	66.018707	93.267155	80.036289	96.090448	107.108859	114.338225	121.365581	127.529505	131.367457
47.854200	64.962302	59.695242	66.866110	82.243905	95.399159	108.878241	115.104078	121.599725	127.444083	133.072610
38.946537	35.862468	71.039030	92.608962	86.494112	101.257824	104.862602	114.532861	121.990857	127.436721	132.302558
22.524403	36.521677	68.782744	70.395652	81.592035	92.039382	106.253328	113.681560	121.282891	127.063930	132.808575
20.312188	62.668339	83.937769	67.421717	84.640094	93.911157	106.583857	114.231066	121.620926	127.061844	133.104503
49.075735	69.026153	50.414974	78.392956	85.164199	95.160357	109.875581	114.542025	121.798110	126.488673	133.860381
48.145607	51.543397	56.497386	73.098669	97.261269	102.166736	104.935816	113.985848	121.810559	127.294016	134.148708
19.207551	35.289051	57.847479	91.124475	80.513263	93.110479	107.225253	114.429938	122.221806	126.594265	132.959766
67.957494	49.325513	59.695202	68.192755	80.460715	97.291124	103.840819	113.554392	121.868052	128.325826	132.641380
47.834105	48.834381	58.906469	81.249172	94.849022	93.335471	103.995090	114.079844	121.127403	127.900455	130.741795
25.185722	42.143277	53.283289	71.942288	85.255217	100.178857	106.512817	114.784854	121.082645	126.635203	133.995178
22.952133	56.453674	64.206689	66.315426	94.326350	94.586760	108.053713	114.888623	121.558357	127.145492	132.918440
23.174222	37.039993	69.580079	66.778412	80.927885	93.983384	104.154898	114.080757	122.286488	128.163005	132.445174
67.363725	70.749398	64.372027	67.062693	96.166228	93.588484	106.813257	114.614235	121.045225	128.114073	132.019670
44.576584	36.977293	68.886338	65.771905	79.014590	97.806404	106.773188	113.843712	121.052937	126.630774	133.487872
23.396027	51.337276	50.684786	87.758107	84.840018	93.046510	108.359679	113.887525	122.453356	127.573727	133.410403
66.822305	42.718263	75.660408	84.323126	90.669758	102.518249	109.083200	114.917310	121.318020	128.784726	133.604083
51.595937	35.782956	51.339030	92.448177	87.866682	98.263457	106.446119	113.320998	120.877830	127.776195	133.039069
41.455551	42.695869	72.765020	69.906405	95.847074	103.121739	105.214531	113.909614	121.261654	128.588125	132.599078
45.588502	74.776062	57.643377	71.545454	83.338908	104.613330	107.920963	114.375327	121.131480	126.856378	132.644881
64.727025	36.738729	66.279478	87.381769	79.081459	99.287941	103.933611	114.152732	120.890196	127.779508	131.296442
66.299334	39.223951	53.896862	90.833154	91.754621	93.687206	105.276223	113.736469	122.319717	127.067857	131.717572
61.362654	37.198592	72.102286	71.093481	81.254420	103.546571	104.601599	113.495314	121.075130	128.147009	133.174885
26.613463	49.029545	59.344132	67.380600	87.214552	97.058849	109.480712	115.783903	121.656446	127.956305	131.684268
23.577631	74.097059	54.535924	70.677036	80.172110	93.647773	106.325789	114.098730	121.376771	127.976575	130.759889
57.553180	63.593707	78.909202	74.059249	79.720719	95.871242	105.086069	114.477664	121.312611	126.954765	133.142140
37.487474	53.953476	56.496125	73.331017	88.200170	94.467915	107.567925	114.385377	121.888774	129.165956	133.375305
76.380600	78.065052	72.970344	74.438015	86.152623	95.614982	106.005628	115.041850	121.136154	127.653257	131.230011
25.143080	42.733493	78.037106	67.451772	96.416624	96.572672	105.595232	114.915627	121.714232	128.016710	132.841141
39.372634	56.523019	50.880357	65.565140	83.871988	92.662267	106.415481	114.814039	121.048663	126.256994	133.128138
30.419082	44.586118	74.895214	68.425761	82.742469	103.455289	105.639648	114.417375	120.977772	126.921929	132.647546
47.620452	43.493390	75.876371	71.108978	98.542903	96.035299	104.335152	114.126798	121.805940	127.224063	132.402410
39.525851	35.870276	79.087794	81.457277	81.915758	98.382208	103.828504	113.487779	120.954717	127.960874	132.685038
35.243867	64.053269	67.610035	92.346278	79.734913	99.094447	105.396064	115.016623	121.471870	126.942557	132.136895
30.040987	65.831062	57.356344	77.944653	87.125585	102.916160	107.832436	115.731112	121.451269	127.769854	131.715976
29.811543	46.157662	79.804376	72.623030	79.180287	93.645797	105.275321	114.740952	121.280413	126.908894	133.017975
30.277296	56.106341	55.973631	84.898020	89.782409	104.797563	106.465151	113.861226	121.843362	127.233628	133.718036
65.025229	36.623892	53.844683	75.872001	84.848313	93.108019	105.436614	115.847365	122.044528	127.984177	132.987844
43.882271	75.349148	64.261422	67.121565	80.605277	95.532838	104.427199	113.946956	121.645967	128.002260	133.624576
44.288991	72.872479	51.168640	91.852965	85.710515	99.258699	104.386034	114.318753	121.738403	126.543153	133.868695
71.163295	52.828272	50.410697	74.073651	94.388318	96.304442	104.430312	114.468651	121.107154	126.272455	132.990158
26.159147	77.651221	52.820098	67.624845	81.665238	96.016907	104.338678	113.406997	120.908169	126.479989	133.105932
53.844828	38.433085	51.811998	72.979229	84.272623	93.979268	105.516781	114.569354	122.272550	127.010943	131.521381
60.099012	38.260236	57.466452	80.147903	84.047394	98.741612	104.962216	114.537282	120.746360	127.282919	133.186150
19.169586	34.728575	87.080696	64.740591	84.468485	96.687380	104.068114	114.050548	121.973299	127.878772	134.151678
53.807047	49.327928	78.879084	90.145678	92.852967	96.792853	108.142226	115.105868	121.421296	126.955290	134.170204
22.551699	59.757556	60.139294	67.420838	87.551686	99.270509	104.026337	114.045175	121.325041	127.127364	134.319409
49.749870	43.898194	70.164910	78.980310	85.983908	96.293441	105.323828	113.925047	121.727448	128.362633	130.998719
35.414105	77.850810	82.347150	84.439681	95.536850	94.387097	104.963819	113.714409	121.287805	126.274407	131.218749
18.610485	58.352861	77.862689	66.129019	83.108628	92.758679	106.209094	114.061508	121.772015	126.720756	133.671721
73.251314	52.680435	81.026198	67.484772	81.603141	94.193275	105.236020	113.876478	121.855916	127.506997	133.676905
35.312326	53.305235	55.725579	70.224067	88.645376	92.872361	105.364855	114.660877	121.582883	127.524094	133.121922
60.427161	42.037150	69.623487	86.487865	90.033872	99.578054	106.059420	114.270405	122.067951	128.463193	133.657964
36.757725	52.596117	52.626529	90.540483	89.907959	101.544878	106.023661	114.856917	121.752610	127.340731	132.797842
36.722793	71.832542	61.733513	68.393952	93.976652	102.565837	104.704862	113.694220	121.569144	128.226588	134.194557
67.135706	70.277906	55.820734	69.875810	81.753118	95.517227	107.745706	113.687351	121.437459	127.920816	131.794432
30.397918	81.178382	86.615934	67.666181	90.505590	96.417244	106.941003	113.979774	121.180091	126.995814	133.199144
25.905361	52.596569	51.808559	79.212879	80.124427	97.954713	105.830632	114.233496	122.114444	128.221944	131.814411
25.811564	60.683933	67.836604	79.824375	82.364126	98.347079	104.378616	113.841102	121.105404	128.594556	133.600031
17.779227	36.539615	50.413856	88.949168	97.384338	101.400322	109.602345	114.087883	121.470313	127.602909	132.391308
30.100579	50.343913	59.657272	83.984502	95.838138	98.834787	108.583327	114.861806	121.675660	128.672345	133.027244
```
