## Supplementary File 3 for "Novel Comparison of Evaluation Metrics for Gene Ontology Classifiers Reveals Drastic Performance Differences": Smin.ic2.Smin2.elab

```
# goa_pos:  data/mouseFunc.genego.sc
# goa_neg:  data/mouseFunc.genego.neg.sc
# obo_file: data/go.obo
# ic_file:  data/ic2.ext.tab
# prop_par: T
# rot_pos:  T
# R:        4
# rseed:    1
# mode:     LIST=go,TH=th,SUMF1=mean,SUMF2=max,SF=Smin2,SIMF=NULL,MINCS=10,GOC=46316
0.000000	0.100011	0.200022	0.300033	0.400000	0.500011	0.600022	0.700033	0.800000	0.900011	0.999978
77.565484	66.746112	77.224599	82.502265	97.733034	100.091880	107.888692	118.022630	123.367878	130.017596	135.170447
74.839437	55.186059	53.037857	84.233100	94.800816	95.244448	112.490251	115.705548	122.720927	128.217941	134.214154
27.839234	65.550527	82.227612	95.929878	85.561696	105.892672	106.844714	116.127844	123.035561	130.752906	135.443701
34.463556	50.294729	76.517511	73.150116	84.062782	101.909252	108.202628	116.449906	124.030411	128.629046	132.595276
58.253592	43.028624	61.259720	90.506629	94.934275	103.206191	109.577777	115.376276	123.031975	130.861664	132.487112
73.878934	78.189285	56.998551	92.060478	90.807562	96.603904	108.712260	116.043668	123.272590	130.051493	132.283146
26.676879	50.518614	54.012736	81.945359	84.144780	97.613976	108.840130	116.302684	124.230529	129.915388	134.772205
70.712071	52.140902	65.053355	95.347173	83.792291	99.067236	107.121991	117.117722	123.119352	130.489333	133.564585
51.887078	48.397947	70.389316	87.699324	101.154068	94.925290	107.885652	116.934114	122.998008	128.241115	134.428923
35.549431	54.302049	77.766110	81.667502	87.662277	98.873059	107.653622	116.515922	123.377586	130.570847	133.032362
37.655669	73.361729	71.798459	91.739378	100.276908	103.899277	106.521300	117.729054	123.187055	130.494693	133.892745
70.057547	84.259059	55.739263	70.685636	85.158678	95.233000	106.046661	115.486523	123.189970	128.913498	135.141515
26.310304	37.802565	59.067858	69.161774	92.540977	101.373926	111.068306	116.859611	124.232722	130.530941	133.922609
68.275998	76.232954	72.531330	73.974175	85.335477	98.729651	111.498042	115.891065	123.227736	130.131625	133.054789
47.215755	42.334376	61.506091	85.521894	84.334767	101.105323	111.237434	116.941377	123.388070	129.220533	135.233062
28.926641	62.841433	55.699548	80.221343	92.064654	95.708545	107.613955	116.575949	123.820621	130.644319	134.195428
56.083743	63.871261	74.488969	75.576629	82.714810	97.263743	110.959346	117.628180	123.768973	130.411505	134.621975
74.517082	52.499833	85.990532	94.135327	86.908351	105.434848	108.763965	116.644134	123.089680	131.030273	133.141308
44.598311	60.925536	63.674524	77.846332	93.547294	99.333698	108.106681	116.731322	123.690781	129.193949	135.453290
38.123075	79.973378	71.468790	88.275676	92.959726	97.837667	107.411430	116.211007	122.910876	129.871734	134.770377
26.266513	52.657556	60.698795	86.234011	99.765496	96.302616	109.055474	116.180688	124.101183	130.308572	132.805436
52.775955	63.831629	52.341886	78.339728	100.842887	99.973487	108.136802	117.483697	123.365040	129.619955	135.040197
66.424081	83.842495	74.539511	75.320660	101.095961	97.722989	105.941900	115.935066	122.823076	129.916310	134.510200
71.649636	60.988676	60.745357	78.549350	86.020202	100.526318	105.814646	115.444555	123.475165	128.098867	133.680464
54.339346	61.182308	87.742151	82.256526	91.751734	104.081850	106.613892	116.172333	123.688907	128.041836	134.928885
62.651486	40.808550	66.098085	94.528558	93.326252	99.833388	107.581939	116.410310	122.825368	128.848843	134.758079
35.359284	42.212844	83.264070	82.950305	83.897557	95.241172	110.816779	117.726344	123.291884	130.522690	135.028315
68.304901	50.131511	72.776388	88.857163	98.315458	95.473721	112.422609	116.683898	123.193551	129.230790	133.026900
44.109533	80.083733	78.192148	95.000841	99.177871	96.060725	111.383101	115.996846	123.676385	129.551022	135.034920
61.792015	78.990958	58.413931	85.291423	81.898736	103.543306	106.702637	115.769597	122.874242	128.543591	132.368051
25.871740	55.980456	89.552473	69.115498	91.415730	94.982567	111.446326	117.681375	124.624357	130.464813	135.022175
58.641754	68.237303	73.911449	68.757429	99.651988	98.030569	108.355533	116.304676	123.729094	129.471250	134.636730
55.055759	66.189950	79.855767	78.066549	90.584630	97.533707	107.652488	116.523317	123.853854	130.760460	132.774935
71.785517	67.064643	72.621184	70.430306	90.003318	101.210740	106.699679	117.000111	123.473206	129.768492	134.191537
63.025617	68.741152	82.820853	80.069585	85.363532	107.012506	108.237964	116.584089	124.224457	130.231119	134.224060
54.589300	51.348664	79.532439	79.152427	89.156236	98.565281	107.928485	116.296102	123.995080	130.012917	133.726559
36.314722	52.235205	79.347777	91.928886	81.569286	94.889871	106.735176	116.364016	123.325917	130.742502	134.331899
50.837260	79.824101	60.276333	74.812388	84.427246	103.046984	112.148607	115.877262	122.806074	128.346858	132.745934
41.865835	81.265485	71.037650	91.889500	92.014847	104.841892	106.381395	116.209164	122.973578	128.118916	132.239997
39.741816	72.779024	62.422990	84.157604	94.882129	98.554849	112.387212	117.517650	123.693829	130.438805	132.710584
72.078534	73.398190	56.713524	86.046916	91.430742	105.749129	107.473725	116.431490	124.607822	129.745423	135.419215
64.177650	52.294711	77.127913	68.749487	93.866548	106.085669	108.399410	115.863182	122.804613	128.815960	133.487423
55.103136	50.052687	67.851350	83.533693	90.222374	103.928485	106.686879	116.618377	123.969023	128.944813	134.738080
50.025437	44.541046	75.277400	70.054264	91.424890	99.422340	110.769366	117.559468	122.840348	128.424093	135.048099
32.707611	44.292135	67.610911	77.955290	85.777409	104.760722	107.845224	115.960416	123.033845	128.674771	134.490888
72.675573	56.560998	53.094312	74.920506	92.963110	104.485203	108.293042	117.367059	123.528298	128.027900	134.815690
75.902821	63.761708	85.042695	68.043952	82.872003	104.681441	108.994533	116.753241	122.962443	130.587757	132.776637
25.265116	45.989079	78.178091	81.666595	98.010865	100.776414	105.969328	115.768461	123.626076	129.822866	134.568512
45.609725	49.359495	60.720719	93.169058	84.138630	101.516688	106.387640	115.855357	122.651095	128.243738	134.225098
30.155748	73.331354	79.697872	70.775139	91.793106	100.462346	108.664934	116.635585	124.331507	130.488782	132.884706
61.853110	71.120586	87.023152	91.564355	90.068326	98.354784	112.528109	117.450660	123.833143	128.926702	134.973296
73.799572	63.455888	63.766289	87.813676	82.426653	97.040364	106.826084	117.591812	122.975826	130.072219	134.143813
34.740724	39.038102	52.817817	90.507750	90.499230	95.681441	106.652425	116.418453	124.300002	128.715306	132.476104
50.838861	53.085073	52.950713	89.060738	91.568423	102.232607	109.158896	116.510168	123.444326	129.841254	134.902391
47.733896	56.676163	87.963002	76.439734	96.235837	96.512870	106.818190	115.688186	123.551841	128.914771	135.674655
57.777828	43.159304	67.066929	94.653127	83.950901	99.191118	108.132945	118.005318	123.408757	130.001650	133.492898
64.701900	54.747937	86.742652	93.642087	96.255051	106.468209	106.934760	116.377492	123.740881	128.048838	135.013549
47.642192	63.975771	56.198937	78.992462	89.523627	102.978343	106.758319	115.656747	122.703045	127.876618	133.378573
69.881136	56.107359	61.850935	72.662391	85.395170	99.051452	107.336777	116.945458	124.548589	128.488998	134.894272
73.392244	40.207807	73.552418	82.577705	96.046538	95.085481	106.740047	116.272388	123.541068	129.075224	135.352564
23.285539	42.545298	70.771255	80.949652	85.689084	103.811535	108.805088	116.721541	123.707400	128.482780	135.401424
69.115805	51.895800	86.247205	85.897891	86.030247	104.137835	107.413794	116.353054	123.106061	128.048790	135.236016
31.690821	55.560084	58.283055	95.942687	82.101770	105.213055	110.531756	116.341110	124.089090	128.633860	134.935413
72.431962	80.838135	75.428993	78.838124	92.883479	105.444903	107.729304	117.119290	123.311229	130.010080	133.820154
27.524272	56.737303	85.898714	82.213138	86.575456	102.461227	107.412865	115.815252	123.558143	129.405871	134.046494
63.987148	58.481889	67.079948	75.634293	85.165209	95.606293	110.526501	116.283481	122.809951	128.781998	132.149747
47.718427	43.549301	80.819113	80.766798	89.944512	97.924428	107.365475	116.751882	123.209987	129.054149	135.693118
60.649512	59.264269	60.932024	75.168978	88.047439	100.777640	111.997880	116.355594	123.415693	129.005043	134.974755
73.591997	39.766017	77.058409	91.169877	96.320786	99.863151	107.039660	116.433585	124.701003	129.868513	134.417500
55.999279	61.373743	85.683617	89.220027	96.546297	103.863060	107.481979	116.892723	124.307900	130.063484	135.414367
26.355389	43.688138	81.421584	76.136875	96.890241	106.251981	105.690386	116.656144	123.723004	129.344467	135.323515
54.917433	84.683353	61.888141	75.671741	88.490212	102.580311	111.255923	116.958735	123.859551	128.267791	135.198061
61.061080	65.135621	59.169139	80.780223	84.610073	97.572743	107.111613	116.704689	123.869825	130.506953	134.174541
61.273073	49.191869	69.939993	80.310506	83.065500	102.466934	107.476907	116.889163	123.313201	128.272877	133.216583
31.612194	39.809409	74.580094	90.614150	91.980197	96.827524	110.368245	116.542235	123.516245	130.614647	133.391929
27.626954	75.845441	68.516706	76.429079	88.825830	106.790061	106.732483	118.092607	123.151541	128.165237	135.193953
28.555622	47.681304	53.144236	90.598694	88.345452	96.854042	108.271889	116.000904	123.057470	127.708618	134.985498
57.447295	77.084711	57.947518	83.419549	97.336010	101.757148	107.852271	117.202713	124.055830	128.957079	133.209312
78.103451	59.025682	55.703985	74.432266	95.115938	100.671215	111.405502	115.964340	123.584425	129.151504	134.435883
36.079386	70.006875	77.758696	74.067378	86.434963	103.121815	107.304353	115.595669	123.648145	129.514712	134.870745
57.095357	82.214525	71.295291	93.668911	91.301592	99.824477	105.953371	115.841216	123.060863	128.432469	132.681578
59.501641	52.404036	65.892911	79.149616	92.541124	95.667632	107.464855	116.651770	124.232076	128.451409	133.268081
67.552628	62.655918	82.268215	92.474709	84.066783	104.701005	110.419460	116.204352	122.514195	130.254610	135.107285
59.332279	42.628252	78.432840	80.205874	98.300115	98.236838	107.049584	116.214695	123.790376	130.224031	134.418082
39.060426	74.529676	69.173417	84.929536	94.350048	104.524604	107.701745	116.762404	123.459812	128.383167	134.984255
26.022770	65.579447	61.061128	83.361267	86.647245	99.177680	110.145622	116.021977	124.317710	128.771137	133.190388
48.496463	47.375652	68.858629	90.862695	92.827984	104.780057	106.743300	117.350734	124.328642	130.530167	132.258227
36.008850	43.528078	80.854511	80.369050	95.284276	94.852347	106.155034	116.416082	123.156983	130.385721	132.821134
74.953826	66.635535	77.494803	78.385464	90.196696	105.144474	106.763311	116.309050	122.933117	128.462237	135.083856
67.309455	40.556804	57.859742	86.742133	98.745884	102.955118	107.122350	116.214912	124.069934	129.737764	132.392055
57.856119	53.819520	75.350712	77.380408	82.917646	103.749899	106.802214	116.610518	122.989003	128.169552	134.183323
43.525054	66.259653	73.107410	82.251706	87.459737	101.533380	109.055208	118.019874	123.311871	129.020763	135.226139
34.911191	84.522221	76.749351	69.941106	86.701376	100.093682	111.158730	116.365491	124.085188	129.157992	134.837553
42.233329	62.104152	65.718167	72.755120	90.751882	98.388175	108.739376	116.250803	123.664534	129.040892	135.151952
78.800676	68.865937	79.982167	68.752626	83.137857	97.758528	110.817980	116.451459	124.116739	130.021033	132.375598
54.984713	42.028876	87.889983	68.583855	100.943934	95.433084	111.643124	116.125250	122.412793	129.240591	133.702970
65.360721	61.742323	75.411265	88.277166	95.974259	96.369723	106.564036	116.596181	123.869009	130.688809	132.220585
77.025371	39.305460	75.515295	94.632074	89.565466	99.936965	111.610954	117.304570	123.535555	129.871408	135.202805
37.205036	79.715936	88.306056	75.826977	85.216292	105.902104	110.184054	116.836011	123.426115	128.782090	135.004135
76.709792	70.742030	68.272176	79.089478	90.265901	94.674762	112.140548	117.404404	123.104339	130.267022	132.933826
60.947871	69.616296	63.407233	85.808119	94.624687	96.040878	106.352281	116.739937	123.426111	129.658098	133.355563
44.840339	76.245044	70.233747	80.168117	95.887690	101.467107	111.691724	116.283824	123.726869	128.646366	132.590918
41.189477	56.709684	79.749142	70.778172	101.484293	104.225513	108.570003	116.925009	123.808681	129.027378	134.881265
42.462246	50.333811	56.009370	78.893737	99.480770	104.879638	107.938989	116.304521	123.859211	129.090680	133.372411
24.572985	51.726668	88.166076	85.603651	87.784999	96.937060	107.545293	116.838007	124.560046	129.502193	135.390369
60.202337	43.624610	87.891346	83.025200	91.662421	104.444580	107.165741	115.943911	123.886952	128.109094	132.557122
36.426756	60.823494	68.428952	78.760793	89.515719	98.401486	107.076746	116.592112	123.087652	130.557446	134.956649
32.088719	59.996230	74.893954	75.971084	94.534967	103.393280	107.120411	116.417550	123.190218	130.232431	132.519758
74.573751	49.229546	84.592223	83.816679	98.133092	95.127231	108.939553	116.294649	123.229540	129.395276	134.726315
42.259007	46.587344	70.242524	83.497664	93.078538	104.278333	108.110946	116.117597	122.848511	128.658644	133.708321
55.114130	45.267544	58.329031	88.760378	86.762022	106.153090	107.488376	116.329215	123.326173	128.622624	135.398801
49.469360	70.020444	67.430671	72.457252	82.406886	101.395268	106.825045	116.910032	124.361007	129.998490	135.256274
70.023563	76.944679	67.811596	76.863660	96.360731	96.453582	108.020412	116.707568	123.097924	127.970351	135.384702
60.450925	38.864929	78.921718	67.959302	93.091140	96.361137	106.278941	115.811851	123.056908	128.057617	134.207616
60.618146	44.307239	52.945219	76.043344	98.577772	95.620105	108.205369	116.560702	124.614212	129.806273	133.650865
69.027366	59.012313	83.433893	79.604649	98.180437	105.221942	107.733993	117.220916	123.188665	129.052006	133.106611
25.627261	49.046081	81.255889	92.913550	85.844414	95.328514	107.647125	116.669810	122.926906	130.624240	135.193028
28.593290	82.020738	59.512011	68.914713	98.260442	99.823626	109.894956	116.465189	123.950985	129.497210	132.752918
64.516895	60.042799	73.461520	92.582331	90.967526	95.069010	108.449077	115.738365	123.121017	129.951605	133.833698
22.455279	52.419235	65.391765	79.080288	92.004258	100.590924	107.082393	116.461436	124.444301	129.105467	134.895566
78.935929	71.142768	59.006697	81.241818	84.322071	104.159911	112.005768	116.598184	123.712794	128.306570	135.732975
21.358753	84.389131	73.238009	73.003272	96.063207	104.774624	109.625448	116.171192	123.266069	129.194481	133.350197
64.122469	37.082121	58.127943	70.454348	95.277046	103.578752	109.773602	117.690969	123.734542	129.434391	133.579828
39.058644	41.877244	57.345124	70.468376	91.937792	103.976582	108.363551	116.298625	123.314774	128.259948	133.668793
24.646611	43.876124	62.109627	92.310814	82.395328	99.169119	107.158708	115.124607	123.944131	128.534942	134.968758
40.911004	69.056508	78.135662	75.610501	91.614822	105.259794	107.399509	116.447129	123.407964	127.976390	134.683047
70.332480	81.941684	74.711336	89.406734	91.325728	97.087007	106.769238	116.189340	122.771525	130.017504	132.619599
39.521039	40.877483	69.399551	80.322133	85.653924	100.889640	108.952254	116.413027	123.437542	129.167200	134.704756
50.705439	47.555126	67.025590	72.626674	86.919825	103.143885	106.886121	116.817955	123.043226	129.444672	134.366567
42.410587	66.624565	63.418486	75.150195	93.141864	102.653035	107.950890	115.923912	123.504572	128.754790	134.629222
58.276176	66.779285	86.575102	86.142806	82.052900	96.553421	107.187890	116.558032	122.471615	130.110338	135.462465
51.536750	67.134398	76.672842	92.577642	95.014614	105.247919	108.385343	116.269063	123.937394	129.291313	134.349675
69.932934	54.848655	84.853403	75.078550	86.438315	97.563683	108.766281	116.172563	124.254499	130.741737	133.170155
61.813978	40.042445	82.626340	75.100012	95.803331	106.234072	106.478769	117.310426	123.744168	129.811057	135.067501
24.076889	57.515122	86.415711	94.137385	99.462489	106.022507	110.864703	116.646423	124.051568	130.191359	132.638749
73.336301	55.258405	84.741984	77.845644	92.380742	103.347509	106.705592	116.111271	123.585005	129.151121	133.165740
32.677027	37.844945	73.424276	93.202232	93.279528	96.674537	108.886981	117.352365	123.560627	129.758678	134.882859
60.527741	65.174243	64.833780	68.513488	85.224025	95.510797	107.786540	116.073676	123.524969	128.898041	133.811161
75.123750	41.267115	82.799146	89.542271	86.783813	98.215738	107.094493	116.493154	123.143600	128.356678	134.401374
42.237903	73.749869	85.135348	92.330750	86.777653	106.296271	111.245655	115.600879	122.710759	129.422051	133.778541
36.601816	65.750749	73.020084	90.630406	91.491432	96.318147	108.559677	116.801535	124.044366	129.712775	134.221715
68.264348	39.388269	87.479484	82.634083	86.625512	102.792734	106.710675	116.456316	123.188069	128.634309	132.370926
33.965607	38.229788	90.108825	71.297576	84.832390	103.208450	108.425978	117.342991	123.608697	127.983827	131.854379
74.304699	45.509170	77.486172	93.863092	99.308836	96.582759	107.887755	116.922362	122.942269	128.687986	135.128953
42.194447	42.758128	58.262403	73.530492	84.504683	100.145728	107.897169	115.360414	122.955745	128.560020	135.614626
42.856278	60.445301	82.671387	76.970497	84.014464	95.591528	106.559622	117.504962	123.364100	128.350260	134.847829
40.903940	66.152110	89.621277	70.111025	87.176007	106.245827	106.366223	116.123565	123.702650	128.021801	133.129087
48.748293	51.075818	82.738218	87.575012	96.005800	100.301954	112.732500	116.582815	124.569420	130.133118	135.358208
21.374693	58.801928	71.739275	75.335434	100.819980	98.731082	110.199169	116.977393	123.289293	129.535998	135.103293
69.994655	83.639854	88.478290	75.414333	92.800964	100.181289	107.295410	116.283881	122.904776	129.622218	135.041759
40.912364	72.165365	75.282465	74.858279	91.747359	102.673673	106.515558	116.322419	123.480348	129.709015	132.021639
67.614072	38.759318	65.619170	81.910575	100.697978	100.847762	107.838559	116.002463	123.845892	128.000629	134.083556
38.631435	78.003231	79.552034	89.117791	85.747973	101.651220	107.321012	116.410165	122.809614	128.478762	132.668602
31.297432	41.901969	71.093668	80.434910	93.058690	94.877611	107.486263	116.377206	123.003948	130.921220	135.253500
69.755362	67.943564	60.430453	90.259115	85.277390	106.851518	109.468516	117.034196	123.113287	129.912717	135.473656
21.694903	41.761381	72.215983	89.434145	91.132145	102.998410	106.927135	116.382818	123.699665	129.084005	132.921610
34.280591	78.794504	56.343554	78.261223	99.143772	97.804205	107.392908	115.922695	123.442974	130.465470	133.955027
20.523972	63.354792	54.535714	85.322398	84.601792	95.481102	107.277366	116.840555	122.813823	129.566521	133.729740
21.227301	38.629824	88.433999	94.116883	99.317057	96.124627	107.956769	115.862622	122.840491	128.776659	135.097173
59.446225	68.614916	83.461859	72.801638	98.338280	105.808050	106.881777	116.996004	124.112577	130.436130	135.627655
30.333131	43.607467	58.166332	78.763398	82.803301	103.427166	107.140029	116.255916	123.910171	129.946303	133.858739
47.157866	80.188089	57.433705	88.072750	90.063464	96.198053	107.231141	116.240324	123.367350	130.291027	133.726431
60.841553	61.960050	62.181274	86.594250	85.213785	105.060046	109.758150	117.098589	123.616995	128.378587	135.669606
50.534493	76.427278	54.331945	91.451814	91.517640	96.717587	107.861638	117.423718	123.982004	130.521027	133.013830
36.835744	77.702160	58.523871	92.917549	92.474599	95.677144	108.723949	116.499197	123.371164	130.633644	133.589738
69.457532	80.040867	90.070585	81.108142	96.778705	97.591448	110.568332	117.271194	122.958899	128.228414	135.408231
43.800279	82.254234	70.886774	84.680294	87.315497	98.653803	106.708021	116.420870	123.170586	130.353100	134.273556
22.320247	52.523642	61.066601	91.088892	88.437152	103.448187	109.535596	116.358166	123.659085	128.879716	134.853156
73.197384	82.682345	89.573257	82.547850	95.378362	99.753396	107.984930	116.075747	123.160306	130.529234	135.335315
69.999837	65.853620	61.256095	77.058729	87.317715	101.256498	110.803782	116.031404	122.928337	130.046702	135.426263
57.823061	76.970739	62.609359	82.375940	89.294504	95.449871	107.345518	117.307905	124.001790	130.323493	133.655596
70.044529	82.145267	75.478280	83.754318	86.562334	106.383287	112.079885	116.297376	123.899682	129.596697	135.104533
75.880449	71.410281	55.190469	80.728584	81.985968	106.163899	107.654508	116.696415	123.444646	128.103125	135.152937
21.099377	59.075839	70.371951	87.130395	98.310111	100.849441	107.197172	116.344923	124.021491	128.883639	134.777533
60.827693	38.773488	74.360337	72.228128	89.893877	96.837623	110.679308	116.485054	123.913346	128.161647	134.001331
66.984903	81.200531	53.010389	69.928485	94.193926	95.212035	107.823010	116.005699	123.790638	128.741911	134.979203
77.871739	68.394940	79.820637	92.062812	84.531865	103.518967	107.901282	116.316303	123.305624	130.594244	132.961416
62.998885	62.467035	64.710788	74.135101	96.533680	105.369498	107.120640	116.231274	124.106310	128.849676	134.044949
77.404182	65.909595	80.144036	93.437964	82.536537	105.663202	106.096472	115.981297	123.538389	129.383777	132.969489
21.879782	41.492117	55.484140	87.666632	82.015395	95.814786	107.052379	116.212786	124.023856	130.856965	135.542148
63.587440	67.946602	71.172361	95.524235	85.278613	105.996349	109.063063	115.844744	122.635387	128.535008	132.249563
47.190221	75.746780	54.058665	93.243021	88.296394	98.245814	106.077532	116.430832	123.225137	129.709000	133.285129
76.010389	84.931580	59.423222	83.303277	92.181181	102.854173	106.178911	115.943684	123.167977	130.702463	132.289158
60.181020	55.539186	73.972799	92.422521	85.041865	101.326587	107.572297	116.044995	124.168840	130.453526	133.216666
67.215187	60.851676	55.109131	67.339930	83.275394	96.632141	106.481249	116.376187	124.135114	130.778066	135.305939
45.121422	67.726117	54.093412	75.724697	91.383152	96.259008	108.154209	115.575250	123.054056	129.928144	134.761667
52.228166	37.604440	59.443655	93.444960	86.514598	94.850264	108.127799	116.861059	123.777564	130.405293	135.339025
25.919979	56.102859	76.205259	85.570463	89.248101	97.042684	110.084202	115.764775	123.251071	127.948513	134.654352
39.808256	48.336505	84.336156	71.333522	82.766647	99.546225	107.008003	116.489246	123.660961	129.288686	133.347938
33.429122	50.231803	82.875450	86.982879	90.616189	96.995262	107.230859	116.365229	123.183758	129.405242	134.499989
59.797000	84.726433	72.123783	79.354900	83.828218	97.689788	107.738671	116.076030	123.849589	130.080831	135.331605
56.510614	59.450451	58.957560	71.503166	86.540741	104.462408	111.945377	116.627520	123.272940	130.271653	133.989279
72.571325	62.593300	89.134527	77.282913	91.258040	98.688757	111.607602	116.483253	123.296347	129.754041	135.717695
44.617538	84.244304	71.093754	79.293581	95.641601	103.010381	109.703808	117.186060	123.301478	130.987556	135.523622
36.162945	64.643774	82.111806	83.564871	82.480480	98.687659	108.547858	116.452561	123.263217	129.247062	133.282854
24.182694	83.257548	64.259085	93.633205	93.197912	95.212293	109.515421	116.358962	123.957103	130.683826	134.557388
31.918130	67.111976	53.423832	73.916623	89.323973	97.605494	110.814920	116.647655	123.220685	128.586019	135.497740
33.448995	73.625852	61.364019	87.682126	85.239487	96.806354	108.761657	117.076380	123.942099	129.461422	135.762532
66.336165	60.642974	53.278745	84.361382	101.046689	94.780593	107.388670	117.631919	123.583421	129.083147	135.164713
29.249979	56.595494	85.848143	80.662121	85.044243	100.811714	112.150526	116.641060	123.497911	130.868467	133.603287
44.741520	50.994286	84.965299	90.392076	87.562734	106.325019	108.303611	116.369993	123.501156	130.815633	135.211497
74.485855	60.912657	73.730483	83.052264	84.142461	104.696394	106.558437	116.222272	124.091898	129.167137	134.290933
78.751747	37.320880	77.768222	80.562797	97.110944	98.627809	107.647654	116.319669	123.225603	128.170923	135.131517
78.855811	70.412727	61.361042	74.710455	90.979185	98.778299	110.513573	117.859065	123.930880	130.268479	133.488905
40.069469	81.562893	62.615143	81.164678	85.388124	97.344074	109.232333	116.515511	122.942798	127.947652	134.423719
52.266177	80.766915	62.333935	86.009011	98.191881	95.715868	111.469818	116.721859	123.839616	130.038307	132.984912
76.587807	57.837332	54.882317	74.203521	94.798235	106.116194	107.158404	116.030956	122.817857	130.358375	135.404816
32.349091	57.120634	57.484702	81.604436	96.337391	98.291012	106.976583	117.668210	123.311378	129.682481	134.124578
66.182728	52.753843	64.490232	95.618144	94.021218	95.678850	107.594417	116.580633	124.008832	130.753415	132.988198
61.877949	83.083755	55.814683	76.583107	84.741952	95.942527	108.361110	115.734785	123.460861	130.081875	134.711586
31.919465	37.852386	71.067701	72.269066	95.102458	96.677859	108.481916	117.054212	123.922425	128.490038	132.734227
24.594343	63.282154	83.069205	79.880539	88.923921	96.687977	108.930044	116.736191	124.142032	129.904232	133.102600
51.947407	74.720503	71.274369	83.845207	95.811879	95.415967	111.611371	117.046921	123.298482	129.597998	134.012674
61.246468	49.784061	53.896679	67.801891	98.769709	94.992374	107.366365	116.792922	123.555416	129.518360	134.644909
52.807561	67.188692	86.065579	92.178285	86.593178	95.096412	106.897048	117.959824	123.715082	128.965909	135.488401
63.230470	42.713443	79.756391	76.788882	90.858263	101.428871	107.956581	116.084602	124.056738	129.687900	134.413599
66.934103	55.418120	61.560791	69.368076	90.986266	97.919283	110.456944	116.693756	122.987484	130.128340	133.945472
50.062024	59.458747	81.954033	69.013113	87.048421	101.399368	106.725925	116.326868	123.761541	129.963855	134.369583
33.842123	55.372620	61.568969	69.410710	99.069794	98.676462	106.899204	116.900530	122.736697	130.738296	134.371600
61.790146	41.316499	84.565815	80.466706	90.262307	99.685927	108.759130	117.081039	123.825486	128.673891	135.226943
22.963909	63.621184	52.908980	79.028289	86.851185	97.995468	111.647679	115.865336	123.221830	129.231718	134.684266
25.439251	47.295897	78.815413	68.322016	100.795382	101.847308	106.365314	115.631377	123.212176	128.282648	133.475618
76.626419	84.473485	69.941977	92.289124	83.700221	99.057918	106.869529	116.215855	124.248418	128.635875	133.366911
55.220472	81.405415	64.600085	68.730539	84.120276	95.213529	107.377024	115.791721	124.161812	127.996953	133.513382
53.944208	82.890171	57.223036	78.632138	88.369979	106.500918	109.816247	116.664482	123.181520	129.746596	132.975188
55.626798	44.971077	62.577428	82.317193	90.410860	94.783882	110.470660	116.665576	123.733914	127.842668	132.675355
32.896500	37.534372	74.673973	81.410453	96.520563	101.022361	106.847389	116.378718	122.903079	128.934684	134.918930
71.306063	54.273820	63.701050	69.061846	99.793011	96.576038	107.930918	116.096601	122.768303	130.109713	134.428811
34.332315	42.807997	69.504110	81.427543	98.932779	98.471659	106.500111	116.084964	122.682437	129.948462	132.879009
26.665385	75.664141	65.174249	69.998986	99.550315	101.672570	107.350834	117.465528	124.037379	127.951363	133.294035
29.220846	55.344167	86.302838	75.417736	95.839810	95.717767	106.898086	116.422490	123.366960	129.509987	134.292333
62.232729	65.107171	52.446287	70.279436	83.664844	105.134047	106.407332	115.894485	123.576364	128.440237	134.262194
73.166278	61.688903	58.428715	76.836193	87.405840	96.916930	108.436903	116.476089	123.585767	128.502698	132.581453
34.533715	58.604072	54.054180	72.235792	88.006793	97.679186	107.830921	116.928225	123.920405	127.964832	135.268169
76.104334	67.123611	60.592079	88.359992	89.227720	104.978577	107.552290	116.739154	122.915067	130.800186	132.887462
67.465766	49.573925	76.469050	85.053137	87.081471	96.501997	109.485990	117.057700	123.798229	128.835014	133.484322
68.609582	75.569893	74.998190	76.307083	89.573328	98.802980	108.479209	115.783864	123.493468	128.133911	133.294662
64.578371	69.953957	78.895415	69.552574	85.448202	98.780688	106.352662	115.859750	123.079401	130.078801	135.113659
64.925143	67.275745	72.183443	87.713865	88.266039	106.415406	107.452214	116.093221	123.329682	128.279509	133.295446
67.567507	51.553888	71.872550	79.686738	99.903160	99.389397	107.548377	117.061036	123.851216	130.075640	132.410249
39.060859	66.526581	84.990282	71.678205	83.169529	99.575136	110.416171	116.695136	123.859203	128.948204	134.708638
54.261907	47.436929	88.748628	79.052423	96.157041	97.651482	106.303961	117.547239	123.644802	129.807586	134.074384
31.403295	62.683018	86.376448	68.250664	89.156901	95.893929	106.703077	115.879023	123.101693	129.297097	134.895307
26.086417	57.975139	67.046854	70.994222	98.180994	107.340865	112.475115	117.521171	123.022773	130.211877	133.189823
22.340541	50.746070	79.527568	68.061984	84.214310	100.445730	108.953209	116.327206	123.871585	128.810605	134.728000
28.390905	52.140635	87.902678	82.054132	91.515161	101.891150	107.284472	117.582233	123.584383	128.562013	133.765327
72.536032	75.175660	81.339752	82.445409	86.877606	102.999880	106.830733	116.385998	124.352768	130.807617	135.604800
47.176384	75.624789	55.383932	83.804952	82.987027	101.968625	110.001998	117.440592	123.918138	129.740008	132.652383
54.289744	55.480384	57.796399	79.204411	99.246195	103.805748	110.056848	115.938834	122.553478	128.982932	133.109225
43.232110	75.966059	68.497756	73.819181	86.468575	105.999484	108.327982	116.172787	123.857297	129.770797	133.367686
75.455613	55.465244	74.813352	74.296735	86.547427	94.879889	106.400368	117.151431	123.228881	131.267643	134.500605
42.545176	43.302266	83.360255	83.196165	100.298810	101.353904	109.000976	116.487357	124.172428	130.676287	134.880461
77.269805	57.324348	65.259387	71.743328	91.575909	102.378167	108.620901	116.338932	123.885415	128.420036	134.104735
51.023247	69.107150	69.977801	90.210028	87.807202	101.432028	108.169028	115.725295	122.901311	129.937418	135.380192
58.081764	58.508093	84.031980	86.961496	94.554842	95.773259	106.852830	116.924455	123.137943	130.224998	135.382809
31.160880	52.360766	61.341261	80.555274	88.287242	106.302987	109.673333	116.071300	123.085394	130.206729	134.021841
71.515549	58.204014	89.236297	72.307370	90.126644	98.234308	107.068082	116.767970	123.687720	129.577458	132.723956
29.265679	57.557843	54.298543	92.633184	96.036793	99.135351	107.101999	116.032494	124.211861	129.490060	132.509303
31.780937	57.294532	79.689652	93.696806	87.067621	98.404695	106.743407	116.596374	123.213283	130.237745	134.800415
38.048632	78.271940	68.979039	86.211534	85.651346	105.462698	109.998978	116.204991	123.335453	130.194958	133.759604
77.124391	46.522603	87.283553	82.806397	88.525497	96.376400	109.369226	115.539975	122.732361	128.993825	133.086442
21.498398	52.721265	58.362390	85.176221	98.603338	101.608205	107.115180	116.881757	123.368878	130.440676	133.903826
66.274559	82.652318	62.290232	72.621590	93.039183	95.340382	108.236505	116.478658	123.758132	130.787852	134.995492
34.704881	70.505198	75.063949	67.934569	95.627081	101.996674	108.908318	115.684560	122.751944	130.111272	135.352828
30.429226	69.383163	75.612710	88.532663	99.246974	97.272552	106.584571	117.019394	123.870419	130.446946	134.330627
21.467710	49.867360	80.725049	79.716815	84.418474	106.507880	110.355280	116.605128	123.668640	128.168143	134.345359
35.183357	46.016835	53.594371	79.298945	88.160426	101.231181	106.960079	116.152863	123.070565	129.704491	133.019450
65.217296	60.244254	70.671692	77.152945	96.970109	97.798480	108.280415	117.174366	123.708863	128.722022	132.905952
67.606443	64.296243	77.306559	89.661469	86.962166	95.237162	109.535319	116.040661	123.854932	129.422703	133.074326
47.847187	60.601284	57.095557	82.752431	91.520437	97.505473	107.646511	116.518872	123.140564	128.774585	135.402528
37.486044	52.771484	66.726927	95.020917	101.149178	103.740595	109.513231	115.826920	122.960346	128.169908	133.384692
37.389668	48.927850	83.868461	67.658111	83.549154	104.052179	106.394966	116.208416	123.779936	129.584376	133.878578
54.578089	73.761321	66.692805	89.993551	94.248118	99.025634	107.491217	116.568306	122.900089	128.465197	133.772981
75.663227	73.451069	59.589716	85.407165	91.523101	97.400680	108.219188	115.937361	123.807285	128.985699	133.196623
37.297926	79.912296	74.177882	67.654228	98.220579	97.224623	107.242041	116.006176	122.646127	129.343632	132.698345
66.523844	79.918907	72.814787	93.135882	93.654500	105.652551	108.766307	116.471824	122.989247	129.381661	133.367285
65.556064	47.114680	81.397517	72.577464	96.519409	99.714841	109.852430	117.864745	122.949027	131.103584	132.886734
35.831416	44.003110	85.317908	71.662433	88.005289	97.666361	106.567194	115.623657	123.158108	129.178654	133.264161
59.038260	66.616310	83.368556	88.871076	83.736415	95.771195	108.272673	116.763583	123.269807	128.215707	134.885943
59.899099	50.730229	57.781239	90.945347	87.138915	96.198188	107.190081	115.967199	123.849416	130.051474	132.822287
34.879063	50.362276	65.765226	88.060478	82.807487	94.904782	112.201761	116.144630	123.101643	130.323415	135.169082
48.035089	64.885062	62.531928	75.238068	90.304451	101.163675	107.645301	116.138485	123.590443	128.709802	134.010757
42.999473	56.274557	53.553348	88.426121	97.582439	99.695332	110.155162	116.092761	123.292297	128.606705	133.869737
71.520367	77.996818	63.754321	72.132408	95.725719	103.672517	109.957543	116.128556	123.068982	127.948752	133.131739
71.428195	79.007215	87.826400	80.163062	88.481928	95.243676	108.090945	117.901333	123.986349	129.365355	135.309139
54.679553	81.331963	69.765325	71.600200	95.949125	106.103421	106.687134	116.134249	123.447258	129.697847	132.764913
23.154348	49.292918	55.524006	92.791339	83.275908	95.453758	107.395687	115.708906	122.949192	130.578654	135.270843
31.942662	45.041367	84.904541	70.971738	99.108110	101.450454	111.060351	116.215920	123.451174	130.167309	133.574195
47.384990	50.892501	58.357387	70.418720	88.038687	95.775010	111.665544	116.153851	123.314217	130.637905	134.564180
28.182287	63.123175	83.627507	68.435633	95.827449	95.775756	112.171247	115.249751	123.506777	128.501009	132.566870
68.711286	64.301187	65.024547	80.595523	88.573492	99.859948	111.553620	115.932778	123.068260	128.137627	133.031862
22.020794	72.566308	52.796963	68.510568	96.539591	104.566931	107.881532	115.349357	122.936990	128.930176	135.114171
24.497433	58.000472	81.298176	69.071925	94.321700	99.060937	108.394527	116.317472	123.266154	130.080320	133.596886
66.389053	81.332245	63.272287	73.774263	101.062276	106.417381	112.125827	116.727699	123.352715	129.499265	132.758073
33.394620	83.556035	64.874050	77.109834	93.006457	98.627826	112.384147	116.489408	123.453312	129.226000	133.195647
56.457059	50.178914	72.331577	84.894104	90.758610	95.488036	107.492202	115.632369	123.102747	128.925496	133.021622
69.497635	73.201763	72.937659	79.943963	98.898046	102.735791	111.938943	115.937532	123.196035	128.632814	135.529170
71.750783	44.127192	74.374934	82.029532	93.216369	102.170409	106.765035	117.634346	124.165720	129.981795	133.628354
79.581849	53.143956	76.272091	76.816545	92.693679	104.884974	109.175982	115.816146	124.228554	130.725179	132.554539
42.007652	76.935352	65.815700	75.308338	88.719762	101.820524	107.097316	116.241206	123.772878	130.364990	135.189886
38.129144	39.571570	55.610467	70.224394	84.441844	98.614673	110.377977	116.389822	124.099511	129.318413	133.505060
23.405450	48.388861	69.142201	95.066876	86.107597	102.614141	107.798233	116.507170	124.148148	130.394174	134.115098
59.638324	37.858087	78.908170	89.543240	93.802298	98.055092	106.830176	116.272556	122.950621	129.686234	132.438624
53.436294	64.542471	71.586129	92.497422	99.886510	96.969344	106.668250	116.457979	123.215698	128.661141	135.229884
76.704448	49.703163	71.462440	76.567179	100.635353	100.090707	107.693871	116.894900	123.132786	128.746082	135.538234
60.584626	46.227185	72.021441	76.604447	100.814745	97.212068	109.557557	116.043132	124.049249	128.433339	135.176750
28.722414	78.421807	89.896249	77.921251	83.793540	94.937122	105.873889	116.450925	123.344435	130.489396	134.501540
30.029621	41.223067	68.506637	84.928212	92.275742	97.444608	107.025050	117.381550	123.779698	129.586054	134.486885
64.522790	61.976864	56.899475	76.166337	96.100774	102.245801	106.239924	116.247710	123.189176	129.615305	133.273861
65.225977	50.075952	83.200756	67.794512	94.004569	98.437621	106.615029	117.403535	123.301004	127.889309	134.245946
38.214796	41.964667	62.288951	89.924458	96.611986	103.013902	111.195922	116.482536	123.392849	128.233125	135.342446
61.344111	74.528889	61.327869	86.586011	89.303641	100.318405	110.397526	116.340397	123.350001	129.432096	132.572032
66.954579	64.479268	67.801725	90.706040	86.179010	96.599158	107.160608	117.125205	123.967709	130.293325	132.389964
49.791200	84.244248	88.967373	70.986492	86.193141	98.706473	110.280896	116.074417	123.770355	128.751449	132.544423
59.817414	47.849322	89.930743	76.061561	83.504320	94.829376	108.144980	117.265330	123.167960	128.783556	132.576277
40.063801	65.781299	59.152908	82.147400	90.185910	96.583321	107.853248	118.126013	123.608887	128.732227	135.553494
70.964212	59.882166	90.372845	76.482649	93.357323	97.502624	109.509975	116.248899	123.729985	128.213054	134.240842
68.220196	60.668796	84.322214	76.253883	95.639642	96.923911	109.832557	116.695562	123.661168	128.175233	133.974353
25.237227	38.200657	70.728024	94.429949	87.044301	103.702297	107.270360	116.167117	124.098851	130.327522	132.407554
41.211991	48.806138	74.295070	88.551851	84.252682	94.424881	109.062895	115.977228	123.005125	130.079694	134.549766
51.451393	53.315422	84.561036	77.934374	96.128164	104.650338	112.305564	116.345992	124.275758	130.745394	134.893700
68.586920	60.910872	81.333422	70.771020	95.117268	100.144494	111.470176	116.865886	124.077759	127.999521	134.156419
26.279287	52.587558	88.245350	78.085984	90.733606	95.805016	107.154389	117.365891	123.655713	128.655931	134.425674
59.189631	58.836958	67.988424	83.351033	95.633761	102.485215	106.819866	117.076974	123.347690	128.754405	134.501113
47.838347	67.862201	67.991961	69.048258	90.943199	103.933554	108.025173	117.700123	124.100434	129.746455	133.868810
24.751917	40.759524	89.873115	69.804981	95.048708	98.036950	110.243730	116.940877	123.411845	130.098772	134.243565
56.979718	51.193985	61.774066	73.669789	99.924771	97.606201	111.676155	116.449720	124.027603	130.613655	135.450631
21.865370	66.733605	83.968780	75.957225	88.573966	102.131549	106.320222	116.256363	123.023386	129.225948	132.980411
49.577049	68.834186	62.557228	88.652101	83.098298	95.617677	108.126255	116.266896	123.699107	129.035862	134.815084
37.161128	77.372900	63.176623	79.444865	84.525861	106.387426	111.861985	116.428853	123.548670	129.858178	135.328943
56.603912	66.018805	75.643604	88.492119	98.550724	101.522750	108.885916	117.537667	124.262443	129.122829	133.892644
62.215347	69.153227	89.327740	86.866931	91.369409	99.916057	107.260983	115.957158	122.601622	129.987843	134.520380
65.838088	44.780985	83.863770	77.896849	85.638793	100.105603	111.857056	116.366800	123.247716	128.845939	132.984642
30.385092	84.191870	74.760183	76.170763	100.805408	97.198883	106.802423	117.188456	123.231533	130.106944	135.142141
71.358421	39.675812	74.670861	79.261415	93.018887	101.006958	108.773901	116.841760	123.312838	128.994546	135.269526
33.172938	64.072553	83.377012	78.139978	99.747371	98.607470	109.760131	116.544550	124.205628	128.522014	132.258239
62.540667	71.406269	70.739204	87.993228	89.810910	95.706045	108.092242	115.955547	123.879630	130.431851	134.391287
60.242489	49.099063	57.800779	87.908500	100.230262	96.555302	106.931103	116.414912	123.299864	129.713496	134.975822
50.719938	56.254095	80.347714	88.258226	94.959251	100.591158	108.163057	115.667628	123.776274	127.969369	135.204111
39.045308	44.884755	60.409536	83.730958	95.536807	98.007843	106.867834	116.447655	123.560854	129.836251	134.790826
52.957792	41.467698	86.913966	69.170288	94.466276	96.895232	107.337692	116.436848	123.997692	128.514476	134.948618
55.427576	84.358316	56.225807	73.038624	86.324336	96.045206	107.281187	115.624700	122.464179	128.885845	135.201857
65.247742	43.429750	61.629777	91.869237	91.077126	98.789990	109.162497	116.105142	123.613247	128.700865	134.683447
76.667191	59.790190	81.630578	94.034953	95.576276	96.750506	112.398885	117.863375	123.963722	129.096475	134.431712
73.209892	72.772055	53.480000	95.502209	94.662930	95.611442	108.406851	116.029165	124.011815	128.111826	135.513402
63.693032	51.921107	77.735038	78.722525	100.349332	98.880333	110.260887	115.815504	123.144318	128.774923	133.013084
65.399396	81.966968	87.362227	82.587609	93.844728	95.394858	106.977076	116.017667	123.725643	129.490101	134.162046
56.527772	64.116303	69.717025	89.959761	81.607649	103.322147	109.478317	115.238666	122.725956	129.461371	133.668546
24.576885	46.325806	88.697162	95.238851	95.116027	96.355876	106.958908	116.129006	123.076587	129.306808	134.895932
64.135872	78.735668	63.994491	83.059536	87.146159	95.038999	108.606429	116.013183	123.386624	130.242752	134.653354
33.138933	64.606046	85.915623	75.663440	90.173767	99.054099	109.434786	115.944658	123.905567	130.051026	133.870124
68.171854	65.708553	84.818826	89.187326	93.456868	101.042354	107.251717	116.127590	123.384343	130.002725	135.553939
63.151695	40.822040	73.352273	77.615869	101.080256	99.406303	105.873579	117.181371	123.571163	130.337383	135.003800
24.302484	60.925517	61.405914	94.424124	99.501867	96.915133	107.285329	115.596820	123.397027	130.486197	134.585821
48.003064	68.285432	54.578016	83.889804	91.102542	96.311550	107.240110	116.785424	122.831531	128.259851	132.825470
55.222400	75.746957	56.322813	81.833576	93.199899	99.490256	106.472617	117.029030	123.502532	130.061892	132.768927
40.995039	72.971729	72.098212	80.641064	84.672287	103.336475	112.507507	116.905104	124.077924	128.649004	134.923744
58.514664	78.072187	62.948995	79.196432	86.443049	97.591530	109.573232	115.936377	123.275196	130.768314	135.105392
43.650786	51.267756	73.139896	68.432248	88.975259	99.682304	106.491779	116.311972	123.208628	128.749584	134.747781
70.295955	37.797899	75.454698	77.515722	99.343646	102.311153	111.866380	116.235622	123.020856	129.371315	133.847674
53.340749	72.184538	83.726392	75.203138	98.468229	98.336231	108.920833	117.566991	123.205552	129.864349	135.052225
79.014413	37.801532	76.309530	91.104151	90.153493	95.756899	108.521303	117.415040	123.854383	128.195712	134.199218
68.223687	37.126440	82.942772	80.011079	86.515181	95.714501	106.828087	116.169486	123.010918	128.393024	132.677118
32.248010	60.744165	65.140397	77.007916	101.086986	101.307470	107.729408	116.551371	123.313507	130.328643	134.667464
53.744324	52.599036	60.647704	80.948097	98.499474	100.672158	108.811466	116.573759	124.633023	128.752870	135.358951
64.743267	40.054058	81.327104	83.935988	95.039736	95.441843	108.579047	116.173624	122.971875	128.183537	132.767229
52.658013	39.657036	54.051134	77.234464	83.149133	102.470008	110.419741	116.423668	123.667486	129.500678	135.317755
44.943668	38.326349	84.986370	94.397539	83.851579	99.642200	107.087531	116.212125	123.382151	130.233910	133.210760
35.380373	80.963253	68.451431	76.747791	86.719077	101.089323	107.118346	116.375610	124.120273	127.877264	135.641480
76.611496	47.800511	72.204426	68.309368	100.430872	105.619304	107.556016	116.549108	124.041612	130.590321	132.277432
64.988571	71.038034	64.432454	74.372248	92.622407	103.990819	107.337121	116.640290	123.088638	128.910693	134.551378
47.880453	49.147581	57.095732	87.939631	92.820310	96.006084	107.846734	116.250631	122.872863	128.091685	133.708043
53.232326	52.829536	66.408296	75.586158	95.121954	99.937709	109.487042	116.737729	123.878896	129.337225	135.293610
73.312188	38.878757	58.014672	87.005084	86.993114	98.046903	107.498945	116.299792	123.404445	128.458088	132.404378
33.044338	62.034844	81.970427	94.463757	83.514131	103.189751	108.425982	115.803440	123.396691	128.019014	134.751755
53.785034	69.692994	53.548563	77.619585	95.926502	97.972165	107.252998	116.475457	124.101708	128.727772	132.847199
27.430047	79.481510	58.349318	68.781086	96.610186	95.636083	110.164109	117.713574	123.393150	130.098248	135.088697
38.989961	37.774038	84.205885	67.923997	98.502489	99.148496	107.693341	116.127705	123.905808	129.228213	135.763845
64.930432	41.769668	56.312048	81.679615	97.598666	95.559370	108.101042	117.725293	123.444901	130.516395	134.825580
53.536282	46.104882	75.492097	88.691115	96.835917	103.936908	106.875922	116.493316	124.069712	129.383674	134.597933
73.570543	83.218715	74.649764	77.307972	96.497879	99.044985	111.451509	117.156487	123.887107	128.443657	133.608024
22.606717	54.573726	82.301495	77.359779	81.895574	105.225851	108.421209	115.862994	123.194986	128.957283	133.540859
72.215822	49.789548	74.015326	88.998661	93.288536	97.091492	107.813238	116.431418	124.259457	130.636961	132.976074
43.560935	51.549898	71.317801	77.916400	82.369109	100.628164	105.813025	115.847204	122.805496	129.609170	133.402305
79.189543	52.807320	83.008019	94.658746	91.363764	98.083806	106.937083	116.463506	123.218982	130.825427	132.368830
49.949733	83.306094	67.707356	88.986850	97.740403	94.983027	107.602188	116.872833	123.846153	128.387871	134.017709
39.706034	49.894586	64.604411	94.750539	94.205081	106.932669	109.139501	117.703927	124.045633	129.391652	134.997753
56.636194	39.331226	73.461681	91.784368	91.232268	106.506901	112.158901	115.793731	123.140205	130.104311	134.607743
41.218266	48.032335	68.080628	94.054274	98.532602	102.613241	109.457167	117.827944	123.307253	128.872195	133.763232
34.372695	67.364150	73.025669	80.867429	83.199474	101.628300	107.978020	116.942052	123.698554	130.600358	135.647072
49.744920	48.158887	62.975858	91.523609	84.519292	100.258689	110.767909	115.700260	123.771643	129.196515	135.255136
36.562513	70.410605	88.616659	88.040590	95.278435	100.122991	107.516484	116.272364	123.150521	127.869546	134.724250
39.493458	57.425566	61.794411	69.422392	101.304970	101.019560	107.520571	116.539869	123.858828	128.620640	135.163106
53.863794	47.843875	81.250038	76.826236	101.406028	99.681145	106.276610	116.201337	123.832160	128.762643	133.230030
66.644450	45.852406	76.786606	69.327911	98.330301	105.645738	107.250710	116.211406	123.796281	129.691696	132.094003
61.040642	58.609810	84.489660	79.136705	87.086571	99.548925	109.096062	117.122761	123.485731	129.633906	132.532441
57.734493	42.801568	62.116690	69.095027	92.022644	103.848652	109.509662	116.764689	123.835457	130.144329	135.069846
26.817895	50.077516	83.888266	93.722843	92.430050	97.036425	109.175978	116.340838	123.153027	129.960628	133.243057
35.522870	80.046202	55.315522	81.642820	86.171731	102.359177	107.740063	116.056729	122.807867	130.641402	132.682288
40.300422	69.528500	80.995686	82.045649	96.879224	102.619899	107.751018	116.363576	123.452935	130.845798	134.078172
44.756629	68.052109	75.537000	86.418912	86.807450	95.687270	106.962101	115.754881	122.859438	129.184541	132.685178
45.214661	84.369914	73.146230	91.569243	87.544623	104.436472	110.829322	116.290927	123.234932	130.744854	135.578247
50.278800	61.628564	75.890319	67.767085	83.180176	96.989851	111.302606	116.813250	123.793277	128.557277	134.396336
43.054025	40.200695	58.546388	83.323379	86.415819	101.358643	108.369869	116.091844	123.039541	127.773145	135.136102
48.046703	40.491070	63.351482	79.354968	85.830256	97.579773	106.752958	117.014231	123.115735	129.536950	132.542249
21.249907	46.900245	70.510809	94.045093	88.110223	102.184405	106.115437	116.507454	123.200281	130.308325	135.328570
54.316590	42.696488	54.544405	71.383275	86.608459	105.910884	110.812682	116.533532	123.564088	128.606222	135.523742
75.280993	49.991806	67.166658	95.383911	98.476282	101.466812	108.667734	116.313504	123.062241	130.773523	134.773293
54.315572	41.524258	86.241804	82.421727	83.814841	98.089653	111.009750	116.493504	122.828810	130.505446	135.375544
79.635327	57.639133	58.831659	76.854969	91.664221	105.072272	106.624104	115.843455	122.720444	129.534679	133.793829
70.075733	58.980011	63.158935	91.399550	89.759333	104.286888	110.803498	115.488892	122.766805	128.217667	132.346468
20.355492	65.095293	68.954665	70.336984	86.255941	96.404917	107.246480	116.632875	123.430871	130.359255	133.431305
77.946961	41.610497	81.066767	75.157184	97.119862	97.886916	110.687052	116.692410	123.650203	129.978326	132.528530
63.088796	44.150541	58.554130	69.894830	99.008518	104.740020	109.216744	116.025144	123.959451	130.416995	132.921953
76.703898	43.469427	73.290895	69.134728	90.531021	96.452096	106.774067	116.261768	123.386262	130.656207	133.138324
52.811324	84.705610	84.697390	69.179104	90.963850	101.959411	109.183460	116.482682	124.388569	128.212480	133.652844
61.602150	82.125650	74.506066	90.900040	85.536299	101.514704	108.776627	116.271851	123.417982	130.784582	133.972115
28.673108	80.001941	78.385316	94.455812	88.658863	101.976427	109.438205	116.487122	123.735875	129.859654	134.758833
45.415700	66.042637	64.076765	83.798231	89.162055	98.165700	108.315242	115.780781	123.545558	129.553276	134.178775
67.724136	82.851293	66.487281	75.533424	87.741003	105.714843	111.875332	116.706369	123.556457	127.929843	134.569020
33.196142	84.676814	86.217245	69.107164	82.288068	96.069223	106.568622	117.426679	123.359288	128.571935	135.694638
35.368990	56.577468	83.976413	71.312325	93.603414	101.725349	106.624287	116.291987	123.741790	127.694096	133.944853
79.419033	75.818634	85.503360	77.261519	90.434656	103.764434	106.895052	116.930177	124.040690	130.268485	135.350792
58.831702	48.948399	66.280120	92.798867	89.876645	102.861762	109.489005	117.401089	123.345979	128.836747	132.457877
40.730286	64.125984	77.758512	71.303042	100.628112	106.879636	112.736823	116.493116	123.655274	130.012572	134.536380
46.036263	64.260260	57.795455	70.024920	90.361744	104.289110	107.092530	116.864679	124.366567	129.400697	134.079780
46.686691	38.307010	74.485830	82.659673	89.946238	103.348342	106.080694	115.734789	122.926996	129.579185	134.209311
21.507048	45.373791	63.844239	77.408422	87.758747	99.802773	107.190245	116.714958	123.001883	129.621821	134.116620
26.066427	71.360206	88.588849	75.056783	87.230967	100.705410	106.975098	115.857889	123.149327	129.701673	134.661336
31.889986	41.281613	57.277821	69.978459	83.074038	99.167471	106.438515	116.291207	123.065565	128.244972	134.984338
46.028951	72.749871	80.453031	86.949937	96.815061	98.085607	106.800191	117.284044	123.250949	127.902231	134.019134
46.390306	68.017966	58.360923	91.796615	83.490704	103.432250	109.156324	116.689394	123.528505	129.779244	133.409785
44.819403	39.027793	67.473989	85.017624	83.270133	96.906629	112.326440	115.666672	123.269179	128.438731	132.556722
31.422717	55.117847	53.576216	70.483836	86.930969	95.366336	112.014174	117.372251	123.326736	129.340398	132.885997
47.600683	39.475660	58.587522	87.108632	97.115366	106.968540	107.440083	116.721972	123.003201	129.966647	132.333223
74.737271	67.324482	75.367736	81.782125	88.661818	95.983642	110.853851	116.436667	123.840463	128.807951	135.067112
75.010811	81.392995	53.881163	71.699411	81.552527	101.146723	106.304534	116.071360	122.674731	128.056688	135.089624
43.163073	58.070006	71.820299	78.342731	96.933879	104.566225	110.683322	115.801613	122.965776	129.350214	135.042249
37.393940	51.078627	65.022673	67.861567	93.883549	99.253005	111.767885	115.595851	123.452375	127.998728	133.595239
63.666808	64.797766	75.234684	95.403107	87.595657	105.116655	110.819005	116.210559	123.368981	129.737951	135.425785
35.772088	65.931244	79.075714	73.809841	84.486530	101.352120	106.797996	116.385897	123.764402	128.680726	132.850424
46.811674	67.641010	63.332648	78.888795	88.420405	96.023919	111.996976	116.243834	124.209131	128.265730	133.334906
25.192506	38.924321	74.378550	71.226120	84.159259	99.384064	107.472625	117.131766	124.021509	129.053825	133.855367
75.073419	42.737416	75.227548	93.383911	98.409494	105.034721	106.556838	116.831315	123.276512	128.280528	133.422111
68.253220	45.057722	54.149490	69.591485	86.908659	104.368019	107.263486	116.457273	123.375040	129.090035	135.219886
67.996501	79.151400	53.635929	77.384985	82.213562	98.995312	109.544527	116.869861	123.380349	129.320605	133.838326
51.539774	74.590639	77.837737	68.919686	84.658238	97.791153	106.167842	115.760392	122.659867	130.439328	132.698438
33.737580	73.350227	74.852618	87.413100	96.742171	96.297756	110.853367	116.106403	123.655394	128.234714	134.858590
43.790261	59.570242	78.487828	82.208593	90.707220	97.384093	108.942767	116.757045	123.614913	129.072649	134.864152
56.778258	50.004712	82.339561	80.522588	94.658102	97.876707	108.615537	115.914103	123.689083	129.000089	135.192085
33.291995	51.662413	53.232939	84.592648	84.489370	98.676924	109.926027	116.578208	124.099781	130.759342	134.498091
65.818689	43.186394	59.589373	73.768025	81.994889	97.157374	107.175733	116.167867	122.630962	128.103427	133.973054
27.650964	78.240008	79.760134	82.617415	86.794263	95.226008	107.933234	116.568961	123.069499	130.388824	134.160892
66.455352	50.233076	70.536092	76.554830	100.440515	99.168552	107.606806	117.210937	122.987469	129.221235	132.593993
43.335867	82.179812	65.350473	68.540095	90.233957	95.593788	108.482005	116.588950	122.839376	130.128638	133.545024
46.437974	66.678263	83.576004	68.474570	83.495057	104.919369	107.050716	116.785409	124.023063	128.079984	135.374812
36.221169	61.701950	63.660866	69.857133	93.374752	100.049591	110.344386	116.202207	122.706407	130.536619	134.721846
77.056461	53.718727	55.379001	75.329584	87.884444	104.620360	107.852817	116.725414	123.559016	131.217351	134.709079
26.523232	83.721141	84.171260	91.812304	94.192390	98.937576	109.435879	117.166500	123.741107	130.480216	134.030341
46.903254	43.130333	86.110678	93.765526	88.668544	96.500633	111.541796	117.677781	122.948459	128.709540	135.208839
39.474720	62.863641	80.594059	90.473095	98.648669	97.527872	107.020208	117.205839	123.534867	131.403153	132.322199
27.592932	47.260160	55.459622	87.447991	97.847167	97.411349	107.138063	116.170920	123.209830	129.604335	135.549857
55.585001	38.830022	71.526629	86.598312	88.746654	98.322290	112.351912	115.605567	122.803803	129.344718	134.819307
79.275009	64.552700	62.449988	73.378889	87.725365	105.608272	108.347052	116.814369	124.429086	128.615719	135.307271
40.207449	78.602345	76.144403	80.988257	93.826277	103.777172	108.309779	116.845242	123.200971	130.999868	135.442380
61.536691	40.571957	64.413720	71.557610	83.771850	103.327582	106.715567	116.432240	123.082707	130.709449	134.080396
21.091078	37.470530	83.756666	83.118663	92.301353	101.087356	109.003971	115.952490	123.250217	128.427075	132.972116
27.270559	41.995710	61.702735	78.671894	98.122212	96.944063	106.988701	116.435097	123.338747	128.566774	134.784614
38.858487	60.446649	54.466264	80.069091	82.230791	102.198181	108.045488	116.142037	122.970364	130.238100	132.173411
35.196112	50.646850	81.391838	75.879152	88.069426	100.814245	107.818216	116.602512	123.479569	128.403823	134.803173
74.654325	68.503048	84.429581	79.561793	95.268195	95.721282	108.616433	116.526765	122.941050	128.784283	133.960709
55.116540	81.325806	67.166547	70.485455	98.568599	100.449462	112.304076	116.712376	123.400829	129.461230	134.877201
39.449753	67.331318	69.272161	92.882395	85.959244	106.324484	108.910320	117.057987	124.181426	130.684563	134.668883
42.181617	65.163416	84.239410	75.140761	97.786723	96.855477	107.220437	115.847493	123.135926	130.132303	134.197630
22.064273	52.625557	56.048990	85.000119	96.569702	104.590856	111.838858	116.184029	123.396163	128.726382	134.384304
32.315430	53.220402	75.244736	78.750813	90.441230	96.175360	110.822389	116.332810	122.889136	130.650295	133.644283
54.595782	66.302644	82.769830	76.012608	91.815641	102.628250	106.897745	116.823316	123.651118	128.501435	133.354726
58.940384	72.663987	72.767379	76.302672	92.250699	98.134470	107.177488	115.854688	123.647501	129.220013	133.487701
44.660248	41.751428	55.407691	69.773912	84.679595	97.924618	106.744717	116.007491	123.630763	129.350138	134.195841
59.863073	81.914008	75.009809	70.360318	87.024675	102.311243	107.560887	117.293829	123.232490	131.068974	135.458232
52.933320	53.224636	78.200303	82.867561	83.480118	102.249362	110.369561	116.991609	123.040826	127.871993	135.266511
39.532224	47.507983	55.789083	68.919992	82.634497	98.838732	109.511663	116.375384	123.331117	128.922120	135.467004
79.727869	80.772488	77.931863	88.765876	87.697192	99.890896	111.326095	116.847842	124.408624	129.459343	134.622048
25.826149	46.522646	53.309307	92.856421	88.054335	103.864063	109.619276	116.082034	123.030434	129.716155	133.338682
26.146246	60.630195	56.060543	92.544440	91.981280	95.440605	107.367491	116.159053	123.916470	130.413427	134.639965
48.025087	82.154045	60.114871	85.447268	86.743760	95.727459	106.589585	116.918788	123.384617	129.377384	132.255114
52.497368	59.101698	65.440899	75.778511	94.392257	105.504892	107.309694	117.627152	124.276538	128.516223	135.357085
69.137304	79.327956	61.544066	74.525480	89.121756	94.824116	108.941157	116.253181	123.950300	128.726979	134.356965
77.134492	39.617150	77.096351	84.145912	83.191461	95.146513	106.224245	115.528703	123.980888	129.105269	132.951177
44.808716	41.082559	86.598547	87.472667	89.635927	97.570178	106.468597	115.830001	123.115850	130.387576	132.529298
45.304223	54.843747	79.208378	93.167352	91.563126	98.203674	109.254062	116.253833	122.880378	129.287364	132.139549
32.454271	79.057909	89.443715	68.457012	86.187894	98.635104	112.496508	117.239686	123.719851	129.181928	132.165577
30.141617	47.514886	70.092650	90.016904	97.906784	94.923452	108.171439	115.652691	123.370578	130.422955	135.115178
79.142390	62.969423	87.161860	74.041599	93.703539	96.967700	106.758101	115.814945	123.110037	129.264226	134.978270
52.673343	61.322545	81.313900	92.201720	87.337892	99.789024	111.821700	116.445735	123.774985	127.940404	132.479055
21.084137	83.992294	87.921132	75.599520	99.601754	103.683717	106.646126	116.106488	123.223405	128.489771	135.283660
67.754830	44.740624	89.353358	82.665931	87.400936	102.136734	108.715411	117.833134	123.817873	128.138027	134.247884
71.666753	69.468783	65.674477	76.107711	93.301590	102.135341	106.912455	117.631448	124.866860	130.193018	133.614418
72.745112	69.770436	69.183015	76.204239	89.671205	101.542961	108.725241	116.571257	124.331197	129.925016	135.153757
67.824547	69.922390	81.153225	76.694092	97.308022	104.725654	111.205392	116.938773	122.644596	130.367055	131.991408
34.076770	70.844522	85.619892	78.592590	94.237018	97.693696	108.068654	117.742551	123.716258	129.805878	135.340471
56.206285	67.555842	66.486257	85.608257	100.369694	101.824530	109.661401	115.703061	123.214562	128.218057	134.875631
73.089587	81.584396	81.465352	74.992119	81.804154	98.970748	106.703081	116.296191	123.566423	128.662261	134.551830
28.727702	53.732871	79.797386	69.950598	96.847741	96.908985	108.198483	116.575293	124.563091	130.366799	135.454802
76.080161	78.325662	68.864236	88.750849	89.291808	104.735106	112.680722	116.363949	123.973294	129.741335	135.368603
71.545356	60.490189	73.228283	94.253849	96.726791	102.803543	109.034487	116.946964	123.596360	129.275379	135.532348
63.363821	38.891835	66.822218	70.705839	89.346301	101.974304	108.683016	116.928000	123.026618	129.916034	134.014949
67.131442	59.133020	59.107369	83.132843	83.449530	97.386457	107.459697	116.305257	123.878109	129.686184	133.093523
68.244718	73.101032	89.994218	80.032372	82.577369	106.734326	108.281184	116.076650	123.123235	130.220304	133.922796
49.319523	59.067967	72.720204	92.508432	83.691890	98.496490	106.996037	117.019297	123.087165	128.180117	135.085569
58.685738	38.223451	62.390346	71.048528	100.274730	95.937527	109.212105	117.215840	123.391956	129.922147	133.731529
41.989287	81.898493	77.527510	77.612404	86.140607	106.146710	107.695118	116.713112	123.211018	129.510633	134.825387
74.634363	67.376053	63.784571	86.969866	86.216686	102.003540	106.451162	115.598496	122.812816	130.402921	132.958638
23.814357	67.599315	61.811249	74.219261	82.990679	98.859933	106.357099	116.769807	122.935919	130.023325	134.203787
28.631724	51.792584	58.647662	85.710145	84.171128	100.512994	107.713385	117.651068	123.095858	130.406443	132.887042
34.917528	51.806103	54.128770	75.916635	93.657958	99.160126	112.470684	116.250491	123.103600	129.896220	134.471140
43.556090	82.404367	81.011512	90.723824	88.457924	98.875939	109.724639	117.244338	124.336522	129.808704	135.744926
71.283554	65.562704	59.938843	82.493827	85.082574	96.443522	106.234885	116.777542	123.444814	130.247167	134.733067
45.160339	49.128993	63.597577	68.035269	99.110395	100.425449	107.399922	116.175406	123.420955	130.530326	135.518738
38.226840	79.914062	84.603821	93.756759	90.529215	95.582401	110.062312	116.308136	123.871216	130.464823	135.609465
28.665548	39.452328	61.544137	86.564313	98.295869	106.390488	110.308306	115.713766	123.089432	129.213908	134.057421
27.521040	53.470781	87.772003	75.746241	97.441528	101.006169	110.111821	116.509352	123.997817	128.928941	134.991341
40.078329	75.045947	57.218858	68.251830	93.724772	97.254198	107.725675	116.268719	124.305934	128.979830	132.374803
33.988450	51.035032	59.857795	86.445366	96.328493	99.359756	110.173775	116.061931	123.546788	130.039000	135.196394
40.461850	72.179384	72.523157	75.112854	82.253248	97.221552	109.149914	116.354193	122.752370	128.144324	133.462216
32.953732	58.282182	72.441162	87.462790	91.163044	97.728287	109.892299	116.295155	123.710895	130.161058	133.770771
70.563557	36.745378	67.826439	79.031271	96.970490	96.400514	110.055855	117.318436	123.321529	129.178027	135.468557
43.599995	55.618586	80.491488	86.875715	93.182887	95.579886	107.208460	116.118423	123.094836	129.091815	134.841784
45.625195	76.589672	80.328252	86.647048	85.592302	95.081213	106.370646	116.181245	124.003699	130.598155	135.501872
61.747235	38.466890	55.347477	73.856157	83.932244	104.571705	107.813262	116.406048	123.238232	129.764963	134.649735
24.692728	46.659796	53.562414	73.625593	83.896167	97.007068	106.965695	116.381876	123.962313	129.817128	135.290474
71.056789	75.023503	73.066266	74.500748	97.718435	101.272682	108.563552	117.136775	123.929335	128.539162	135.754824
46.855591	55.909124	87.418384	89.252828	88.555493	100.366018	111.110452	116.141080	124.242808	130.214800	133.303481
73.060020	53.257649	56.334099	80.561453	83.319033	106.552551	107.957906	117.410576	123.449112	129.738675	134.082863
52.204923	51.013898	80.588996	89.903702	83.447292	97.269498	109.975367	116.870315	123.260651	129.226536	133.640158
26.473127	52.851330	89.859299	67.996468	100.025784	102.953753	107.131889	116.624404	123.036949	129.229813	134.372800
68.346860	56.027737	74.091624	85.516742	91.084615	95.114172	112.256518	116.327730	123.378257	129.839177	135.100384
63.118602	58.310578	81.721237	67.112789	81.640182	94.480022	107.802060	115.647905	122.829817	130.123006	135.291099
72.474822	63.804537	55.699295	82.090093	94.495255	95.628528	107.900810	117.103835	123.699005	130.258399	134.667489
66.472281	51.072665	58.236269	94.433535	86.523912	96.159242	107.615107	116.843428	123.819913	129.716982	135.325472
34.540617	51.641425	54.653002	89.496051	100.534957	97.284631	108.876025	116.513670	124.294723	130.563147	135.006150
45.867190	75.039546	84.108122	86.747366	85.801053	98.266659	108.684485	116.505294	123.457505	130.195193	135.549547
39.463402	73.961935	77.528768	68.095640	86.879494	105.636012	107.044663	116.557859	123.317142	129.093724	134.993595
55.557703	44.263486	54.388963	77.516796	100.900761	99.181628	108.342741	116.152657	123.364949	129.191729	134.132206
35.691067	58.767161	88.141220	76.779681	88.118968	106.503035	107.767687	117.092584	123.846791	130.003541	134.274397
35.355847	79.968198	66.026748	89.728273	83.886059	96.316205	107.999177	116.219339	123.312778	130.052112	135.038704
51.960858	60.958350	67.195603	88.338832	100.652784	101.323517	107.240479	115.747221	123.428179	129.195489	134.591091
75.111735	37.545401	74.298479	76.782335	86.973544	102.731362	106.278597	115.961707	124.136441	130.308831	134.545742
23.600408	73.757921	68.566791	94.819969	82.418205	97.641898	106.969780	116.035978	123.561226	128.307798	134.494982
60.602879	64.330226	67.269823	76.002396	86.093432	102.704013	107.224238	117.270688	123.890504	127.837162	134.201391
39.115115	54.880091	87.085297	70.285942	97.742205	97.737694	110.775798	116.109474	123.254562	129.232031	134.575631
26.705845	57.681929	54.717412	70.394557	87.609923	104.265896	108.512585	116.367871	123.034069	129.967841	133.097966
35.827300	53.059482	56.612773	94.314036	82.135309	94.549276	110.216419	116.059549	124.131594	130.034717	132.679446
43.515476	52.147356	53.923347	87.916090	86.480851	105.713180	109.613264	116.064020	124.148943	129.713656	135.585709
65.340675	54.481549	60.862538	71.518029	88.344373	100.139003	106.184354	115.745464	123.187816	129.622634	134.921134
48.416538	74.319044	54.071642	82.881222	90.461305	103.812504	109.436532	116.705355	123.862588	128.969799	132.982450
46.873029	53.144382	86.360950	87.468864	92.982273	102.141238	107.164838	116.157210	124.116324	128.391534	133.195729
52.337835	66.023389	63.228562	95.434284	97.101587	95.442586	106.176435	115.736487	123.303767	128.879257	134.025696
40.685345	57.618972	67.849666	77.118105	83.020578	106.904755	106.893255	115.997521	123.037370	129.536282	134.994316
20.828437	74.766433	79.976038	87.763464	86.888746	104.703966	108.561385	117.045439	123.337084	127.941272	134.217546
63.051773	49.542149	57.797532	74.755419	82.492874	95.283605	106.389921	116.345697	124.033046	129.481476	135.531709
57.935036	77.165985	86.089185	70.118534	91.426194	94.944154	110.651669	115.329318	122.881003	129.361782	134.598786
67.100832	66.410989	72.883377	78.572302	88.375478	94.730244	111.266897	116.882095	123.370286	129.437253	134.234195
38.006898	73.216402	55.166327	68.703960	84.839124	99.975351	106.977913	116.185043	123.653507	128.663276	135.005704
52.322977	49.346667	88.809680	69.366428	90.183386	104.506960	107.058366	116.871294	123.024247	128.698514	135.303770
50.635286	51.766266	63.717799	78.031249	95.044120	96.689058	112.620697	116.746721	123.658060	129.618231	132.404747
62.980687	63.875480	64.808698	82.536481	98.740731	100.402769	110.033881	116.692518	122.827334	129.318824	134.334726
76.576468	71.237434	58.963729	92.290332	85.649285	96.056197	108.314613	116.397084	123.144986	130.544638	134.219466
30.353675	69.082699	73.805103	67.669100	97.867221	99.945909	107.985873	116.727117	123.494234	129.000455	134.214969
58.496051	64.912655	85.593477	68.726964	86.418513	100.441349	107.448014	116.906293	123.032332	128.410382	134.745104
25.659560	78.921410	83.723058	91.586414	83.693937	104.449054	106.601903	115.675625	123.222821	129.111618	134.181577
49.270298	38.050966	86.903442	87.094530	84.237682	98.293925	111.889774	116.225633	124.406720	129.904385	134.293503
69.520558	73.603773	82.682690	76.730627	93.171772	102.689129	107.349815	116.495312	123.025736	127.957122	134.890576
70.485964	74.919662	90.042682	86.576800	85.609895	97.446576	107.169962	116.504570	123.849905	129.089413	132.827575
78.161401	69.965234	80.136661	71.264532	83.104584	96.685471	107.140174	116.598503	122.732777	128.694158	135.234973
21.756165	42.497275	60.237043	76.336442	85.787844	104.196874	110.192311	117.945690	123.290662	129.845735	135.345100
62.472174	66.907342	70.477499	79.020263	83.602265	106.020957	111.388864	116.904875	123.459497	130.443227	133.121212
45.859026	80.915288	83.969545	68.099831	99.370580	96.521675	109.655132	115.718171	122.697237	129.349282	134.617938
68.162568	47.922081	74.026288	70.278967	82.033255	104.303872	106.811471	116.248220	123.671710	128.634721	132.615761
25.778704	65.509176	71.002979	89.791467	95.698991	101.593057	107.777870	117.417198	123.690065	129.368037	134.956482
74.557299	43.104865	85.968474	71.193027	98.344037	101.411371	108.378599	116.679369	124.013782	128.442973	133.264791
75.263562	43.012263	75.414327	87.372092	88.404212	96.314188	107.645789	116.128200	123.506952	130.230431	134.278482
28.388187	59.598409	61.945032	72.776844	88.573446	102.846822	109.780014	117.057760	123.287596	129.299409	135.163625
24.144981	63.058144	85.003689	79.153879	83.875324	99.278998	111.465865	116.530879	123.776033	130.235934	133.618554
29.835554	49.251426	61.499648	84.033094	84.620184	98.020443	106.819805	116.116726	123.606366	129.162895	132.468606
62.929932	48.951145	54.009130	87.053328	99.807474	99.167191	106.835188	117.613733	123.186331	130.582140	132.548283
51.443239	48.304575	84.485200	91.427624	89.494462	96.382241	112.366192	115.933660	123.598235	129.791488	134.365319
55.622733	54.911273	84.480883	70.360800	93.352901	95.573058	109.251913	116.776014	124.111405	129.322356	134.047267
22.260542	49.439454	79.436956	77.283801	87.153629	98.561720	109.337654	116.879856	122.928363	129.791906	133.383585
57.562014	61.232481	86.184016	76.863182	86.183140	94.677714	109.023034	117.155266	123.812158	127.868085	134.669025
21.639805	71.592032	55.028730	80.750249	87.849054	95.282353	109.609739	116.041114	123.851292	129.128368	134.948453
75.246347	47.619433	56.468947	81.873193	98.118791	96.901106	106.938846	116.722873	123.311227	129.998960	133.878245
35.643275	79.740191	59.677407	72.426794	95.175134	98.676742	110.464211	115.916741	123.172970	130.059938	135.511993
79.208353	78.418732	62.646442	69.772969	92.024752	106.395133	111.622315	116.571609	122.914112	128.892953	133.527314
36.440656	51.873818	55.190387	95.411285	97.169457	103.639354	110.060252	117.105130	124.751782	128.813013	132.591304
43.056945	73.084659	72.553289	67.298556	90.801528	99.924500	107.267563	116.481770	123.278671	129.974011	132.089353
35.097989	67.117824	83.307601	68.998199	91.751308	104.302695	109.764918	116.728292	123.842213	130.613397	134.404106
47.486660	77.287912	74.628281	83.959414	96.551328	95.340837	106.493555	115.865919	122.902074	128.738530	132.324494
36.513093	54.624541	81.430946	83.980547	83.564874	95.763550	109.807345	116.964174	123.079995	129.005646	135.267259
66.614917	42.348648	61.115768	74.057868	97.787751	96.663004	112.198859	116.122471	123.101225	130.563105	134.143355
63.621619	45.481836	71.474060	76.559440	84.763456	99.466290	109.496776	116.762864	123.732731	130.551332	134.077274
35.658319	53.274053	60.289498	73.921520	97.781505	101.059695	107.967911	116.285552	123.882857	128.141975	132.660809
29.503342	46.210881	66.184386	84.910863	83.391696	105.290140	110.102145	115.643035	123.142992	128.033696	132.847712
27.598242	38.616808	69.479069	80.067061	101.238859	97.275897	108.949494	116.398004	123.592752	130.010266	134.191089
69.696545	60.308124	70.492796	75.721240	95.082678	100.825116	111.790300	117.077268	123.520980	129.860977	135.212075
38.242857	56.455773	56.654812	69.369109	86.394734	99.717202	107.484124	116.254531	123.195381	128.658414	134.938052
40.885827	43.000925	64.226102	85.202216	92.081674	102.658210	109.175924	115.999122	123.385687	128.592161	135.281124
62.791580	77.665869	63.195833	93.005778	96.335102	96.527658	107.476901	116.583312	123.085823	128.037606	135.589543
47.432742	69.385081	72.901971	87.910377	85.863453	99.554187	107.725207	117.040208	123.267526	130.120052	135.122101
48.315551	43.948135	78.309218	86.836064	97.641845	102.416056	108.484032	116.627254	123.424853	130.983939	135.329870
35.262305	63.727325	63.690705	74.487141	89.554905	100.894653	107.983420	116.267364	123.455940	128.235248	133.833583
70.041114	73.526219	73.447777	87.887273	86.142379	97.332391	107.402063	116.833824	123.549128	129.163627	132.301959
35.323922	74.378857	65.251172	72.509433	84.481057	96.033980	109.886151	116.662995	124.210397	129.494303	134.634120
64.535710	45.604111	64.346646	84.966890	90.865604	100.358403	108.192072	116.031648	123.700651	129.605600	134.261999
46.399623	41.862890	64.696299	77.803672	100.296855	95.291335	106.396222	116.136220	123.220754	130.181142	135.248173
43.828366	80.423921	81.579057	83.178860	83.927118	98.835966	110.516388	117.380652	123.409244	129.844413	133.995416
76.316078	66.752144	74.588756	84.888004	91.535381	96.194455	111.262697	115.472050	122.763186	128.434263	133.016400
31.169138	76.180238	80.534776	77.734440	88.385327	102.568338	108.715581	116.620109	124.192392	129.465230	134.505731
25.419650	72.900075	70.382749	68.915539	100.822297	98.326855	108.171632	116.583451	123.234093	130.087239	135.098538
63.491570	48.209027	56.013467	93.046517	100.079749	94.612835	108.614382	116.264202	124.100430	129.071780	133.335419
78.196522	75.134112	86.095375	92.665679	90.936535	103.871166	108.462934	117.666543	124.124952	129.864967	135.004941
63.333270	60.150151	86.515555	85.857031	83.510838	101.644816	107.824188	116.564125	123.078159	129.444472	132.346554
44.152431	37.985367	53.384754	74.088028	98.289604	95.954106	109.218398	116.511600	123.951409	130.182186	133.339374
37.366767	42.474147	57.121861	85.992487	85.082127	96.751895	108.705550	116.540273	124.073440	130.529928	133.341151
51.951669	46.799564	81.193586	82.164127	95.388746	97.163074	106.016393	116.430175	122.823011	128.041876	133.370160
78.375343	81.653350	79.979336	70.974454	93.008954	104.528868	108.240265	117.084937	123.293425	129.645628	134.420916
48.641413	53.687583	70.678788	81.206254	89.886523	97.980998	111.471550	116.175948	123.008508	129.507016	135.317394
51.126145	41.487577	69.769964	81.716079	84.014858	98.198174	106.670009	117.614223	122.814424	130.821043	135.343418
27.718058	62.148810	70.716409	89.951051	82.859295	100.273270	109.892612	116.562503	123.788421	130.242886	132.790824
61.878384	55.964344	71.515589	75.413042	85.890596	96.239290	107.178191	116.190804	122.878961	129.785438	132.002461
43.538246	50.882533	81.782814	72.729021	82.324757	103.413819	106.666620	116.554209	123.187669	128.647912	133.559342
67.660676	49.708208	83.588499	68.388687	98.845653	99.709912	111.400392	116.682298	123.597935	130.121237	132.687444
22.867705	60.484291	72.442737	86.659032	94.238348	99.864341	109.120926	116.572027	124.559038	128.238625	133.984476
50.740546	71.726038	71.059262	71.286334	85.345090	97.703591	111.938047	116.907437	124.247861	129.429448	134.382544
27.580696	56.120678	85.897192	85.871844	91.605610	96.537194	111.111810	116.466402	123.983282	129.266474	135.275165
57.941350	71.383713	69.121241	84.752033	92.151360	97.974307	106.821451	116.115720	123.948141	128.668303	134.314636
68.851539	84.197774	56.236238	93.147426	84.391663	98.128267	107.511370	116.622955	122.896938	127.914399	133.594602
76.201697	64.478457	87.685305	70.433245	86.311632	103.105812	107.214915	116.932123	124.013317	130.315388	134.395852
21.014482	43.851328	72.908709	92.876176	83.260249	97.699270	106.470264	116.078957	122.874413	130.693589	132.817940
53.323089	75.088865	62.636449	73.176099	86.407475	102.006899	107.565478	117.898589	124.299635	130.978732	134.126783
67.737204	71.363365	78.880897	71.569506	98.865652	95.745651	111.559105	116.607775	123.475904	130.445225	135.035139
33.316113	41.774547	73.169243	82.691008	91.489272	96.373832	107.603866	116.458981	123.204135	127.974482	133.278788
73.181535	55.655377	81.293720	93.680900	84.858057	102.648801	107.878171	115.935626	123.084179	130.365115	133.836379
48.064214	52.102965	76.648874	75.460817	95.974722	103.578031	107.256559	116.406574	122.822944	128.384234	135.669205
72.976724	75.843849	80.247846	94.876408	86.428669	100.155359	110.638381	116.482272	124.048949	130.571103	135.384958
38.417059	67.413283	66.881032	68.235576	99.998141	97.519586	108.590379	115.924002	123.177707	130.218510	135.571504
71.348769	57.682230	88.873877	86.245838	89.796388	95.795598	108.086705	116.448142	123.028361	130.275078	135.405805
20.276974	51.210546	83.975605	77.359492	84.276680	94.750766	111.018939	115.681720	123.103186	129.595332	133.756903
39.608994	44.463687	78.113863	88.496610	88.420958	96.629472	106.311574	117.108093	123.170647	129.580202	132.198169
49.927089	64.993493	90.164791	95.031759	92.647992	99.159151	112.183487	116.147459	123.008942	130.592784	132.953253
21.281800	53.409857	73.408944	70.324910	94.779874	99.543625	111.822492	116.958142	122.992882	128.132351	134.431633
61.969327	46.756312	54.755425	67.454303	84.564910	105.876139	108.896031	116.153052	123.726513	129.467008	133.728556
64.402827	41.894682	55.347667	74.069725	94.070893	96.354896	108.654855	116.428320	123.082584	129.307624	133.219543
51.437573	59.004062	72.480982	83.133618	92.919941	102.695368	108.664576	116.517048	123.288099	131.002832	132.982266
48.489343	68.426013	88.596718	70.374492	89.053343	97.384579	108.438005	115.785826	122.720131	129.327428	133.611170
24.800805	66.440892	65.085391	78.611772	89.869710	96.944112	108.571603	116.213091	124.016836	130.190803	133.682000
64.986497	50.596950	72.473674	68.662320	88.863588	97.237488	109.717052	116.029739	123.707664	129.955923	133.925958
53.699081	48.420912	78.145808	77.062792	88.262395	106.569664	111.730933	116.787230	123.634559	130.006688	134.292937
68.502006	79.200624	57.102548	78.044938	87.618880	106.617620	106.798342	116.762689	123.653506	128.634021	133.593339
73.723306	38.698755	53.025670	68.073347	84.559702	97.623612	106.587899	116.759030	123.761600	130.737381	132.701891
79.465034	82.094370	52.386889	85.382106	83.680557	103.348691	107.206256	117.249463	123.470589	130.388395	134.939594
24.775701	60.202323	62.389325	88.438407	100.102377	95.616269	112.463037	116.200514	123.484032	128.799609	134.933352
39.903122	68.529143	65.352806	70.356752	84.281465	95.244321	106.711959	116.011635	123.704166	128.437223	132.615854
54.935475	75.768459	87.985193	80.896443	92.514448	100.172105	110.581963	116.271589	124.269122	128.329718	133.233102
35.753860	56.313395	62.758222	92.451999	94.977022	100.192914	111.121725	116.501053	123.107463	129.902819	132.189371
21.784811	70.604500	57.062929	87.662121	88.338871	101.145043	109.460239	116.516396	123.476714	129.200837	134.976125
64.662736	73.916898	62.192203	76.077671	82.782271	97.030299	106.481692	116.753292	124.049501	128.518599	134.759655
50.367107	55.005288	67.470798	88.629168	89.420413	95.717127	106.844737	115.813988	122.924622	130.434083	135.148992
36.184082	48.900753	74.990653	84.121476	89.701891	99.277246	108.352709	116.421676	123.750282	127.869147	132.910993
51.128290	44.209774	57.204851	84.968050	84.578997	105.547302	106.874490	116.477832	123.041466	130.612926	135.150041
50.672589	50.953201	62.692596	81.340806	83.307212	101.164277	107.069045	116.021279	123.290895	129.233125	134.255985
32.729141	67.931810	55.766096	69.013242	83.127611	106.060530	106.670571	116.641263	122.654031	129.877847	132.990075
32.086309	37.730317	55.362248	73.321905	82.199329	102.123007	107.787869	116.740773	124.256878	129.754392	135.428850
39.605498	39.688428	58.966411	91.776661	93.541543	106.841996	110.288411	116.499157	123.422335	130.347114	132.265927
39.743654	55.666690	79.134775	78.564205	83.295149	101.866197	110.598903	116.664138	123.747801	129.837201	134.377902
39.116245	71.376538	73.680660	72.773323	85.236978	100.250042	111.292992	117.577034	122.860776	129.058566	132.408961
41.696935	53.768386	52.886796	71.480557	87.379016	96.035329	107.300191	116.588228	122.991385	129.520439	132.608066
22.235832	74.235632	85.001987	81.735874	88.633433	106.207561	111.416493	116.070959	123.572884	128.484170	132.663208
41.142039	68.911719	70.609905	89.830518	86.481787	99.953107	107.052910	116.411020	123.845015	129.110916	133.932744
21.947560	59.454599	53.459375	85.096204	96.269598	105.713025	106.836162	116.403351	122.855896	130.587313	135.640931
71.954596	51.637041	86.536071	87.677137	83.185470	101.858282	109.016055	116.206728	122.567836	128.145383	135.266452
49.403941	65.260527	70.327259	84.069457	97.088120	96.431202	106.442054	116.064741	123.240956	129.389145	134.155123
42.962877	40.227422	67.306867	83.726431	93.189995	101.533018	107.892557	116.225973	123.143591	129.504134	134.820415
73.961464	54.256326	80.440746	85.277261	99.329903	101.492907	108.541253	116.127268	123.629460	128.373492	135.118394
57.946402	40.787982	76.610665	79.967603	85.171886	94.953100	106.847189	116.629633	123.355604	130.202259	135.206642
44.244919	50.084049	52.183700	82.284978	89.627062	106.967337	109.385272	116.800949	123.138870	130.461202	134.083369
50.401126	42.706286	65.628656	90.046468	97.104409	105.769884	106.737793	117.407154	123.850289	128.226017	133.934772
31.335739	63.347338	61.565630	70.758816	84.918699	97.974510	110.329773	116.289250	122.928945	128.911187	135.232768
74.647811	77.760268	71.648242	69.464026	83.089337	101.427588	109.671188	116.584859	124.013782	129.587654	133.892067
45.308884	72.663337	68.997043	68.046778	86.146804	100.418411	108.847124	116.561539	124.252350	128.514319	132.982789
49.837537	71.468005	74.519818	71.008871	86.845818	101.079124	108.267314	116.600754	123.178834	128.769638	132.601057
23.425188	42.309791	60.276039	69.847147	91.243358	97.437602	106.416162	117.146114	123.227776	129.841959	134.347017
76.005018	57.013752	57.514744	71.029388	84.567922	102.696600	106.390400	115.487403	122.991415	129.638367	132.343095
72.966412	74.917716	87.651073	85.832950	90.173268	96.289135	108.816975	117.998583	123.433770	130.164993	132.609995
58.575879	57.074628	85.842218	68.763776	86.687715	95.808188	109.117913	117.134584	122.972857	129.298061	135.554315
72.575941	51.380333	64.041587	82.167387	86.051511	100.339184	106.851731	117.045021	123.059403	130.088618	135.184553
52.757781	40.989720	68.815609	70.590846	91.707948	97.181736	109.548251	116.287757	123.069607	128.889346	134.566921
29.407773	68.142898	54.108879	74.658376	91.369344	105.522503	111.545063	116.461460	123.435755	129.482605	133.203803
57.303471	51.260026	79.521132	75.118394	92.065511	103.729151	107.753022	116.388296	124.432588	128.803565	135.772264
64.742597	40.973922	63.564578	71.690247	90.293407	104.078598	111.979043	116.004806	123.086614	128.884612	133.141499
58.033000	62.974676	64.450945	73.348928	89.348122	101.661822	110.057701	115.900939	123.586374	128.654616	135.308328
46.602292	68.791719	79.992167	79.600505	87.748275	97.372719	107.840549	117.415613	123.426444	129.469735	132.392735
31.947574	40.832256	56.179650	69.574948	82.060430	97.856059	107.116872	117.259388	123.637435	129.867488	133.888566
52.000025	76.074683	71.109771	89.518129	84.474184	99.960035	106.082250	117.359425	123.181173	128.148720	134.988284
47.079251	44.157147	69.533185	90.803259	94.695987	95.117541	106.701043	116.647862	124.340918	130.820469	133.316965
68.995907	71.466634	69.906084	81.974422	97.081577	98.294969	107.085010	116.108749	123.825267	128.541241	134.910771
62.357802	59.331803	80.926267	83.640988	94.617958	95.713359	110.565556	116.675677	122.900586	130.684674	135.251342
76.652167	63.626797	56.197599	80.847976	85.516621	97.842561	112.531293	116.782645	123.303710	129.249151	133.689927
60.926370	70.645627	66.725594	82.520928	87.297843	98.239163	107.673851	117.356777	123.305850	128.112134	133.320986
33.648075	73.687977	88.708723	77.469279	91.387233	102.138669	107.540582	115.728587	123.525363	129.732772	132.277305
26.620944	46.508606	66.426272	84.153643	84.035100	103.665191	107.273534	115.998367	123.911832	130.001528	135.093060
32.953994	48.248625	80.203452	90.286116	82.602381	99.543989	111.396479	116.147114	124.270836	130.059696	132.674611
65.999427	68.544862	56.749575	94.731697	88.362742	106.846746	109.940283	117.952266	123.756757	128.660035	134.183939
45.968173	71.599732	86.597379	77.974530	89.251550	95.059658	110.660172	116.378526	123.131642	129.911541	134.774297
76.001734	75.473303	67.028351	72.492416	83.019886	99.713485	108.503046	116.053092	123.519422	128.232429	133.050860
63.727982	74.144838	79.679241	94.703166	87.027739	99.600766	108.008915	117.151704	123.186515	128.571836	132.545562
39.523861	68.384646	60.214528	72.622154	92.180215	99.005798	108.998541	116.737819	123.806816	127.966812	135.421735
26.332001	79.991135	74.586100	70.266640	88.922596	94.800032	110.681048	116.564437	123.149147	128.320587	132.727381
66.324040	49.128846	58.302328	79.521049	98.503692	106.016096	107.804012	117.030978	123.920601	130.433980	135.366981
40.121094	45.630337	55.793507	67.766729	94.202310	98.012779	108.329951	116.150869	123.585156	128.663474	135.511575
52.383893	68.067560	71.684452	76.095257	88.430654	98.179970	107.126364	115.999799	122.781707	128.385743	135.233639
76.657495	55.889070	54.346107	84.383769	88.421165	95.627652	107.070489	116.612358	124.393262	129.506825	134.822227
24.332340	77.439521	61.210413	73.993679	93.744341	104.068096	107.565176	116.549537	124.088453	128.494561	135.118547
69.390648	53.488977	80.136797	75.181292	82.601578	95.246344	108.367364	116.194170	123.223842	130.011908	133.916935
60.969144	79.329539	88.827541	77.193938	93.040882	101.150170	107.214330	116.429466	123.536656	129.494355	132.412066
79.257400	44.907500	61.662464	81.165911	85.444392	103.660883	108.247702	117.268907	124.310893	130.441593	134.191270
25.460612	43.069836	61.168752	83.346255	94.195192	96.634481	111.835202	116.507992	123.893988	129.894612	133.006639
24.845502	64.344641	79.591300	91.895894	82.973507	103.125956	107.664157	116.372043	124.524414	130.926439	134.906219
74.514411	80.336603	62.877414	69.544246	86.246836	95.261862	105.910998	115.996836	123.248123	130.390042	133.674209
57.776236	74.699714	74.544091	78.199509	82.762467	96.649968	107.988229	117.114128	123.731847	129.031435	132.906013
59.707460	47.508901	82.715359	69.015583	82.367633	96.449745	107.853305	116.892041	123.763968	130.660014	134.565175
44.912706	74.610579	57.882129	70.928705	88.261140	99.461370	107.618308	116.514563	123.328059	129.041780	134.052524
60.911623	48.736345	60.702665	90.589484	100.138923	99.924206	107.488603	115.988299	123.301578	129.651184	135.109432
69.746460	51.593448	57.171768	73.215214	89.981910	97.212631	107.406057	117.685660	123.588896	130.152886	134.327569
65.379358	54.484465	66.821587	69.902774	90.035932	98.906272	108.789914	115.991719	122.648118	128.488556	133.046538
43.544749	63.131990	67.399133	77.143774	83.729008	101.381303	106.796574	116.862763	123.620762	128.783327	135.324723
38.923443	49.330470	70.645515	91.333264	89.904701	95.452725	109.950886	117.127681	123.550594	130.081372	133.573825
24.981410	57.800292	63.867616	84.526830	83.507193	103.663733	110.780258	116.501775	123.556478	130.479546	134.805634
71.371405	65.356356	59.472590	88.886221	82.891328	98.716061	109.998435	116.283360	123.484515	128.259385	132.876135
25.959446	59.833517	64.344874	78.402648	89.998630	97.719827	106.790321	116.668466	123.844326	130.594796	135.287204
65.782739	48.035106	70.473039	84.341243	84.064003	99.896073	109.110102	116.891594	123.769148	129.625780	135.148614
53.167476	58.603838	72.582512	67.799863	83.527515	102.724038	110.810054	117.159663	123.728076	129.139371	135.410274
38.086960	49.139393	80.877351	79.304533	95.051588	102.745061	110.972947	116.739918	122.992283	130.311960	135.446505
74.256482	38.568442	60.988224	84.775184	86.442290	99.575868	108.019462	116.761020	124.253782	128.164661	134.501032
29.500678	37.632678	68.872276	75.744653	90.476127	101.464738	107.177915	117.059503	123.738302	129.668394	134.444986
75.450392	80.027864	87.204159	82.375457	94.333512	103.279715	109.455275	115.772214	122.750901	128.212289	132.714793
40.741264	44.014936	54.354059	72.175456	93.616603	97.999377	110.298344	116.412264	123.040624	129.664673	133.347510
33.080713	75.218661	54.812822	86.117257	82.787308	97.733210	107.757980	115.947371	124.289192	130.389985	132.542959
68.662030	55.003233	57.711317	73.855406	84.548724	101.154146	109.063167	117.091208	123.628025	128.717250	133.924925
59.565309	37.702242	56.888055	79.908156	98.153296	102.911870	110.509426	115.782587	123.262632	129.735969	133.695126
43.812074	52.150919	82.408077	82.439776	96.030577	96.444440	108.647266	115.816078	122.575000	127.952724	132.589120
28.084497	60.346528	64.871529	91.934755	89.589760	96.235769	111.471045	117.196158	123.202311	130.633532	135.412466
58.730846	76.067800	85.219345	85.905148	101.026512	103.616651	106.363417	116.093192	123.125724	130.562104	134.085195
76.843132	46.028825	53.467075	82.719786	100.921839	98.100740	110.980692	117.231644	124.449305	128.424724	134.269615
31.519279	51.138189	77.119736	75.991503	100.560495	99.502936	107.419922	116.331732	123.406937	129.405642	134.956288
75.544812	77.381204	86.579689	87.137184	95.195834	95.104327	106.914129	116.293233	123.955041	130.073354	133.310819
30.328449	58.596658	89.943242	94.192353	86.687945	103.419685	111.998223	117.680977	123.331118	129.952182	133.186313
73.424488	64.129303	77.078435	90.013795	94.894807	97.691887	109.597660	117.120133	123.868368	129.911003	132.166292
60.220974	50.816928	85.956230	90.609766	87.137709	106.178765	107.357370	115.954030	124.193166	129.332016	132.573005
53.157987	58.843016	65.108922	79.625988	98.235845	100.665679	111.490724	116.062807	123.067485	128.634706	134.909838
26.344917	60.399014	63.579176	81.219876	89.003070	96.869850	109.038892	117.356285	123.744191	129.312543	135.046634
58.571355	38.814927	60.982120	88.274119	85.700068	101.022631	107.121259	117.071632	123.475290	128.679574	134.599761
28.875963	42.399289	84.537935	77.166692	83.433070	101.218981	106.500834	116.477080	123.104739	130.478049	133.027672
32.316757	72.551238	65.413923	80.938466	92.909506	104.716070	108.081988	116.513582	123.153297	128.844265	134.832330
37.806307	81.029758	64.818794	87.530187	94.938151	103.450880	106.431426	116.548314	123.035493	129.472249	135.026869
75.247466	69.250125	68.427672	84.937169	90.570014	96.374286	109.008164	116.703630	124.372421	130.212655	132.643824
53.959300	82.467308	74.439072	87.810530	98.351239	101.931174	110.086214	116.038791	123.935341	128.495946	134.054567
28.762315	83.872599	60.400434	69.865179	99.094545	95.495919	111.989723	117.476372	123.163156	130.484265	134.873749
53.953081	37.361351	60.382801	71.933952	94.688400	99.084953	107.993738	116.839210	123.448524	127.897171	133.378985
37.975480	82.485213	72.071715	92.084607	92.243058	95.296367	106.964279	116.894974	123.687865	129.328201	135.338973
34.000465	73.969998	59.670763	89.348810	87.834794	101.314064	107.570526	116.637423	123.995081	127.925162	134.665623
64.277106	41.342448	63.484440	68.001600	84.448026	98.811338	108.065819	116.506080	123.154721	130.513927	133.624997
56.128062	57.825794	82.953684	77.432978	85.668006	98.315327	106.854385	116.191426	123.371193	130.028517	134.967129
79.499788	39.104210	72.057389	86.463919	97.686775	101.824064	110.380428	116.502660	124.163566	130.571465	135.549060
76.948421	70.915754	84.375640	75.052248	98.595576	96.843073	108.876601	116.713428	123.992241	129.720329	135.074343
46.254266	81.745303	78.589069	91.484327	94.355555	99.103896	110.232487	116.123239	123.559141	129.029734	134.032592
63.892635	52.571218	53.449832	80.286282	83.550635	96.163373	108.052390	116.820780	124.113455	129.154888	135.452975
57.366992	53.225079	74.244958	84.901565	89.557715	99.280817	109.860651	116.449546	123.629580	130.520709	132.364436
57.697540	78.925722	64.598092	74.108691	96.047727	97.007615	106.992980	116.424137	123.425926	128.562134	133.147122
70.974605	40.864141	75.348485	68.533445	88.966866	94.795319	106.658413	115.827193	122.779961	129.013126	134.970980
29.927305	61.496530	69.241403	72.984647	84.205523	97.611500	107.574100	115.845250	123.911299	128.155480	135.171738
31.806164	59.115207	55.620241	81.228569	100.314756	96.660902	110.732433	116.379271	123.395054	129.584444	134.769298
57.403508	68.595499	81.765135	93.400969	97.836245	98.367343	110.189389	116.890032	123.563579	130.128160	133.384916
74.154362	57.004815	57.281042	75.533830	94.323193	103.425903	109.083585	115.709661	123.887912	129.950134	134.753776
79.457504	76.805896	70.934767	70.460233	82.190641	100.485922	107.280249	116.455026	123.369421	129.528963	134.268527
32.756747	73.704382	86.578135	71.283721	94.967071	95.495237	106.920559	115.934600	123.487759	128.853699	134.839724
25.177092	68.596206	64.457224	76.004155	84.375510	103.298172	106.433718	116.829581	123.101724	129.410457	134.804171
39.651867	42.684807	62.869349	77.297212	96.006863	104.363836	109.050741	117.489202	124.343354	130.979190	135.034973
63.711559	61.749989	88.841421	70.128564	93.174227	104.507954	109.931794	117.123888	123.601584	128.437377	133.642839
71.366676	53.133159	68.439840	69.438411	87.068426	98.337737	111.492385	116.349518	124.016768	128.219402	133.490042
29.557522	73.309763	57.787197	70.500350	88.216095	101.955188	111.743582	116.654409	123.823036	127.910016	135.410876
48.877342	55.005492	71.624340	76.092065	90.904856	101.715627	108.190163	116.130583	123.950104	130.290722	134.966208
54.310446	51.269500	61.058434	72.485606	89.014860	102.853497	110.465556	116.215065	123.811727	128.223992	134.336162
64.035369	60.736260	58.286336	86.589977	89.497071	97.652941	107.290857	115.960241	124.072993	130.585334	132.444051
52.595830	76.291709	62.196048	70.262437	95.565061	102.625099	109.145202	116.082745	123.600635	128.597909	135.062564
33.193173	59.930535	57.003683	89.236634	82.281076	98.728950	111.490483	116.169958	123.319733	130.046234	134.923733
23.592023	59.529047	66.011062	69.740683	85.259739	94.892749	111.230415	116.068869	122.995285	130.283335	135.243982
72.162906	61.916521	77.535838	93.283918	87.367246	99.297647	109.637339	116.541845	123.552222	130.505783	133.593424
63.979728	52.523124	79.433426	68.709974	95.968595	95.510845	107.794294	117.475221	123.202440	130.168562	133.598947
43.779353	79.601232	81.305517	87.025628	100.664198	97.469468	106.540433	116.913385	123.223124	128.091879	131.995631
45.436289	82.547030	82.264578	92.210205	88.038917	106.020206	109.888887	116.859608	123.859515	128.952467	134.999951
36.299849	46.665630	75.758826	75.780914	83.357909	95.274548	106.429214	115.821692	123.323515	128.504675	134.384802
23.781642	61.119585	61.795697	91.100558	98.688390	106.605131	106.534786	116.818518	123.833521	128.168615	133.836457
58.114350	74.520480	56.754057	74.626134	86.251691	104.163793	111.460896	116.531177	123.480988	128.340681	135.421907
43.885284	71.525949	68.901083	92.462780	86.206877	100.310735	106.841961	116.187974	122.677731	128.665941	134.797912
56.254172	44.685730	56.537431	71.496419	87.568148	96.751562	112.729939	116.126733	123.194711	130.095597	132.757100
51.033206	40.603987	55.932428	90.711639	83.192828	97.822583	107.328580	116.137976	124.400213	130.563170	135.025024
61.717036	68.443198	84.062640	88.377999	83.140191	96.943042	107.274379	116.886189	123.935041	128.847597	135.304036
47.900844	60.109082	81.519073	71.357958	82.656187	98.788230	106.759325	116.107652	124.147153	128.897238	133.607835
59.032686	45.062879	56.592175	94.869369	88.522309	99.714172	110.585943	116.475204	123.786212	129.954491	133.801536
48.614472	74.830808	69.896937	71.281786	98.709065	97.667421	108.636633	116.488756	123.252573	130.451398	133.238124
75.596099	57.364636	78.685640	94.893750	85.585789	101.567473	108.954104	116.277367	124.157300	128.470219	135.539640
34.308653	84.211754	54.480290	86.359750	84.139103	106.333915	108.669617	117.197325	122.849509	128.573996	134.334307
75.496434	83.714664	62.376501	69.869901	81.900518	100.166447	106.706046	116.332625	122.966360	129.506697	135.231313
55.158528	83.963500	77.888000	81.059304	97.920286	101.377018	108.345580	117.988306	124.157804	130.039110	134.487714
24.497335	50.378580	67.072496	75.942352	86.402124	104.640552	108.862553	117.906061	123.614907	130.760236	135.803743
55.350547	38.831081	83.021241	80.984715	93.439308	96.571683	106.271911	116.653898	123.309824	129.037507	135.090028
70.954924	74.111305	71.610534	89.927092	98.064692	97.774856	110.350491	116.591874	122.900612	129.661485	135.266862
76.010816	61.216162	53.751214	72.527302	83.340069	97.850210	106.725180	116.067484	122.720855	127.856266	135.416824
70.252792	84.372885	67.593691	75.506851	96.053122	96.922008	111.128947	116.321928	123.894901	128.557913	134.219611
57.385547	38.204094	61.169777	76.557291	87.574175	96.977028	108.376363	116.381747	123.138195	128.065874	135.444800
34.080335	76.810481	56.354873	94.406597	83.267885	96.698766	110.482458	117.396709	123.147619	129.733669	133.887523
56.471074	61.838421	59.350175	68.605545	86.660819	96.125345	109.716228	117.488097	123.438697	130.408875	135.148197
26.577381	43.330621	80.655353	76.093914	89.629786	103.532915	105.954362	116.016820	123.959269	130.283254	134.254905
31.852451	60.009738	86.945295	71.082843	95.165724	101.808125	107.839956	116.253505	124.071638	129.300686	135.246283
79.667427	57.790974	64.325918	83.554424	87.338751	95.869647	108.515612	116.144819	123.487194	129.838269	134.467561
60.912926	58.241140	69.068839	85.502795	101.121619	103.907166	106.836001	117.403735	124.060188	128.215680	135.321758
49.993873	62.285403	85.700994	82.328360	84.386417	103.265071	107.792787	116.939592	123.471086	129.631968	134.203332
79.484869	62.631575	55.541329	95.601170	89.261765	99.750645	107.234741	117.080844	122.837858	130.116906	133.756969
76.068204	71.011184	77.229833	92.317059	92.160121	101.132793	107.244129	116.317135	123.690950	130.449725	132.466308
20.841416	81.689823	63.140499	77.041976	85.906270	102.253844	106.190908	116.390872	123.482266	127.981270	134.563558
79.696708	68.522047	87.154022	82.433854	98.384209	97.256690	107.380713	116.556264	123.691807	129.970881	134.823224
73.786061	67.738947	86.257482	80.905935	93.232780	100.528112	107.975898	117.566638	123.821062	128.161727	134.638912
50.525088	69.607479	54.197545	82.614764	83.140549	104.411480	112.589084	116.829956	123.687111	128.571814	135.234220
65.562024	39.029085	56.700196	72.672721	95.940311	96.189389	106.466678	115.745363	122.500783	127.719462	134.324789
29.463850	58.772113	77.201475	90.903558	97.531698	99.614460	106.535299	116.497684	123.897499	129.776219	133.058934
31.809010	81.039183	56.789572	69.813839	82.170081	101.778969	106.808604	116.337564	123.035334	128.578436	134.774524
41.225142	45.679578	80.849711	93.179515	97.432570	95.995210	111.240434	116.124557	124.029579	129.925035	133.887182
58.594434	75.567850	67.964475	71.774655	87.594188	104.123968	110.170074	115.977421	123.353389	130.349586	134.568813
36.269631	80.728873	57.164066	74.077852	92.569237	99.003293	110.232218	117.654353	123.941836	130.361559	134.726906
73.701654	79.067475	79.549208	72.924351	84.839794	95.649305	108.434957	116.288129	123.622408	129.561185	134.499691
79.537452	82.503944	66.660178	70.107641	85.309694	102.555558	108.441345	116.915827	123.816827	128.619603	135.124617
52.562445	48.349499	82.058435	82.256590	83.193773	95.397688	106.727849	116.074070	123.013349	129.493455	134.739510
37.279137	78.719509	69.821789	70.490343	97.893529	102.504535	106.483863	116.847710	123.095383	129.237462	134.661137
28.155678	78.488054	57.721794	86.067491	82.467883	97.190786	107.182034	117.444643	123.958215	129.200184	133.267066
33.005073	44.484202	56.028955	81.017694	88.770540	97.275878	108.728789	117.005544	122.836167	130.266035	132.678370
53.713883	56.345202	77.636198	95.324531	97.531467	98.112661	106.975125	116.157776	124.036434	129.960577	133.925709
69.511494	70.540637	90.010021	89.104995	93.274383	101.675162	106.578876	118.113833	122.895968	129.789670	134.438998
36.544003	55.298224	77.892320	95.177648	90.285492	96.760643	108.104733	117.650971	123.976747	129.087004	134.086763
26.434305	51.727907	70.293226	68.386820	101.507387	96.271915	107.111940	116.481662	122.859267	128.776500	134.231533
31.942737	38.471571	69.352095	77.066891	89.684506	96.292164	110.499642	116.353936	123.319070	129.584730	132.425144
55.251831	46.042266	72.572788	71.877416	87.182708	103.407718	107.528407	116.628909	122.819733	130.192453	134.532730
75.230348	81.341012	81.044870	74.695150	90.197909	101.529072	108.193360	116.239642	123.147945	128.163349	135.736449
22.415885	74.527135	77.527537	73.988643	84.270588	95.397654	107.981128	116.156426	123.394860	128.180080	134.318113
54.804904	40.266684	56.688114	84.832145	93.915029	103.051592	107.355830	116.692084	123.964038	129.412033	134.468934
39.443057	40.655683	71.683832	93.183153	86.504491	97.395671	108.173287	115.628395	123.177560	130.054419	134.506121
53.259961	76.666005	66.785690	85.982799	82.995463	94.798217	107.306659	115.992137	123.186431	129.703348	133.452702
35.083944	57.392741	67.788979	78.179460	86.800486	94.987857	109.986805	116.341974	122.874296	130.547593	132.304894
73.124857	41.201383	81.833170	73.126161	86.438566	96.431366	107.434352	117.349274	123.428082	129.619932	135.180202
31.513216	58.494733	75.827342	89.857643	94.922521	96.679291	107.018934	116.428696	123.196254	128.013683	132.807042
64.503770	70.874618	76.127138	88.859905	85.104700	101.685370	107.162094	116.286155	124.018928	128.677222	133.837738
49.216704	67.686791	82.717232	94.472988	95.834762	105.323298	108.614802	116.094742	123.119154	129.017785	135.123071
78.615246	41.457862	63.825060	86.664082	95.131309	96.079876	106.343046	116.337462	124.377829	128.727467	133.251777
36.252509	76.772064	78.000795	81.683918	83.152805	98.962923	108.609336	115.960058	123.713828	129.721610	134.220582
58.883245	57.237422	63.696757	72.048518	88.249984	99.649215	106.577553	116.461637	123.089504	129.330406	134.660103
27.766391	42.828296	87.196143	76.477006	101.124018	97.655648	108.425145	116.161947	123.770813	129.019229	132.632303
57.188398	55.516792	89.974896	76.766706	90.048074	95.246732	107.427347	116.507444	124.141432	130.342301	134.328756
54.184918	56.489890	74.503112	71.094462	86.016058	97.394633	109.705017	115.938003	123.350840	130.481378	133.138216
73.390965	37.553109	56.473039	75.565094	96.283305	103.741193	107.210992	116.060211	123.671489	129.211345	132.881734
74.973199	69.639708	88.203091	86.136358	89.153935	99.863257	109.887259	117.813546	123.972594	129.645226	134.242167
55.281281	75.060470	79.770964	91.669935	88.472094	102.241504	107.130024	117.017916	123.297101	127.884585	132.990761
42.812480	73.357431	66.111888	89.326012	91.684354	95.711874	108.730559	116.693326	122.787946	127.935863	135.209740
41.836649	81.226863	72.395423	76.742616	86.748038	102.268155	111.519988	116.470280	123.369109	129.060825	134.675537
29.707494	52.612085	80.181510	72.137900	84.335912	102.928663	106.643867	115.969226	124.164660	128.466972	132.738626
78.611665	62.413494	83.161971	85.668222	93.945377	96.827179	107.955992	116.998890	124.285714	128.768176	133.406776
48.591509	80.852824	74.581623	72.292744	84.384307	97.458343	107.560083	116.321121	123.023800	129.153418	135.119042
54.115338	73.553677	63.095510	74.526662	98.929044	96.021309	108.330764	115.216358	123.119255	129.123239	132.846782
51.575901	37.314260	87.723822	68.376449	81.500611	104.021881	107.306937	116.452980	123.225479	127.908239	134.392896
32.313466	77.202585	56.227821	87.683604	91.646821	100.465648	107.093535	116.465344	123.594475	130.110065	132.738429
61.642372	78.225214	67.447830	79.844301	91.267971	107.218305	106.994431	116.501171	123.246688	129.279221	135.224118
65.829317	77.322621	56.542428	89.043159	88.932783	100.592360	106.715294	115.747905	122.746802	130.474011	135.421517
37.312007	74.540870	59.608779	93.837232	85.132718	103.548303	110.193976	116.062497	124.305876	130.088881	134.834409
76.588488	80.270848	84.492329	67.667813	88.161452	104.394249	111.430060	116.351083	124.219667	130.288353	133.100373
77.809802	37.273256	87.685351	86.201647	91.358567	95.532797	107.350683	116.893925	123.591433	129.537057	133.632536
78.939579	64.629652	63.418761	67.808013	99.154532	100.562660	111.976249	116.709303	123.700237	129.587765	135.307930
29.536432	46.238995	68.407315	77.129490	82.610561	98.048655	111.265937	116.868076	123.943793	130.737086	135.284256
64.644121	70.361686	56.616480	91.401142	91.143893	97.901571	109.586506	115.852115	123.701378	130.085683	133.880248
32.881340	84.827899	78.325959	92.539850	99.424129	101.108685	110.613562	116.243767	124.055441	130.131687	135.599732
23.483710	41.343322	87.713008	74.665047	84.519161	99.066563	106.475054	115.594902	122.874735	130.878505	135.635018
27.611731	66.451835	62.344603	70.179720	94.484023	97.610827	112.433099	116.544208	122.918322	128.130328	134.582271
67.093919	47.476181	68.901901	82.547936	94.756238	97.984416	111.674332	116.699450	123.189502	128.971055	134.592092
31.932358	57.338025	60.778081	68.204935	91.267202	99.286058	111.704751	117.119752	122.889628	128.151201	133.549272
52.043850	52.610905	64.882282	69.851347	84.951085	97.909423	107.052634	117.253810	123.994820	129.714244	132.992798
65.049103	80.674295	60.270947	67.842114	94.295518	103.109951	110.719435	117.646448	123.089605	128.816880	135.290636
72.618576	41.146345	53.199290	77.839695	94.764068	97.066643	111.493325	116.719128	122.501945	128.579583	134.880819
40.002011	75.335538	66.750384	74.102718	94.654509	95.022920	107.922069	116.337256	123.985784	130.091384	132.234660
56.414483	47.078709	76.766450	78.818683	82.580945	97.015417	107.181958	116.212066	123.747844	128.480081	135.467779
78.542844	64.676094	75.147397	93.910219	98.856216	104.777140	109.246703	116.415147	123.785711	129.229705	135.164604
47.727591	44.523657	73.638525	71.070214	97.626785	104.504438	108.588307	116.229551	123.330636	129.909907	134.119621
40.730903	73.863962	66.639017	91.570944	94.146114	103.420105	109.850487	115.724027	123.169149	127.922990	134.395589
42.368713	76.396774	74.611627	75.059396	88.910256	102.841781	110.601694	116.955997	123.328418	128.220696	132.687274
68.903830	78.531079	86.683622	84.928571	98.858653	98.719146	112.450632	116.445806	124.031175	128.736183	133.940698
30.001089	75.057146	55.481836	78.904013	84.765492	96.763615	106.892232	116.622199	124.120476	130.406862	132.687032
49.229662	40.829070	67.774108	82.971410	82.302359	97.248669	112.084395	117.452727	123.991157	129.814202	134.015016
37.663442	42.944042	76.307307	73.519115	98.339859	103.703512	107.298501	116.560344	124.344454	129.522681	135.231000
36.794017	57.107369	66.603921	69.063703	92.266824	100.836170	109.256227	116.918211	124.271251	130.671364	134.860002
46.462957	66.891907	80.292766	87.054983	94.983002	95.654038	109.063235	116.165014	123.558066	130.290631	132.280655
35.568952	57.979098	83.014982	94.636465	99.353781	101.475418	106.477862	116.533651	122.562784	129.935100	134.927529
60.294306	55.281599	75.885607	69.911376	88.096638	97.123761	110.475864	116.161925	123.281889	128.792653	134.135760
71.797174	58.361775	66.871618	91.809982	82.366632	99.100866	106.510782	116.234084	124.184485	128.302430	134.944116
48.153895	48.249722	53.402253	69.195740	97.995482	97.166430	106.235455	115.909282	122.364255	128.239685	132.236996
75.270195	73.383318	59.964023	85.605397	101.258246	102.693708	108.912880	116.597465	123.066020	130.107166	134.132698
79.101454	44.392247	67.251932	70.474893	99.562914	105.832975	109.537464	116.411856	123.535688	130.839447	134.080049
50.930851	49.307621	58.857186	80.446147	83.883997	96.071831	109.989203	117.222128	123.632444	129.128599	133.311983
55.292487	47.076571	70.874144	88.587188	93.482340	96.832079	110.286474	116.295953	122.818236	128.858934	133.708675
63.589253	52.010085	84.998331	86.236209	83.319004	100.619052	107.623620	116.759304	123.240238	129.606485	133.755961
51.367975	76.940222	68.296597	77.403617	85.786669	95.617553	108.866491	116.469318	124.123346	128.675269	135.187281
75.656774	67.564798	61.953390	94.743014	88.730256	100.783902	111.906875	116.453491	123.959008	129.066288	135.505504
59.148903	64.555875	62.475794	87.881450	86.943686	105.673990	107.033175	116.139831	122.822390	130.312050	132.681829
20.631430	82.493185	81.008404	91.480365	96.315798	104.191423	109.050956	117.864855	123.359060	128.208662	134.433093
47.296589	64.520386	63.605444	72.450453	99.900900	102.672401	107.108674	116.015625	123.673643	128.781777	134.472031
42.555969	76.416102	57.284695	67.858924	94.575725	99.551066	108.515259	115.917956	124.296124	129.042387	134.292620
62.428411	38.448240	83.036485	71.236052	89.357466	100.631024	109.263061	116.357409	123.787092	129.395772	134.424942
22.737952	53.378040	87.646017	68.744447	94.368901	99.438806	107.961674	116.716936	124.228594	129.322355	134.722834
24.040268	53.887771	65.094588	72.015377	85.043075	98.470564	107.862108	117.252407	123.347776	130.823296	135.050134
42.487792	72.345117	74.855885	82.529087	84.403679	106.790953	108.784357	116.382137	123.726784	128.083446	132.357507
26.210140	56.501153	74.534096	90.253290	89.905961	106.285280	106.255089	116.036223	123.698406	128.658002	135.719778
54.179763	54.118895	81.706745	71.074196	101.663158	101.082522	110.718899	117.589771	124.074275	128.686953	134.393092
43.541411	63.278639	60.148993	95.737570	88.329155	103.710671	109.940826	116.655945	122.951249	129.442375	134.666004
58.517979	73.755578	76.824202	91.118317	97.023120	98.953763	109.953748	115.755551	122.682867	127.848403	134.382067
39.063470	51.795143	61.768328	69.477014	83.880691	96.160245	107.716144	116.976722	123.197224	130.018363	135.295306
60.463269	74.133803	63.705417	75.515463	87.194288	99.315596	108.948952	117.282921	123.712364	130.296841	134.877211
34.557259	47.074435	82.464636	78.983683	81.997948	95.966450	111.731278	116.372095	122.883565	127.904605	135.112237
22.885264	79.681777	68.161958	75.031366	98.296870	101.351380	111.936214	117.065905	122.884336	130.389940	133.025573
41.178694	63.216342	61.648343	72.964625	92.291042	106.746516	107.788879	116.229423	123.886916	130.358712	133.822432
26.432759	60.440727	55.809564	93.897589	84.138002	100.113712	106.957398	116.479304	124.064932	128.137729	134.835705
42.359520	75.259249	78.756618	73.049229	89.954885	96.540171	106.596536	116.334267	123.753746	129.197472	133.527126
41.290485	39.554695	86.839341	72.310547	82.234840	106.575813	107.460212	116.288505	123.411735	128.007644	134.037936
35.288468	82.105316	84.228172	84.049523	100.635625	100.400463	105.972860	115.509630	122.326691	130.702921	133.206123
56.930746	54.887593	70.461633	96.021614	82.811372	98.894331	109.528592	116.705691	123.329356	129.252839	132.701924
53.645118	69.574026	63.840709	69.730029	85.325915	98.249175	111.229263	117.319556	123.520970	129.151784	134.528124
44.870446	39.268738	75.226959	95.347614	89.659635	103.699537	107.255147	116.688179	123.925935	129.111736	133.785519
27.363502	40.083548	73.194806	73.998757	84.630440	94.535127	108.730635	115.936315	123.073920	128.753375	134.316669
24.635131	67.388021	87.310431	70.510886	87.756606	96.646278	109.075571	116.475336	123.524296	128.729016	134.622049
54.808784	73.334374	52.921351	82.196588	88.422333	97.951674	111.992054	116.670537	123.776086	128.079027	135.358438
53.873135	56.657722	60.429054	76.824219	99.865604	104.426962	107.410631	116.238921	123.741759	128.987507	135.682253
23.131521	38.364911	61.783854	94.051029	83.313886	95.642155	109.833095	116.653676	124.188044	128.255139	134.465251
72.339768	54.566786	63.876545	71.392638	83.225520	100.212580	106.345049	115.888996	123.982241	130.143647	134.162919
53.562953	53.899661	62.971053	84.737248	97.647155	95.837431	106.462829	116.328567	123.081313	129.678911	132.047834
30.397700	46.972149	56.860048	75.715767	88.477184	102.794415	108.931819	116.922374	123.103735	128.305160	135.395799
27.869685	61.467788	68.571132	68.902268	97.140590	97.273089	110.391946	117.090616	123.386807	128.822414	134.309210
28.113491	40.696645	74.230857	69.711362	83.713295	96.726621	106.582462	116.401861	124.301694	129.863421	133.944551
71.720580	74.764425	68.879979	70.077226	99.039000	96.166159	109.184914	116.821309	122.871380	129.811547	133.397393
50.402954	40.672705	73.263819	68.401774	81.516140	100.718314	109.249302	116.012502	123.072954	128.243303	135.144532
28.361235	56.584140	53.309509	90.976630	88.073478	95.546361	110.655219	116.190866	124.605093	129.249523	134.924105
71.328105	47.430565	79.659920	87.793604	93.806284	105.034792	111.439203	117.212304	123.343171	130.567285	135.156704
57.309405	39.001715	54.268140	95.171395	91.137217	101.199545	109.016290	115.582901	122.730318	129.439089	134.564100
47.377391	47.350322	76.841183	73.268662	98.664934	105.486683	107.664514	116.122975	123.165396	130.511389	134.058772
51.433866	78.712161	61.686500	75.143210	86.580756	106.960902	110.190057	116.585862	122.933420	128.454005	134.089544
69.354885	40.422291	70.836419	90.723952	81.542338	102.014836	106.444831	116.399306	122.874376	129.458768	132.713972
70.840755	43.405946	57.527845	93.698218	94.849309	96.422031	107.839603	116.089137	124.381470	128.783667	133.131896
66.315146	40.995046	76.182545	74.627221	84.101009	105.881824	107.129724	115.821150	122.947872	130.012523	134.628179
31.951233	54.185118	63.448878	70.490211	90.605548	99.978900	111.777052	117.789956	123.760966	129.678716	133.036332
28.585007	77.976035	58.203450	74.097647	82.729115	96.426259	109.012229	116.481067	123.421285	129.600784	132.022581
62.713598	68.224683	82.561352	77.916497	82.311928	98.674370	107.543128	116.473386	123.178071	128.640055	134.683383
43.379411	59.080602	60.452025	77.002522	91.354448	97.115485	109.872049	116.484722	123.816987	130.975610	134.853775
79.727509	81.690874	77.155415	78.324425	89.458828	98.617009	108.574519	117.140143	123.029321	129.364964	132.561411
30.333430	47.468829	81.853972	70.595644	99.208119	99.354820	108.292950	117.152784	123.664269	129.687065	134.237974
45.307979	61.640763	53.647627	68.117581	87.105009	95.128327	108.830439	116.894782	122.866969	127.979719	134.562315
36.015398	49.523316	78.931606	71.633088	85.797340	105.934082	108.188510	116.523312	122.868204	128.581367	134.152896
53.411482	48.226031	79.773866	74.548483	101.006363	98.822611	106.801235	116.431003	123.857936	128.894330	133.891275
45.433628	39.106998	82.776974	85.096211	84.915807	101.147988	106.380792	115.718057	122.929087	129.773454	134.202101
41.040168	68.614204	71.913910	95.012594	82.287425	101.942781	108.106837	117.223983	123.384454	128.627284	133.538600
35.592732	70.353827	61.395131	81.666403	90.498769	105.398137	110.204720	117.689258	123.431092	129.460041	133.062057
35.364352	51.035336	83.339186	76.350476	81.656616	96.381037	107.831092	116.799832	123.221578	128.471905	134.555879
35.856707	61.183494	59.965975	88.360488	92.968694	107.202288	108.927454	116.223345	123.876684	128.992915	135.265849
69.665095	40.299355	57.545804	79.739276	88.087900	95.571123	107.955662	117.824986	124.033172	129.731387	134.549470
49.760185	79.149417	68.651816	69.992361	83.249820	98.285631	106.847007	116.156971	123.599996	129.686801	135.133828
50.181136	76.793099	54.055687	94.663833	88.953298	102.028335	106.834983	116.522052	123.764869	128.169709	135.473365
75.294334	57.880224	53.095484	77.830436	97.260270	99.188384	107.041704	116.654717	123.152906	127.859705	134.434395
31.473635	81.220299	56.100059	70.720800	84.777153	98.770512	106.871597	115.721625	122.919531	128.154295	134.671721
59.269022	42.699567	54.853889	76.664677	87.384644	96.613126	107.998552	116.725583	124.368309	128.591004	132.830252
65.166762	42.386159	61.502371	83.808513	87.253787	101.512556	107.501665	116.715624	122.527646	129.089214	134.686084
23.103441	37.820881	89.786902	67.041436	87.628028	99.558390	106.590970	116.347401	124.037184	129.638599	135.667632
59.208742	54.431629	82.680961	93.129476	95.912190	99.649654	110.563970	117.342459	123.226070	128.475494	135.691093
27.398313	64.823877	64.304981	70.565428	90.720602	102.075914	106.538309	116.288164	123.255234	128.773606	135.821004
55.432864	48.727741	74.524474	82.638999	89.219627	99.210631	107.851520	116.137661	123.852099	130.164978	132.417745
41.284325	81.322449	85.648568	87.757066	98.234439	97.122132	107.469452	115.903593	123.146051	127.939423	132.558431
22.344657	63.489017	81.593396	68.745128	86.076122	95.134630	108.553120	116.299137	123.739089	128.475076	135.116438
77.057425	57.920858	84.487887	70.645940	84.576788	97.024847	107.721701	116.055431	123.757806	129.081666	135.201866
41.113323	58.490780	59.483669	73.661278	91.800895	95.495181	107.874275	116.875736	123.611911	129.301840	134.518042
65.366836	46.759695	74.049670	89.881187	93.434941	102.434434	108.735279	116.544511	124.181208	130.386769	135.289952
42.655258	57.683052	55.805867	93.460165	93.113081	104.146867	108.645618	117.058621	123.780108	129.009852	134.335924
42.589010	75.962261	66.020778	71.608907	96.890498	105.149943	107.069904	115.932848	123.537497	129.871324	135.655187
71.574384	74.452122	59.538954	73.254900	84.664631	98.342245	109.989530	115.951660	123.350982	129.575834	133.098174
35.968212	84.344659	89.592988	70.767550	93.669822	99.221678	109.432641	116.259569	123.129452	128.634440	134.799349
31.172068	57.814986	54.902568	82.916726	82.621380	100.851736	108.384854	116.371078	124.125102	130.108513	133.232392
31.080318	65.677678	72.234944	83.402248	85.609620	101.225349	106.975461	116.144506	123.031712	130.367458	135.128391
21.227827	40.058456	53.030215	92.077458	100.110182	103.945309	111.818515	116.310736	123.572352	129.288894	133.788148
35.664534	55.465967	63.965105	87.507144	98.646389	101.645970	110.942874	117.116775	123.589143	130.397455	134.445546
```
