## Supplementary File 3 for "Novel Comparison of Evaluation Metrics for Gene Ontology Classifiers Reveals Drastic Performance Differences": Smin.ic2.Smin3.elab

```
# goa_pos:  data/mouseFunc.genego.sc
# goa_neg:  data/mouseFunc.genego.neg.sc
# obo_file: data/go.obo
# ic_file:  data/ic2.ext.tab
# prop_par: T
# rot_pos:  T
# R:        4
# rseed:    1
# mode:     LIST=go,TH=th,SUMF1=mean,SUMF2=max,SF=Smin3,SIMF=NULL,MINCS=10,GOC=46316
0.000000	0.100011	0.200022	0.300033	0.400000	0.500011	0.600022	0.700033	0.800000	0.900011	0.999978
120721.354481	100999.710385	119214.977114	128518.532196	154879.120162	158799.955387	172002.143780	189549.655830	198424.232487	209517.616829	218412.817003
115586.655802	81836.976337	82340.304004	131865.774098	149824.769126	151516.458948	180303.949381	185314.332486	197432.621762	206719.140281	216991.549949
37485.104006	99112.937495	128213.283765	152473.366600	134831.389777	169047.545083	170704.953112	186110.811128	197917.926534	210588.532968	218690.379582
47254.658290	74166.489546	118142.831711	113802.246355	132662.663534	162073.971130	172496.471128	186420.297061	199343.227829	207388.644846	214472.059535
86195.854362	63352.884898	93529.450690	142575.668424	150166.138052	164237.190884	175272.544850	184812.623709	197997.285523	210736.169064	214217.445554
113882.997804	121399.537864	87374.813663	145355.546083	143108.107617	153197.666326	173522.176449	185858.190428	198258.529333	209460.469690	213846.280503
35917.472236	74623.308386	83562.550546	127908.065336	132914.092549	154879.070949	173748.366728	186319.709012	199604.370182	209078.586052	217703.529417
108067.192705	77030.018218	99490.237253	151385.253661	132276.328337	157052.561488	171057.422666	188324.851853	198200.323835	210337.191770	215977.392251
75375.134034	71050.316615	107719.926945	137386.431255	161159.272532	151045.862655	171840.598843	187422.734700	197834.814747	207000.754889	217106.657553
48993.205580	80525.706418	120658.611691	127404.352285	138034.502676	156807.874205	171680.254533	186731.115503	198359.783103	210210.562375	215209.567651
52382.428637	112732.248142	110071.235457	144800.834399	159438.070707	165624.699230	169876.688235	189026.546275	198197.632872	210112.614875	216505.542044
106961.991409	132682.997524	85710.842667	110471.463063	134119.559184	151565.774974	169315.784892	184986.832684	198131.792195	207824.489935	218524.488055
35443.628639	57027.571965	90404.938680	108578.010062	145721.357646	161193.199922	177842.540085	187352.692811	199868.296926	210417.799203	216425.284656
103814.374562	117696.370050	111318.836978	115268.619519	134557.052392	156607.049056	178690.522755	185554.953703	198070.304193	209463.357439	215044.679779
67449.796210	62538.009138	93790.533457	133728.215741	133215.132416	160322.010306	177828.930142	187535.328956	198404.551330	208345.253283	218503.755172
39022.586436	94626.388585	85704.600831	124858.652345	145107.931906	152300.574033	171627.367882	186840.308820	199103.003014	210355.218526	216888.565655
82316.952059	96418.641495	114757.871815	117470.551030	130697.242354	154330.610160	177848.029010	188927.009862	199003.996081	210045.354389	217569.537574
114781.183234	77769.441937	135061.101401	149221.289558	136631.963893	168164.546783	173584.630280	186833.869992	198010.856552	210908.033386	215406.861232
63135.267390	91218.614110	97463.991480	121145.879821	147679.144618	157599.016434	172696.716491	187047.146766	198998.823427	208360.535770	218902.716887
53024.132146	124935.840784	109638.255526	138811.728862	146513.613736	155174.131352	171271.392154	185942.017491	197656.103735	209209.494912	217690.820670
35382.464604	77707.634215	92556.877246	135016.197551	158673.408940	152859.093608	174112.697494	186184.882843	199353.436399	209929.194096	214646.469415
76720.891815	96164.264583	81359.116712	121888.959368	160835.027274	158805.070534	172329.210768	188489.605291	198265.023740	209037.422555	218254.074363
100399.605288	131555.963865	114675.824177	117089.907038	161263.481434	154912.628147	169023.995006	185617.971153	197368.512232	209172.422160	217041.162479
109888.310068	91454.992728	92913.886492	122231.142304	135503.030904	159588.483581	168820.583196	185133.563551	198441.922241	206810.759550	216022.700378
79476.035057	91923.757287	138372.688361	128363.171609	144811.435752	165990.135258	170113.032281	186243.369389	198927.779666	206566.831931	218000.960090
93982.067475	60724.205257	101000.480386	149752.848561	147074.026215	158341.667420	171558.203760	186348.464813	197677.101304	207671.313140	217887.583472
48653.793341	62365.964495	130049.692108	129540.397325	132643.975007	151673.663040	177115.368186	188883.180771	198393.121821	210259.157609	218151.688825
103957.668893	74147.761147	111844.081311	139742.755401	155928.605144	151774.116985	180130.697059	187080.562559	198185.548110	208607.873459	215094.328791
62439.421745	124985.461613	120902.282710	150633.003512	157666.965962	152559.477988	178383.657288	185821.896651	198734.528314	208937.838218	218088.486153
92331.691908	122735.093663	89379.346155	133639.083334	129686.176854	165148.797272	170190.323647	185394.267292	197530.865677	207531.361020	214234.385393
34784.967819	82877.541958	141602.041416	108364.322624	144069.034745	151216.996974	178543.880388	189123.406630	200363.773438	210082.429491	218217.657685
86766.190868	103816.707403	113499.723177	107862.776220	158396.172180	155508.881461	172946.505469	186323.081178	198865.462293	208781.255732	217596.609984
80505.151493	100183.465886	124020.412361	121295.409081	142702.289427	154825.094417	171753.364347	186619.043863	199221.432746	210634.413616	214741.802709
110072.440297	101657.986533	111072.002305	110094.852965	141741.657408	160650.455355	170108.076680	187636.215479	198519.152376	209364.921534	216893.516162
94642.711813	104811.915226	129173.364549	124709.749012	134748.552848	171131.486181	172833.022278	187076.672812	199690.378332	209890.827891	216930.284436
79799.814300	75952.288562	123411.310360	123113.346464	140270.475232	156394.478236	172250.321895	186251.725328	199329.091086	209552.054761	216148.990385
50188.565621	77136.681455	123003.851513	145124.877069	129171.782775	150958.545245	170386.612826	186396.486066	198256.610376	210658.773750	217128.064437
73338.652154	124349.733083	92066.751301	116506.660907	133263.130816	164054.140991	179870.897902	185520.933408	197611.073226	207053.587076	214493.385270
58952.211466	127018.256885	108811.094245	145132.313364	145541.658909	167491.697425	169737.927538	186440.600075	197646.506932	206721.756168	213960.934421
55522.731185	111851.134192	95545.735294	131777.608626	150161.041373	156683.193933	180294.391634	188977.251560	198811.191069	210170.279139	214702.235808
110584.834255	112852.365805	87056.311994	135021.480583	144334.100436	168538.159266	171405.491791	186354.485560	200238.947242	209143.313414	218744.788431
96557.738796	77287.771986	119035.193364	108086.870888	148240.593955	169332.894877	173107.093822	185571.825205	197842.481650	207883.877337	215888.602063
80751.625560	73711.496447	103643.494950	130417.497987	142025.088736	165677.351499	170152.744514	187093.676799	199203.278047	207896.747074	217694.041536
72109.394831	65450.858652	115740.072398	109642.538536	144112.627111	157667.439351	177194.073349	188946.637492	197515.714810	207016.095227	218297.479036
44650.933853	65249.181341	103561.113100	121299.574434	135331.056781	167029.790388	172188.388184	185743.880822	197921.347494	207469.411911	217441.522280
111595.218579	83987.490317	82334.252538	116696.447117	146735.700597	166566.150845	172724.279441	188391.682199	198631.768589	206767.667019	217965.137792
117300.872791	96345.574814	133586.274769	106990.411432	131015.937123	167113.665201	174466.773130	187038.934824	197878.002271	210483.018963	214749.423287
33999.381089	67592.967390	121012.581022	127146.093351	155495.850382	160072.243692	169047.815059	185343.267288	198763.763557	209083.202681	217362.818680
64836.427104	72855.396786	92826.699877	147136.896862	132915.508312	161435.292963	169759.638379	185648.556067	197276.151893	206881.194641	216771.027457
40795.308967	112982.906841	123810.076078	110712.908376	144745.024217	159388.006711	173320.984776	186871.828492	199876.543442	210395.566342	214869.591489
92445.500355	108843.491667	136565.376281	144454.378984	141919.036296	156136.679063	180181.273256	188318.879713	199237.970653	207997.401224	218010.416854
113615.231397	95540.166217	97426.870646	137866.676816	130453.848853	154106.806449	170524.663737	188910.329723	197849.557555	209778.818113	216839.661460
47707.213292	58410.094371	82098.631712	142836.256837	142693.935719	152059.495450	170244.359360	186540.492087	199654.751536	207548.383519	214309.374809
73536.694783	78342.483620	82256.067602	140073.363066	144296.931835	162631.630615	174294.655103	186575.371159	198573.611314	209290.428319	217845.052049
68251.650785	84232.994028	138637.351924	118965.270023	152273.920577	153172.447347	170623.860451	185462.762719	198486.724984	207763.791643	219309.570306
85135.075070	63629.305124	102374.664702	150117.393477	132766.339733	157508.829969	172607.789132	189759.972663	198553.589798	209650.893417	215930.879845
97518.044056	81071.132401	136392.617651	148271.284577	152264.136961	170185.935831	170774.903272	186764.121215	199079.645302	206688.435154	218301.959655
68075.018414	96348.499401	86330.534828	122926.164625	140994.807972	163920.063463	170244.881664	185331.185629	197328.779849	206398.728796	215562.531139
106694.342430	83316.882195	94575.586065	113441.290626	134829.170938	157240.360571	171228.820336	187352.773453	200264.574757	207105.900338	217885.439355
112920.534834	60069.985338	113286.303283	128982.449645	152205.376983	151356.095980	170320.481091	186295.280609	198525.107540	208131.635746	218621.220962
31558.979156	62818.995578	108385.472826	126160.916910	134725.270299	165295.117188	173618.556286	186916.744758	199039.471184	207169.589019	218836.705618
105257.284387	76546.199561	135453.926610	134828.024349	135689.987019	165925.343393	171692.537845	186425.702846	197884.934582	206654.126060	218599.133136
43055.646787	82427.730039	89416.132835	152400.400553	130174.998394	167672.494200	176815.135934	186387.449272	199532.692800	207486.911601	217966.406989
111242.910114	126275.183656	116143.030725	122521.533167	146518.359171	168348.425715	171938.521459	187752.809298	198346.733294	209504.947171	216192.719082
37005.211522	84426.935454	134708.696414	128173.577871	136216.855911	163108.202313	171394.898730	185413.390519	198584.064249	208460.235595	216693.601950
96109.416546	87083.370945	102723.127540	117727.862536	134344.716756	151994.710140	176906.953430	186211.622288	197618.758567	207616.171551	213839.856162
68218.971720	64074.814181	125924.883374	125943.567598	141599.961926	155406.518465	171345.757090	187053.693173	197994.029979	208244.198256	219264.913981
90488.277246	88563.836354	93080.499266	117050.376840	138809.048048	160160.514811	179461.971327	186581.347331	198465.070286	208091.597932	218089.398768
113157.023627	59390.569062	118759.779300	143307.895835	152312.352629	158544.725491	170831.049151	186453.511564	200239.035576	209303.583570	216998.822615
82192.642549	91979.953960	134380.140059	140132.235716	152789.101651	165359.443667	171507.961272	187241.088647	199701.417110	209782.401257	218824.397197
35501.681296	64320.577543	126742.478353	118091.779705	153451.712210	169668.385806	168694.269796	186995.384666	198983.331940	208706.872593	218650.799476
80328.969037	133269.829404	94609.702865	117728.786712	139381.224932	163178.313193	178007.312825	187637.893958	199194.023879	207048.444010	218490.844355
91151.643081	98296.613868	90415.926232	125890.125873	133422.662664	154737.707574	171056.023739	187099.885353	199067.930717	210207.301098	216878.843948
91588.368072	72501.675664	107165.072432	125058.691459	131256.304747	163236.127307	171266.032930	187322.443767	198314.594792	207009.601333	215537.039079
42961.881103	59509.376473	114744.082109	142849.799583	144757.922720	153816.595128	176838.940393	186679.096121	198537.332122	210552.310697	215568.559462
37175.427311	117221.273060	104848.033358	118685.130667	139855.847819	170497.659932	170439.401865	189725.218732	198257.176682	206899.330810	218216.404575
38487.579604	70095.908866	82340.720532	142852.983175	138963.665283	153799.455333	172649.617735	185950.146581	198226.425818	206160.110558	218084.922035
84608.245772	119595.613440	88660.649577	130189.190926	154099.392986	161621.917856	172052.846395	187878.852864	199291.724343	208043.725378	215413.620005
121637.043552	88132.782397	85782.894560	116113.981481	150483.257402	159919.955641	178404.104188	185847.459789	198656.964475	208180.114123	217288.233547
49839.194023	106862.620539	120141.204825	115274.831397	136020.773494	164131.099973	171249.008272	185290.195345	198592.161133	208878.399014	217973.469684
83893.507421	128732.017427	109392.341774	148173.897971	143937.475887	158472.486033	169238.804508	185420.996885	197912.218432	207149.662929	214500.107842
88399.130871	77358.982033	100679.925717	123082.784757	145852.438741	152100.475095	171439.981119	186987.663228	199743.595446	207224.794515	215605.894737
102508.519206	94089.363891	128185.620278	146250.810735	132860.208208	167040.921842	176416.922322	186056.449380	197058.415380	209757.166394	218394.543713
88124.875750	63005.332565	121680.097240	125036.226412	156096.539983	155843.373618	171054.911982	186412.171377	199110.937647	209947.500007	217381.447855
54540.999408	114859.613829	106090.198592	132866.948162	149158.616603	166841.264554	171809.972394	187423.200401	198552.998513	207182.017772	218216.991728
35001.932934	99225.967171	93035.569053	129785.766173	136193.918453	157176.676285	175986.498180	185783.055013	199643.881942	207733.675356	215239.138686
69662.120115	69594.921811	105377.347040	143434.228560	146209.557936	166952.287707	170295.560894	188472.573306	199634.250377	210276.206898	213879.104880
49662.333674	64317.033828	125790.247773	124898.394315	150605.060861	150945.818003	169401.521996	186879.556830	197965.516149	210090.748528	214878.981186
115682.673050	101109.980457	119893.608272	122009.151728	142230.054707	167737.750041	170233.004721	186284.264552	197691.227503	207258.378031	218079.542805
102086.822538	60373.202101	88798.567969	136240.081023	156904.085549	163809.072271	170877.006012	186208.814405	199297.700037	208956.454483	213875.877369
85481.263043	79787.432791	116323.187768	120344.216652	131326.159216	165525.983051	170544.419455	186824.032543	197924.352505	206751.026843	216811.374553
61557.323222	100202.663551	112254.352839	128039.466298	137618.277973	161261.160796	174105.483910	189555.498896	198363.181058	208149.905198	218462.046358
47943.014362	133039.769598	118528.983911	109608.368940	136413.995802	158639.232057	177797.186966	186446.052882	199442.745753	208357.650786	218078.314405
59528.574206	93230.506954	100204.951541	113207.381155	142589.410183	156035.894559	173473.957161	186250.391515	198571.255831	207878.877750	218373.747389
123114.579753	104863.291658	124148.248068	107995.553666	131453.935106	155211.189060	177304.382136	186590.294828	199462.238765	209545.261275	214191.387890
80519.675140	62117.924551	138459.495425	107471.549226	161098.482746	151653.056441	178917.539065	186145.711890	196988.336862	208394.866998	216102.815388
98703.738881	92443.011586	116143.307998	138745.476986	151687.918735	152884.842472	169889.766489	186723.910260	199012.167324	210382.584970	213908.229865
119607.027680	58726.194842	116379.661626	149868.134543	141145.523581	158848.714554	178775.579680	188183.464370	198808.204793	209428.220503	218504.810847
51727.139231	124116.835680	139185.618494	117819.723428	134371.655718	168975.338846	175997.345402	187404.833727	198340.966245	207688.024617	218187.934620
119128.144125	108222.513408	104146.534475	122781.990574	142181.045135	150345.151188	179711.330260	188217.432161	197814.443584	209819.216122	214842.615424
91013.854659	106274.376912	96769.738171	134458.085700	149384.521800	152527.768662	169746.448313	187245.867940	198650.209889	209148.085889	215694.815924
63528.466215	117885.157541	107296.799208	124512.521790	151737.021083	161210.125301	178932.612445	186275.179002	198760.131654	207466.505708	214447.140410
57747.818223	84126.917287	123951.387869	110722.554135	161869.266750	166194.745872	173292.860132	187375.311261	199051.515855	208220.219296	217948.999711
59781.135403	74266.311963	86062.009473	122587.203780	158182.689162	167129.956518	172367.806843	186271.022962	199242.752778	208226.535300	215642.126211
33114.812306	76384.641583	139065.175051	133966.200229	138129.672195	153801.550852	171609.506958	187518.562239	200033.749913	208775.311184	218646.844169
89556.465100	64431.816761	138199.472799	129274.729436	144455.437077	166252.517467	170982.741986	185799.814753	199196.813753	206718.390430	214432.844089
50389.687636	91054.639117	104396.739528	122457.093573	140931.019929	156230.295789	170920.797793	186848.541507	198101.192742	210202.825918	217957.149962
43757.582433	89836.976708	115451.116202	118050.883013	149330.325146	164754.842740	171002.032585	186488.955432	198208.350625	209884.120618	214241.140860
114953.323717	72545.127458	132568.210774	131249.242582	155925.395473	151474.669418	173919.790471	186350.336499	198279.436336	208565.632792	217621.375113
59478.346116	68514.216963	107758.376366	130598.848642	146971.617686	166053.018374	172326.518933	186127.947775	197763.667032	207503.075221	216135.533879
80716.588683	66656.289833	89443.673773	139042.999102	136607.512919	169258.782046	171384.752816	186372.920359	198343.598419	207529.531966	218738.877114
71211.935284	106980.232494	103308.688533	112952.181617	130464.312549	161121.697916	170599.200582	187349.405955	199791.980132	209709.034053	218554.070348
106934.669240	119399.229706	103596.375977	119371.824469	152597.617518	152947.994819	172162.712082	186889.280253	198036.241875	206431.002407	218644.746510
90063.731015	58090.527844	122239.904971	106715.668916	147160.290581	152842.944958	169381.250524	185388.912887	197887.460954	206600.403159	216747.963927
90379.886971	65221.341434	82221.946354	118525.251961	156537.162268	151898.520794	172566.001402	186597.890519	200183.113013	209289.036907	216173.959377
105420.270196	87943.047274	130577.167958	123704.667560	155816.039503	167877.609498	171655.477806	188094.301172	198168.051101	208191.588190	215405.771978
34482.416128	72455.446411	126500.038316	146807.285593	135234.149091	151402.966389	171725.978003	186953.374784	197873.403875	210474.992084	218535.830404
38534.913287	128512.360299	90974.758304	108204.158002	155755.074690	158178.804750	175655.084125	186702.148728	199101.110959	208580.196053	214591.547261
97025.242016	89687.961990	112418.109794	146022.479286	143399.277216	151204.126577	173059.052688	185468.882071	198020.757863	209347.559762	216282.173063
30530.723685	77695.219009	99860.447610	122972.302059	144972.541330	159667.180712	170898.721717	186545.550607	199934.138424	208174.809439	217848.666476
123233.263621	108853.445278	90215.312034	126782.537276	133052.199068	166279.413050	179590.926676	187210.601690	198753.382809	207011.493835	219179.004025
29195.761840	132860.761642	112597.696919	113763.139506	152041.042357	167259.834139	175093.791307	186077.628359	198207.463612	208365.713505	215580.077353
96399.213312	55871.541526	88627.687837	110017.263892	150424.233267	164795.755812	175116.588066	188565.546700	198992.570158	208666.528893	215819.839255
54472.797880	61959.628694	87920.659338	110215.574369	144487.971395	165406.103715	172915.669290	186403.072885	198392.197043	206982.501907	216046.871783
33214.980861	64756.120561	95117.436764	145915.483498	130502.099710	157418.919694	171264.817546	184617.105111	199142.064834	207420.165547	218059.965171
57378.926086	105396.603179	120872.563205	117561.349956	144430.406358	168014.259938	171530.344807	186356.610445	198331.296396	206637.360360	217865.252365
107487.547556	128378.868104	115047.033948	140817.810065	143997.672184	153937.048109	170457.150800	186026.097355	197400.751626	209592.630744	214474.631366
55252.835776	60623.603034	106151.818782	125126.120344	134806.529592	160201.920794	174118.191226	186620.286775	198329.753862	208279.904345	217661.261309
73223.083696	70033.791893	102291.292052	113319.130907	136870.635603	164316.600905	170328.133940	187255.225229	197859.768586	208544.852077	216947.229390
59707.756432	101066.849055	96897.030740	116989.533085	146752.773548	163273.747709	172355.184971	185591.492925	198477.183621	207702.608380	217369.728513
86276.853941	101393.563671	136022.826445	135123.430375	129893.842631	153219.576346	170918.133419	186958.220021	197065.666579	209575.709584	218862.604912
74624.348734	102058.317505	118525.648402	146151.043327	150265.142787	167929.022473	173009.604507	186288.353645	199130.188149	208434.810186	217106.848997
106773.062924	81111.048892	132733.281358	116822.616917	136010.333250	154786.722971	173554.690727	186098.480102	199650.867470	210437.963655	215370.896694
92283.805173	59794.240663	128755.873645	116621.905753	151508.792679	169505.322196	169956.167795	187974.449915	198989.581582	209129.034632	218062.588772
32486.401324	85415.482899	135638.062793	149259.278967	158344.487286	169365.715096	177310.902255	187357.950224	199256.375118	209818.609471	214527.605999
112931.782529	82005.239425	132900.695609	121197.613342	145787.353864	164675.173957	170314.477317	185957.742660	198642.688030	208348.588747	215236.381769
44636.723228	56917.269968	112761.514860	147343.241715	147209.199694	153536.024000	173802.547130	188430.756028	198583.830434	209290.150692	217963.676639
90142.927504	98398.067489	99028.296178	107718.277701	134351.615729	151937.120432	171910.168982	185949.029431	198462.728241	207764.973458	216159.585215
116081.453506	61192.802855	129231.376065	140699.104986	136389.541375	155714.355338	170785.260438	186623.482124	198044.777197	207071.555488	216934.020318
59521.501649	113580.154649	133539.139606	145860.626932	136516.780480	169665.107894	177812.622933	185272.660682	197489.221692	208593.961723	216200.873815
50717.713024	99443.361066	112120.259082	142699.325256	144145.132733	152928.438773	173143.187858	187149.349599	199298.389284	209070.482741	216856.971648
103978.471921	58895.310457	137830.482413	128897.483871	136457.264379	163489.459766	170328.165816	186657.060395	198297.627391	207597.740466	214201.117670
46470.153739	57533.567116	142582.375112	111300.020058	133786.211178	164394.171986	172982.690600	188426.421937	198558.490990	206488.615635	213297.743726
114620.101965	67068.174929	119928.487985	148529.699651	157832.545484	153579.845004	172265.055793	187684.309016	197742.971474	207617.687700	218260.634875
59404.724586	63119.692094	88925.063298	114039.577881	133115.093920	158900.193331	172209.838581	184903.178055	197672.066012	207279.487133	219144.803413
60432.310269	90365.194609	128875.436726	119645.108172	132569.990995	151883.703813	170065.997590	188804.979096	198289.770179	207105.373740	217841.211907
57351.495439	100162.579556	141597.448206	109524.174175	137134.136149	169584.602464	169615.333563	185873.003099	198709.801389	206505.058357	215205.077809
69946.672318	75465.280433	129096.763108	137268.249374	151898.276177	159329.260640	180558.470344	186768.245845	200105.346375	209644.703683	218683.552337
29223.278991	87689.485018	109787.599358	116935.603515	160651.763247	156653.218641	176136.038595	187443.652691	198347.558851	208892.641149	218389.007915
106882.879437	131563.253079	139759.752615	117432.359905	146286.141604	159018.554196	171268.260632	186374.348330	197718.116040	208876.436188	218329.411109
57459.550273	110851.779721	115822.573704	116163.801106	144297.303523	163196.622656	170238.102286	186558.661014	198620.256197	209192.482123	213626.112796
102642.213104	58067.231418	100297.418874	127692.583714	160434.296970	160285.411803	172139.799713	185828.506588	199026.497461	206621.891354	216765.289670
53820.685522	121195.727741	123522.730270	140115.571451	134888.422009	161543.559056	171162.381606	186284.638382	197606.633862	207329.971675	214517.640627
42478.598873	61835.008449	108996.371306	125238.699677	146864.074488	151070.868010	171594.428276	186431.986555	197963.381743	210706.559417	218448.657071
106698.806035	103531.503740	92361.408437	142388.602922	134389.367989	170629.051668	174902.128970	187600.522426	197999.425834	209169.272328	218854.091799
29644.096736	61883.187447	110735.465537	140741.364734	143618.923940	164035.134964	170529.470558	186371.673171	198896.342886	208158.056657	214918.641151
46957.201995	122593.325745	86472.188075	121576.808959	157594.274738	155098.303304	171333.061450	185725.134590	198558.593556	210116.102757	216587.578589
28193.068956	95334.596554	84478.793546	133870.344678	133464.754917	151761.813013	171054.584061	187587.550741	197758.552304	208889.079510	216079.332879
29055.616524	57979.682730	139419.128390	149229.258300	158005.099438	152527.697208	172228.684728	185620.224514	197863.034506	207563.365501	218288.464962
88013.356073	104398.813392	130344.947673	113490.565217	156145.473897	168623.573572	170459.886345	187760.490475	199502.526012	210246.144337	219155.197995
41085.013737	64148.571598	88977.341229	122319.820482	130868.301141	164575.768654	170929.835929	186108.288041	199015.186317	209384.687794	216408.858141
67323.906909	125058.882247	88067.743823	138321.467126	142255.460742	152946.612785	171330.452739	186615.682207	198512.927142	210077.608581	216280.996755
90714.548368	92848.870707	94981.206799	135452.351136	134243.738906	167295.569411	175225.043496	187539.715910	198820.739512	207219.352217	219311.262702
72988.643876	118454.652192	84202.386985	144580.722616	144359.467774	153748.300108	172202.359731	188546.363752	199286.748293	210214.085307	215196.610857
51126.897472	120732.773380	89499.425720	146620.412290	145499.490400	152147.927723	173314.228030	186663.671472	198353.716054	210253.923809	215914.820405
105847.722488	124907.945064	142847.777886	126760.069581	153606.975742	155205.408405	176923.724296	188592.553395	197974.364110	206696.763501	218836.941424
61889.220185	128858.597797	108785.978716	132584.402166	137320.971224	156446.936142	170269.541374	186373.501563	198180.079687	209931.455493	216859.259204
30386.982438	77651.036920	93295.205502	143702.846049	139094.908776	164725.151900	175074.386778	186278.431231	198748.759032	207685.806339	217847.256157
112481.213581	129769.500781	141752.276192	128921.219523	150857.898333	158276.923405	172282.596585	185991.195413	197848.975435	210287.149526	218740.548198
106808.814573	99725.792140	93709.645146	119745.613511	137656.196954	161059.732908	177456.847489	186161.030046	197822.507862	209526.788715	218860.521984
85342.407837	119072.576406	95726.744533	128417.649271	140664.310895	151857.146471	171199.567018	188126.695016	199203.096094	209806.124467	216159.848031
106934.012486	128769.396981	116565.956402	131330.999630	136406.099622	170090.038759	179822.264327	186231.447339	199002.305541	209022.786855	218098.872402
117398.426564	109467.727785	85153.999719	125904.992402	129786.934668	169448.678478	171891.159582	187159.745039	198852.981166	206971.207777	218554.429187
28901.972775	87880.996935	107581.322615	136774.817714	156014.545231	160061.015156	171209.810041	186491.955324	199368.852843	207755.499031	217698.491782
90632.520752	57909.373536	114457.399417	112508.714746	141563.905898	153677.619783	176933.390160	186661.725987	199241.705734	206789.216748	216525.069868
101371.402508	126721.968460	82337.794736	109360.916836	148769.856110	151572.166355	172109.878320	186040.586524	198869.504331	207828.766276	218072.151712
121353.541903	104282.811783	123927.145812	145401.888841	133577.093573	164783.778335	172255.839280	186386.947319	198277.919341	210348.349810	215044.570280
94569.184329	93788.480864	98708.568396	115063.164617	152914.904501	167926.205205	170636.660960	186085.669259	199444.440868	207785.651647	216563.359460
120299.385565	99725.292067	124536.794411	147788.613680	130581.779398	168800.058840	169311.792653	185717.571969	198569.219489	208570.468960	215031.285392
29879.343018	61428.960522	85494.504875	137668.900152	129868.400204	152275.545358	170789.134996	186072.839487	199236.693093	210670.292725	218907.384178
95463.238504	103412.767864	109031.382369	151566.528026	134504.648085	169099.835224	174199.664042	185594.068714	197334.429673	207231.344965	213870.200551
67446.953604	117105.025182	83848.459754	147365.017181	139106.108009	155877.588493	169485.543584	186555.642334	198081.133071	209132.856275	215600.036888
117765.978573	133813.970103	90999.407209	130169.334183	145190.059359	163538.578275	169306.141490	185830.422400	197936.033462	210447.896827	213952.250363
89569.842919	82543.371846	113666.209195	146025.174358	134229.146984	161116.654591	171620.548022	185970.158666	199600.322622	210255.272814	215327.429382
101887.506920	91086.344768	84818.882664	106038.410607	131617.338624	153580.272934	170101.399951	186539.375900	199636.510377	210600.727340	218588.126035
64092.270419	103146.428459	83920.228436	117868.459019	144083.346384	153056.557392	172924.605337	185352.811674	198044.106029	209340.827631	217776.409182
75772.418018	56674.542194	90778.195626	147804.894448	136057.345150	150843.017426	172288.768122	187437.543011	198761.554959	209907.798074	218560.844273
34883.412869	83493.859278	117943.446505	134254.448655	140751.908111	153885.254030	175830.724425	185301.793778	197997.785705	206351.873907	217468.450157
55615.465307	71287.939197	132199.490171	111332.953628	130725.593835	158041.078692	170720.830994	186985.546461	198763.582188	208445.842529	215588.123661
45683.189381	74276.408402	129578.166012	136641.588806	143066.651666	154117.858341	171203.752873	186468.242931	198175.916490	208753.698119	217351.595501
88891.020585	133494.130007	110293.153553	123444.749403	132306.735722	154901.418262	171748.974703	185784.525893	198954.840819	209530.796103	218533.717988
82999.328675	88601.540205	89873.241324	111466.950580	136311.391843	166580.673897	179232.224025	186903.549753	198036.318090	209915.656897	216436.412029
111459.732559	94177.055341	140888.011858	120211.864034	143969.744294	156808.520816	178650.951408	186690.445468	198295.419470	209139.629288	219352.088257
63239.541937	132474.096736	108927.467553	123298.152793	151197.222133	163951.886389	175334.880059	187864.123441	198340.213697	210672.316118	218853.169424
49995.183082	97542.998138	128180.496373	130404.185357	130421.710346	156793.473652	173292.426430	186571.663176	198420.538876	208374.029179	215416.789060
32618.127388	130793.405829	98281.112627	148271.946610	146870.454000	151239.989651	174815.141533	186319.492156	199281.974890	210558.463879	217358.731411
43505.897840	101826.897076	83143.605488	115298.139609	140685.084143	154839.120251	177286.029676	187183.787873	198315.005850	207459.026748	218923.303981
45731.193282	113147.683164	93709.904959	137763.868734	134368.173178	153618.509077	173683.565807	187920.409404	199224.361453	208724.252307	219361.918769
100247.210584	90724.809955	82608.867969	132166.195241	161016.807035	150897.831117	171398.722165	189270.095839	198605.688707	208069.713897	218600.563617
39501.829974	84008.623198	134829.349569	125655.053316	134216.138576	160054.671089	179648.597686	187015.464453	198514.169707	210535.078000	215951.998170
63444.053699	75303.694210	133295.012572	142732.919500	138114.734735	169921.840152	173048.249921	186508.432568	198626.046725	210763.071380	218354.166903
114759.185722	91174.933132	113511.400274	129618.863064	132755.141627	166782.236022	170072.143646	186178.745833	199503.702755	208128.384073	217007.894181
123035.625980	56312.943659	120348.268758	125291.611265	153943.292025	156616.743696	171868.307228	186352.470085	198229.885281	206956.048001	218255.933027
123114.654191	107743.672914	93705.099620	116129.670810	143063.395709	156395.721953	176669.273523	189445.806790	199075.266643	209909.845499	215985.518211
56168.379340	127312.443511	95465.093771	126232.963695	134215.241400	154231.714655	174148.776615	186534.399139	197731.116120	206276.135889	217266.188257
75840.304953	126087.567574	95313.830185	134843.582391	155855.376910	151871.505995	178330.006448	187007.407211	198957.629829	209417.952001	214876.715252
118820.277996	86077.486279	84765.527908	115513.934085	149577.553654	169395.271784	170957.146579	185727.449930	197658.547298	209886.087339	218769.848695
44110.968508	84805.537409	88282.433405	127336.285557	152747.301246	155892.215343	170665.077236	188729.054138	198235.112375	209003.878323	216651.808541
99934.513488	78084.458599	98746.820035	151886.979724	148346.795234	152277.328719	171596.402386	186665.673004	199259.803773	210717.919190	215042.061043
92539.275277	130355.687637	85648.270030	119108.235279	133700.407307	152483.613994	173089.447082	185720.632560	198487.869550	209660.514658	217676.901625
43520.142962	56831.821594	108550.613520	112527.836542	150181.514876	153254.588309	172923.545831	187590.506765	199092.968734	207277.716278	214636.282510
33137.946796	95055.263516	129604.271087	124204.300315	140028.031280	153608.047843	173759.512406	186987.511881	199601.981185	209577.864893	215330.810362
75414.352026	115413.359135	109183.328336	130800.126868	151402.747100	151921.363074	178571.034306	187736.362955	198150.838125	208920.332681	216432.610626
91367.320358	73686.202609	83582.484451	106825.765021	156989.283187	151004.248120	171071.743475	186938.626672	198535.301003	208872.659580	217528.299412
76860.103063	101939.804890	135047.496046	145521.000522	136599.988334	151522.735658	170777.624920	189647.434893	199065.199837	207897.883631	218889.626200
94876.762491	62927.542751	123561.297105	118866.335644	143075.025065	161166.878728	171965.229397	186052.728609	199334.639240	209088.513663	217305.348751
101382.809983	82092.265835	93795.355106	108662.192563	143336.934412	155271.839547	176676.523552	187048.996361	197692.726836	209619.171436	216424.421158
72197.868415	88994.954965	127731.271590	108340.582472	137090.120993	161162.551927	170464.598766	186602.976909	198892.851568	209327.975502	217102.973717
46326.195460	82177.846828	94309.636992	108953.393239	157658.761085	157065.947433	170803.428000	187873.629757	197654.355007	210584.566889	217164.618726
92449.362864	61205.248037	132552.178952	125297.412237	142093.448912	158090.098734	173588.361229	187801.057323	198978.571750	207487.840591	218364.525858
31142.274496	95836.221936	82216.055420	123012.639412	136791.509143	155476.179023	178716.869937	185583.221703	198169.511861	208361.196505	217679.825419
34213.734791	69575.706036	122168.771956	107178.071730	160615.723432	161651.337660	169675.723707	185233.409001	198027.955692	206974.671537	215904.294507
118645.444441	133226.234156	106910.799789	145922.267094	132003.708327	156935.367625	170445.339817	186015.701506	199549.614909	207355.456626	215548.494815
80813.596976	127366.726689	98521.887948	108067.587422	132819.703224	151749.952966	171431.574883	185503.521035	199412.570995	206630.517095	215870.638513
78669.768089	129993.689338	87731.624560	122165.981795	138931.657818	170094.242467	175269.725165	186888.454535	198311.886170	209293.545487	215055.451092
81472.515880	66062.464381	95551.040694	128393.650619	142533.986952	150712.373395	176846.235766	187418.168321	198648.135793	206258.812324	214554.604541
44914.708083	56586.154906	115122.003611	126907.149808	152896.913508	160341.633222	170565.061701	186463.318779	197841.831789	207983.213578	217983.077680
109146.633323	80353.066122	97320.333628	108213.771750	158752.685444	153386.983522	172264.392079	185957.423659	197685.790728	209647.717371	217209.745602
47038.031335	63026.747519	106422.875378	126720.392837	157191.762417	156512.389144	169939.324141	185906.528563	197569.295944	209329.506901	214895.466893
35918.567651	116913.777754	99636.968633	109605.724594	158184.232130	161690.433757	171436.768629	188655.732178	199573.323270	206717.325453	215714.109549
39466.908871	82119.137586	135261.429004	117447.507253	151557.571551	152298.925750	170763.585183	186413.280125	198339.773571	208806.684239	217041.563198
93251.501296	98355.706585	81702.070856	109932.513239	131826.429630	168038.083398	169800.632955	185763.532986	198684.370118	207030.771381	217031.607798
112510.748147	92596.282094	89506.791997	119657.559921	137725.326261	153572.717380	172777.527022	186486.245181	198563.597038	207272.516680	214499.159052
47395.833801	87244.071588	83761.978417	112700.845775	138622.111922	154951.181386	172163.529633	187566.194948	199317.566653	206472.003015	218514.979505
117795.815355	102097.686483	92580.301220	138701.762504	140740.829738	167232.955663	171723.157498	187207.518307	197867.944088	210695.700732	214993.537392
102460.419649	73023.483099	118115.523777	133196.867645	137057.798569	152963.950582	174805.738062	187833.957780	198808.182145	207686.651080	215819.852611
104526.446293	116916.773360	115697.873428	118699.303682	141289.303922	156790.764216	173305.938572	185467.340172	198452.969227	206716.835660	215517.554767
97143.419996	107114.514287	122342.154984	108940.305835	134663.386903	157007.345686	169894.922822	185784.393843	198007.306257	209570.469471	218331.059773
97764.867895	102099.573751	110619.623264	137616.543848	139006.472833	169956.211933	171475.221897	185863.411232	198262.394623	206967.402960	215650.624553
102482.220107	76298.726994	110572.240308	124187.796889	159067.977645	157828.421910	171603.864541	187815.908489	199032.786511	209557.450475	214306.497788
54464.468624	100868.818752	133074.540051	111926.068345	131476.200346	158065.501482	176618.820665	187233.796083	199134.853872	208047.639452	217693.473078
79311.382607	69714.521263	140296.771223	123001.005184	152373.045408	154826.750727	169553.422030	188960.594562	198641.740285	209072.497362	216444.788615
42654.204485	94007.955743	135647.073681	107416.161065	140204.653452	152178.375818	170113.778143	185817.448483	197699.334136	208401.556125	217790.496674
35086.417524	86019.402892	102286.271623	110633.241256	155699.300541	171360.018774	180219.878758	188521.793227	197893.163397	209627.020417	215289.981940
30407.320221	74976.013956	123585.427293	107055.241613	132839.990202	159545.966157	173989.558516	186332.598781	199274.015151	207792.012509	217645.353149
38271.559339	77148.203994	138924.166504	128190.339776	144231.348024	162098.488068	171388.566708	188710.312527	198871.473773	207439.458172	216288.882459
111296.220323	116277.976608	126807.955460	128778.310674	136689.181373	164214.370679	170370.100935	186260.777138	199715.738697	210882.355938	219113.351510
67366.489550	117068.227158	85316.094519	131193.480353	131326.378833	162072.110656	175824.438438	188778.411938	199336.180547	209152.665544	214383.985697
79389.925811	82114.259793	88607.923892	123346.603449	158042.001521	165697.981176	175868.671140	185704.106417	197363.522701	208009.692040	215369.345017
60896.419770	117414.953114	104744.881060	115119.319530	136286.598444	169410.025322	172880.337900	186096.471201	199061.682014	209197.063312	215636.612985
116671.164432	82250.165827	115381.343398	115922.652752	136368.772349	150888.889086	169907.521736	188113.836277	198135.921851	211372.066766	217469.940577
59946.016227	63703.479145	130297.276842	129899.299317	159877.260994	160757.345121	173901.317929	186608.163351	199584.506423	210466.978029	217896.181548
120117.214828	85334.063979	99795.119042	112018.324586	144300.193288	162904.243834	173350.496477	186461.490987	199345.481515	207312.182578	216861.333502
73836.473023	105439.137941	107027.231676	141885.431136	138018.705145	161146.697663	172284.284152	185361.658578	197707.693524	209209.036770	218910.523294
85713.165276	87311.081930	131435.933256	136184.788587	149252.095649	152125.303627	170432.901285	187238.906173	197830.838769	209700.838280	218658.698628
42289.235135	77342.869023	93633.222140	125371.521362	139082.975732	169923.021166	175226.038633	185984.503214	198168.758923	209804.434014	216605.790602
109654.985761	86599.413620	141100.379914	112737.637138	141969.448495	155889.854346	170724.777657	187029.231301	198856.906222	208830.171388	214598.723908
39514.348822	85527.349257	83910.640825	146295.872384	151965.424303	157345.752386	170968.223500	185726.152286	199530.689217	208766.640408	214208.369882
43219.731883	85094.067417	123916.040774	148386.501090	137317.067527	156335.898208	170330.655949	186725.507824	198104.344015	209724.123165	217649.933191
52918.540464	121418.926323	105694.838755	135158.917194	134797.665667	168374.736614	175828.878928	186493.195149	198534.662558	209961.438108	216466.771398
119698.519053	68486.323870	137652.502723	129439.084119	139562.948605	153016.163510	174738.617265	185000.264319	197413.303470	208076.914744	215118.515958
29406.044403	77763.628662	89475.571534	133362.619791	156393.302368	161456.419763	170970.863725	187348.958729	198366.427992	210190.995329	216433.424892
100260.388282	129438.675547	95328.883517	113219.247091	146795.717261	151515.951333	172512.350641	186495.179989	199075.239870	210574.400597	218132.229404
47590.998543	107890.041322	115800.898542	107089.281308	151446.272511	162354.330733	173996.030517	185359.331164	197522.971584	209512.991325	218557.314124
41187.384251	105886.172436	116751.941425	139074.360502	157645.616600	154238.292266	169880.459874	187774.568286	198892.649029	209994.847889	217103.710981
29354.465494	73599.883466	125562.549729	124207.852694	133164.712294	170221.414349	176382.623696	186761.737038	198836.338787	206595.584598	216981.539493
48321.537940	67741.741435	83126.460636	123349.185003	138771.575758	160880.493042	170814.718193	186133.890531	197878.322932	209045.498924	215056.719975
98560.088530	90102.812078	108188.877862	119853.599215	153709.378588	155248.190193	172679.657309	187873.033666	198858.271515	207469.906152	215052.327709
102671.014103	96858.491089	119394.278929	141205.667960	136772.771282	151411.964328	174940.824259	185856.722921	199294.694946	208637.179289	215235.646560
68478.068210	90651.996725	87527.009427	128993.254993	144413.116863	154626.787415	171560.921270	186442.541987	197972.356660	207642.005844	218799.286824
52146.440801	78212.659026	101832.396801	150765.664681	161305.984562	165500.716115	175279.628367	185669.775880	197767.155848	206892.214509	215689.169828
51953.115486	71981.055175	131033.137074	106552.761898	132105.403633	165874.012171	170075.998016	186323.383917	198966.501527	208929.436244	216459.183999
79727.915492	113426.114017	101768.186863	141640.614517	148691.606685	156894.714032	171287.472790	186841.715059	197645.858249	207294.241893	216278.104434
116917.893227	112986.958977	91224.046211	133968.943210	144557.526019	154477.895977	172688.424594	185778.574131	199219.947614	207982.880580	215523.418342
51788.492177	124443.513764	113934.023259	106523.436201	156068.589649	154243.046294	170969.662277	185712.915899	197440.382503	208529.846577	214581.630865
100539.942371	124661.939441	111855.631510	147379.257807	147881.668284	168854.583759	173604.936401	186801.477839	197786.310344	208750.142684	215726.162263
98921.304552	69330.062662	126964.600470	113164.597380	152730.847827	158085.452664	175345.990332	189273.680554	197921.691638	211088.124847	214846.432753
49491.826864	64999.895811	133886.660657	111982.772050	138893.644681	155081.099437	170016.850091	185300.809440	198035.757725	208378.918089	215438.302916
87444.155004	101053.315154	130301.878703	139621.030446	132420.818875	152380.959309	172676.195203	186931.113837	198185.032212	206848.990212	217848.723126
89221.482042	74973.354671	88627.104263	143491.440393	137286.539976	152946.074766	171245.448877	185807.531639	199290.725286	209582.980970	214808.634597
47906.036909	74335.267509	100659.874609	138585.375606	130749.925188	150957.719384	179693.134651	186032.240130	197918.801244	209944.628678	218498.661855
68752.880548	97868.415396	95575.046578	117125.879201	142140.360803	160442.877436	171572.416313	185866.205095	198599.699073	207625.847037	216349.368447
60626.975457	83343.417687	82830.127280	138856.572699	154771.749096	158408.563671	176091.313880	186002.040588	198348.710527	207497.203568	216437.010421
109474.811039	121115.577849	97628.431532	112730.013718	151706.260821	165206.841153	175823.619819	186021.911684	197852.883091	206380.749633	215286.395935
109463.732507	122778.115335	138433.839914	124848.742249	139394.403177	151425.685492	172444.061488	189371.928881	199375.326002	208526.130411	218284.006453
80004.239829	126995.167005	106872.969963	111827.400337	151808.588366	169276.761922	170143.126071	186104.157672	198519.259956	209022.468265	214674.195081
31407.716875	72772.605089	85380.908115	146579.174452	131404.403097	151538.509047	171167.247438	185506.424223	197721.301118	210337.078587	218558.453046
43448.272516	66327.789187	133136.343392	110819.650605	157579.300288	161098.520026	177641.744419	186065.925602	198427.664742	209637.980453	215835.549722
67771.369646	75358.212521	89349.861774	110122.146787	138847.347685	152264.658716	178940.465267	186124.172052	198463.455290	210448.601751	217270.905294
37982.740677	95167.017756	131169.873463	107487.576448	151681.761087	152194.317606	179849.203084	184717.151652	198394.227341	207200.424756	214496.333461
104652.064807	97056.380006	99208.986368	125664.137155	139568.076915	158535.905846	178615.176190	185763.656594	197970.153213	207006.465686	215115.895263
30044.953118	111567.427417	81899.309852	107683.670122	153182.576009	166810.805897	172196.167376	184801.585023	197903.655136	207895.376163	218429.260395
33009.640850	86349.637957	126530.853001	108651.675202	148914.055070	157315.731521	172919.025270	186545.244264	198339.306725	209567.857171	215886.068784
100458.499214	127207.993023	96860.585609	114868.887296	161192.570297	170188.772844	179487.250517	187052.584760	198446.835296	208780.425667	214764.596210
45664.304561	131435.585362	99108.351478	119884.447268	146803.528007	156557.854196	179983.212971	186492.356170	198628.238447	208573.078852	215536.876489
82841.989632	73936.040763	110864.645208	132716.429249	143233.977407	151941.868583	171499.729053	185253.579271	197967.397076	208104.282572	215185.493573
105978.043497	112685.821660	111938.530235	124206.070953	157305.698860	163355.667073	179427.366481	185655.984612	197995.186748	207277.875517	219097.152799
110105.761242	65028.232463	114187.367911	127881.117934	147198.080032	162589.040178	170429.640498	188647.516486	199451.582311	209449.236540	215980.992807
124368.424940	78618.614104	117741.661176	119485.795867	145994.265499	167035.635015	174202.373027	185450.854649	199532.944906	210577.231138	214380.401787
59085.025032	119503.863534	100728.978058	117150.195908	139781.690600	161923.811333	170792.121245	186193.494774	198966.345069	210040.312320	218427.492652
53045.255974	59005.166855	85456.142363	109639.368479	132909.442571	156433.722585	176389.351403	186546.472591	199613.542458	208792.738227	215947.772351
31702.462019	71112.373243	105606.691204	150802.958297	135547.538959	163300.682091	172021.146149	186601.323582	199432.055123	210100.373848	216596.010815
88685.868848	56935.942538	122402.804586	141185.212981	147991.950062	155634.314606	170382.237465	186341.467902	197710.103056	208926.568652	214179.723588
77892.267320	97455.889308	109738.257056	145991.009672	158909.133809	153804.722582	170115.346261	186669.496670	198247.914680	207626.546357	218376.863731
119163.313859	73391.233071	109628.075187	119137.057995	160339.893414	158833.106987	171780.077595	187203.265767	198111.414922	207661.484618	218994.094326
90313.446876	68106.601729	110699.893286	119183.711773	160880.951561	154418.857921	175322.407913	185982.826644	199533.380414	207038.805670	218375.681763
38706.737337	121771.936345	142060.514121	120954.335304	132189.449263	150835.117643	168957.896826	186677.353680	198279.075825	210215.093444	217266.540498
40604.125474	61198.697270	104804.016822	132913.018442	145394.102360	154717.564623	170742.223476	188167.922944	198860.343271	208942.983985	217254.032129
97193.370554	92909.782867	87362.911627	118360.518610	152138.181550	162609.890636	169695.661663	186365.624807	198266.391485	208885.864329	215563.203147
98239.192806	73984.460235	129845.098406	106547.182332	148258.177085	156116.948593	169905.883746	188472.051716	198078.481631	206274.350015	217034.128020
53170.203716	62026.926612	95153.525983	141638.988773	153055.966630	164031.641955	177863.736304	186709.750538	198325.813259	206842.641186	218709.326071
91650.928526	114801.468831	93642.125084	135692.961330	140328.900139	159365.182002	176448.611401	186420.352596	198263.024033	208611.656830	214407.563056
101472.141933	97032.190136	103410.200936	142677.629335	135730.186342	153356.555396	171087.310063	187758.465902	199224.417930	209873.871055	214199.418791
71720.974658	132561.724659	140425.672404	111050.252777	135761.276385	156659.092356	176256.686721	186215.257518	199095.655059	207819.884107	214491.257348
88959.304306	70318.084848	142280.408579	118239.616132	131913.662678	150934.467784	172652.190207	188156.852994	198093.800157	207588.411848	214379.853259
56061.942644	99386.007586	90440.633728	127901.180060	141997.165374	153377.930240	172105.699236	189801.478235	198731.287728	207569.728539	218856.708587
108513.813620	89298.930548	143054.722902	118707.021484	147492.606358	154635.015724	174572.230476	186123.143452	198770.996096	206855.652851	216845.607523
103689.098255	90841.596146	132172.180959	118547.180757	151112.360490	153813.626638	175349.102915	186960.158525	198729.610124	206743.951140	216464.115075
33968.951651	57354.395944	108461.163843	149773.780951	137063.926543	165334.171680	171266.988111	186085.142601	199646.763738	210091.321326	214125.589086
57873.214518	71874.555228	114249.698416	139062.465015	132985.275016	150362.215266	174061.982859	185792.094733	197830.525537	209820.108830	217443.080224
74595.115392	78883.081733	132190.242121	120968.904882	151809.263892	166421.838350	179508.012685	186204.962476	199501.813768	210582.299418	218026.387425
104377.207691	91247.335766	126323.860380	110494.027537	150130.819780	158634.765949	178221.734837	187266.715389	199274.646847	206390.065568	216749.615308
35406.305608	77738.969179	139423.654057	121363.605522	143004.908500	152088.384946	170858.061352	188444.757978	198903.241256	207603.095584	217275.330379
87762.514332	87877.261982	104026.528942	130235.376648	151207.485590	162898.954591	170516.493794	187683.374242	198683.635964	207655.700647	217372.937787
68446.475121	103278.130708	103709.345387	108199.218272	143036.489679	165316.694566	172234.862575	189090.361006	199373.722575	209009.503219	216458.242541
33341.655824	60735.414149	142142.821751	109642.592119	150134.500206	155700.169985	176148.227579	187512.947453	198590.752120	209587.665497	216937.620420
83794.204389	75669.701371	94465.874983	114686.101658	158872.858708	154714.346721	178795.959695	186530.061738	199242.607160	210242.380426	218689.957363
29866.996832	101254.022741	131475.016288	117929.371206	139438.050033	162518.238100	169544.340804	186122.802639	197885.893050	208275.098519	215051.623233
71386.628217	104915.788687	95390.654193	139145.608179	131093.078522	151774.957567	172387.037804	186184.833072	198772.235055	207979.483488	217762.428926
51611.765584	120034.400676	96557.222983	123635.706471	133230.607011	169913.425972	179163.836064	186476.566189	198440.269510	209466.226949	218778.603054
83221.638447	100036.568552	116669.881594	138709.373205	156383.243410	161269.060748	173644.072273	188552.335588	199638.553730	208280.519076	216353.682583
93207.938285	105484.219909	141198.543753	136397.191020	144102.749623	158337.981732	171192.484198	185777.651032	197458.400645	209540.368823	217344.576153
99505.653494	66031.882962	131091.230499	120901.736138	134780.043174	158839.763293	179016.675976	186502.351551	198224.517399	207706.446539	215196.319901
41126.851946	132530.523201	114799.357633	118336.621070	160817.147652	154369.005407	170539.684167	187983.082186	198189.238705	209578.509218	218470.709236
109305.923825	59367.790456	114725.841795	123306.978550	146885.128044	160351.098735	173676.050022	187386.502354	198656.845105	208107.698635	218524.275410
45346.875085	96693.301206	130318.240980	121417.285423	158806.568027	156414.606000	175158.708994	186971.328966	199628.697057	207523.865783	214102.589195
93891.478238	109595.119513	108551.784085	138448.485844	141649.828202	151985.083811	172388.305378	185907.250371	199210.640900	210101.629619	217113.727951
89711.815565	72341.386350	88678.918359	137957.784596	159695.036622	153523.305294	170754.485483	186513.222037	198383.491025	209061.260728	218133.216753
73293.824639	83439.810202	124596.741809	138603.641967	150057.873638	159504.610672	172525.923624	185439.490956	198936.246273	206462.146546	218449.438690
54459.275819	66145.725746	92078.647703	130774.816439	151353.577779	155507.649456	170493.074878	186368.513801	198531.411196	209216.977428	217786.880833
76949.616534	61614.196945	136629.590414	108478.611309	149134.075275	153909.904744	171384.246354	186820.458656	199307.601821	207379.261327	218004.961806
81218.073938	132647.248541	86067.049531	113507.306822	135813.127950	152341.308897	170910.231025	185105.454960	197099.151877	207819.266409	218310.417607
98319.452661	64053.604683	94283.591785	144712.596677	143466.796403	156904.017186	174234.020715	186048.774428	198620.643712	207521.550916	217633.197782
118977.269082	89565.561281	127327.162937	148811.542833	151087.187711	153743.445405	180279.987703	189377.343286	199196.961893	208254.649489	217203.726703
112672.797548	111854.377903	83153.482235	151724.687766	149520.409557	152037.329202	172903.730167	185851.423282	199214.300647	206535.326226	218941.947140
95714.162314	76723.623906	120436.182514	122404.505390	159993.984911	157027.953550	176381.954838	185451.745194	197964.143752	207682.849575	214979.884114
98716.672385	128250.139885	137529.698410	129100.840726	148229.095197	151724.237191	170753.855164	185953.241071	198805.191681	208672.487404	216851.295617
82924.964276	96409.622226	106621.730153	141586.801434	129241.965037	164483.041727	174726.460006	184560.122232	197478.337278	208679.676604	216078.478272
33115.688036	68294.174589	140003.018058	151110.974732	150223.321850	153024.980633	170658.767924	185962.445846	197892.814326	208404.149546	217897.402874
96530.819820	122358.463642	97689.503865	129501.905023	137283.265786	151344.113411	173348.209255	185893.086838	198207.252047	209744.925125	217587.180429
45258.939491	97520.909370	135063.484357	117515.460700	142168.447231	157547.976265	174825.896882	185900.805363	199268.929335	209526.774078	216397.547416
103725.133832	99506.780286	132991.118551	140456.092360	147567.050334	160443.698203	171077.422034	186094.583355	198233.202169	209558.118890	218972.397503
94741.836109	60764.645265	112845.192194	120572.050475	161491.503132	158022.552115	168979.886680	188435.902345	198610.213371	210009.000023	218191.223597
32772.568723	91164.206755	93864.911490	149722.462779	158356.049249	154003.632029	171230.155786	185118.089839	198251.555514	210096.464418	217478.532364
68650.209779	104057.247947	84442.287340	131401.429790	143711.070702	152920.982507	171045.407495	187195.699054	197658.702105	207092.400250	214845.622639
80933.478939	117198.472701	86546.900574	127508.158087	147139.760151	157929.365629	169864.026931	187618.769870	198300.029055	209615.004852	214731.707988
57507.868506	112193.696695	110628.615159	125561.111821	133653.851273	164615.363794	180381.995728	187472.791059	199465.107279	207781.473985	218225.187173
86651.426537	121261.402447	96148.869320	123007.962725	135949.270087	154842.730005	175110.882373	185581.967490	198288.595721	210720.094448	218481.763362
61675.296540	75491.526483	112172.772664	107625.218330	140256.135092	158418.372862	170187.038019	186586.261482	198377.875913	207769.920159	217758.735095
107373.303594	56988.321953	116117.335274	120480.954069	158092.544408	162826.239863	179266.673639	186363.794039	197948.845693	208680.411765	216397.116854
77710.960944	110597.199405	130870.723938	117293.366905	156334.631741	156164.146975	173848.245948	188770.711644	198094.375851	209438.607889	218176.261498
123357.472470	56934.379594	117826.595979	143531.451190	141891.285145	152168.012473	173172.617013	188586.207988	199242.200638	206753.210173	216753.937904
103786.292370	55999.294429	129685.775098	124710.452452	136337.231641	152036.553592	170359.332922	185844.801117	197680.826712	207219.539507	214582.850056
44024.478318	91033.284023	99512.150441	119586.535347	161252.227999	161038.669532	171897.270039	186627.678386	198290.676660	210120.350596	217636.551839
78424.143359	77646.240333	92543.635228	126134.629213	156416.678354	160211.676676	173650.230678	186650.668765	200191.463775	207730.947958	218751.989431
97429.782144	59639.094251	126976.585561	131327.689406	150227.936637	151631.103168	173352.651171	186197.509934	197904.630915	206638.214103	214498.417600
76452.122899	59120.636101	83287.672772	119895.696270	131329.553839	162960.877628	176610.928647	186382.882219	198763.302850	208790.201756	218522.566444
63677.146868	57436.316476	133317.000524	149688.431253	132653.340778	158215.081129	170994.440378	186321.494337	198499.778292	209981.126419	215492.687599
48728.058817	126322.339113	104408.372413	119155.077121	136495.143068	160451.122368	171044.223462	186689.110990	199407.400922	206293.136634	219106.116810
118805.689181	70216.554769	110579.519604	107400.784496	159812.982802	168303.135234	171595.120360	186830.821344	199494.012108	210369.752987	214032.139523
97920.283179	108817.892216	98532.277069	115858.004122	146259.754208	165700.396452	171357.777833	187364.345907	198059.074943	207900.877602	217433.073665
68574.252257	72476.132140	87644.265892	138085.522770	146166.735178	152807.311081	172319.484155	186298.455836	197683.355746	206518.366337	216011.340324
77559.169061	78036.190912	101526.469571	117461.574240	150426.421295	158803.568652	174894.508637	187052.570434	199027.324929	208610.544427	218395.950442
112786.810022	58479.195437	89063.963112	136571.549492	136975.974403	155629.495368	171430.728056	186129.227142	198454.218278	207312.638735	214196.621716
45129.908238	92938.850649	127632.552798	149497.438486	131882.878696	164391.965366	173142.587523	185588.962815	198364.038832	206488.959436	217761.033329
78425.598054	106499.451145	83338.921044	120695.740928	151629.252939	155590.428779	171221.462586	186482.583845	199356.672260	207649.147912	214813.880453
36897.478098	123641.870180	89095.336196	107903.737547	152976.547257	152118.486730	176012.651152	188988.892273	198272.374813	209652.203808	218199.935561
54298.855223	56783.978163	131613.053766	106839.008694	156429.586773	157553.858991	171856.008062	186020.037244	199145.063914	208390.355275	219203.862636
97720.151396	61862.135859	86385.003569	127268.556823	155016.178387	151914.176795	172479.064675	189152.477788	198527.762600	210407.946546	217892.943855
78029.451973	67955.418587	116414.929728	139482.769465	153461.511192	165625.673480	170584.496414	186562.910905	199324.363590	208552.647940	217575.188145
113392.224082	130619.427637	115041.650605	120171.003018	152738.446586	157184.085100	178257.825216	188027.808213	199254.653204	207279.337909	216094.060109
30723.599816	81135.768326	128409.226700	120118.982191	129757.074721	168102.447974	172966.612028	185402.364535	197975.146347	207700.598410	215747.079884
110801.443994	73325.978498	113576.690735	140004.096409	147133.661541	153905.343643	171935.920576	186436.516121	199477.410409	210350.674006	214983.468360
61593.908459	76138.775841	109238.230713	121386.454656	130174.228305	159884.468163	168964.681644	185528.009444	197344.221535	209081.400725	215622.585821
123583.199477	77972.119156	129552.073796	150103.461387	143838.858270	155586.148776	170652.793549	186824.398828	198194.795439	210571.721345	214073.886602
71961.625841	130838.757633	103345.682791	139929.787516	155080.759603	151111.679177	171687.035772	187387.765385	198929.863681	207209.762687	216540.801442
55538.518843	73761.963599	98875.952995	150207.421031	148573.046430	170824.333543	174353.627979	189032.875398	199449.929584	208656.646895	218152.058588
83240.506765	58817.415652	112714.390982	144840.689157	143936.231405	170241.086438	179944.998859	185445.037029	198120.759353	209615.916722	217487.972348
57879.400395	70708.179867	103893.854922	148879.020981	156248.262021	163219.582913	174585.187475	189299.203927	198528.154144	207823.195104	216220.182685
47197.922406	102585.069588	112435.255503	126223.451309	131738.512412	161471.578450	172232.474359	187359.894517	198834.023640	210299.877667	219121.642522
71615.507173	70998.473246	96473.584631	144526.057069	133472.824623	159226.110703	177305.852668	185447.960905	199027.144852	208256.975725	218650.729917
50668.953931	107791.140150	140037.017699	138582.736940	150851.877125	159149.557185	171332.381869	186510.671092	198204.782587	206467.334827	217759.523490
55157.487622	85437.554588	94298.769071	108537.378290	161589.696378	160333.466645	171373.091498	186889.103497	199132.872823	207300.267941	218448.592111
78616.605453	70427.054096	126462.592206	119196.028469	161624.374851	158323.235984	169621.451908	186127.715107	198947.454722	207543.336778	215518.335189
100874.288514	67562.965455	118965.162917	108698.150217	156222.246925	168549.899296	170980.418916	186118.944150	198895.843672	209137.601398	213701.114253
91209.033395	87267.071236	132251.111063	123134.641533	137218.604497	157966.798044	174337.531812	188054.889741	198583.884709	209086.067371	214485.164517
85112.889499	63239.872776	94959.684979	108563.227416	145094.271712	165364.869927	174795.277869	187232.311198	199039.593785	209778.098167	218207.221293
36095.991304	74022.357120	131234.619055	148414.268570	145849.148493	154016.860869	174416.378194	186319.817074	198048.794935	209471.694675	215478.224499
48925.608100	124835.255460	85114.296627	127228.869374	135717.212593	162951.871109	172063.156467	185968.280919	197418.349662	210374.592046	214556.622558
56437.042922	106427.535566	126105.046754	128076.762603	153681.650183	163478.310790	172110.000372	186397.658692	198730.427535	210655.044505	216630.980423
63493.407914	103529.487187	116271.572355	135092.687122	136520.185307	151870.413702	170599.343967	185285.175748	197406.726377	208339.055066	214546.760855
64201.081435	132854.764193	112220.454883	144531.245733	137684.523696	166454.848065	176985.778888	186375.644104	198240.764384	210683.002390	219116.482192
72560.244519	92224.328739	117105.526512	106779.389816	131568.476930	154068.105256	178134.567058	187327.195576	198949.627870	207269.216934	217006.986359
60644.900442	59857.488402	89631.123693	130127.246529	136227.112520	161080.541732	172927.404691	186132.242966	198068.583305	206179.015949	218289.471847
68714.883130	60242.624949	96778.847545	123563.923118	135310.825648	155002.482626	170469.796931	187590.950871	198010.655880	208746.266102	214353.036975
29084.634144	68879.500745	107745.711103	148887.402861	138933.893814	162653.194757	169487.856746	186763.852379	198278.819349	209854.848866	218692.742978
79426.065650	63175.768044	84321.894596	111434.177711	136222.182259	169048.741695	177254.232874	186535.112994	198764.904746	207456.074396	218915.490350
116281.438952	73793.841893	102501.122825	151183.457957	156194.450501	161236.539569	173260.182656	186229.050030	197919.912652	210642.347315	217731.459308
79410.088206	61601.873492	135453.209078	128623.955193	132222.105423	155595.841136	177441.297690	186767.561048	197545.200500	210151.627334	218841.169128
124518.949637	85838.541541	90035.130256	119841.312968	144877.340460	167703.365196	170214.099846	185582.432350	197250.618839	208957.039820	216170.299875
107018.653430	88086.768068	96598.517561	144135.513255	141280.449792	166212.222550	177339.730053	185112.678133	197580.825309	206833.881730	213993.932468
27997.547397	98349.849682	105518.989527	110172.634045	135981.453927	153318.220363	171121.831991	186693.255070	198405.921534	209995.126901	215620.676031
121477.606976	61643.071288	125868.038970	116643.165380	154142.251229	155483.181434	177107.404771	187099.288577	198814.121492	209494.048274	214366.560888
94648.812839	64937.721347	89543.965195	109341.612143	157530.197748	167213.780800	174396.170739	185877.673044	199172.894380	209970.301550	214897.855437
119171.045153	64219.779407	112404.390726	108418.987238	142554.335484	153116.190441	170452.480116	186200.348849	198264.526648	210479.189105	215099.034204
76882.852980	133327.756261	132510.261931	108589.541904	143381.085283	162104.874377	174551.952089	186785.197367	200057.269740	206807.163079	216157.517333
92040.598979	128593.415765	114746.775803	143123.012418	134716.957335	161314.340325	173497.110344	186290.263492	198747.675066	210615.703821	216665.605972
38635.135852	124596.053831	121321.014019	149460.360265	139395.571207	161937.020148	174676.883347	186400.599828	198798.999266	209089.862889	217737.216335
64477.211567	99849.078229	97736.525689	130922.672804	140436.400625	155573.501274	172605.046252	185455.045079	198522.060808	208924.742479	216914.880094
102915.469515	129888.807653	101364.790151	117319.477330	138021.364220	168358.250727	179100.859811	187079.723205	198511.155844	206316.488838	217378.462969
45344.713037	133301.401665	135552.023641	108306.478934	130318.072632	152664.932141	170299.504309	188716.684397	198376.370758	207283.822035	219099.058207
48638.128855	84000.029362	131407.224088	111385.954569	147863.815893	161909.942329	170192.488933	186304.763086	198881.861656	206116.911172	216436.707222
124042.934652	117162.891241	134206.077224	120070.802971	142521.918124	165461.699505	170492.497016	187114.486133	199363.100660	209929.749790	218616.082016
87131.123023	72068.048370	101134.833971	146687.418604	141548.452723	163620.892172	174840.456175	188375.326572	198742.249355	207927.776633	214270.355342
57120.385652	96808.965317	120384.122329	111307.732409	160301.668630	170901.344391	180645.568936	186563.062672	198721.820089	209507.339814	217451.560874
65459.869550	96927.625953	88552.980410	109606.055267	142579.028395	166423.899881	171015.980314	187227.698889	199852.454894	208624.238786	216754.398740
66619.548893	57575.507649	114685.877711	129208.944102	141918.984314	164691.962641	169452.300169	185593.772609	197823.544453	208878.219171	216802.559147
29422.018775	66882.890657	97430.561880	120237.567544	138145.675918	158523.130727	170917.482815	186889.255786	197876.783723	209008.470707	216846.675189
35053.529781	109215.029202	139614.604960	116921.542517	137391.443350	159965.358962	170685.064569	185497.500293	198030.277704	209084.786799	217588.950077
43480.508236	61366.036064	87733.850092	109510.828588	131296.578680	157213.208836	169797.007402	186247.507008	197915.561166	206712.610230	217918.960119
65554.675947	111771.525653	125057.167866	136469.055872	153471.693674	155643.996880	170339.029450	187965.477193	198186.959554	206343.239655	216480.722168
66090.196514	103769.722274	89291.562116	144750.225421	131893.113167	164726.832761	174235.374333	187047.158227	198836.294028	209106.406089	215619.961397
63616.249153	58637.488605	103069.693197	132839.403047	131677.221917	153904.189267	180067.568582	185355.436682	198264.488205	207268.794304	214331.283366
42681.807543	81770.386152	83346.366580	110607.673362	137079.099885	151844.814400	179441.446380	188232.455530	198297.370891	208583.944363	214709.173762
68061.180399	59070.140078	89623.500075	136746.713103	153958.151364	170946.432837	171472.257632	187188.458712	197763.062737	209249.063657	214111.215436
115164.095916	102480.274619	116243.654804	127561.468026	139471.985790	152404.261926	177608.687731	186725.416367	199142.164152	207814.044430	218243.836304
115690.071011	127284.722125	83492.650803	112155.311132	129326.941272	160739.895620	169668.551807	185980.307862	197393.126634	206609.231451	218265.364946
60876.204302	86219.478029	109910.428439	121640.777395	153558.045160	166678.523975	177032.568855	185641.258371	197981.570049	208545.381418	218258.948904
51959.982650	75372.652859	99285.303376	106823.263632	148436.848883	157506.526483	178870.805794	185211.523390	198256.888314	206430.535488	215904.728697
95538.001758	97689.490898	115890.678766	151344.758052	138033.638555	167577.232262	177270.563751	186167.672388	198374.752393	208958.806310	218656.653646
49334.278096	99792.019281	122684.907265	114716.526429	133261.006489	161018.851728	170412.037680	186429.169797	199044.649717	207687.582822	214997.681802
66871.803438	102851.153357	96658.410962	122537.295993	139180.648403	152653.257261	179479.756993	186113.615201	199527.783158	206874.603476	215532.738705
33911.816903	58299.430997	114214.509899	111204.069192	132780.792312	157824.833755	171252.529253	187935.539725	199072.204476	208210.179343	216221.885120
115903.511733	63411.300615	116075.025898	147826.377745	156425.563070	167417.405201	170257.459102	187385.315340	198280.971984	206898.740240	215727.120007
103840.681518	66437.508302	83779.388961	108870.595703	136728.168905	166402.988197	171058.222119	186582.273004	198449.631689	208300.668055	218606.762257
103272.038337	123331.674869	83047.526975	120339.511322	130311.568531	156975.581345	174819.872204	187188.560075	198256.151311	208666.135295	216405.333984
74666.529834	115324.530356	120546.667441	108308.692958	133395.276797	155061.338067	169407.918426	185472.944599	197565.331562	209988.090476	214709.961648
46158.217601	112758.324306	115433.305151	137122.230656	153202.696244	153038.427732	177249.213354	186071.866339	198754.371093	206838.321761	217901.012865
61883.807896	88762.506471	121188.514572	127986.509000	142839.985858	154334.480384	173683.938339	187020.802358	198691.557696	208198.820214	217915.514318
83457.509776	73733.027189	128502.273512	125414.091330	149566.951839	155252.329757	173432.522439	185754.120537	198739.557845	208029.100230	218397.760717
45467.917218	76366.128483	82572.903098	132274.157506	133370.506120	156626.617146	175527.323949	186873.059817	199527.492730	210588.003289	217367.056282
99390.025131	63726.918926	90911.812258	114742.584336	129696.536678	153985.985104	170832.752264	186274.763717	197072.898254	206646.730100	216263.946780
37177.615558	121375.134699	123775.598787	128807.317521	136406.859188	151312.685735	172255.505542	187029.497513	197835.459644	210126.388320	216937.844751
100518.176258	73896.591712	108045.494730	118857.234924	160046.410106	157226.743833	171455.040775	188090.649734	197650.805102	208292.638108	214428.296625
61117.379777	128561.545530	99909.317181	107778.538022	141948.541617	151996.838846	173077.899955	186817.868298	197466.838996	209725.149551	215911.255591
66167.429613	101033.005139	130686.418161	107622.200958	131959.709855	167286.997318	170887.526168	187058.945643	199438.815741	206744.487745	218725.363714
50052.325736	92524.158291	97316.740811	109214.733441	147196.698686	158928.596784	176589.792906	186044.956846	197382.582995	210096.982103	217612.572355
119769.776605	79476.484755	85386.225524	117065.233968	138544.604965	166916.550244	172266.439608	187218.131307	198717.608856	211307.126985	217645.760805
35724.895671	131468.172050	131533.683015	144573.423353	148495.870104	157103.172602	174752.387340	187559.874626	199089.348209	210347.029247	216642.852097
66858.851934	63774.939269	135371.178044	148416.642384	139739.172937	153241.916306	178918.758793	189072.965952	197606.513621	207464.400176	218399.249119
55140.928459	94233.772985	124957.193652	142254.151157	156390.170643	154418.715665	170695.594185	187820.665922	198598.643959	211522.234587	214013.686235
37134.940679	69309.933012	85393.524776	137508.802704	155169.774453	154518.137955	171027.373394	186113.658036	197939.486468	208986.409790	219120.605090
81445.923774	58149.524062	109738.442259	135879.454058	139752.869501	156026.994819	180170.062120	185289.417592	197459.061406	208516.761873	217757.753512
123893.783374	97426.356372	95553.573425	114095.508628	138018.947409	168466.332497	172815.227210	187125.143268	199919.178270	207588.934704	218449.174018
56275.124512	122329.807943	117722.636539	126361.498579	148198.577733	165534.554672	172925.156183	187669.332422	198080.760429	211021.526263	218941.669290
92054.960002	60213.033589	98317.568721	111505.119900	132099.786397	164656.728784	170162.272708	186721.687414	198016.500155	210448.211603	216596.362035
28893.300619	56462.467504	131190.521227	129899.184375	145604.576979	160650.279141	174127.087746	185809.834129	198085.059092	207197.441200	215052.567242
36689.879547	61996.641572	94132.061977	122355.166631	155681.591483	154040.920530	170929.712843	186604.327647	198451.596641	207412.256116	217860.010714
54121.165402	90447.533625	84083.937855	124540.940127	130388.052389	162402.742367	172519.003717	186066.467423	197836.105890	209967.977155	213912.793632
48397.733708	74770.517237	126633.722111	117756.360499	138500.964085	159933.406457	172010.904694	186843.333363	198727.348793	207227.825704	217700.517013
115141.108053	104088.304600	132095.656289	123534.004113	150331.579863	151928.643603	173255.133631	186666.291927	197646.666863	207538.911619	216426.851161
80714.556686	127054.069077	102558.113580	110461.218128	156562.327524	159468.201793	179897.867108	187012.439709	198339.376342	208610.905686	217854.626370
55133.895263	102434.535729	106052.840181	146655.783522	135590.107970	169525.691897	173776.722444	187749.539725	199673.743855	210492.835159	217627.341574
59389.326207	98605.917929	132092.044208	116775.643259	155184.498358	153697.662405	171249.180719	185769.287988	198041.777704	209782.987363	217021.034190
30096.660591	77821.648597	85973.043627	133372.735126	153160.219564	166841.938718	179175.777883	186023.725001	198268.403508	207669.390586	217262.532322
44132.060473	78971.547067	115865.547090	122438.790175	142629.805984	152719.329835	177500.201183	186191.888942	197672.846520	210319.987770	216057.768723
79845.803712	100486.616490	129292.857229	117972.873812	144535.974386	163054.452406	170720.160270	187339.598296	198784.631681	207354.045937	215568.973419
87212.619798	111415.588928	111975.943443	118508.891046	145375.834886	155853.500676	171188.744682	185479.368212	198730.566679	208423.294065	215788.549089
63400.714830	61740.840484	85167.137152	108999.859421	133427.840195	155413.047404	170431.720908	185784.189527	198712.635968	208496.968393	216896.425198
89075.988198	128174.302221	115380.865037	109827.818699	136864.354718	162742.219790	171509.631425	187930.515177	198079.035168	211055.882641	218849.661804
77098.935856	78778.954585	120978.366588	129311.017349	131863.553200	162375.733926	176583.624068	187982.285676	197805.143889	206300.508081	218630.792681
55239.545779	70100.419842	85899.232469	108309.277427	130812.239222	157256.188756	175172.264287	186546.291269	198336.575443	208075.401945	218678.689027
124632.085328	126092.706351	120524.366140	139426.651489	137981.880523	158519.011499	177995.550772	187156.812429	199894.603956	208594.083472	217438.003676
34753.474894	68528.653860	82703.296520	146432.163084	138477.409112	165530.041023	175135.446238	185969.021279	197985.048089	209128.167862	215535.598434
35152.392553	90683.647865	86137.748189	146060.325688	144824.100132	151773.989915	171186.545449	186120.134087	199204.731028	210070.859645	217648.395333
68662.623582	128619.930550	91766.525786	133886.319093	136552.255234	152108.190102	170070.189155	187323.773345	198515.158177	208570.093443	214020.790607
76235.950371	88281.075666	99927.636863	117787.397802	149058.796904	168312.830239	171346.959970	188947.576170	199814.547733	207413.202968	218823.748015
105263.861176	123447.805663	94195.382260	115929.149844	140315.342371	150746.550995	173944.147152	186090.610437	199286.580262	207568.955344	217144.767336
119792.644774	59171.425319	119498.703755	131732.156390	131450.641345	151202.550264	169532.665920	185001.822092	199168.944986	208243.276518	215085.482961
63445.735246	61130.614225	135821.948926	137118.138086	141158.063391	154665.798629	169768.632898	185492.831305	197699.599132	209855.249278	214301.710565
64343.920699	81372.638513	122836.851923	147279.866010	144076.775689	155807.674509	174321.447420	186196.423517	197580.825698	208557.220864	213837.776208
44243.608169	122982.610670	141481.857516	107413.343637	135781.336782	156542.497315	180402.373654	188087.182323	199009.675905	208273.291237	213862.445264
40808.700319	69576.525181	107247.473047	141760.586993	155296.920116	150953.568239	172450.432644	185221.411830	198034.427889	210014.960917	218309.968468
123636.721105	94731.347839	137008.682761	115479.536465	147886.029973	153758.601875	170346.900368	185514.198734	197986.649632	208334.405175	217964.499700
76635.245739	91933.119525	126557.527716	145755.235528	137460.214732	158392.524892	179110.016645	186560.928680	198997.406619	206402.890482	214148.651171
28889.921514	132191.248991	138376.348394	117505.425189	158491.269160	165136.261872	170081.406480	186033.362799	198005.775073	207126.383610	218606.444654
102860.903518	65991.471932	141268.616619	129076.963161	137538.696913	162323.292436	173521.576498	189402.354572	199214.350774	206738.877793	216829.608168
109847.864212	106074.947814	100211.053320	117931.895773	147048.625794	162241.371749	170523.086611	188927.039613	200533.784542	209869.164936	216064.756952
111637.619843	106618.967525	105744.880445	118327.402724	141176.486205	161336.132855	173473.118803	187035.942977	200058.265845	209544.769476	218539.943001
103014.245566	106863.354425	126487.312038	119094.027194	154297.064691	167225.683473	178129.001761	187614.502849	197281.503913	209970.337949	213399.597249
46640.972526	108338.176312	134435.068176	122212.576335	148821.841980	155031.940391	172448.114762	189073.203953	198852.550194	209226.781406	218551.784045
82451.718537	102541.391736	101610.781434	134178.230947	159961.988418	162014.547089	175288.928031	185494.415099	198139.389938	206892.369687	217934.285841
112266.858553	127644.340065	126908.725441	116354.606560	129699.746262	156920.005603	170183.537509	186095.725686	198297.224933	207350.053818	217270.098237
38741.634799	79540.592680	123831.286192	109481.554640	153410.688294	153932.467431	172541.159955	186898.935825	200072.491952	209901.319494	218869.841922
117864.907342	121479.925760	105337.733552	139562.565914	140268.373408	167034.730256	180475.548603	186342.056236	199133.898161	208913.671197	218638.825111
109546.627195	90468.145165	112423.862600	149292.944650	153210.108233	163716.052629	174280.144207	187665.697206	198695.543196	208380.540034	218900.992752
95199.025639	58339.467444	102117.659213	110444.434544	140745.393285	161926.249156	173283.053178	187478.135424	197739.083688	209462.831194	216717.533969
101754.416289	88323.470581	90340.458850	129797.981957	131767.305355	154430.749040	171266.670200	186329.458234	199112.309381	208955.771286	215141.001187
103703.139062	112277.381358	142211.063941	124463.104640	130617.755658	170495.481308	172743.981793	185904.774060	198264.037964	209717.485977	216419.395552
70990.912262	88189.435870	111616.896458	146338.711838	132115.255927	156080.121968	170669.295489	187684.000845	197926.983973	206887.194602	218316.533621
86893.819308	57590.113817	95363.872590	111159.563804	159512.967875	152519.380507	174223.717620	188138.846713	198216.919421	209318.254168	216120.865932
59143.135244	128138.347580	120112.941957	120671.308470	135507.841165	169460.581102	171792.097299	186741.589977	198084.338444	208917.838783	217922.173620
115133.780742	102735.414046	97414.570151	136319.656210	135868.051946	162142.639826	169808.630941	185194.902675	197503.710473	209918.191695	215062.937264
32168.231913	102588.432047	94561.209943	115898.736935	131421.077922	156931.914637	169909.948704	187372.528174	197951.253301	209545.911017	216928.399850
38596.416815	76481.027038	89559.268794	134400.742734	132888.005834	159482.079067	172038.738507	188857.684668	198026.703912	210208.908709	215014.429256
47902.565536	76575.358722	83734.518950	118099.850732	147820.466941	157331.563722	180177.530052	186288.964515	198096.850888	209166.154461	217280.051091
61532.574514	129116.124402	126288.937775	142998.040842	139249.805335	157209.900456	175327.716426	188106.968732	199884.535402	209383.902132	219328.115632
108972.496857	99069.859783	91447.895858	128709.275590	134018.813797	153140.009595	169531.306835	187014.707578	198615.639752	209993.913758	217642.354406
64073.263723	72480.839313	97379.427588	107010.258322	157688.539244	159625.311407	171427.437940	186136.165105	198244.178125	210192.328164	218870.489017
53210.985334	124723.501672	132564.775989	148503.642331	142994.674533	151899.794992	176212.240508	186251.225438	198997.021995	209922.864525	219080.318095
38637.893126	58923.325150	94381.424599	135931.775816	156383.954642	170020.473176	176326.407746	185487.475585	198046.772755	208160.597875	216627.230574
37004.877501	78999.257440	138315.719910	117564.876505	154558.339937	160197.402834	175942.261186	186613.073566	199273.216939	207812.026195	218098.669402
56098.898572	115800.419910	87634.488541	107254.785211	147908.844046	154339.110177	171819.526565	186199.538720	199731.262389	207974.290137	214187.425246
46543.592381	75418.867956	91573.912040	135285.508332	152538.268633	157782.550330	176166.283708	185743.140790	198638.967021	209474.429125	218475.054895
56704.294214	110701.633797	111400.820515	116884.026977	130431.351565	154442.198193	174320.382728	186435.324430	197544.632238	206506.936797	215865.283038
45024.865698	86771.675747	111289.712822	137271.509091	143687.632110	155154.492667	175641.939416	186376.729087	198889.152632	209719.728284	216206.069425
107791.284493	55606.911589	103867.141206	123057.246040	153629.449858	153316.360683	175897.287505	188420.428816	198427.390516	208331.042437	218939.550977
61538.223631	82447.784670	125023.150141	136309.734030	147150.299966	151847.595232	171039.107479	185958.191488	197825.600397	208186.717850	217828.711428
64894.045873	118418.710425	124711.830411	135700.236471	134428.965823	151028.787642	169604.195534	185999.805008	199016.911703	210194.774305	218808.717052
92297.737081	57825.709746	85219.677106	114990.297985	132581.839040	166623.009195	171875.702808	186526.465509	198473.594400	209125.053455	217607.503429
33257.416204	68560.529603	83243.831589	114743.634915	132296.587722	153820.313868	170551.070131	186212.832985	199150.654431	209202.758757	218413.473223
108695.099696	115968.018430	112110.506563	115912.764458	155214.860816	160940.921098	173174.856827	187953.485367	199278.432371	207450.907284	219090.583444
66814.983379	82927.746592	137662.066044	140568.207887	139292.137401	159161.158815	177672.959060	185975.408843	199610.461372	209650.010629	215481.761707
112419.736170	78743.339000	86382.839771	125445.649843	131636.647374	170408.397572	172301.872201	188367.919879	198653.678965	209296.764806	216768.701930
75794.611691	75303.701611	124995.283147	141595.482243	131863.456702	154457.314784	175834.240705	187419.216339	198435.916742	208280.761218	216068.893680
35660.555218	78274.322950	142498.671109	107027.948003	159268.597025	164172.349451	170948.485875	186883.301488	197812.355046	208228.121414	217096.557023
104089.104630	83145.718647	113676.223345	134105.854777	143428.063496	151182.988344	180044.501311	186414.790934	198385.190337	209174.174196	218253.340341
94699.455489	86874.486527	127399.080844	105783.299772	129315.755014	150414.483572	171872.412435	185187.964208	197594.035843	209639.843830	218553.455124
111363.528554	96181.287790	85566.760502	127887.280244	149018.701245	152049.378168	172163.940317	187684.146434	198864.699366	209819.588474	217557.583427
100470.358074	75436.249992	89122.717321	149594.945802	136254.360614	152817.742814	171589.894696	186923.618197	198994.172598	209048.366481	218500.865883
47434.398723	76210.355854	84510.048779	140674.165193	160136.244714	154593.206811	173906.972144	187050.749649	199801.528866	210148.210019	218152.973262
65191.255957	115973.270210	131836.424480	135960.596264	135233.481978	155813.761794	173183.423565	186604.986955	198659.943698	209862.686908	219002.664605
55072.835686	114003.980086	120109.684250	107172.799679	136704.970301	168332.647705	170705.078599	186712.202645	198108.578142	208115.215315	218058.737644
81568.248191	65403.899327	84411.974109	120360.788156	160726.361635	157275.587700	172770.272817	186040.162953	198366.675279	208226.402386	216878.938898
49245.486337	87560.951188	139160.210467	119536.562223	138723.841051	170140.512396	172120.851711	187757.586471	198955.762801	209471.742521	216917.061762
48650.854033	124686.501970	100862.323500	141192.568296	132553.383051	153109.635945	172206.679717	186241.986396	198264.692635	209594.365089	218215.147260
75326.231714	91272.013184	102406.697206	138847.002936	160573.190788	160922.612714	171107.182501	185355.275070	198366.047023	208284.984427	217603.409624
116101.134664	56603.303101	114298.080706	119229.571526	136666.705301	163410.404454	169500.048215	185428.830021	199364.251581	209977.397777	217390.961717
31931.478389	113695.777725	104845.051044	150504.985879	130492.963564	155061.590815	170870.259332	186013.517674	198744.169183	207062.921029	217416.550747
90189.943975	97188.310148	102886.832129	118010.829791	135574.228671	163644.731966	171194.511773	188190.477488	199389.506214	206447.431300	216747.222487
54601.525059	81215.088692	136633.790694	109775.414932	154680.537568	155099.729564	177218.597011	186029.800114	198211.810208	208479.987673	217554.472909
35953.214677	85796.873434	84477.849973	110048.283190	137709.364432	166381.594413	173073.763785	186446.919141	197797.960571	209533.799333	215259.683347
49426.838484	78353.679968	86897.521470	149604.956092	130066.415811	150371.322363	176281.178428	185886.670760	199294.752417	209526.189617	214445.061018
61452.487849	77168.562317	83344.826729	137994.409679	136070.984325	168443.752698	174855.734251	185957.480608	199624.386501	209148.578009	219023.572246
98614.994158	80680.579716	92911.009602	111590.675393	139014.880197	158803.861751	169512.386480	185562.748988	197940.838184	208850.330436	217893.023816
69387.237668	114672.271282	84113.425625	129211.503320	142413.070725	165235.306996	174708.020330	186880.941665	199033.038295	207832.609082	214898.549280
66855.559989	78794.467346	135785.411930	137221.069092	146822.712816	162574.409175	170978.938877	185943.935797	199542.853269	206952.355207	215321.088992
76016.082094	99935.289084	96843.367203	151478.994151	153964.901705	151714.426293	169441.816210	185335.879017	198262.134934	207739.726297	216523.213787
57048.613277	85558.549279	103287.330271	119484.697167	131280.692908	170683.006104	170586.726664	185900.462975	197941.295338	209011.133178	218151.961228
28592.243758	115572.879203	124443.605245	137935.026234	136875.672504	167216.656690	173296.221813	187950.905473	198272.486381	206465.555205	216839.535273
94588.277961	72907.256126	88350.493932	116241.137902	130367.012434	151388.848767	169828.400597	186325.348049	199371.441956	208711.224248	218895.088676
85516.866074	119504.132791	135257.337389	109682.378873	144040.517994	150903.956378	176805.920965	184658.215262	197528.786638	208517.091335	217442.315698
101718.591786	100542.068610	111695.482799	121775.211153	139048.694429	150555.022141	178235.804673	187320.865726	198348.386870	208572.938870	216928.005274
52813.249669	112754.992560	85229.224433	107849.602941	133864.111568	158724.987119	170681.831096	186198.181521	198796.401598	207487.696937	218105.319390
75904.778377	72678.089131	140245.804840	108483.614743	142133.721592	166549.412298	170799.135453	187465.633657	197876.045636	207655.926271	218785.975437
73068.827138	76623.988479	97333.902655	121090.992098	149991.020171	153563.300192	180159.230707	186931.301113	198640.172986	208780.897532	213948.847233
94498.797774	96084.490193	99107.691381	128644.320794	156830.428372	159276.272263	175916.925753	187086.353406	197372.270355	208542.273302	217076.029680
118779.442280	109222.166237	90178.373448	145658.376338	134821.336992	152423.029861	172607.918659	186436.678418	198131.599656	210293.690331	216994.343447
41070.735195	105370.325758	113588.615200	106344.051524	155390.942854	158475.999548	172235.769098	186956.157960	198524.851684	208158.269602	216874.588218
86549.609257	97946.900077	134398.199821	107915.129635	136028.836265	159429.917376	171436.321179	187551.575027	198088.404166	207253.647053	217694.347125
34507.751071	122692.472479	130657.655568	144261.278258	132142.315912	166379.459652	170135.622007	185383.183979	198052.335244	208233.096716	216900.994868
70902.946788	57295.213493	136628.324014	136603.371838	132886.160882	156051.826422	179257.351500	186215.279727	199782.292047	209338.764138	216817.983995
105989.878377	113104.285117	128773.391345	119305.924617	147250.052559	163475.301448	171249.744687	186530.358092	197975.569689	206279.974363	217898.369335
107683.481626	115661.146300	142401.520661	135730.716211	134989.667167	154587.407019	171116.032080	186702.524629	199110.405203	208154.112286	214821.500896
121737.265421	106724.988958	124156.408548	110957.957208	131294.555018	153459.557171	170833.931543	186769.456167	197596.162925	207639.117358	218600.582061
29709.412735	62967.582906	91979.153780	118577.797098	134957.548999	166146.263334	175940.135687	189547.281026	198308.506148	209350.204893	218867.933428
93656.910487	101682.675988	108126.450602	122921.888007	132219.507071	169297.407303	178158.552553	187643.733570	198528.309996	209990.260994	215168.848320
65243.461177	126455.092383	131345.436068	107079.683586	158123.329019	153239.295198	174825.861359	185199.233739	197434.816942	208484.127027	217409.310135
103624.897096	70428.415538	113711.316323	109892.788916	129923.193933	165976.248235	170303.954613	186227.279856	198930.698125	207407.960801	214438.463432
34679.659269	98885.287073	108807.351682	141363.415766	151185.393991	161141.056343	171912.126545	188293.271894	199052.884259	208443.266094	218005.056691
114945.947294	63511.981946	135085.106002	111377.886738	156039.970599	160928.438773	172865.312638	186700.088467	199428.410931	207193.354651	215551.606909
116310.948012	63442.037834	116468.848230	137014.147064	139346.839709	152973.960805	171776.995731	186098.664383	198553.871143	209912.575849	216878.196010
38256.528798	88887.904600	94518.278554	113480.454913	139327.790285	163670.670234	175586.829508	187780.273303	198244.044216	208569.021864	218285.684323
32562.837295	94741.588164	133152.903542	122938.001997	132499.653657	157343.413144	178484.521755	186657.147645	198747.960186	209792.979884	215864.563582
40326.207978	72811.971180	93960.549747	131413.618560	133563.501378	155614.216207	170459.530763	186177.269908	198944.168066	208363.194610	214475.096032
94330.039486	72254.907001	83689.923320	136421.334130	158626.137945	157100.698708	170268.895187	188467.773362	198112.107569	210232.338961	214308.734767
74449.060947	71262.042286	132400.882285	144069.734255	141003.694360	152724.259542	180112.325194	185461.740737	198367.471728	209142.290575	217214.748330
81538.190120	81400.883375	132351.700269	110137.482205	147229.587437	152026.578539	174193.789958	187202.242029	199429.407578	208508.617254	216622.409109
30330.350871	73116.635348	123248.782691	120081.844229	137196.457497	156260.972384	174552.223425	187631.939565	197755.997846	209088.975255	215634.833292
84673.122082	91701.049892	135514.004536	119676.732749	135769.626664	150864.912792	174017.510621	188048.901899	198989.334455	206442.738687	217793.958673
29578.697564	109783.389439	85063.737976	125710.895895	138369.378862	151642.912301	174997.781415	185875.593873	199080.300995	208317.665675	218164.027881
116268.710485	70033.516345	86610.967730	127813.938106	155983.517470	153787.317760	170665.018818	187159.310781	198218.397170	209705.686130	216569.771416
49167.620575	124146.328259	91169.778914	112962.565530	150373.661707	156738.660826	176817.716995	185535.565061	198062.207413	209526.280838	218970.177261
123741.028325	121801.952890	95544.614611	109247.066145	145322.626031	169986.533556	178738.928035	186756.780531	197709.911407	207856.055185	215823.990762
50446.492824	76626.874171	85001.550886	151423.919224	153973.030055	165111.121204	175687.501455	187859.824126	200500.361188	207630.025502	214403.645462
60720.110948	112358.624062	111525.857883	106154.972651	143370.163534	158973.767935	171227.881670	186713.467930	198245.235778	209512.763388	213695.132618
48238.543866	101857.603557	130073.674920	108537.480310	144686.447622	166088.624978	175300.376308	187150.734921	199201.860871	210606.678209	217177.187818
67897.465557	119896.029129	114847.359127	131309.725856	153032.796921	151512.299390	169863.603160	185697.071024	197805.890282	207569.475432	213954.533394
50579.974284	80768.146898	126867.876336	131390.933778	131952.471327	152106.682058	175464.250503	187577.345338	197862.229156	208057.383174	218543.400970
100858.661642	62590.236307	93288.563353	115450.903589	155095.637201	153527.911837	179749.118106	186122.747177	198143.467355	210436.601817	216998.778752
95604.044663	66687.639365	109454.736106	118766.962485	133655.144200	157660.713882	174906.856505	187073.024949	199114.284293	210302.672720	216586.500956
49238.909549	78650.509271	92142.375468	115302.547421	155078.521306	160370.889310	172133.619696	186198.747362	198916.222059	206705.971523	214509.356168
39851.108857	68097.404707	101498.340921	133059.617657	131811.801000	167970.187506	175941.203823	185360.354484	198264.893173	206574.908295	214779.537639
37140.547526	58003.586965	106271.742509	124535.592687	161487.983915	154112.661634	173693.566743	186483.631027	198532.416853	209415.904270	216805.945755
106442.014299	90232.407827	108289.830568	117491.421393	150173.027714	160200.873848	179068.606402	187714.757049	198824.534719	209377.130854	218459.399100
53229.767426	83702.587454	86974.293227	108903.937546	136172.499158	158468.343309	171461.711490	186275.205085	198198.523265	207476.092299	218036.431638
57308.396757	63259.208399	98090.218400	133449.087045	145320.186494	163456.499728	174242.869704	185770.989129	198299.084620	207330.286047	218490.564456
94216.419888	120660.149267	96479.006971	146986.891773	152562.811908	153216.384277	171400.978799	186998.524836	197977.137082	206467.430627	219070.510746
67853.104202	105949.265001	111698.038414	138028.566936	135525.177392	158068.734479	171865.633681	187621.012547	198145.958492	209772.013342	218338.489138
69202.298060	64661.930080	121501.608097	136338.806609	154903.333440	162865.224365	172931.534610	186838.628680	198528.367933	211095.489282	218702.469743
48447.148517	96121.863839	97105.188443	115711.991539	140877.825105	160241.169676	172152.687251	185829.713316	198358.814480	206768.127843	216196.733869
106862.658121	113033.668947	112717.881474	138024.001028	135734.935408	154745.290236	171440.008168	187425.390938	198591.155724	208287.704381	214127.112894
48577.917546	114526.710019	99743.599375	113350.809884	133523.265582	152687.333909	175591.286568	187004.632755	199621.024046	208894.579677	217431.476434
97108.845189	67022.365454	98512.682467	133232.478948	142951.300490	159332.171707	172757.258167	185872.736096	198716.046259	208712.518759	216839.421938
66079.102234	62214.705963	98905.216274	121008.405981	159904.482162	151557.638576	169791.503319	186009.704785	198313.895427	209691.319787	218423.386189
62055.004704	125510.739127	127071.452669	130205.395621	132634.497427	156985.554611	176836.938891	188331.746122	198545.423553	209393.451389	216589.410728
118468.853797	101435.123117	114659.059971	132852.738564	144107.521642	152816.968782	178433.816296	185120.413985	197468.460957	207103.170664	215163.524130
42324.309754	117898.378183	124965.580335	120803.316455	139168.604739	162914.682973	173686.909722	187094.257103	199635.464894	208825.376195	217205.242692
34175.616805	111965.444637	107738.982148	108291.871771	160766.595422	156148.365405	172556.934029	186842.829508	198320.463145	209564.492967	218315.979018
95473.257008	71048.978287	86034.811249	147279.432674	159452.356421	150320.116950	173306.526410	186298.186922	199470.197794	208090.934247	215650.098482
121916.341918	116000.825101	135141.957192	146300.388492	143516.949338	165690.729779	172996.333287	188904.789284	199462.873789	209341.829527	218206.960837
95135.967054	89820.501491	135946.238098	134443.857602	131957.585085	161662.436461	172064.793752	186837.939798	198183.959880	208919.780904	214168.836529
62583.474786	57208.042569	83132.395417	115568.108414	155982.663404	152486.032999	174395.734931	186823.545671	199395.654839	209952.691721	215732.917920
51909.795926	62613.369099	87387.916809	134993.689862	134088.519083	153667.519703	173420.686664	186683.534751	199385.088732	210375.400755	215719.697600
75315.865515	68755.327891	126401.302295	127983.147457	150674.855970	154118.951186	169087.926189	186545.735956	197560.698697	206499.906050	215532.469631
122334.565095	127725.372823	124475.517320	110973.183991	146922.127780	166666.942881	172710.838991	188017.813206	198235.704318	208923.600519	217128.065720
69801.858823	79391.158070	108295.858479	126577.914329	141614.607332	155599.524041	178348.491757	186242.017628	197822.917009	208663.924340	218539.214801
73994.921502	61332.151968	106760.859634	127358.176802	132605.905114	155752.116365	170224.214169	188974.841562	197630.441983	210497.567096	218471.453896
37300.001630	93342.858788	108174.734653	141328.481814	131105.141192	159095.552771	175392.979402	186574.054533	199066.388642	209810.905890	214873.185299
92555.702336	83194.893319	109624.457681	117028.966045	135296.544013	152910.956852	170985.791852	186241.811793	197610.633332	209095.294819	213628.209874
61497.446780	75024.909773	127320.597341	113383.666987	130189.181845	164565.438532	170078.939329	186676.692544	198184.070790	207543.255048	215935.373179
102859.927164	73316.476315	130862.469019	107497.798171	156963.630297	158083.014860	178182.575421	186928.071989	198579.592318	209490.269597	214515.617224
31026.587911	90466.793349	111259.515250	135983.586486	148699.767633	158333.249386	174002.735649	186855.039888	200161.358717	207144.663391	216507.706191
73250.900272	109953.196642	108734.918505	111380.530826	134543.083647	154942.170194	179310.308385	187287.387464	199638.465305	208653.035420	217058.748330
37079.329379	82915.390489	134946.180403	134518.243984	144616.481101	153407.387144	177722.550218	186553.215723	199431.734396	208377.817736	218554.961196
85424.812856	109014.533089	105569.567602	132548.298350	145049.364008	155426.991824	170673.351679	185923.550663	199272.433589	207522.233909	216987.136200
104999.443725	132498.919307	86441.619834	147325.206784	133149.571783	155885.675923	171557.744328	186708.143555	197849.440527	206375.190715	215884.660241
118015.369866	97149.097962	137925.627433	110472.493738	136286.165160	164221.802654	171245.919499	187576.780236	199429.679031	210194.101779	217209.914577
28805.878048	64736.950976	112136.912822	146692.631483	131490.641422	155223.378357	169926.616270	186215.037278	197888.257802	210603.021873	214797.443690
77665.886919	115874.253864	95872.571596	114231.440382	136128.489028	162326.263798	171459.815802	189331.102200	199615.117149	210818.258944	216637.201214
102892.442078	109346.841338	122288.649125	111899.365924	157136.499731	152185.823952	178443.519324	186922.012243	198620.085645	210339.692446	218168.293916
45533.830179	62029.184772	112380.490977	129053.202825	144424.153038	153132.218725	171806.710563	186395.098514	198146.731348	206421.707738	215427.772843
112446.305350	82608.640899	126640.914444	147916.665350	133708.841050	163157.141327	172070.268296	185724.835841	198007.191549	209988.460998	216371.241246
68817.795359	77019.054219	118312.813397	117470.716222	151719.126259	165176.621673	171266.685410	186467.866011	197518.037274	207125.007898	219262.660700
112206.639603	117084.625591	124519.744008	150358.011804	136007.178754	158963.382079	176893.686679	186736.433704	199529.427161	210398.256794	218627.783751
53511.311288	102428.835898	102393.382084	107427.419278	159344.682435	154815.852500	173163.827908	185574.096284	198358.067958	209841.265817	218947.944544
109150.922669	85775.724865	140359.836339	135163.767763	141263.932539	152162.771252	172254.821014	186481.313448	197888.055859	209831.835259	218655.211172
27900.844354	75575.000059	131651.975037	120251.839218	133132.965275	150921.762133	177996.801942	185626.334212	198144.239073	208983.094497	216260.225599
55293.510571	65555.705155	120958.367165	139210.432523	139188.132102	153335.142424	169778.953337	187876.553356	198472.134178	208752.442872	213958.625241
71917.148396	98131.522597	142635.403664	150703.524604	145999.341197	157332.272273	179731.420097	186167.539019	197887.141908	210307.314495	214976.452691
29116.654298	79218.669721	112789.227634	110055.613257	149877.207927	158189.795030	179052.748553	187595.821617	198012.485455	206755.232141	217143.154540
92652.568362	68691.911469	84244.347529	105877.785754	132917.623637	168896.204525	173603.252954	186060.062251	198717.038476	208682.813904	216237.551858
96942.865274	62017.474683	85305.538111	115378.200435	148416.943447	153040.499301	173536.545638	186601.802422	197947.123197	208545.829480	215421.198585
74508.158805	87838.995106	111172.345733	129860.591276	146878.373086	163425.927929	173482.791599	186832.594621	198221.803760	210938.867865	215103.960485
69508.850541	104149.154175	139546.361470	109989.134193	140095.540321	154520.578549	172888.802160	185652.623645	197164.595861	208320.397208	215814.095985
33395.467994	100661.623655	99482.242289	122099.851206	141452.020803	153718.884056	173124.283298	186154.877159	199254.744632	209588.942828	215981.251344
97946.003968	74564.672981	111094.482451	107823.559965	140098.432634	154236.920906	175509.640025	185904.628657	198794.829855	209452.009377	216491.968376
78218.028995	71258.126880	121097.713189	119745.388916	138859.756220	170217.970002	178862.387761	187135.715288	198812.257185	209442.593512	217107.441119
104195.932186	123299.264378	87816.558404	121197.801465	137781.373271	170297.070994	170335.231974	187142.515451	198634.951787	207443.326029	215878.596218
113647.782675	57974.545486	82395.283553	107043.361930	133517.750166	155023.122527	170313.234414	187036.583063	198905.975760	210652.724005	214592.681175
124126.254999	128603.924954	81572.165102	133712.264277	132196.500919	164550.878825	171199.062469	188251.308082	198754.974081	210012.508099	218144.227919
33378.886184	90028.377298	95528.942945	139113.615335	159267.021408	151856.887651	180343.377054	186142.256524	198567.603557	207693.630949	218128.552979
55806.657016	104564.126756	100259.445328	110029.272689	133234.391365	151535.578298	170413.213951	186051.405225	199077.213613	207309.381422	214575.168431
80391.161485	117183.959807	138578.083703	126132.428900	145956.170481	159026.404420	176865.296801	186237.596059	199779.735655	207078.420216	215457.744364
49358.285811	83753.177005	96120.927776	146232.232660	150080.127437	159182.681171	177849.687348	186446.229848	198105.784397	209428.971475	214022.167531
29757.553120	108250.400024	87435.026124	137840.212649	139262.302144	160714.591931	175044.476767	186811.370722	198543.764936	208342.039749	218042.674333
97401.004671	114004.028646	95111.459089	118389.395952	131115.954438	154007.036740	170079.928231	187346.270485	199360.991765	207356.869377	217731.531047
72729.536214	81647.343642	103316.102268	139547.674168	140914.614619	152128.313190	170479.116451	185773.843907	197963.706079	210001.489594	218207.195468
49982.619273	71924.201546	115630.993819	131611.969324	141421.414682	157662.523428	172955.344976	186356.694312	198754.963654	206232.154602	214953.894931
74017.347865	65065.533896	87735.323912	132930.306783	133485.749358	168412.445730	170503.141217	186766.030680	197954.665658	210348.623867	218311.421807
73226.104294	75295.726520	95847.860507	126755.124069	131458.471854	160839.765898	170809.180026	185828.684080	198263.940377	208382.169330	217049.522936
44666.595103	103630.034441	86024.540738	108464.832402	131516.806767	169597.167314	170348.483972	187316.734850	197252.292361	209117.958107	215026.810635
43690.822252	56769.246718	85149.869244	113935.551694	130292.794837	162675.787113	171823.812402	187030.147442	199391.786462	209227.334609	218728.295563
55335.907779	59096.969519	90346.442607	144749.155428	147547.746769	170737.882522	176475.750358	186664.719660	198488.526907	209974.069333	214112.234290
55558.491117	82436.203696	122654.213676	122091.835513	131943.773149	161880.805292	177006.210215	186871.531306	198925.928451	209166.366504	216978.901961
54652.256407	109216.156387	113175.983296	113315.947300	134322.317153	159042.331706	177757.292250	188450.853463	197734.941006	208244.912647	214068.432089
58650.556094	79602.181872	82398.584888	111602.995369	137367.966054	152627.916454	171183.228833	186684.086316	197817.982735	208756.311222	214434.104887
30289.580122	114353.780812	133104.979735	127332.165217	139378.314514	169652.602899	178439.363805	186062.574521	198592.597900	207243.065597	214725.063820
57779.817651	105148.970008	108174.425002	141499.270026	136222.970889	158770.472453	170776.351468	186398.338624	198933.064337	208111.179251	216406.279475
29966.690319	88855.743753	83228.042942	133461.297732	152480.757128	168554.580654	170564.247537	186536.512623	197763.645806	210170.256782	219206.003055
110363.440009	76193.528310	135930.609387	137403.834500	131566.564581	161968.476117	174125.310516	186202.519303	197264.380554	206840.575159	218465.458008
71067.440784	98366.707872	107703.757182	131631.350732	153890.866223	153199.796367	169917.087753	185892.898709	198223.436524	208566.805111	216763.089472
60600.688386	59909.676691	102804.712751	130933.013604	147241.364689	161353.545639	172452.926482	186463.565625	197971.677270	208800.437422	217828.663629
113909.295964	80270.088839	124982.043256	133549.136749	157724.328072	161265.340504	172988.381210	186066.774144	198544.411426	207124.155764	218364.999196
85451.825281	60697.695947	118501.769458	124585.399117	134005.924188	151060.411809	170472.544184	187191.241959	198294.020419	209866.149265	218603.506817
62630.049978	73912.543165	81268.334992	128450.336683	140919.665320	170989.204991	174660.568241	187210.081745	197998.576711	210164.054945	216661.889493
72700.815659	62935.298187	100384.107841	141884.523775	153979.124117	168565.067611	170408.921420	188309.235052	199178.262408	207059.175337	216478.955904
42556.299593	95289.818977	93975.667812	110616.669720	133974.207123	155358.762807	176484.691615	186303.237273	197654.673294	207830.515356	218527.114359
115153.572474	120699.753183	109751.852137	108938.453743	131402.795961	161115.902491	175408.702197	186905.029004	199187.282878	208855.672381	216353.819270
64329.054174	111665.175426	105626.054457	106933.095697	135766.086525	159512.361933	173820.972750	186910.953931	199817.646628	207325.142715	215195.465269
71836.508083	109615.813391	114527.068374	111130.016247	136733.046538	160553.292348	172764.909893	186977.156544	198045.637109	207745.129175	214378.944325
31730.058231	62431.766057	92150.060233	109373.755793	143774.128183	154713.915139	170044.059854	188014.202874	198122.666706	209142.766664	216974.678969
117716.471341	84636.523109	87969.866256	110726.812005	133080.786818	163210.949661	169789.314662	185187.681567	197881.360962	208886.396001	214012.250481
112093.629864	115628.435398	138125.350627	134520.972512	142221.789406	153159.155446	173697.626661	189453.979562	198308.590500	209690.663038	214531.510218
86730.503656	84649.075136	134590.443581	108152.647032	136438.653654	152459.603676	174184.237228	187838.456278	197954.035040	208349.029624	218998.735994
111479.949566	75906.159457	97933.230245	128217.697738	135494.515716	158949.837613	170554.771242	187704.285405	198033.819515	209721.068888	218483.860286
76851.000942	60696.316469	105287.908739	110063.948244	144553.835262	153936.604251	174787.329836	186063.319902	197956.542655	207860.370060	217357.861697
39739.159449	103758.087226	83888.344860	116384.769230	144019.090583	168371.663746	178401.859763	186675.035878	198500.982604	208672.599246	215360.700925
84403.388550	75838.126883	123347.783667	117201.594587	145445.720124	165340.399517	171641.574400	186475.013131	199812.386536	207596.602418	219208.090302
97556.596984	60897.252969	97089.035778	111846.675083	142289.544028	165897.283054	179411.980196	185710.895901	197913.037558	207864.395038	215233.623271
85747.279094	94664.597573	98656.150214	114401.390931	140576.648682	161624.199123	176163.903267	185837.575309	198679.393254	207509.594222	218710.358019
66460.771630	105053.605418	124362.740474	123901.570642	138117.273172	154496.897802	172124.619121	188036.445041	198544.840084	208570.462590	214110.841192
43495.930279	60695.842433	86418.437517	109055.205879	129837.086921	155209.972753	170682.952564	188105.797699	198572.080576	209169.888177	216304.784847
75452.021246	117694.145172	108823.278276	140958.181517	133075.175794	158795.209619	169330.782829	188406.244886	198419.734716	206994.489792	218046.474899
67200.258692	65126.202149	106480.826063	143169.710378	149752.012656	151333.691477	170324.007679	186851.893160	199937.929951	210737.204452	215672.370512
105078.962691	109591.341679	107089.206294	127894.962965	153841.557389	155797.417957	170744.310411	185883.008174	199026.367605	207362.137703	217859.756882
93413.580876	88518.290840	125674.821771	130561.503258	149467.325238	152315.980868	176828.904646	187141.370020	197890.256524	210367.655938	218264.838965
118904.906859	95691.877950	86394.713509	125914.653255	134707.864875	155228.753693	180388.883855	187122.720478	198418.462743	208447.923939	216181.335013
90925.638204	108166.134989	101912.932325	128792.059832	137430.407270	155862.876709	171880.026115	188015.510496	198170.238600	206532.111038	215465.364764
45976.872823	113349.310875	139879.653117	120216.647619	143757.139672	162168.788723	171407.579359	185473.683743	198536.605877	208961.493200	213915.651106
35861.815672	68392.583258	101458.334434	131765.255522	132629.419368	165058.559117	171013.078219	185997.831270	199055.518575	209488.642169	218147.060437
44987.962036	71138.798106	124392.403578	142022.904464	130719.979615	157848.707862	178184.155573	185965.978714	199657.881969	209435.279088	214468.972039
99687.121700	104484.798170	87121.163201	150192.619844	139307.119107	170670.926423	175976.555914	189513.170872	198936.600678	207523.505202	216898.914924
65428.514126	109853.838560	136107.963934	121346.195064	140713.442944	151373.225381	177113.574263	186731.595350	197993.179055	209370.253363	217760.990025
117768.560040	116679.703982	102392.550356	112970.529941	131155.045561	158320.116577	173219.953145	185892.574785	198643.279715	206866.401938	215242.814596
95728.458461	114222.924886	123848.041503	150339.579424	137034.590013	158114.807762	172442.284773	187920.597104	198155.001736	207505.819246	214538.349693
55168.268277	104438.228703	92103.823110	113309.176568	145684.623674	157333.501675	174010.347211	187143.223833	198978.743124	206490.662727	218817.711671
35472.361055	124755.553157	114689.408813	109886.034844	140122.314559	151001.814299	177020.630238	186969.455036	198226.200257	207162.605237	214636.982934
100307.851937	72403.017757	89364.515611	123942.438151	156459.918364	169126.768281	172242.868824	187660.457874	199339.859022	210256.850834	218782.342533
56144.764993	67064.459159	85622.049200	106572.646206	148808.451591	155661.370232	172890.241482	186146.808968	198716.489153	207449.577805	218930.189851
76105.445153	103636.306984	109964.274916	118126.529070	139213.913556	155970.909122	170937.025310	185942.354487	197812.520115	207121.428802	218613.868816
119018.415044	82668.693900	84138.649995	131899.191870	138982.879471	152029.500136	170716.846966	186846.387713	199872.681743	208781.577273	217853.591350
32813.918776	120338.765471	93393.417194	115264.472462	148064.591915	165857.017336	171599.578266	186746.491048	199195.603725	207273.865447	218264.650328
105761.655840	79224.306909	124580.691450	116784.817605	130542.781634	151364.541585	172963.988514	186211.453072	198258.854674	209419.927361	216385.027359
91096.333082	123438.404027	139978.168575	119837.670278	146478.682319	160639.870442	171219.318948	186693.754864	198634.003762	208904.581588	214237.291634
123852.695350	66186.567716	94266.800301	126422.409488	134541.722753	165274.210417	172673.093901	188076.558422	199981.513994	210413.820227	216962.321380
34232.962857	63659.974262	93117.525984	129942.535925	148508.635989	153506.931600	179152.557596	186662.570456	199123.170402	209435.937049	215095.463911
33466.258567	97109.751303	123406.323361	144748.466519	131382.184016	164107.355301	171769.077609	186387.307782	200021.843820	210593.726316	217937.109194
114945.357341	125259.222854	95950.078764	109000.341960	135633.325691	151475.458560	169103.120616	185765.427122	198294.731857	210194.399460	216107.320761
85268.824769	115424.790827	115157.145087	121496.338074	130982.404064	153507.966594	172355.048258	188012.434711	198945.615425	208092.264431	214945.120513
88780.526347	70130.671104	129361.442530	108416.337430	130679.903023	153311.092291	172294.100102	187697.888381	198926.101318	210339.929084	217375.531564
63665.752741	115222.611541	89025.091256	111012.604275	139032.273342	157913.954972	171545.268667	186744.922486	198202.394116	208069.782741	216552.523927
90947.219623	71914.840681	92677.031284	142714.807631	159298.700410	158246.380181	171301.834019	185956.732761	198272.639005	208884.511655	218301.580120
106479.261874	76100.828107	87552.710055	114149.877882	141774.114983	154291.535632	171309.213077	189235.106854	198676.924163	209823.925733	217066.098921
98635.121619	80677.395010	102278.144922	109486.683777	141991.235146	156939.314777	173787.944934	185939.932661	197339.273967	207248.372327	215289.940674
61537.602834	95045.910948	102971.499568	119806.405390	132098.469620	161070.398776	170501.393561	187413.029040	198820.562623	207713.706382	218629.624975
54220.209541	72684.960240	108386.957223	144034.298795	141452.491641	151731.133336	175864.525668	188030.048112	198566.423698	209613.633627	215921.589970
33632.327368	86189.313599	97939.596503	132496.996111	132045.050669	165308.940338	177400.684673	186632.080839	198754.706737	210264.096330	217770.533660
109359.766279	98785.299560	90882.749487	139684.631835	130956.759627	156494.364891	175755.049766	186090.912991	198351.902802	206652.505375	214977.002760
34925.523943	89295.789982	98430.812687	121802.148477	141581.500380	155107.597862	170277.088204	186690.548379	198887.457205	210426.142115	218571.761517
99441.276729	70776.069651	108153.099096	131900.287502	132719.101681	158580.211224	174096.255289	187390.385591	198811.864421	208942.563826	218153.278102
77448.822672	87360.946894	111357.527335	106787.583451	132115.392177	163497.618160	177063.456491	187883.868580	198795.468709	208232.301672	218903.010061
52983.006505	72526.572341	125955.635818	123462.548922	150321.440238	163517.614070	177690.505048	186940.754316	197725.280714	209887.678047	218816.283646
114395.285194	57869.425406	93120.379191	132732.647120	136285.481953	158266.541578	172413.346042	186933.267234	199546.289058	206845.238605	217232.159840
39853.255773	56529.922750	105269.423199	117758.154271	142704.829095	161298.086213	171020.115719	187696.851571	198963.744207	209065.629119	217314.749895
116637.021585	124765.874406	137271.233413	128275.452841	148930.904994	164452.789761	174912.706032	185414.989203	197690.021911	207022.723357	214613.168505
57192.233044	65134.335739	84009.745062	112664.302504	147955.406359	155709.086903	176265.816679	186717.128660	197981.206670	209125.292990	215600.715725
45187.601317	116410.092117	84453.892400	135096.633862	130988.975693	155149.695375	172152.834832	185765.128775	199844.708167	210130.178502	214413.603978
104577.570241	81654.570600	88514.481017	115221.834422	133558.700474	160671.931022	174081.074780	188090.311338	198596.694417	207590.477593	216488.946425
88549.621327	56873.510353	87252.842045	124336.706860	155738.985634	163782.117170	176627.872443	185499.035055	198099.150122	209040.215642	216206.777187
61881.513098	76982.627416	128576.063647	128483.013451	152019.762052	153019.806470	173378.676104	185458.828062	197132.732598	206360.949804	214383.292699
37856.211029	90238.459766	99339.143970	145372.727605	140998.252512	152913.589435	178604.204745	188231.979821	198175.907806	210371.402978	218801.594037
86826.922551	117826.419297	133467.228848	134591.242743	161143.591882	165197.037903	169588.376652	185798.723598	197752.410641	210278.595477	216619.211435
119207.172375	67929.294372	83211.194012	129227.247565	160969.061855	155778.919177	177512.671759	188149.192487	199975.300118	207178.042118	217084.965836
42819.383453	75497.090030	119175.743370	117889.855928	160195.143097	157752.796854	171391.373228	186345.036936	198276.491524	208665.841599	217990.014036
116625.774200	119917.316532	136229.927470	136836.924712	150519.080135	151209.827256	170357.267166	186327.373371	199123.843193	209671.304171	215540.302973
41027.917140	87142.388777	142320.567227	149169.675567	136457.860733	164595.779078	179245.503889	189003.348332	198274.626202	209362.458717	215326.682243
113021.319381	96523.088470	119015.669538	141796.049746	149996.584457	155083.408266	174857.950628	187880.627863	199124.076120	209337.088010	213666.155943
89691.461669	74977.992565	135267.094724	142745.816127	137233.842228	169656.842884	171461.395701	185898.864620	199672.056952	208488.190460	214480.539703
77368.362207	87950.205882	99641.841945	123847.811415	155924.649027	159508.095385	178397.436627	185910.496819	197848.011045	207559.407430	217944.246184
35493.893864	90261.437355	97243.372095	126437.867926	140062.294105	153651.373393	174187.725485	188539.453943	198941.258235	208582.366787	218231.649245
86738.636559	58244.507157	93102.946105	138512.599236	135148.522323	160379.877304	170853.715575	187580.277433	198520.093623	207574.641477	217425.901106
38976.854761	62652.818457	132132.983242	119833.304652	131838.105826	160751.480207	169942.119012	186732.624328	197977.229349	210154.560246	215276.346766
44140.486908	111597.939548	100261.752436	126282.744812	146655.892997	166838.567658	172529.629386	186668.316281	198109.838456	208023.947825	217981.517271
52529.182729	126626.366506	98809.156906	137508.888577	150066.088168	164848.752533	170072.025806	186736.907785	197959.486830	208764.279231	218140.320662
116195.226518	105762.402643	104552.941809	132997.753897	142464.184132	153120.868927	173609.994149	186884.969764	199908.132765	209752.515641	214498.043385
78734.493814	129109.526436	114383.904361	137659.194635	156253.771576	162134.746851	175830.033059	185927.562733	199439.249554	207409.330496	216607.315040
38786.906790	131767.587791	92194.475573	109265.975671	157596.610502	151837.871583	179494.198495	188590.139528	198190.039845	210274.032381	217945.959921
78728.958481	56627.734943	92252.826891	112409.404745	149668.240092	157603.334563	172438.922153	187533.392319	198376.977629	206333.047891	215709.608310
52781.929806	129309.875522	110112.100092	145146.236819	145252.183709	151399.510483	170532.539015	186972.676753	198591.093866	208544.332000	218725.899392
46539.705007	113799.513850	91356.832281	140721.213740	138437.332724	160946.223910	171593.479031	186926.085017	199266.981395	206521.601726	217663.130198
96677.447198	61316.242126	97061.116172	106729.561389	133233.318501	156553.582069	172205.959658	186620.895184	198047.693622	210254.149038	215984.905571
82356.542196	85971.988993	129734.547910	120289.591200	134788.913655	156034.897407	170380.745787	186120.312880	198103.711519	209314.873980	217998.458620
124317.501394	58611.676295	110537.232469	135512.767180	154997.838577	161919.518089	176635.867636	186721.244931	199570.181882	210331.706704	219083.823625
119451.963369	108508.628925	132223.137433	116762.669776	156524.897835	153730.455089	173527.676035	186735.000888	199100.652119	209063.009718	218173.582976
65975.387263	127942.243023	121828.343705	144194.386940	149105.074430	157366.029078	176063.745604	186141.721494	198746.958872	208041.499939	216528.424009
96037.770885	77949.942137	82972.511482	125153.285947	131973.095379	152916.491098	172485.895670	187203.259364	199596.366541	208163.186754	219029.253733
84525.317967	78717.513227	113924.094850	132594.384107	141101.306034	157405.774542	175459.210061	186515.869865	198586.151423	210199.705891	214077.657942
85128.345594	122752.833050	98708.927995	115322.849471	151581.417309	153728.098703	170354.770799	186387.868674	198275.129086	207296.324741	215337.993844
108569.319246	60846.359232	116132.135483	107798.362873	140046.594999	150866.536817	170178.047150	185451.197668	197372.008009	208053.463421	218142.355756
40470.909754	92256.493255	105901.078569	113694.049622	132573.483477	154520.718258	171459.243350	185589.974622	199020.889680	206675.493934	218448.953918
43298.352863	88061.242363	85730.603070	126497.106847	159695.938753	153382.057358	177154.741024	186355.158595	198446.062425	209116.926047	217840.297046
84592.528269	104829.544006	127395.307711	147930.836274	155269.939827	156026.421824	176084.561613	187365.636467	198742.802454	209751.753585	215778.253689
114359.394952	84688.764094	87648.341119	117410.322039	149107.912906	164841.713375	174152.009823	185527.217745	199059.571322	209229.825979	217676.934521
124296.586092	118965.796135	108869.801102	109884.523969	129970.162710	159295.405904	171139.477507	186581.439120	198579.619798	208873.659577	216906.110239
44738.278886	113205.967809	135824.267582	111151.972839	150161.611295	151864.207869	170652.518089	185869.172929	198437.545874	207702.035226	217944.296516
33886.135385	104551.329209	98394.682814	118175.690452	133067.080899	164553.304767	169881.177126	187119.108387	197951.778242	208461.059477	217767.101542
55451.202478	63302.581057	96135.882708	120082.462433	152061.457279	166438.414057	173996.132591	188790.940948	199938.905792	210853.112035	218200.659657
95769.282229	92613.663912	140129.937290	109610.286666	147129.334615	166712.996216	175689.753229	188097.451304	198765.055667	207290.556636	215943.323786
109295.930388	78591.055776	104676.024765	108938.815755	137247.645762	156257.545608	178669.295664	186621.530888	199337.000945	206861.417886	215884.396154
39931.020587	112736.822837	88460.960403	110299.600961	139008.489641	162083.689325	178987.165903	186926.243755	198914.455393	206333.105627	218718.209788
70155.555011	81300.432328	109677.139916	118196.172265	143223.523258	161608.302248	172677.774726	185758.314637	199088.613061	209848.569381	218025.004498
79413.994851	75799.996514	93288.551188	113059.040055	140418.225847	163692.533203	176702.205669	186311.018282	199078.727343	206880.987100	216947.539889
96314.723657	90915.926724	89140.293744	135683.968665	141011.744827	155058.814420	171284.532416	186003.047567	199394.417380	210291.662934	214236.976595
76413.165232	118163.704837	95259.838397	110031.715740	151140.188775	163299.221638	174202.708085	186081.991921	198730.256714	207355.233815	218268.463826
45359.247903	89569.811933	87492.035475	140496.885117	130400.816642	156899.746484	178540.044059	185986.154015	198142.798605	209415.185743	217725.889123
31914.197953	88864.972151	100867.567565	109197.834014	134532.250589	151322.092417	178074.504734	186222.094269	197753.188946	209783.602074	218413.093961
110798.489250	92934.248315	119851.074619	147382.108262	137249.931406	157529.621876	174925.558697	186619.593573	198575.235949	210290.484305	215970.954741
96154.595274	77614.624050	123226.433153	107722.126629	151990.892093	151704.972144	171895.339288	188671.614313	197882.517144	209588.128085	215964.679427
61829.261499	123978.098311	126498.242430	136571.650017	160412.253338	154856.117389	170236.785248	187760.678841	198323.831911	206795.610122	213508.478119
64561.986965	129274.064575	128352.323533	145564.985632	138609.585937	169252.200287	175631.439944	187408.041787	199181.055737	208082.323671	218032.411066
50234.331911	68748.500346	117102.168599	118036.574313	131915.567833	151592.303094	169981.134009	185574.201957	198271.699618	207337.462635	217254.488552
32134.022207	91684.883676	94689.608399	143702.069899	156794.763938	170288.477685	170129.975876	187454.132788	198990.491564	206778.466366	216396.131309
85900.602433	114697.051924	87172.172258	116384.873831	136126.361011	166295.504384	178542.933848	186802.081745	198511.606822	207028.928171	218859.617073
62153.118364	109799.577846	105418.195998	145925.022441	135756.571191	159534.231897	170685.621390	186127.804738	197427.570117	207735.049439	217877.437880
82566.657390	65851.956948	86835.031571	111741.717804	137813.096524	153640.528278	180594.259869	185939.676544	198008.053716	209649.865741	214729.981561
73885.577533	60466.146546	86098.888949	143048.339818	131804.040495	155438.681184	171359.188634	186218.085304	199927.197056	210432.818911	218284.335905
92296.758570	104288.550454	131592.515351	138772.117304	131454.190321	153916.338091	171187.001128	187278.507870	199223.669984	207938.260584	218722.114604
68600.244853	90076.874223	127122.355282	111492.007482	130918.189694	156881.902945	170434.220721	185986.495781	199365.932868	207831.250886	215910.064829
87323.447946	66333.711848	86947.196743	150348.416416	139420.787985	158180.880075	176776.448190	186635.441968	199114.747242	209410.292726	216316.416328
69775.197424	115655.364778	106962.735782	111357.640556	156746.774451	155034.538452	173236.091376	186787.066847	198243.987225	210052.092131	215369.250834
116950.840894	85208.673329	121674.615017	150540.444017	134858.905753	161374.295598	173929.707166	186251.601359	199561.919338	207187.652664	219040.135513
47004.913474	132687.719057	84296.201419	135523.013056	132874.698609	169892.159538	173478.187733	188121.403256	197440.852586	207207.983880	217080.122920
116616.880945	131613.747437	95378.685030	109314.679845	129738.463640	158968.433621	170334.496852	186495.094920	197885.803060	208865.719286	218407.658797
80717.805727	132069.958011	120663.384923	126404.922676	155433.384379	161264.053864	173046.914973	189641.768834	199561.561053	209731.564593	217284.929509
33014.826478	74346.538333	102445.865492	117972.260669	135971.876025	166712.556016	173804.814454	189378.530055	198666.457821	210592.188558	219420.151814
81036.973393	58133.344854	129882.899791	126428.543468	147626.556943	153395.004813	169628.212851	187297.702576	198044.310496	208145.349309	218311.289378
108543.390551	114266.082051	109787.727938	142008.787000	155893.196155	155199.584568	176693.311074	187002.177786	197817.790069	208977.650264	218544.866003
117659.608184	91655.662710	83236.596240	113163.161113	131554.803942	155210.553453	170295.550871	185846.142997	197473.588419	206170.242363	218839.255200
107227.131591	132797.975855	103160.710152	117458.331116	151915.006095	153680.915483	177686.095638	186322.342678	199218.022601	207282.467518	216850.750224
84436.457561	57403.699823	93441.088805	118942.955004	138041.027668	154017.466140	172769.877731	186432.676546	198103.949254	206689.501492	218869.089568
46641.697744	118814.678936	86504.778436	149696.658166	131378.424763	153429.166603	176684.815863	188504.748650	198147.539136	209273.838143	216357.374971
82906.518828	92738.936225	90483.636187	107618.574177	136394.138085	152802.448663	175363.983782	188484.103625	198429.297806	210070.231481	218341.084383
35794.584984	63878.892160	125324.116552	118296.776052	141248.404629	165010.408866	169121.279820	185791.527294	199139.137299	209658.156532	216934.180746
43384.001165	89750.452481	136830.085045	110957.041999	150430.567939	161835.855930	172191.763922	186302.296484	199306.398214	208474.561253	218519.003810
124532.428308	85947.032285	98424.974135	130584.027359	137628.694060	152433.459046	173253.458772	186083.139947	198636.932316	209359.089093	217364.222101
90921.025683	86668.859483	105525.131941	134026.447815	161079.508665	165579.238990	170503.928810	188317.616325	199366.502353	206921.588884	218549.159488
72123.632429	93503.418404	134684.958728	128383.376132	133224.510394	164529.128125	171846.345135	187579.228876	198317.276551	208895.758181	216715.750789
124193.807646	94308.327723	85506.355955	151746.307045	140739.310783	158250.696504	170767.899036	187747.346900	197723.949492	209664.841605	216299.158596
117638.355617	108809.514671	119626.978712	145952.186706	145260.221288	160419.989520	171201.662871	186361.371011	198931.029852	210184.522961	214377.106930
28605.768518	127926.749659	96548.223189	119879.704608	135442.609849	162722.462246	169511.721115	186703.916801	198596.867422	206497.413556	217662.457762
124717.613853	104532.715953	137261.897546	128837.430046	156322.472760	154347.007776	171144.591688	186882.510516	198894.279341	209462.497571	217853.884927
113754.389499	103083.995771	135660.345623	126067.351442	147234.740587	159662.318483	172189.107828	188943.102849	198962.690835	206890.247656	217402.798962
72933.805444	106379.027755	83965.492563	129085.793760	131578.143102	166425.154808	180577.991241	187327.207771	198952.255751	207422.060432	218468.847895
99017.186087	58490.979579	87002.082086	113277.496605	151643.411303	152695.043462	169778.180517	185430.247009	197077.480717	205921.525032	217025.271935
39799.877551	87540.396303	119294.753384	143328.549039	154630.859348	158149.503034	169944.929265	186605.054383	199050.475949	209145.055756	215126.298141
43355.039294	126504.228608	87207.870507	109320.466463	130246.926228	161833.199064	170566.009020	186320.583702	197755.471602	207285.490935	217757.194260
57834.167301	67253.500946	126192.648945	147359.597701	154702.112540	152602.343534	178239.203150	186220.085255	199332.487541	209381.211827	216282.899643
86745.598429	116898.886527	103884.444482	111800.698653	137606.226672	165834.010668	175782.479330	185564.712972	198208.215156	209966.022803	217476.787857
50146.796244	126166.533090	87806.592982	115534.999801	145974.268743	157172.137301	176292.460886	189054.676216	199210.071427	210037.432779	217776.226713
113441.242915	123002.507024	123423.176819	113735.687580	133545.396521	152069.577997	172886.002309	186254.785163	198658.228795	208683.933410	217248.708339
124344.585480	129234.705105	101937.411841	109937.453005	134754.435094	163145.390859	173165.606719	187420.557321	199040.440079	207458.272832	218223.011582
76373.098600	71114.744869	128076.542304	128299.578797	131438.358141	151577.256510	170130.103985	186002.116528	198093.822475	208744.392100	217492.605401
51748.521262	122331.867636	106893.080463	110071.478840	155399.219706	163028.296281	170116.587380	187667.398194	198120.516599	208347.322574	217613.031912
37938.925057	122162.649916	88467.605222	134933.030743	130535.267572	154079.146271	170935.058898	188645.123983	199233.600263	208559.782149	215658.241486
45105.903976	65345.905788	86019.903957	126188.396460	139698.836714	154411.735476	173568.675553	187576.078563	197518.447060	209693.057279	214525.455761
78250.583167	83420.255047	120100.005062	151378.298283	154542.097342	155549.609999	170612.160163	186199.775759	199366.187432	209386.087984	216363.547380
106137.756897	108007.950394	142248.080283	139995.722952	147099.834140	161458.511723	170076.204887	189792.523446	197740.780162	209174.876657	217280.448691
50653.726911	82190.782311	120624.797259	150996.343159	142280.244598	153522.032222	172404.903326	189066.122530	199408.007600	208125.227612	216692.340220
35600.546984	76465.780648	107830.845017	107863.399294	161753.485399	152879.789853	170832.737168	186881.287409	197606.870510	207768.758847	216999.519332
43538.517720	57890.060927	105957.775911	119516.230879	141235.308061	152893.916795	176722.032200	186371.172588	198268.661513	208952.446326	214222.740428
80840.624876	67682.297507	111443.771256	112378.029498	137282.688331	164698.116059	171588.902991	186975.412550	197716.745666	209661.757786	217318.191636
116115.820948	127296.849956	126159.376426	116589.983964	142401.565542	161426.113904	172696.449065	186466.379478	198075.353355	206776.422827	219259.578396
30483.829518	114978.496862	120106.431639	115263.791621	132884.942857	151597.166285	172189.373778	185911.156240	198243.225284	206672.187796	216862.193736
80104.611334	59957.234297	87144.309107	132573.089112	148297.092325	163973.547614	171376.946748	187065.317897	199555.987375	208928.424746	217292.215784
55080.951356	60435.442461	109949.909965	147484.531531	136242.451232	154561.401519	172671.078582	185240.570268	198152.446318	209476.315649	217380.814879
77642.253836	118788.734581	102087.483722	134851.239624	131174.387703	150720.783404	171168.658703	185603.452382	197935.581825	208943.906528	215620.665120
48181.358267	85405.229199	103696.347492	121501.963620	136528.905130	151110.889536	175665.090988	186499.109970	197806.345216	210410.304488	214116.874064
112385.357721	61155.829717	127826.541990	113801.351966	136090.544523	153132.949655	171399.333882	188288.649796	198491.949478	209088.998490	218520.249392
42789.338460	87223.360567	116959.868217	141570.383450	149978.181639	153619.772335	170904.076042	186506.609722	198470.197189	206727.520666	214807.913745
97061.941474	108521.501441	117516.297006	139568.613664	134063.716799	161487.857545	171028.823442	186210.425560	199115.079987	207547.848690	216338.176328
70699.004809	103072.341310	129205.788900	149842.705715	151799.927961	168097.495408	173324.007079	186098.389451	197947.427094	208029.095340	218198.352596
122858.496245	61497.266308	97378.549697	135709.105969	150362.276986	152483.445201	169725.979782	186452.161279	199708.486124	207665.026562	215366.082375
50055.063291	118768.025129	120848.136079	127346.264888	131551.193191	157187.576252	173251.233728	185809.394348	198761.771228	209139.592059	216929.731457
87337.092432	84944.159721	96900.568310	112351.136009	138932.497180	158143.093977	170006.287154	186462.415508	197925.392998	208524.415900	217463.117334
37381.768202	63197.391199	137332.162278	118818.288804	161099.617538	155006.134669	173071.574665	185960.969265	198891.057520	208042.730175	214611.593403
84099.536252	82021.763617	142355.244644	119340.358672	141981.187120	151493.733262	171349.004646	186582.924139	199552.829412	210066.635098	217072.579481
79179.957314	83805.828770	114521.140745	111219.014718	135420.364428	154388.545815	175203.350410	185801.459551	198407.119640	210161.263882	215463.787832
112870.489961	56698.667772	86948.846334	117422.377912	152680.433732	165390.933115	171067.006677	186053.228794	198952.090118	208328.859714	214783.142932
115775.030142	106393.665612	139133.333786	135220.156425	140528.527572	158788.372047	175671.706775	189295.610566	199154.045860	209043.285297	216887.499024
81052.781056	115815.420160	123732.041759	144547.491332	139237.477387	162448.525502	170874.012092	187456.378233	198380.771412	206515.373425	215096.237311
60386.013032	112759.830651	101168.401210	140309.907914	144501.248199	152066.122305	173451.919349	186993.429900	197698.488581	206221.999481	218647.107728
58879.733161	126737.489800	110926.086011	119282.771365	136604.050592	162503.060494	178519.082945	186587.836317	198479.670330	208084.281441	217525.778496
40143.481165	77803.140015	124365.183753	112534.257479	133165.923095	163934.590682	170016.754547	185758.795344	199516.210209	207182.149461	214736.880451
122872.106967	93899.170968	129971.093390	134485.122482	148588.851874	153728.161934	172275.814410	187530.038210	199917.002833	207787.712043	215788.254054
69775.827393	126249.506845	114607.769471	112860.480126	133044.066466	154590.304251	171763.942360	186347.466503	197952.862456	208163.221613	218392.197702
79004.974243	113224.566440	96389.053607	116026.884795	157263.696864	152542.067369	173009.413539	184814.694215	198018.067833	208170.643820	214875.586471
74756.762499	56419.905244	137858.998292	107353.669741	129152.671478	165893.956018	171187.579665	186544.239658	198145.062047	206300.910526	217175.217894
44079.294201	119589.082542	86415.285303	137815.877712	144490.358940	159708.892566	171014.307612	186737.765874	198884.725853	209677.597340	214712.199006
92182.927582	121498.430426	103206.921422	124422.688359	144167.031520	171445.667057	171019.075544	186922.240242	198240.872996	208490.718794	218459.470280
99408.023166	119970.057464	86751.993382	139769.452886	140036.558270	159874.439137	170420.799434	185639.194464	197533.628349	210245.456795	218912.902448
51825.770444	114993.237925	91042.394968	148585.580322	134389.184221	164982.898033	176278.279167	185959.544662	199729.022295	209601.733125	217671.742394
118763.254814	125171.972566	132436.116214	106483.054494	138744.122091	166379.863055	178293.244524	186407.434725	199651.457737	209951.301815	215276.796647
121230.852290	56310.457403	138154.540663	134969.663697	143719.274530	151840.680391	171074.527425	187510.767285	198638.289376	208710.674824	215914.221360
123212.687379	97569.764053	96795.449061	106635.144379	157437.521722	159844.116213	179507.594253	187169.009652	199043.305993	208860.111146	218636.375111
39886.302859	68005.871535	104507.261849	120199.935339	130936.917128	155628.524027	178119.938651	187116.285975	199068.342650	210292.205863	218593.085038
97428.285785	107619.469760	86777.701035	144261.491577	143760.498322	155074.065448	175115.299769	185455.223696	198684.626437	209436.458642	216302.575102
44933.214245	133617.252951	121385.933842	145934.437564	157897.384529	160848.017667	177040.521200	186207.901415	199393.447620	209687.538911	219114.392119
31791.866918	61365.826626	138043.478194	116233.489454	133243.109261	157093.841479	169880.273236	185342.220216	197656.463716	210758.593317	219155.170312
37165.753568	100705.606616	95215.219913	109874.021670	149036.736924	154735.033695	180208.065807	186677.421067	197683.237033	206628.677838	217558.972488
101717.779857	69698.616337	105295.831562	128874.537015	149530.850782	155448.869099	178836.618662	187133.901710	198216.640044	208056.202729	217521.132940
43560.478492	85209.151187	92860.767471	107250.484673	143979.333764	157613.877849	179003.562707	187884.388856	197724.853040	206937.069712	215950.650144
75455.982558	77645.688531	99037.727652	109269.003170	133761.015258	155326.031919	170904.712030	188123.670483	199209.588003	209186.708446	215111.865754
98085.024210	125914.563387	92277.819009	106801.955409	148809.743065	164334.447955	176776.983655	188891.579259	198129.589025	207863.894391	218679.732719
111419.183687	61071.666566	82651.316136	120827.580165	149648.142912	154076.939476	178769.351478	187151.617561	197216.051365	207513.959143	218101.305794
55970.007479	116590.630262	101855.780163	115618.460239	149273.889566	151309.544672	172263.775355	186402.038224	199117.699659	209698.823558	213885.148326
82834.581551	69133.726183	118580.145035	122339.930475	130632.944262	153889.998529	171125.535967	186306.549029	198971.901118	207411.131906	218855.040286
122604.556280	97745.519771	115664.094489	148554.313819	156902.788876	166904.904433	174424.315922	186469.046629	199148.540887	208529.272639	218435.843098
68257.320810	65404.172853	113385.560327	110953.026941	154999.940269	166564.731583	173283.702119	186429.842096	198237.171806	209419.729427	216846.156203
57131.691477	113971.423066	101889.512626	144513.172677	148837.592567	164994.203588	175793.950565	185461.241084	198078.314385	206312.440376	217187.209235
59705.618331	118184.476368	114633.901727	116859.263752	140020.284682	163688.772194	176942.592718	187446.125144	198471.266892	207098.560646	214625.858341
104926.572128	122145.619141	136462.124562	133101.566570	157319.032926	156688.389993	180208.554557	186633.214049	199376.281720	207747.638338	216592.415965
40585.760496	116042.573481	85485.817841	122442.443873	133654.830484	153547.742413	170652.833888	186635.075454	199566.902583	210128.991077	214581.774804
70737.030749	60427.187898	103375.117153	129604.384717	130144.036568	154221.839107	179586.533660	188738.635333	199377.144231	209262.975590	216660.885098
52357.583589	63316.169552	117631.543922	114714.863803	156121.372667	165017.880913	171085.357544	186557.933702	199895.779588	208796.543366	218351.624684
51080.496595	84919.850597	101514.264926	108362.605412	145412.075430	159918.414110	174391.491320	187379.607964	199848.351560	210395.412033	217889.460150
66265.936077	101515.314305	124553.582458	136727.097838	149899.764019	152222.961213	174118.408635	186366.691233	198669.404329	209788.814902	214063.519809
48976.990976	86232.239405	129541.179623	149894.935760	158007.102211	161174.418159	169965.299141	186995.998709	197204.112229	209416.445702	218001.771804
89758.780054	81966.667308	117269.859513	109201.863007	138702.263091	154119.097127	176649.517478	186258.139656	198044.116821	207571.759904	216507.171535
110131.434453	87089.929893	102359.091198	145003.173245	130397.076117	157436.682728	169984.173090	186252.653104	199680.201590	207010.681108	217892.287959
68967.046555	71088.345379	82665.719760	108387.731580	155702.075513	154321.911451	169598.669281	185679.376217	196649.854203	206632.661183	213867.732516
116237.894077	112972.290864	91555.466166	134023.052989	161215.158747	163184.093275	173915.014987	186843.071329	197915.436626	209720.218238	216818.630068
123562.461144	65523.572062	102658.819767	110365.702137	158303.926829	168649.100362	175141.187543	186501.155512	198586.254345	210761.915455	216681.833636
73598.611980	72707.807846	89988.694378	125158.190607	132493.051966	152619.575535	175767.956021	188155.428746	198822.360912	208310.989193	215631.510247
81097.557495	69246.350686	108424.909715	139315.891865	147461.089370	153934.152314	176407.049018	186340.934303	197619.105549	207775.339636	216041.615955
95518.994778	76992.320567	133448.573596	135198.425182	131729.791262	159770.566992	171475.477431	187290.663651	198189.981275	208939.732565	216141.022412
74414.880815	119139.537164	104060.100009	120131.488233	135233.084041	151886.449529	173947.758045	186477.870936	199418.865424	207589.017916	218423.922764
117054.114869	102670.299922	94616.176283	150210.420946	139678.830221	159875.187335	179192.005903	186354.137098	199399.856640	208224.727448	219027.557344
87776.777278	97466.033913	95479.406019	137955.858218	136859.718851	168686.726902	170957.472602	186118.123989	197729.999105	210076.386694	214594.470285
28333.844194	129407.418807	126008.549316	144195.907401	152343.314591	165930.728587	174008.302222	189306.862152	198438.121377	206828.965930	217307.798075
67563.367266	97443.369652	97169.478424	113065.304986	159045.097166	163555.127047	171022.945122	185861.574906	198961.227069	207774.737445	217223.088902
60028.866395	118532.207714	87978.070504	106969.015917	149695.704902	158131.851976	173334.189602	185855.240672	199914.491544	208061.749841	217015.430686
93530.103126	57820.016304	129796.149886	111075.578711	140578.280098	159843.535298	174359.789351	186557.357649	198928.375839	208720.031307	217219.098821
30871.539724	78932.694989	137990.774548	107970.741007	148958.153633	157942.546280	172439.458130	187131.442942	199694.193268	208495.030238	217635.557907
32441.160602	79872.980432	99833.064138	112599.790307	134296.647885	156435.070292	172031.689624	188101.043533	198469.283179	210720.007754	218183.156293
59899.307324	111081.348841	115221.397067	128844.179296	133242.773007	170567.864608	173459.458789	186496.906572	198726.845852	206448.816928	214164.817461
35303.271674	83754.058615	114697.696768	142106.877764	141692.189965	169747.725861	169625.387958	186009.666657	198807.529292	207605.753217	219301.690984
79120.530319	80162.431840	127418.839551	111118.091623	162250.130785	160375.662873	177014.121729	188913.616003	199341.483811	207655.192136	217251.286658
61537.220949	95195.823784	91942.462913	152083.221042	139324.811339	165370.855040	175672.720918	186971.712145	197849.713971	208569.705048	217653.379886
86620.488148	113643.017308	119044.221461	143721.969718	153675.228316	157332.382010	175963.124581	185567.813443	197430.521232	206267.030360	217323.954804
54522.313017	76412.640892	94367.762851	108870.338224	132424.061584	152687.683844	171887.598045	187530.532503	198045.120406	209553.779611	218555.026409
90069.046871	114253.585715	97293.258870	117421.988021	137108.739919	157478.909738	173809.592131	188322.036013	198968.485958	209924.535346	218028.481759
47446.588082	69105.043041	128592.366685	123048.736568	129804.666351	152453.935322	178927.429462	186598.912925	197658.598143	206468.030562	218277.052593
31042.286295	124010.453978	104365.663915	116582.007282	156086.448784	160916.068816	179491.072965	187774.527626	197564.411426	210049.914815	215069.676572
57828.793914	95195.651237	94369.544988	114007.633495	145711.273507	170652.351329	172051.093444	186238.699838	199180.775130	209976.886349	216314.979216
35590.708110	90483.620536	85786.362852	148741.382951	132834.784641	159031.921871	170568.219942	186448.037705	199445.359917	206702.882018	217983.220344
59633.232826	116318.853191	122065.911454	114024.454251	141885.335263	153339.553223	170104.083833	186230.491315	198980.582108	208422.189692	215901.355171
57972.092896	59123.930266	136453.432400	113017.095224	130398.405907	170160.622329	171552.567046	186399.346471	198321.822473	206421.430713	216623.631224
48489.772558	128313.539376	131602.493251	131547.020374	160359.229916	159271.968342	169267.564601	185043.670468	197004.143658	210508.030865	215481.672005
83585.090412	81245.349146	107874.567431	152398.531425	130779.295569	157011.792401	175015.875855	186828.658971	198311.359732	208383.210364	214654.424136
78193.763131	106148.401080	97542.025044	109259.223857	134386.540435	155882.225216	177907.046399	188080.064135	198693.950840	208243.630910	217440.644069
63638.641534	58599.272706	116077.775725	151323.044460	141331.378282	165455.283630	171345.491025	187146.695553	199333.060421	208231.602908	216182.380130
36804.874047	59676.419545	112391.003394	115026.495898	133321.385854	150392.350930	173617.938333	185755.668312	198176.243407	207622.461814	217009.212210
33190.115670	102400.066512	137154.314974	110167.084992	138301.913943	153450.831042	174158.023132	186653.562621	198728.593070	207619.053314	217492.757842
80189.751605	112788.733535	82378.067958	128094.090659	139158.300783	155492.022747	179536.699167	187161.668780	199018.111199	206682.492373	218727.862228
78669.921348	84221.911317	92316.729201	119443.224422	158924.913236	166940.446329	171465.122946	186252.875308	199038.452950	207998.422608	219198.989109
31385.138493	57662.310041	94522.779974	148897.391490	131558.672143	152142.522064	175206.062887	186978.518878	199710.430417	206855.029169	217256.257570
111042.544473	80597.888972	97541.960336	111426.961246	131472.808840	158973.696879	169675.897867	185547.876260	199132.397374	209684.399554	216736.014525
78160.926907	79795.379366	96253.169947	132761.146749	154983.302391	152510.159639	169927.976930	186406.464356	197922.176563	208989.342701	213632.093621
41153.469626	68862.114019	87064.894770	117553.699391	139307.024112	163692.252143	174041.942669	187558.451622	197849.042662	206921.921191	218948.121567
37503.784703	92245.303471	104913.730286	108359.406303	154129.255247	154554.766061	176559.766274	187728.010576	198626.355045	207755.733873	217188.731008
37866.678954	60523.348122	113693.849851	109115.925716	132236.163455	153568.849434	170189.103831	186407.956186	199816.121488	209418.350029	216415.413911
110072.326027	115604.516576	105183.892583	109580.440857	157135.617248	152923.583291	174532.861189	187279.659448	197787.897263	209338.395634	215720.140243
72838.137945	60420.896804	112560.275709	107471.293301	129109.840336	159815.664908	174467.389061	186020.625980	197800.498486	206914.684253	218119.182355
38229.108546	83885.108409	82818.939719	143396.747151	138628.589121	152037.997368	177059.715311	186092.215939	200088.783811	208455.470275	217992.598222
109187.646801	69801.641345	123629.107213	137783.987483	148154.385098	167514.818160	178241.948900	187774.883903	198233.645465	210434.241569	218309.071465
84307.761592	58469.350379	83887.974485	151060.321116	143574.158766	160562.487982	173932.959097	185166.511043	197514.373910	208786.302803	217385.838670
67738.370306	69765.050062	118898.042735	114227.065328	156614.119479	168500.921207	171920.544343	186128.308827	198141.542807	210112.995709	216666.892762
74491.611533	122184.086000	94189.277285	116905.271726	136175.775461	170938.180873	176342.853959	186889.283598	197928.838237	207283.320936	216741.736244
105763.958295	60031.083827	108300.666383	142781.810594	129219.104427	162236.495676	169827.520128	186525.563438	197534.579939	208791.716305	214538.386391
108333.111345	64091.935478	88067.471996	148421.373737	149927.051419	153084.894335	172021.348886	185845.389876	199870.417737	207628.878111	215226.512391
100266.575909	60782.499939	117815.134628	116166.748716	132769.722538	169195.097554	170919.012069	185451.343054	197836.761845	209392.213052	217607.761355
43486.398377	80114.275903	96968.311204	110099.900657	142508.577334	158594.159582	178891.483348	189190.896984	198786.632421	209080.603080	215172.094634
38525.849590	121074.594393	89111.700548	115486.277033	131001.228261	153020.460350	173736.339190	186437.325320	198329.644266	209113.724234	213661.659351
94041.896667	103912.117822	128937.635679	121012.812568	130263.654305	156653.609932	171710.636103	187056.503301	198224.805693	207444.085312	217554.256129
61254.532525	88159.979475	92314.667857	119822.882538	144119.078207	154360.572479	175765.989895	186905.706286	199166.257000	211057.172200	217935.248415
124805.900618	127558.295492	119233.542001	121631.716906	140773.386264	156234.880484	173213.196518	187978.383277	197936.475987	208585.422642	214429.838166
41083.793220	69826.527061	127512.630745	110216.195218	157544.762930	157799.746230	172542.609415	187772.135172	198881.055071	209179.304799	217062.424298
64334.884575	92358.613847	83138.503767	107133.439294	137046.827890	151410.144481	173882.896051	187606.139124	197793.514852	206303.928254	217531.377421
49704.779982	72853.717027	122378.779958	111807.693554	135201.195093	169045.942591	172615.184023	186957.991190	197677.679174	207390.432732	216746.090401
77811.817793	71068.198472	123981.990810	116192.070293	161019.104092	156921.678486	170483.637643	186483.187506	199030.905218	207884.119012	216345.538327
64585.241244	58612.030192	129229.455594	133101.191382	133850.348305	160756.527952	169655.776189	185439.030182	197640.008213	209088.068444	216807.352050
57588.478013	104663.041133	110474.797539	150893.818233	130286.847581	161920.326834	172217.168229	187937.162292	198485.035211	207424.138750	215911.685699
49086.972656	107567.954770	93720.265744	127361.562256	142363.206014	168165.005246	176198.200663	189104.636483	198451.374144	208775.941604	215223.905150
48712.061250	75421.619143	130400.349620	118666.030298	129380.589013	153017.232127	172019.874968	187486.714781	198172.194934	207369.133122	217351.371504
49473.102186	91677.761353	91460.912333	138723.363935	146704.455838	171239.218364	173964.057300	186049.242705	199092.053700	207899.748645	218495.271570
106251.223863	59843.439788	87982.212444	123974.849522	138642.142656	152138.503575	172283.426503	189294.594058	199420.758839	209126.146032	217302.136286
71703.631392	123120.508616	105003.164114	109676.636823	131709.023056	156100.657498	170634.043799	186189.326713	198769.509319	209155.693307	218342.556939
72368.211835	119073.630101	83609.558474	150087.744713	140050.982037	162188.713617	170566.779732	186796.842746	198920.550451	206771.512655	218741.446945
116280.823989	86321.396294	82371.078112	121036.345109	154230.512010	157361.458303	170639.129952	187041.775198	197889.090414	206329.191930	217305.918944
42744.046324	126882.094693	86308.039756	110498.996095	133440.999475	156891.625436	170489.400223	185307.033022	197563.948315	206668.302261	217495.092837
87982.448237	62799.661162	84660.803948	119248.060204	137701.465912	153562.123287	172414.420103	187206.324275	199793.346926	207535.880673	214905.936035
98201.785736	62517.225877	93900.182631	130961.673191	137333.442264	161343.793852	171508.261701	187153.918837	197299.552331	207980.290021	217626.169872
31323.104197	56746.491614	142289.856865	105786.126221	138021.504529	157987.179607	170047.298872	186358.595190	199304.370273	208953.912877	219203.842154
87920.715255	80601.834798	128888.422622	147298.038430	151721.748322	158159.522590	176704.398011	188082.988903	198402.397503	207444.943171	219234.113985
36849.475773	97643.846738	98267.606994	110165.648544	143059.455057	162208.012086	169979.035289	186349.815821	198245.117745	207726.113536	219477.914961
81291.287606	71729.649563	114649.463548	129053.826846	140497.706223	157343.482365	172099.134751	186153.526179	198902.650007	209744.542824	214051.906912
57866.648316	127208.222973	134555.243817	137974.438960	156107.213607	154228.516113	171510.880229	185809.344298	198184.273823	206332.381230	214411.435694
30409.532387	95348.574913	127227.634356	108054.817563	135799.497423	151567.682177	173545.659523	186376.503711	198975.471882	207061.715965	218419.592029
119692.646289	86079.830824	132396.807316	110270.117952	133339.532837	153911.811239	171955.655909	186074.165500	199112.566823	208346.433545	218428.063045
57700.340377	87100.754110	91055.595722	114746.125835	144846.545200	151753.438265	172166.172888	187355.873475	198666.430274	208374.369723	217521.220051
98737.981260	68688.703275	113764.777373	141321.171262	147115.346806	162710.540371	173301.092004	186717.841617	199459.031143	209908.856944	218397.112556
60062.123200	85942.054792	85991.747722	147943.148911	146909.604842	165924.330512	173242.661784	187676.202294	198943.765101	208074.755235	216991.673772
60005.044433	117374.373915	100872.560635	111755.717839	153557.849355	167592.577659	171087.744298	185776.356230	198643.980819	209522.245479	219273.906256
109699.744114	114834.098802	91211.078556	114177.072982	133584.594984	156075.149606	176056.482969	185765.131377	198428.807872	209022.613129	215352.101301
49670.198600	132645.476267	141530.435451	110566.540003	147886.134162	157545.776413	174741.599229	186242.951215	198008.268926	207511.160072	217647.401736
42329.360048	85942.794108	84655.185976	129433.844090	130923.314510	160058.001377	172927.252326	186657.532166	199535.000726	209514.656254	215384.747548
42176.095926	99157.546922	110845.011356	130433.028695	134582.981600	160699.126937	170554.658571	186016.361121	197886.230507	210123.504559	218302.450233
29051.257459	59705.730292	82376.241521	145342.940386	159126.007740	165688.126447	179090.231171	186419.601086	198482.490692	208503.153114	216327.397946
49184.346150	82261.954350	97479.982377	137230.676078	156599.517611	161496.042166	177425.156995	187684.191288	198818.027733	210250.610947	217366.517130
```
