## Supplementary File 3 for "Novel Comparison of Evaluation Metrics for Gene Ontology Classifiers Reveals Drastic Performance Differences": Smin.ic.SimGIC2.elab

```
# goa_pos:  data/mouseFunc.genego.sc
# goa_neg:  data/mouseFunc.genego.neg.sc
# obo_file: data/go.obo
# ic_file:  data/ic.ext.tab
# prop_par: T
# rot_pos:  T
# R:        4
# rseed:    1
# mode:     LIST=go,TH=th,SUMF1=mean,SUMF2=max,SF=SimGIC2,SIMF=NULL,MINCS=10,GOC=46316
0.000000	0.100011	0.200022	0.300033	0.400000	0.500011	0.600022	0.700033	0.800000	0.900011	0.999978
0.384368	0.478372	0.409493	0.387946	0.275860	0.296912	0.271617	0.165049	0.160345	0.137117	0.094857
0.407740	0.565997	0.600195	0.367052	0.301332	0.359436	0.189776	0.234203	0.160372	0.122127	0.093079
0.780175	0.487845	0.366455	0.271320	0.394102	0.223031	0.291503	0.234487	0.137260	0.141063	0.094745
0.730482	0.605620	0.411512	0.462416	0.406333	0.266495	0.258880	0.222168	0.190422	0.119746	0.086903
0.540025	0.660639	0.534221	0.313240	0.296146	0.250508	0.218410	0.237092	0.164894	0.143281	0.088297
0.416771	0.387451	0.567824	0.300494	0.340370	0.333900	0.240196	0.205185	0.152387	0.138562	0.087462
0.788829	0.602241	0.590594	0.385415	0.404211	0.314723	0.236377	0.244906	0.193222	0.132672	0.094423
0.442564	0.590258	0.502577	0.275292	0.413825	0.305202	0.281533	0.172935	0.161551	0.140407	0.090981
0.590866	0.622391	0.464040	0.338388	0.244756	0.360652	0.259775	0.181111	0.137930	0.115967	0.092523
0.720383	0.573094	0.399418	0.387017	0.369713	0.302021	0.271500	0.196420	0.156900	0.140288	0.088329
0.702949	0.426686	0.450630	0.303577	0.251575	0.247024	0.294123	0.167858	0.160917	0.141075	0.090397
0.446050	0.337607	0.578250	0.483436	0.395244	0.353081	0.291959	0.244023	0.176835	0.128734	0.095932
0.792673	0.699419	0.549648	0.500027	0.324497	0.274011	0.210218	0.200972	0.186180	0.135801	0.090891
0.460546	0.402025	0.441025	0.452586	0.391376	0.304743	0.195539	0.226197	0.170712	0.141604	0.087401
0.625786	0.667187	0.535979	0.358830	0.411644	0.282705	0.207142	0.188336	0.158186	0.128262	0.094362
0.771452	0.507032	0.578549	0.400738	0.328061	0.355186	0.274330	0.239569	0.175759	0.139444	0.091747
0.559514	0.498677	0.426239	0.444299	0.420595	0.325005	0.202551	0.166685	0.162721	0.140379	0.094250
0.410914	0.587650	0.336063	0.282372	0.380222	0.226515	0.250359	0.228547	0.147685	0.140067	0.087893
0.648577	0.522876	0.513763	0.421971	0.313393	0.298787	0.266680	0.221935	0.161856	0.122376	0.095521
0.700234	0.371479	0.449617	0.331215	0.318802	0.315869	0.276061	0.222491	0.153077	0.136111	0.094824
0.792791	0.587748	0.539982	0.350585	0.255941	0.340350	0.238148	0.224854	0.174494	0.140339	0.088668
0.586413	0.500215	0.602502	0.411356	0.244646	0.289168	0.253164	0.168328	0.159028	0.129515	0.094395
0.475262	0.343740	0.429369	0.445981	0.244863	0.321574	0.303583	0.219187	0.163381	0.140298	0.095349
0.431996	0.521080	0.534177	0.412035	0.388739	0.281261	0.290301	0.238529	0.185192	0.115761	0.092041
0.573140	0.519561	0.319755	0.383762	0.331088	0.243368	0.297816	0.193350	0.173437	0.112316	0.093635
0.505465	0.679433	0.493729	0.282254	0.316123	0.293156	0.278387	0.235462	0.145874	0.126879	0.093287
0.722988	0.666548	0.357466	0.377469	0.410995	0.360218	0.213850	0.172674	0.144851	0.140179	0.095792
0.460243	0.605897	0.438856	0.327851	0.268374	0.353342	0.186921	0.192148	0.139670	0.127196	0.089224
0.651289	0.370403	0.398487	0.276920	0.260402	0.345118	0.197100	0.231552	0.182080	0.133147	0.094410
0.512405	0.380439	0.552789	0.356591	0.430991	0.241943	0.282981	0.237538	0.163585	0.125516	0.086660
0.796001	0.561496	0.309380	0.500190	0.336710	0.363099	0.202174	0.165599	0.189959	0.142632	0.095459
0.539107	0.467513	0.434118	0.504873	0.256779	0.308634	0.243532	0.197403	0.178501	0.134502	0.094214
0.569405	0.480996	0.383713	0.416978	0.343300	0.324749	0.276632	0.236388	0.178825	0.141810	0.085846
0.432511	0.474372	0.444591	0.485997	0.343829	0.275066	0.286916	0.185194	0.158816	0.132500	0.092605
0.501919	0.462572	0.360146	0.405109	0.397304	0.215305	0.252929	0.192959	0.185118	0.136452	0.091864
0.570778	0.595766	0.387699	0.409733	0.354941	0.310526	0.261736	0.217145	0.182867	0.137948	0.092391
0.715250	0.590952	0.388700	0.302762	0.429756	0.353254	0.293773	0.218327	0.160302	0.140760	0.092881
0.599786	0.373724	0.540051	0.448718	0.403565	0.255899	0.189312	0.241197	0.144070	0.117943	0.087612
0.668466	0.359896	0.453550	0.301028	0.323067	0.231265	0.289150	0.196514	0.157715	0.120110	0.086123
0.687089	0.428989	0.524674	0.365984	0.298266	0.305272	0.188547	0.165212	0.167753	0.142958	0.088229
0.429562	0.424505	0.569040	0.351593	0.331144	0.224887	0.272410	0.218870	0.189111	0.131294	0.094713
0.494218	0.590456	0.407429	0.503696	0.311710	0.223905	0.240700	0.230894	0.141767	0.128768	0.090265
0.567343	0.606106	0.476960	0.373471	0.346041	0.242772	0.283313	0.192954	0.183509	0.125026	0.092806
0.605256	0.651306	0.420868	0.494134	0.332563	0.295247	0.207857	0.162160	0.166312	0.122765	0.096146
0.742410	0.649919	0.478806	0.419535	0.392477	0.233987	0.250419	0.212071	0.163967	0.124054	0.095067
0.425474	0.555140	0.597680	0.445542	0.318093	0.238312	0.250466	0.169755	0.180280	0.113833	0.095397
0.398644	0.498449	0.340356	0.508151	0.420683	0.236469	0.233975	0.233987	0.157636	0.140593	0.087174
0.800072	0.639130	0.398260	0.388240	0.269980	0.277634	0.294904	0.208925	0.176042	0.134355	0.092397
0.640491	0.611855	0.538569	0.293390	0.408656	0.270341	0.296059	0.223676	0.160543	0.119604	0.093023
0.762411	0.423504	0.384927	0.485029	0.333156	0.287875	0.255138	0.232505	0.187866	0.137764	0.087352
0.513008	0.442902	0.329990	0.304777	0.347121	0.316825	0.191429	0.195990	0.157863	0.125256	0.093808
0.416687	0.501191	0.508607	0.336761	0.423936	0.317307	0.291222	0.168145	0.137767	0.136108	0.092007
0.727582	0.691700	0.599758	0.310784	0.339925	0.350720	0.291537	0.213607	0.191960	0.121413	0.085224
0.599715	0.583745	0.598401	0.327320	0.331876	0.263880	0.235913	0.211079	0.140101	0.131566	0.095670
0.621787	0.555370	0.321527	0.433677	0.286367	0.335423	0.273728	0.217816	0.178409	0.122684	0.095972
0.546112	0.660903	0.485869	0.280143	0.414712	0.300214	0.252212	0.164036	0.147470	0.133039	0.089391
0.487698	0.570517	0.329277	0.287329	0.286889	0.213911	0.267940	0.194406	0.184923	0.113277	0.095503
0.622539	0.500752	0.574098	0.412674	0.351463	0.253583	0.277480	0.226986	0.165575	0.115433	0.091526
0.447922	0.559105	0.529266	0.469980	0.400287	0.304247	0.274810	0.240984	0.181752	0.112967	0.094421
0.419233	0.683291	0.434532	0.379564	0.285698	0.361874	0.283169	0.203166	0.182665	0.134337	0.095101
0.814637	0.663210	0.453917	0.393263	0.392487	0.244659	0.241092	0.221856	0.181010	0.116682	0.095169
0.453729	0.589842	0.332932	0.350132	0.384579	0.242840	0.264321	0.210794	0.170348	0.114889	0.096028
0.750602	0.563503	0.553456	0.271694	0.429812	0.231359	0.213897	0.234252	0.187361	0.124034	0.094851
0.426498	0.364774	0.422612	0.414267	0.321719	0.228528	0.266569	0.183438	0.163441	0.136532	0.091817
0.782679	0.555099	0.337860	0.385519	0.383531	0.257905	0.269641	0.231181	0.192223	0.138937	0.093540
0.497620	0.539442	0.482207	0.436219	0.395413	0.351979	0.214097	0.215508	0.152678	0.124159	0.085609
0.623146	0.657145	0.374611	0.392393	0.345685	0.317558	0.276270	0.245118	0.158415	0.127059	0.096310
0.521393	0.531239	0.536617	0.443583	0.362876	0.282153	0.192280	0.225143	0.156237	0.127959	0.094751
0.418738	0.688440	0.409978	0.311382	0.289970	0.291361	0.294758	0.242915	0.186564	0.130937	0.092205
0.559382	0.518009	0.340467	0.329622	0.287939	0.247996	0.292819	0.212996	0.172716	0.131235	0.093203
0.791928	0.656001	0.373186	0.439750	0.279906	0.219705	0.302412	0.179305	0.189718	0.131312	0.095254
0.570229	0.335821	0.527343	0.444077	0.364140	0.263661	0.208120	0.187347	0.174229	0.118294	0.096837
0.520095	0.489582	0.548662	0.394783	0.405349	0.328054	0.293372	0.241236	0.167662	0.139858	0.090614
0.517316	0.615647	0.463062	0.397903	0.415378	0.255621	0.273031	0.190368	0.171201	0.120994	0.090025
0.750090	0.685980	0.426801	0.313050	0.331610	0.332566	0.210777	0.228858	0.165249	0.136853	0.090536
0.781704	0.406386	0.474505	0.433683	0.359922	0.218837	0.288668	0.166055	0.148430	0.111620	0.095589
0.774265	0.626574	0.596458	0.314249	0.360312	0.330977	0.253772	0.223490	0.138512	0.115212	0.094255
0.546873	0.395100	0.561766	0.375170	0.277756	0.269941	0.259503	0.182704	0.183214	0.124345	0.087936
0.379859	0.535942	0.576754	0.453697	0.300355	0.284937	0.202943	0.222048	0.179308	0.127707	0.093321
0.716677	0.453215	0.402246	0.459352	0.382728	0.254402	0.268047	0.243407	0.191992	0.136092	0.093329
0.552011	0.356464	0.453671	0.289554	0.333185	0.292077	0.301774	0.233560	0.141185	0.118043	0.087705
0.529545	0.587935	0.495260	0.409929	0.322642	0.355362	0.270140	0.204093	0.176901	0.114895	0.087950
0.467001	0.510879	0.366229	0.298757	0.410483	0.237602	0.216632	0.213336	0.149810	0.141825	0.095468
0.530348	0.661973	0.393336	0.395525	0.266623	0.311088	0.293437	0.223669	0.184340	0.137931	0.092152
0.692103	0.414789	0.466752	0.360628	0.304881	0.235869	0.275426	0.187820	0.170842	0.121440	0.094281
0.794548	0.485885	0.537494	0.376012	0.379533	0.297726	0.216264	0.234963	0.188702	0.118861	0.089869
0.616102	0.630311	0.469292	0.306306	0.318905	0.236808	0.291719	0.168554	0.187459	0.136600	0.087052
0.718272	0.658019	0.376285	0.398890	0.297424	0.355507	0.293983	0.184333	0.170103	0.140139	0.089842
0.407558	0.477593	0.403361	0.414046	0.343986	0.229054	0.289469	0.235268	0.160053	0.122976	0.094774
0.467313	0.680499	0.558225	0.344119	0.263397	0.255518	0.290221	0.219532	0.185387	0.133554	0.085125
0.543660	0.574563	0.417418	0.422802	0.422714	0.245632	0.296257	0.220161	0.156833	0.113894	0.090766
0.655910	0.479372	0.438457	0.384365	0.369315	0.269789	0.238392	0.164783	0.163343	0.124093	0.094042
0.725636	0.337970	0.410249	0.492858	0.383468	0.290571	0.204431	0.235586	0.193026	0.126758	0.093891
0.666576	0.514110	0.499117	0.468914	0.340944	0.310192	0.243405	0.223074	0.181266	0.127318	0.094830
0.375645	0.461366	0.384374	0.507157	0.420904	0.327353	0.211773	0.227293	0.190534	0.135731	0.086447
0.567552	0.671086	0.321467	0.504935	0.244125	0.354098	0.196085	0.192948	0.145311	0.128176	0.091003
0.485294	0.515802	0.420357	0.333013	0.291071	0.340799	0.295454	0.206720	0.169252	0.143275	0.086686
0.389591	0.689224	0.422014	0.281476	0.349750	0.292076	0.200972	0.176774	0.169433	0.133566	0.094558
0.706470	0.375354	0.319258	0.438330	0.397785	0.224980	0.219097	0.185028	0.153343	0.121403	0.094120
0.391021	0.446204	0.475987	0.411159	0.341727	0.360434	0.189014	0.165505	0.186530	0.142481	0.089491
0.519205	0.455628	0.517571	0.352968	0.302914	0.346067	0.294309	0.198235	0.165409	0.134033	0.090020
0.645277	0.401875	0.461369	0.402247	0.291583	0.272476	0.196031	0.201377	0.186422	0.117204	0.086279
0.674791	0.552905	0.384585	0.483281	0.239864	0.240195	0.248178	0.187005	0.165232	0.127105	0.094219
0.664370	0.604996	0.578812	0.413301	0.257204	0.236175	0.255390	0.213568	0.178180	0.127844	0.090125
0.805428	0.594071	0.317364	0.358157	0.368676	0.331714	0.262763	0.189340	0.186855	0.128761	0.094505
0.527342	0.656851	0.321380	0.379820	0.332179	0.239306	0.273504	0.240439	0.188069	0.116135	0.088026
0.713670	0.524277	0.474862	0.412676	0.353858	0.306134	0.288013	0.237620	0.148308	0.141718	0.093793
0.747253	0.528404	0.419678	0.436084	0.302995	0.248436	0.277998	0.204707	0.162158	0.138269	0.086063
0.412890	0.614942	0.343067	0.366805	0.268206	0.359329	0.233495	0.203320	0.136401	0.129242	0.094274
0.665961	0.635140	0.459418	0.372323	0.316034	0.241704	0.257528	0.225826	0.146408	0.119270	0.090971
0.566994	0.643891	0.556335	0.333854	0.385089	0.223262	0.278772	0.240776	0.138711	0.118514	0.095753
0.609163	0.451944	0.479674	0.468086	0.424301	0.272912	0.287797	0.201055	0.175037	0.131821	0.094160
0.447496	0.395068	0.479339	0.427374	0.283906	0.336659	0.248530	0.185636	0.146756	0.116362	0.096680
0.523872	0.692603	0.393422	0.504785	0.312621	0.331904	0.282480	0.224898	0.174615	0.110001	0.091671
0.523533	0.651830	0.597611	0.435552	0.265460	0.347049	0.255856	0.211993	0.188791	0.131495	0.089865
0.452042	0.536204	0.354240	0.404810	0.269510	0.226721	0.261221	0.167799	0.166943	0.128649	0.089312
0.797649	0.613865	0.374535	0.295930	0.389424	0.351009	0.255908	0.194846	0.162219	0.140991	0.095168
0.774065	0.355151	0.546253	0.499012	0.270584	0.289817	0.220181	0.201112	0.185328	0.132524	0.088661
0.492837	0.528946	0.440552	0.299027	0.338532	0.355621	0.247194	0.231051	0.166395	0.138592	0.091216
0.820758	0.584922	0.498406	0.410493	0.326844	0.279977	0.286883	0.231203	0.189684	0.126813	0.094207
0.374221	0.443395	0.550787	0.390122	0.405919	0.240379	0.195170	0.198595	0.182997	0.117429	0.095413
0.829016	0.336290	0.436294	0.465348	0.288367	0.233617	0.225500	0.209824	0.139983	0.133045	0.090907
0.493140	0.705206	0.557789	0.488124	0.297878	0.251509	0.231379	0.181140	0.181947	0.134112	0.090877
0.691809	0.670900	0.565135	0.489588	0.331160	0.244740	0.247517	0.206406	0.161479	0.114884	0.092186
0.804719	0.654682	0.524337	0.298403	0.423165	0.296201	0.260609	0.225564	0.191288	0.125778	0.095297
0.676830	0.458399	0.399164	0.443562	0.329897	0.230454	0.269752	0.211581	0.171321	0.111491	0.095785
0.443995	0.356040	0.425216	0.320978	0.333894	0.329752	0.297885	0.205160	0.147319	0.140971	0.087933
0.688010	0.678607	0.467319	0.397672	0.388420	0.276548	0.232710	0.185856	0.179063	0.132286	0.095364
0.599696	0.625875	0.483830	0.466555	0.375950	0.251055	0.289282	0.180884	0.155798	0.130980	0.091512
0.665753	0.478073	0.517478	0.445864	0.317064	0.259510	0.251391	0.214446	0.174137	0.123836	0.094169
0.539987	0.476484	0.333412	0.351531	0.429485	0.333820	0.269660	0.185345	0.150250	0.143357	0.096890
0.592770	0.474955	0.412487	0.298937	0.298576	0.232354	0.242418	0.214687	0.191189	0.131360	0.093684
0.446891	0.570503	0.345407	0.446392	0.384081	0.316869	0.243840	0.210011	0.191206	0.143208	0.090547
0.514034	0.685465	0.364830	0.448264	0.293926	0.222545	0.296779	0.179371	0.187716	0.136376	0.095291
0.808685	0.543966	0.331769	0.282576	0.256169	0.220411	0.208528	0.179341	0.192560	0.140693	0.088789
0.420725	0.565927	0.342712	0.420718	0.322740	0.248913	0.294497	0.235970	0.184663	0.130195	0.088357
0.742583	0.702991	0.438175	0.293817	0.316223	0.340289	0.243237	0.177092	0.153444	0.127085	0.091731
0.521818	0.489315	0.504400	0.504552	0.398718	0.353791	0.255720	0.205954	0.175512	0.129086	0.091851
0.404891	0.673713	0.359889	0.324674	0.377815	0.311823	0.276048	0.194606	0.184135	0.120762	0.093743
0.665796	0.420950	0.340396	0.299990	0.380361	0.221554	0.205910	0.239659	0.146573	0.135196	0.091640
0.711676	0.484045	0.439023	0.311321	0.332630	0.338618	0.247602	0.235098	0.184917	0.133104	0.090323
0.458723	0.689694	0.321240	0.383448	0.385339	0.257299	0.296261	0.211306	0.163838	0.126856	0.086597
0.733974	0.700049	0.301448	0.479485	0.401182	0.252233	0.252076	0.174452	0.187732	0.118399	0.087751
0.411471	0.643353	0.405722	0.288588	0.263466	0.347941	0.260341	0.178763	0.144802	0.119747	0.093295
0.667379	0.662615	0.557607	0.460887	0.403462	0.285504	0.248272	0.239335	0.149797	0.123558	0.096065
0.660924	0.526401	0.364326	0.429576	0.406979	0.347127	0.285322	0.165226	0.164212	0.112448	0.093640
0.676310	0.481936	0.306087	0.490908	0.371489	0.222766	0.296607	0.227982	0.190312	0.117559	0.089603
0.615607	0.601486	0.362353	0.339487	0.289651	0.290947	0.190422	0.219745	0.187692	0.134324	0.094567
0.828774	0.538905	0.450588	0.442007	0.246023	0.306055	0.219527	0.192895	0.161604	0.131993	0.094094
0.447865	0.344966	0.314513	0.443738	0.320833	0.288214	0.261163	0.194990	0.160156	0.137764	0.094210
0.676207	0.436192	0.422589	0.452654	0.332331	0.262068	0.295798	0.228748	0.170447	0.138075	0.086790
0.464454	0.693763	0.497306	0.387541	0.247585	0.276459	0.257603	0.228711	0.190234	0.117281	0.093213
0.697357	0.387166	0.383678	0.323547	0.386105	0.267457	0.269408	0.224749	0.145537	0.119038	0.086896
0.753229	0.672802	0.453671	0.400896	0.316131	0.359760	0.266542	0.237089	0.145850	0.140480	0.093694
0.447982	0.466233	0.538524	0.313869	0.396733	0.216613	0.229079	0.192917	0.149929	0.137999	0.095579
0.826528	0.670794	0.443461	0.321942	0.335398	0.251056	0.287845	0.204753	0.178166	0.125200	0.089751
0.731824	0.381517	0.572936	0.416817	0.261500	0.315621	0.265722	0.227741	0.176274	0.141117	0.091890
0.834997	0.504775	0.588994	0.357697	0.404619	0.351874	0.269276	0.181349	0.136228	0.136048	0.092302
0.829695	0.695702	0.315635	0.283769	0.258134	0.337457	0.255618	0.241188	0.157369	0.125631	0.095958
0.533285	0.461625	0.357194	0.468266	0.267122	0.229947	0.287978	0.179515	0.185842	0.140607	0.095074
0.759889	0.658700	0.559795	0.414582	0.423370	0.251137	0.274876	0.229869	0.188692	0.138649	0.091841
0.627320	0.371552	0.561639	0.332757	0.341816	0.346209	0.288285	0.228807	0.169145	0.138960	0.090306
0.519664	0.513497	0.525815	0.348117	0.397408	0.234325	0.230370	0.212406	0.146854	0.114643	0.094203
0.601437	0.397443	0.588873	0.305516	0.330781	0.339357	0.271015	0.171808	0.170648	0.138393	0.089027
0.710033	0.390697	0.558154	0.296221	0.327332	0.358829	0.247166	0.207492	0.167933	0.142252	0.091733
0.451904	0.369685	0.302374	0.389349	0.281790	0.318725	0.210126	0.168230	0.137908	0.112872	0.096055
0.655228	0.353627	0.453816	0.359847	0.368610	0.297941	0.284868	0.197390	0.159115	0.145514	0.093532
0.821495	0.586541	0.537369	0.310223	0.363694	0.250677	0.225281	0.230402	0.191659	0.125676	0.094708
0.422354	0.350048	0.306446	0.380284	0.293550	0.291030	0.246944	0.231547	0.151054	0.140832	0.094673
0.445540	0.484120	0.530433	0.426569	0.369449	0.273322	0.204585	0.198239	0.147168	0.139492	0.094404
0.544791	0.396449	0.522712	0.385220	0.354611	0.357459	0.278115	0.177484	0.187931	0.140230	0.090751
0.447381	0.356147	0.420408	0.370784	0.381013	0.218402	0.189637	0.212017	0.171604	0.131977	0.094173
0.399639	0.440391	0.580094	0.392864	0.423181	0.221637	0.264977	0.210207	0.160878	0.115955	0.095683
0.830688	0.536503	0.460604	0.342774	0.269661	0.283922	0.290209	0.239992	0.186598	0.121366	0.092577
0.520869	0.695237	0.427962	0.471831	0.345949	0.328620	0.211525	0.234058	0.183605	0.117190	0.091268
0.472270	0.363395	0.598231	0.491314	0.305152	0.362655	0.259828	0.235455	0.190748	0.123483	0.095580
0.382514	0.464642	0.386236	0.302445	0.403932	0.251589	0.253396	0.210084	0.151011	0.142055	0.089524
0.504958	0.511203	0.504540	0.457047	0.281967	0.229316	0.279465	0.230746	0.185108	0.122047	0.091313
0.383973	0.483885	0.382333	0.288728	0.425404	0.225427	0.289352	0.242020	0.169839	0.133246	0.089809
0.824829	0.674862	0.580676	0.336117	0.430472	0.348857	0.278629	0.208623	0.182679	0.142099	0.095348
0.499981	0.467619	0.453856	0.272819	0.393126	0.222336	0.230911	0.247332	0.142149	0.120915	0.087355
0.624660	0.405733	0.589146	0.291682	0.364404	0.313095	0.298136	0.204521	0.168108	0.134139	0.090052
0.398462	0.334612	0.548058	0.376859	0.329079	0.258584	0.295155	0.201610	0.170987	0.141972	0.087544
0.525667	0.562860	0.433943	0.299184	0.392539	0.271508	0.261902	0.234344	0.186564	0.140631	0.090226
0.468950	0.521720	0.580021	0.510868	0.414055	0.333982	0.294644	0.215820	0.185242	0.142606	0.095413
0.646180	0.468669	0.591802	0.436668	0.329080	0.338630	0.245300	0.234159	0.154209	0.139449	0.095678
0.589225	0.703054	0.549074	0.290120	0.384535	0.365224	0.256399	0.180838	0.186831	0.142196	0.095652
0.795447	0.558278	0.410721	0.355111	0.352767	0.330370	0.216089	0.224490	0.176271	0.110219	0.092981
0.684939	0.620006	0.346932	0.478608	0.420620	0.294277	0.284063	0.184524	0.185267	0.128506	0.088082
0.737598	0.606206	0.358052	0.341585	0.339564	0.330465	0.277349	0.213298	0.169068	0.128853	0.093469
0.528595	0.335996	0.448124	0.407760	0.413566	0.320396	0.278164	0.245406	0.184847	0.137267	0.094016
0.557202	0.533592	0.552086	0.476678	0.380083	0.237403	0.192305	0.192794	0.158182	0.139272	0.092156
0.426873	0.510021	0.311326	0.425929	0.333582	0.304141	0.202060	0.204229	0.155136	0.136091	0.094361
0.648472	0.337515	0.454744	0.409960	0.294548	0.256637	0.225594	0.176956	0.155351	0.139109	0.094547
0.716359	0.495214	0.364342	0.372728	0.423581	0.302092	0.240080	0.199001	0.182655	0.131036	0.090920
0.808218	0.344236	0.507675	0.288331	0.318822	0.358566	0.229696	0.236338	0.183808	0.141745	0.093684
0.747674	0.473022	0.595552	0.458279	0.351841	0.319132	0.206201	0.190808	0.175930	0.122911	0.094254
0.737517	0.423785	0.534769	0.338075	0.398243	0.329659	0.239017	0.178968	0.181894	0.130553	0.096641
0.477212	0.525967	0.598450	0.364605	0.244319	0.364809	0.271498	0.163997	0.177606	0.127823	0.095280
0.768787	0.554241	0.336008	0.395046	0.399925	0.281175	0.192883	0.197254	0.163477	0.141190	0.089351
0.645715	0.597862	0.341811	0.312592	0.364737	0.217407	0.249769	0.240491	0.164221	0.141172	0.094685
0.411710	0.523424	0.431992	0.377797	0.405667	0.237004	0.295111	0.230731	0.189405	0.127844	0.092248
0.375987	0.703960	0.401618	0.395642	0.277561	0.304668	0.264834	0.214117	0.163382	0.110627	0.093396
0.376043	0.447626	0.532538	0.451946	0.340486	0.305658	0.212489	0.162516	0.178852	0.136781	0.088964
0.682712	0.361403	0.522158	0.391472	0.396786	0.332295	0.240025	0.243379	0.147509	0.114150	0.092367
0.588541	0.366263	0.522586	0.350528	0.267746	0.341373	0.199944	0.202641	0.181056	0.135979	0.088808
0.394102	0.545977	0.585273	0.457416	0.301286	0.221876	0.268844	0.229355	0.149005	0.138360	0.095450
0.745780	0.550616	0.563211	0.387275	0.286965	0.313434	0.286136	0.170935	0.154483	0.132224	0.089911
0.476725	0.584237	0.502506	0.272762	0.308459	0.355499	0.278815	0.221482	0.188839	0.143416	0.088844
0.511825	0.348246	0.575551	0.429696	0.398497	0.337347	0.244383	0.224558	0.184096	0.136645	0.094096
0.748410	0.702809	0.453490	0.467836	0.297269	0.330801	0.243804	0.177909	0.178982	0.116294	0.087792
0.805351	0.505016	0.358862	0.405505	0.359518	0.347366	0.252113	0.232829	0.172031	0.129536	0.086606
0.589873	0.413833	0.454307	0.373619	0.292989	0.360659	0.204847	0.179582	0.170183	0.133170	0.091988
0.517775	0.609293	0.589795	0.509426	0.265880	0.361597	0.260900	0.187432	0.183295	0.136120	0.094221
0.584516	0.473095	0.336588	0.302043	0.385852	0.361176	0.289064	0.161232	0.164604	0.123257	0.095733
0.500322	0.665871	0.387037	0.435093	0.342550	0.272718	0.259886	0.243622	0.187410	0.133985	0.092457
0.472110	0.565079	0.531316	0.495906	0.338428	0.314973	0.214678	0.191722	0.155933	0.136744	0.090736
0.605883	0.531575	0.367573	0.503958	0.378793	0.273200	0.292772	0.217885	0.186364	0.138916	0.092642
0.733890	0.565164	0.530193	0.495359	0.260911	0.301656	0.276953	0.175413	0.138438	0.141310	0.091125
0.510637	0.673963	0.347987	0.401243	0.347338	0.299777	0.246230	0.181435	0.163238	0.114694	0.094258
0.817097	0.502403	0.599518	0.407742	0.375447	0.309264	0.195633	0.220783	0.172584	0.126794	0.094253
0.799952	0.629861	0.393766	0.504421	0.245096	0.269067	0.287853	0.244193	0.140301	0.117059	0.090510
0.394490	0.335009	0.461970	0.299761	0.412294	0.298200	0.273870	0.221286	0.191090	0.121374	0.092032
0.567073	0.359896	0.504413	0.502186	0.405901	0.363659	0.276153	0.233686	0.189726	0.112984	0.088954
0.575619	0.351128	0.565348	0.413231	0.361462	0.221223	0.226596	0.210690	0.146781	0.133285	0.089090
0.563672	0.647006	0.524033	0.383821	0.340877	0.356284	0.207898	0.176169	0.189517	0.110669	0.087207
0.740932	0.701795	0.424861	0.389131	0.285777	0.278889	0.298630	0.219813	0.145488	0.124542	0.095113
0.436245	0.573485	0.513532	0.500993	0.257247	0.327708	0.251425	0.210120	0.146554	0.138835	0.095513
0.731323	0.661217	0.463512	0.389358	0.264366	0.305218	0.287003	0.202739	0.141353	0.140356	0.087988
0.789693	0.406682	0.502280	0.491762	0.257980	0.270962	0.290457	0.178237	0.180918	0.116631	0.089335
0.768937	0.564524	0.335123	0.444226	0.293545	0.353499	0.296338	0.211011	0.165079	0.132785	0.091927
0.509711	0.489538	0.600284	0.485060	0.408044	0.228233	0.290368	0.218928	0.181043	0.123648	0.094194
0.420807	0.517399	0.558651	0.431510	0.372538	0.334041	0.255414	0.233489	0.167567	0.113698	0.084514
0.729381	0.539705	0.592528	0.474108	0.369663	0.329018	0.278890	0.184942	0.190410	0.114776	0.094880
0.398075	0.474376	0.538835	0.332855	0.354507	0.233413	0.258687	0.181199	0.147750	0.142602	0.088591
0.466737	0.613485	0.413913	0.359897	0.378245	0.340646	0.227664	0.176649	0.186631	0.126361	0.089341
0.456063	0.407510	0.421931	0.433133	0.346164	0.298021	0.235975	0.237681	0.179674	0.114040	0.089635
0.489343	0.451464	0.389971	0.489549	0.389321	0.299652	0.285052	0.206385	0.173863	0.141960	0.094670
0.487575	0.472994	0.445933	0.338137	0.363164	0.220701	0.272503	0.225626	0.160918	0.114953	0.090651
0.467803	0.593649	0.447368	0.403015	0.254319	0.295773	0.274647	0.189410	0.192195	0.138794	0.085487
0.692343	0.478627	0.345569	0.478886	0.420782	0.299691	0.216009	0.191200	0.191133	0.129813	0.095167
0.572947	0.624969	0.310615	0.409170	0.285673	0.318760	0.302275	0.163012	0.180065	0.136497	0.092134
0.751891	0.508585	0.334007	0.504128	0.349980	0.337573	0.268753	0.199195	0.169083	0.132631	0.096733
0.794692	0.546539	0.483764	0.483399	0.270376	0.212885	0.189676	0.170438	0.148756	0.143518	0.091420
0.821181	0.599868	0.386636	0.506595	0.404065	0.285118	0.236606	0.228104	0.183069	0.124927	0.092843
0.776159	0.588751	0.317168	0.383569	0.331836	0.269363	0.297266	0.175365	0.165162	0.117562	0.091911
0.427335	0.410673	0.373474	0.381470	0.372689	0.249510	0.284017	0.211335	0.190272	0.138848	0.096288
0.626281	0.407460	0.578504	0.367701	0.417740	0.264552	0.219039	0.161288	0.189639	0.134640	0.086818
0.572552	0.564149	0.560632	0.408966	0.256333	0.240139	0.215488	0.222148	0.144156	0.127857	0.090372
0.658630	0.403208	0.474022	0.456612	0.378152	0.221328	0.248572	0.229482	0.188085	0.134322	0.089737
0.401898	0.564421	0.422941	0.450559	0.379206	0.360221	0.296675	0.171845	0.155391	0.142309	0.092049
0.665048	0.658503	0.354436	0.374734	0.251085	0.274502	0.239600	0.226191	0.175829	0.134739	0.093603
0.387148	0.549278	0.500277	0.475446	0.333672	0.260078	0.243473	0.238491	0.187033	0.120299	0.092042
0.596832	0.459429	0.462656	0.318182	0.363879	0.266663	0.242069	0.238718	0.167474	0.139532	0.095173
0.544193	0.540168	0.350304	0.342594	0.301634	0.343885	0.285095	0.183082	0.157967	0.143306	0.096105
0.753883	0.588371	0.531426	0.398854	0.362264	0.220509	0.230265	0.226570	0.150955	0.138811	0.093438
0.433878	0.540922	0.308091	0.471201	0.346447	0.308421	0.279460	0.212209	0.157022	0.133096	0.087685
0.767619	0.545986	0.588264	0.295944	0.287500	0.301137	0.278436	0.242005	0.188898	0.133160	0.086556
0.749086	0.549204	0.385266	0.287976	0.377327	0.306290	0.297299	0.240799	0.152765	0.139182	0.092574
0.700003	0.385859	0.469703	0.349810	0.392112	0.228650	0.221424	0.200109	0.136646	0.137188	0.091059
0.388751	0.636571	0.321464	0.376491	0.356834	0.336321	0.224716	0.228305	0.157864	0.133046	0.090935
0.827894	0.588585	0.558448	0.362831	0.269520	0.275139	0.282531	0.188471	0.165721	0.137123	0.090262
0.478193	0.352419	0.523995	0.467898	0.316886	0.356655	0.257210	0.220911	0.174297	0.139440	0.095296
0.728232	0.447965	0.422864	0.508889	0.291684	0.266121	0.233721	0.241056	0.163591	0.143357	0.096768
0.760056	0.454911	0.418048	0.331300	0.262153	0.325765	0.284842	0.171010	0.193612	0.139995	0.092560
0.828446	0.608012	0.376463	0.400640	0.403309	0.219314	0.211756	0.190140	0.184879	0.111588	0.092453
0.724203	0.638773	0.595227	0.409620	0.365899	0.274213	0.276883	0.225492	0.163998	0.135829	0.089045
0.486075	0.527624	0.457447	0.427222	0.280457	0.312655	0.251710	0.180656	0.181744	0.120648	0.088250
0.466914	0.496565	0.406185	0.321989	0.380640	0.350907	0.227650	0.242028	0.187321	0.128195	0.089188
0.622402	0.525859	0.564603	0.379283	0.326375	0.314317	0.262552	0.208771	0.166288	0.127271	0.095040
0.705638	0.582829	0.486483	0.275252	0.242720	0.243512	0.219655	0.233131	0.169765	0.116345	0.090238
0.706355	0.619763	0.352157	0.511508	0.410555	0.241886	0.287158	0.209243	0.187545	0.136671	0.092126
0.571782	0.422544	0.486491	0.318723	0.304916	0.299024	0.263866	0.201325	0.158411	0.122762	0.092615
0.400840	0.426976	0.546059	0.355134	0.331746	0.328968	0.253534	0.239430	0.188305	0.123073	0.088590
0.706504	0.373723	0.430869	0.513915	0.268851	0.324063	0.275044	0.245036	0.142969	0.128504	0.087506
0.477141	0.372342	0.442006	0.291449	0.310455	0.225963	0.244531	0.193122	0.148977	0.130075	0.090474
0.483439	0.629753	0.370342	0.469096	0.287203	0.292495	0.222685	0.163294	0.138661	0.141952	0.088715
0.719457	0.653342	0.341439	0.475524	0.364742	0.313005	0.285892	0.231684	0.178023	0.133152	0.091501
0.532441	0.477063	0.356458	0.327733	0.415832	0.354234	0.257580	0.218310	0.152594	0.116695	0.094700
0.524880	0.601863	0.557877	0.309944	0.373024	0.339856	0.278722	0.216380	0.187789	0.140524	0.089083
0.726260	0.604924	0.494198	0.330185	0.416509	0.361249	0.190211	0.197180	0.170029	0.140353	0.094598
0.619138	0.493650	0.520653	0.441353	0.341801	0.275463	0.255656	0.238280	0.173157	0.126600	0.093207
0.661829	0.558088	0.593130	0.330071	0.273264	0.292114	0.220319	0.237611	0.171917	0.128612	0.092848
0.433895	0.388121	0.512651	0.475428	0.292667	0.248308	0.219529	0.207788	0.157155	0.118676	0.089634
0.433110	0.382207	0.321429	0.400210	0.360351	0.354017	0.264710	0.163535	0.189290	0.130840	0.095075
0.570099	0.363194	0.462215	0.478159	0.290990	0.221487	0.280652	0.212574	0.177261	0.133934	0.088381
0.815888	0.613542	0.581145	0.295524	0.418150	0.352035	0.261766	0.217316	0.172247	0.142001	0.094557
0.748604	0.645636	0.342459	0.483108	0.260913	0.272108	0.204091	0.230064	0.168685	0.139322	0.091127
0.624261	0.598248	0.552607	0.484515	0.365235	0.353828	0.200783	0.234847	0.163299	0.143192	0.093962
0.776952	0.502800	0.352399	0.503034	0.289739	0.339481	0.191302	0.224798	0.187655	0.130656	0.088646
0.455285	0.496209	0.504258	0.400532	0.365596	0.297881	0.200690	0.237786	0.151039	0.114315	0.086965
0.824201	0.430307	0.599233	0.502174	0.284144	0.236322	0.253386	0.240167	0.159265	0.128926	0.094970
0.805600	0.544475	0.373363	0.504311	0.307605	0.302629	0.260099	0.229872	0.142681	0.134392	0.089226
0.475833	0.361541	0.514636	0.456276	0.242999	0.220857	0.193719	0.214005	0.161034	0.128407	0.087921
0.736793	0.342524	0.504101	0.427755	0.317585	0.308735	0.192089	0.213475	0.179419	0.132665	0.089603
0.556719	0.605898	0.443511	0.361999	0.337252	0.358581	0.261820	0.220793	0.175317	0.131415	0.090627
0.451073	0.424393	0.440545	0.404924	0.262249	0.258285	0.191690	0.244311	0.173646	0.124532	0.095450
0.431612	0.654178	0.428912	0.386836	0.314933	0.263915	0.296481	0.177211	0.187699	0.133509	0.089236
0.367828	0.580859	0.413990	0.430386	0.323357	0.235777	0.233746	0.229720	0.191068	0.141712	0.087338
0.666760	0.396002	0.495850	0.440229	0.355065	0.264391	0.275843	0.207570	0.194404	0.141772	0.095873
0.700135	0.688141	0.577614	0.485820	0.402538	0.303905	0.212761	0.213333	0.191743	0.132012	0.091381
0.814104	0.621423	0.468777	0.275761	0.387417	0.256904	0.271655	0.234789	0.182773	0.140465	0.091793
0.529611	0.700996	0.391580	0.318362	0.309431	0.306794	0.278771	0.197294	0.167437	0.134455	0.087629
0.577762	0.492816	0.449483	0.297623	0.254199	0.323522	0.291843	0.218169	0.169259	0.126090	0.095447
0.389938	0.609266	0.452478	0.435691	0.249618	0.292321	0.280514	0.196285	0.140815	0.127071	0.094340
0.521401	0.636739	0.445166	0.430847	0.245158	0.319406	0.223672	0.216705	0.191883	0.119883	0.097006
0.773042	0.384565	0.304640	0.420571	0.411523	0.359052	0.299365	0.190835	0.166447	0.143466	0.093092
0.762516	0.675687	0.472211	0.362387	0.324016	0.323061	0.280446	0.179310	0.171897	0.129230	0.090449
0.490114	0.513954	0.568538	0.436126	0.287691	0.267367	0.296922	0.202864	0.160195	0.133020	0.089245
0.486755	0.607125	0.358344	0.513328	0.309119	0.305778	0.293434	0.171583	0.153648	0.118408	0.094550
0.700310	0.669624	0.524940	0.319422	0.284992	0.254041	0.208763	0.211991	0.158018	0.112555	0.094540
0.516135	0.415890	0.533372	0.346270	0.354380	0.287388	0.215360	0.204755	0.179910	0.134889	0.088158
0.471970	0.497904	0.482902	0.312231	0.387328	0.338143	0.282336	0.184316	0.188263	0.136548	0.086443
0.606504	0.338133	0.312762	0.481237	0.387789	0.305989	0.218315	0.234733	0.185534	0.125395	0.085736
0.528483	0.627707	0.304526	0.438271	0.417878	0.363003	0.256882	0.177883	0.146657	0.122268	0.085727
0.682855	0.483548	0.547473	0.385380	0.347287	0.344893	0.277836	0.160406	0.169435	0.122095	0.094579
0.438414	0.530015	0.301688	0.434245	0.312974	0.330021	0.228521	0.211433	0.189563	0.112140	0.092301
0.462350	0.524550	0.347930	0.434556	0.291354	0.339449	0.222735	0.225507	0.168595	0.111712	0.089819
0.800303	0.697468	0.458427	0.280640	0.376249	0.246956	0.274949	0.227203	0.189405	0.138678	0.087560
0.673771	0.617370	0.430579	0.333339	0.405778	0.365202	0.240116	0.232920	0.157405	0.135834	0.093088
0.593408	0.582028	0.347931	0.421163	0.292996	0.241205	0.195627	0.219799	0.181810	0.141817	0.094173
0.457629	0.520171	0.374178	0.486430	0.298613	0.289033	0.200595	0.190569	0.184141	0.114853	0.092798
0.792828	0.586125	0.314291	0.417527	0.339907	0.339623	0.271047	0.166652	0.185869	0.118164	0.092184
0.533722	0.537071	0.477742	0.372620	0.293302	0.262482	0.291007	0.180306	0.138854	0.123567	0.092387
0.622686	0.467797	0.478994	0.503447	0.338495	0.244796	0.258081	0.163153	0.186737	0.133319	0.092091
0.804219	0.678086	0.305875	0.496411	0.299987	0.319241	0.221199	0.185420	0.137744	0.137530	0.091667
0.550980	0.598731	0.532320	0.460090	0.256408	0.327034	0.196921	0.216475	0.179553	0.139582	0.093601
0.824974	0.478329	0.349434	0.438774	0.359383	0.260595	0.299723	0.215669	0.145711	0.134749	0.087847
0.607464	0.459925	0.524396	0.330822	0.420615	0.351653	0.247182	0.219613	0.179554	0.127655	0.092983
0.707675	0.392225	0.518270	0.407079	0.400456	0.219051	0.194143	0.234132	0.158537	0.132080	0.095272
0.554744	0.482366	0.419794	0.331633	0.267913	0.270196	0.243393	0.170865	0.184117	0.123912	0.090743
0.508588	0.458705	0.309842	0.343056	0.330327	0.290687	0.268370	0.230518	0.144004	0.135371	0.092581
0.481788	0.645940	0.352538	0.423721	0.393532	0.294179	0.198047	0.217773	0.139039	0.127446	0.089357
0.759586	0.340002	0.427011	0.438183	0.245841	0.330332	0.295336	0.184992	0.169708	0.136457	0.095109
0.435596	0.687101	0.428009	0.409251	0.318317	0.279848	0.237962	0.208920	0.136074	0.125540	0.094569
0.739401	0.499152	0.355633	0.419509	0.254349	0.308730	0.225019	0.218917	0.191630	0.117488	0.085213
0.505355	0.440971	0.455947	0.334455	0.346909	0.351508	0.262771	0.218422	0.184028	0.141195	0.093178
0.524733	0.615195	0.559955	0.338222	0.251308	0.345855	0.289619	0.243766	0.158978	0.131736	0.094835
0.600286	0.557983	0.382198	0.333811	0.299114	0.281553	0.250405	0.237544	0.172634	0.115354	0.094634
0.694418	0.646958	0.542353	0.374278	0.295795	0.312957	0.292521	0.242617	0.172746	0.135157	0.094368
0.581699	0.672673	0.326889	0.497938	0.305235	0.333485	0.286394	0.197168	0.189051	0.118777	0.095181
0.564957	0.336787	0.569771	0.462184	0.379701	0.343907	0.272226	0.235242	0.155423	0.131878	0.096151
0.485351	0.657721	0.529907	0.304800	0.339340	0.304465	0.239298	0.235040	0.170549	0.120284	0.094544
0.390112	0.530070	0.369973	0.287313	0.295265	0.333894	0.187695	0.164292	0.190015	0.126735	0.093089
0.418326	0.430008	0.593860	0.272479	0.304020	0.354021	0.250710	0.220365	0.193386	0.119348	0.095701
0.498186	0.591944	0.399765	0.409868	0.247994	0.300000	0.214182	0.225994	0.154284	0.122707	0.089817
0.484456	0.355749	0.323272	0.377351	0.307120	0.351893	0.293174	0.228313	0.183954	0.134142	0.092946
0.555547	0.499216	0.465636	0.318680	0.435585	0.250549	0.222764	0.237346	0.147426	0.131797	0.091950
0.805391	0.635501	0.313144	0.276756	0.298690	0.341249	0.280155	0.229295	0.146021	0.132058	0.095770
0.493464	0.383142	0.510903	0.379839	0.377606	0.359156	0.245887	0.227232	0.185446	0.138207	0.093127
0.739464	0.492855	0.334130	0.440113	0.340961	0.297283	0.227793	0.238353	0.188835	0.140183	0.091104
0.462209	0.483575	0.344778	0.324197	0.311354	0.276803	0.270370	0.217670	0.161384	0.132042	0.095525
0.502613	0.679646	0.436316	0.420684	0.242979	0.291768	0.296665	0.169727	0.188028	0.139651	0.095060
0.807313	0.523544	0.532164	0.281517	0.258404	0.327924	0.270636	0.236600	0.169240	0.140595	0.094022
0.622049	0.463618	0.587591	0.368553	0.335364	0.336626	0.267620	0.182866	0.143560	0.118849	0.088599
0.565680	0.404261	0.573101	0.386916	0.316893	0.293238	0.291488	0.178118	0.188802	0.141869	0.090305
0.675130	0.427914	0.446099	0.398386	0.403860	0.252093	0.188691	0.187475	0.179061	0.119411	0.093601
0.537208	0.389436	0.521206	0.411962	0.383016	0.319511	0.225293	0.215253	0.160334	0.140588	0.093923
0.655976	0.598391	0.439223	0.503913	0.351479	0.292475	0.289670	0.197327	0.143376	0.119323	0.093534
0.444080	0.700413	0.420672	0.424691	0.259859	0.261823	0.194385	0.231519	0.168391	0.135099	0.092013
0.579392	0.434722	0.354761	0.445185	0.268367	0.316463	0.246230	0.176711	0.158118	0.133140	0.094405
0.376196	0.698965	0.414968	0.309483	0.344521	0.347898	0.249361	0.164556	0.183211	0.116311	0.094418
0.462171	0.706076	0.360401	0.400244	0.378740	0.344561	0.276842	0.214266	0.178821	0.122772	0.086703
0.745405	0.523129	0.500952	0.429809	0.241808	0.271463	0.268650	0.220888	0.167408	0.138999	0.093326
0.576657	0.587473	0.540368	0.395017	0.267688	0.279256	0.238752	0.227904	0.189541	0.118392	0.095077
0.488886	0.682516	0.369742	0.366775	0.298896	0.353613	0.244704	0.213200	0.139076	0.117087	0.088546
0.585215	0.687460	0.589122	0.424005	0.416801	0.258648	0.215631	0.223453	0.170323	0.132006	0.093228
0.645653	0.697489	0.342993	0.283092	0.406564	0.291901	0.278394	0.199685	0.163543	0.139212	0.090108
0.722743	0.365184	0.475140	0.432572	0.379811	0.278466	0.273687	0.192462	0.193953	0.114753	0.095475
0.393804	0.626038	0.448028	0.509268	0.250820	0.230463	0.274403	0.206727	0.170077	0.141304	0.086342
0.488321	0.444223	0.507346	0.457969	0.321771	0.245736	0.271143	0.178652	0.146104	0.126432	0.092616
0.621627	0.613653	0.563746	0.334825	0.320145	0.353198	0.263646	0.236180	0.149532	0.121280	0.091441
0.581158	0.584146	0.490773	0.444307	0.297911	0.290423	0.228650	0.192251	0.174122	0.122347	0.094269
0.419007	0.693422	0.560305	0.345529	0.381090	0.316195	0.266373	0.222467	0.170770	0.123071	0.086577
0.740311	0.512903	0.367575	0.283052	0.416159	0.253784	0.246813	0.227189	0.179857	0.112753	0.094297
0.576313	0.453111	0.594446	0.423683	0.289669	0.313037	0.281548	0.210531	0.190084	0.122313	0.086755
0.782416	0.375907	0.554890	0.500094	0.284493	0.353318	0.219644	0.164787	0.157123	0.136138	0.095512
0.693102	0.700731	0.349345	0.509137	0.266361	0.295187	0.254959	0.211032	0.175125	0.127063	0.095066
0.487801	0.672022	0.572910	0.388612	0.274571	0.352129	0.263174	0.165747	0.158197	0.139616	0.092930
0.577893	0.637271	0.419509	0.329960	0.282432	0.243568	0.294637	0.241167	0.189918	0.128957	0.094417
0.418244	0.346767	0.424171	0.425427	0.284484	0.300511	0.202533	0.174756	0.172936	0.118699	0.090821
0.819489	0.571120	0.364856	0.425925	0.431821	0.226468	0.246256	0.224080	0.169425	0.134194	0.091817
0.428882	0.610747	0.430868	0.322598	0.312882	0.325073	0.262158	0.236538	0.189874	0.139293	0.089188
0.656694	0.594227	0.450466	0.416106	0.420197	0.276836	0.290077	0.202879	0.154268	0.132813	0.091614
0.372484	0.584898	0.359561	0.280351	0.333400	0.314643	0.278150	0.194192	0.148722	0.141970	0.086375
0.606585	0.344706	0.478759	0.323394	0.270906	0.355983	0.253974	0.179010	0.191184	0.121576	0.092944
0.686888	0.610805	0.505848	0.280910	0.310559	0.215415	0.231301	0.166988	0.178846	0.126915	0.094240
0.555458	0.688157	0.434338	0.303024	0.334383	0.217666	0.188104	0.220894	0.163882	0.135904	0.095482
0.672684	0.622958	0.477083	0.284256	0.267043	0.257092	0.231278	0.162239	0.135917	0.117718	0.090359
0.729476	0.470979	0.439650	0.397236	0.424128	0.272874	0.268081	0.206991	0.175478	0.141128	0.094147
0.608094	0.623204	0.519636	0.307336	0.403439	0.285898	0.206512	0.240365	0.180609	0.126227	0.095885
0.711933	0.449106	0.313119	0.333422	0.294277	0.283029	0.255744	0.195052	0.135456	0.113705	0.092480
0.688416	0.546680	0.530766	0.494260	0.244421	0.277396	0.266275	0.194111	0.171453	0.115706	0.095259
0.575975	0.624807	0.374125	0.431156	0.243362	0.293113	0.290369	0.208029	0.186737	0.122046	0.090368
0.476136	0.637673	0.407553	0.496762	0.269595	0.227242	0.281869	0.229412	0.177445	0.135881	0.086397
0.518538	0.538826	0.347301	0.408771	0.371134	0.290187	0.233999	0.173547	0.158228	0.132411	0.086306
0.546808	0.664989	0.527326	0.498811	0.329251	0.246708	0.231969	0.198872	0.167417	0.133926	0.093990
0.787467	0.605415	0.352412	0.287580	0.323507	0.333246	0.238757	0.243984	0.147970	0.133645	0.088634
0.722006	0.372789	0.580363	0.389011	0.386642	0.262915	0.262635	0.229213	0.154611	0.138935	0.087693
0.680805	0.453008	0.372995	0.386213	0.280684	0.259823	0.262961	0.210366	0.139079	0.140702	0.091189
0.646854	0.465360	0.418299	0.347950	0.375387	0.347723	0.287377	0.216985	0.154140	0.129975	0.086777
0.643635	0.336971	0.438375	0.306626	0.372121	0.241117	0.214321	0.233988	0.143401	0.138594	0.094035
0.604680	0.518122	0.416723	0.513100	0.425637	0.333464	0.207180	0.188069	0.177434	0.121857	0.093088
0.660955	0.684478	0.555467	0.375310	0.377605	0.271394	0.251979	0.223329	0.156460	0.114773	0.094963
0.620870	0.681004	0.517278	0.407292	0.391769	0.319503	0.291062	0.193630	0.140206	0.131145	0.085877
0.829516	0.631433	0.460531	0.285402	0.362381	0.265649	0.299420	0.208858	0.154849	0.136672	0.094936
0.572097	0.664927	0.589293	0.481215	0.384586	0.225654	0.208395	0.215018	0.163260	0.120906	0.094984
0.405921	0.607239	0.487205	0.276887	0.270409	0.269932	0.239914	0.242203	0.148144	0.140777	0.093404
0.571778	0.672642	0.333439	0.382945	0.410036	0.313131	0.206485	0.198755	0.146586	0.139871	0.094452
0.369938	0.547111	0.551699	0.428064	0.328434	0.233591	0.274191	0.216436	0.160928	0.132865	0.092755
0.446615	0.535512	0.516843	0.304877	0.347790	0.238266	0.206234	0.225734	0.147214	0.112823	0.086322
0.836052	0.490625	0.470310	0.488623	0.386572	0.341691	0.281375	0.212596	0.164373	0.135781	0.088777
0.381135	0.675373	0.376399	0.448276	0.278149	0.318177	0.211553	0.197396	0.173309	0.139282	0.087663
0.502205	0.653818	0.556109	0.492620	0.262567	0.236529	0.231550	0.240158	0.183573	0.142411	0.088619
0.393060	0.659903	0.439979	0.501159	0.344189	0.341884	0.298324	0.234582	0.151584	0.141867	0.089998
0.584339	0.336783	0.346957	0.499955	0.340150	0.266828	0.230582	0.240708	0.185755	0.113080	0.089452
0.514026	0.351876	0.426419	0.311065	0.394485	0.272775	0.246949	0.237580	0.159237	0.142804	0.090799
0.772595	0.374076	0.395021	0.282756	0.359207	0.266845	0.229943	0.220857	0.174129	0.134254	0.093976
0.640804	0.482936	0.510962	0.368250	0.349704	0.313503	0.253386	0.239101	0.174119	0.127137	0.091907
0.465571	0.350625	0.490836	0.445097	0.371410	0.228825	0.197955	0.183894	0.183564	0.119003	0.093826
0.739718	0.335803	0.332047	0.500566	0.425935	0.340375	0.292484	0.168199	0.168737	0.123445	0.096163
0.722841	0.554917	0.349887	0.478142	0.312459	0.267225	0.293640	0.233885	0.187882	0.112566	0.091294
0.372333	0.406586	0.340649	0.427942	0.343716	0.247748	0.290487	0.205615	0.177977	0.137216	0.095821
0.536273	0.614378	0.491125	0.295003	0.346727	0.258802	0.231001	0.182815	0.134659	0.121984	0.084689
0.677762	0.495089	0.399854	0.479334	0.249554	0.214968	0.187800	0.228829	0.160087	0.132599	0.093456
0.637043	0.495975	0.562331	0.489982	0.341273	0.239398	0.290750	0.231999	0.186287	0.127004	0.092820
0.628350	0.697737	0.427400	0.378447	0.343932	0.247860	0.296823	0.221135	0.146601	0.135846	0.091440
0.827873	0.642918	0.514546	0.425641	0.368992	0.290378	0.280462	0.238378	0.142375	0.128036	0.091796
0.794978	0.440480	0.317309	0.449242	0.377561	0.287962	0.286082	0.228045	0.137576	0.130681	0.093321
0.748037	0.676064	0.562672	0.490076	0.417544	0.295048	0.295122	0.228961	0.146084	0.120479	0.094040
0.635888	0.428965	0.380841	0.342740	0.281883	0.311887	0.290810	0.175140	0.187957	0.117870	0.093229
0.632281	0.465554	0.554516	0.304884	0.414068	0.251802	0.237653	0.199613	0.137415	0.133599	0.090094
0.646093	0.689980	0.483578	0.362847	0.418307	0.329559	0.190335	0.242367	0.162819	0.115165	0.087446
0.751954	0.566234	0.594577	0.486686	0.377421	0.356913	0.194932	0.174833	0.145037	0.123933	0.087294
0.623245	0.689419	0.552943	0.342139	0.279457	0.214304	0.268227	0.189248	0.153255	0.131491	0.086178
0.410155	0.471274	0.420938	0.390032	0.363454	0.346698	0.205166	0.198130	0.185273	0.121674	0.095332
0.407012	0.361300	0.592823	0.473639	0.432979	0.275692	0.290110	0.206968	0.158780	0.116501	0.093690
0.659078	0.544042	0.448790	0.420163	0.281396	0.237945	0.210037	0.241893	0.161255	0.132482	0.093990
0.706003	0.603039	0.504364	0.510730	0.311509	0.299961	0.196748	0.236573	0.188844	0.113675	0.091467
0.498650	0.492446	0.420519	0.275151	0.369805	0.233709	0.207308	0.196274	0.179355	0.139294	0.095810
0.718747	0.483494	0.391378	0.462318	0.405112	0.276087	0.295702	0.237399	0.181882	0.117306	0.086142
0.629391	0.468626	0.515517	0.411714	0.360141	0.340486	0.192669	0.234117	0.189345	0.111468	0.089436
0.800605	0.692726	0.429270	0.476883	0.404533	0.296330	0.275511	0.175272	0.189844	0.126768	0.095424
0.405001	0.663639	0.421911	0.289156	0.265904	0.230944	0.298455	0.181040	0.161886	0.118097	0.090313
0.459810	0.644563	0.591348	0.493435	0.375200	0.239572	0.270939	0.208694	0.153700	0.122661	0.095115
0.463412	0.378896	0.595376	0.424820	0.429680	0.303086	0.234253	0.238700	0.162730	0.124579	0.090217
0.592248	0.414881	0.403021	0.503445	0.403857	0.319644	0.297455	0.234490	0.145212	0.141482	0.089096
0.735373	0.424715	0.426244	0.340726	0.284335	0.342791	0.206621	0.241843	0.180093	0.114230	0.093875
0.654222	0.532010	0.397281	0.383970	0.337895	0.326670	0.239168	0.190167	0.165675	0.123704	0.093745
0.554305	0.608922	0.363051	0.395698	0.299197	0.318700	0.237504	0.231868	0.182376	0.129271	0.095390
0.738849	0.594481	0.597300	0.363366	0.403788	0.303289	0.224023	0.198867	0.177626	0.141393	0.091986
0.480934	0.659842	0.546252	0.459316	0.430260	0.322626	0.262136	0.184131	0.155190	0.117718	0.092616
0.781697	0.387564	0.385656	0.383347	0.383496	0.361659	0.257083	0.182261	0.151364	0.138344	0.092474
0.475003	0.607882	0.459265	0.431969	0.248071	0.297532	0.259282	0.171373	0.143184	0.134649	0.088684
0.660103	0.356490	0.499368	0.507462	0.346743	0.356369	0.247032	0.201962	0.149176	0.138374	0.091338
0.633171	0.475860	0.354160	0.504219	0.410598	0.235575	0.293961	0.207941	0.186213	0.112483	0.094978
0.715605	0.516422	0.514223	0.497640	0.315485	0.287193	0.209189	0.215236	0.149759	0.141490	0.092772
0.388956	0.578583	0.581659	0.448822	0.373154	0.239939	0.268332	0.222092	0.170353	0.140859	0.092869
0.789972	0.343378	0.348857	0.305626	0.314712	0.315528	0.238724	0.219926	0.156186	0.134024	0.090488
0.628586	0.658385	0.334008	0.288564	0.358897	0.339305	0.196032	0.162918	0.172095	0.127241	0.095798
0.688901	0.507462	0.379254	0.316226	0.266063	0.328892	0.298288	0.177955	0.139530	0.142818	0.087169
0.781686	0.630292	0.579940	0.336610	0.271829	0.328771	0.268252	0.231429	0.157086	0.128166	0.094548
0.564084	0.693378	0.450644	0.344578	0.357456	0.312440	0.189968	0.236921	0.154565	0.136401	0.095865
0.372194	0.493718	0.524120	0.464634	0.373289	0.228430	0.257013	0.220655	0.186259	0.116528	0.095036
0.681914	0.382494	0.411301	0.391199	0.309391	0.244695	0.245337	0.177100	0.159882	0.140704	0.094188
0.511945	0.682062	0.506910	0.477218	0.410451	0.249701	0.285857	0.191971	0.157345	0.142699	0.092307
0.830773	0.701654	0.350919	0.372678	0.323022	0.274086	0.231694	0.245430	0.160223	0.118357	0.087709
0.784123	0.671535	0.529915	0.413703	0.272973	0.342852	0.292295	0.228285	0.169422	0.114342	0.092622
0.694870	0.525789	0.586511	0.402127	0.429444	0.265814	0.251420	0.232028	0.154279	0.138718	0.087623
0.723653	0.604811	0.375116	0.441681	0.371627	0.286343	0.268466	0.205507	0.138104	0.119476	0.095010
0.409447	0.462771	0.347872	0.408522	0.300566	0.349669	0.242279	0.196450	0.161815	0.125451	0.093228
0.566401	0.364059	0.487158	0.487100	0.265838	0.286346	0.190813	0.214707	0.152311	0.132071	0.094957
0.689692	0.470469	0.467113	0.295765	0.394176	0.224339	0.245644	0.187388	0.189671	0.142582	0.093406
0.665593	0.490269	0.347727	0.446061	0.272750	0.330517	0.265374	0.230296	0.178373	0.140341	0.091709
0.824079	0.584842	0.573869	0.359566	0.282640	0.236070	0.195759	0.226985	0.176734	0.127445	0.094146
0.745372	0.580529	0.422252	0.413685	0.341387	0.335200	0.206844	0.210163	0.144368	0.139420	0.089430
0.570719	0.480580	0.360087	0.439665	0.329324	0.261810	0.295563	0.214470	0.150431	0.117996	0.091166
0.534167	0.432538	0.440594	0.438867	0.328802	0.311068	0.267325	0.234602	0.184015	0.132257	0.091015
0.646688	0.671892	0.581788	0.492284	0.399626	0.310076	0.290037	0.234960	0.188759	0.134172	0.093383
0.527906	0.356128	0.424202	0.486146	0.375783	0.262353	0.277657	0.188212	0.140756	0.138882	0.094959
0.582579	0.581894	0.397109	0.379509	0.415946	0.268155	0.214035	0.169202	0.147008	0.112937	0.095880
0.688282	0.627315	0.578363	0.502014	0.425023	0.299852	0.225550	0.242870	0.153959	0.123141	0.095868
0.367948	0.367833	0.399428	0.328848	0.372457	0.292065	0.202026	0.210760	0.180855	0.125458	0.091697
0.796320	0.636668	0.598972	0.297249	0.367989	0.245943	0.230706	0.240862	0.156296	0.134296	0.089654
0.793952	0.524926	0.573535	0.296106	0.328771	0.356087	0.269682	0.209673	0.181966	0.142647	0.092411
0.621042	0.355605	0.545154	0.358584	0.380472	0.354560	0.294005	0.182334	0.135835	0.134250	0.086086
0.586220	0.532055	0.498599	0.443658	0.305963	0.229879	0.294624	0.165445	0.180131	0.116765	0.095212
0.452967	0.378481	0.530215	0.450489	0.355601	0.358479	0.234859	0.242380	0.185287	0.126158	0.093082
0.390306	0.686107	0.404507	0.363899	0.418374	0.356402	0.292561	0.222898	0.189505	0.128446	0.086684
0.646768	0.677707	0.332083	0.339315	0.348206	0.316168	0.287123	0.242691	0.167910	0.140563	0.087449
0.642244	0.569728	0.390012	0.293540	0.334120	0.312183	0.228543	0.242400	0.158371	0.133953	0.087554
0.744945	0.378248	0.306865	0.503860	0.390166	0.314230	0.189504	0.181452	0.168214	0.125572	0.085391
0.761428	0.628464	0.462784	0.318112	0.272518	0.361155	0.247816	0.230125	0.184721	0.142603	0.095544
0.372480	0.507937	0.328761	0.453271	0.309129	0.328854	0.286820	0.220140	0.139361	0.129701	0.094426
0.584352	0.518084	0.373414	0.298787	0.374823	0.294333	0.193953	0.228871	0.168739	0.111283	0.087414
0.830690	0.339773	0.319992	0.442123	0.256202	0.244636	0.287222	0.227154	0.170035	0.121938	0.093926
0.466259	0.647128	0.308848	0.382759	0.372285	0.264347	0.248744	0.161689	0.188440	0.114188	0.092468
0.433299	0.453566	0.494957	0.437558	0.316354	0.265249	0.286723	0.163222	0.191249	0.133206	0.091493
0.425179	0.451565	0.469643	0.438891	0.351014	0.273785	0.252238	0.194191	0.184187	0.129590	0.093656
0.463754	0.451868	0.372447	0.429518	0.275312	0.232388	0.197417	0.173142	0.160778	0.142874	0.086263
0.732872	0.444760	0.337282	0.416357	0.308437	0.321033	0.257402	0.167617	0.166992	0.128950	0.094951
0.558845	0.470994	0.489737	0.353916	0.248284	0.264986	0.220907	0.229820	0.152475	0.114270	0.095274
0.419958	0.359852	0.371985	0.446012	0.432736	0.301467	0.293256	0.240204	0.176807	0.119874	0.093292
0.772823	0.575001	0.385125	0.490032	0.282767	0.339188	0.257812	0.214547	0.188554	0.137971	0.096202
0.396156	0.385923	0.470679	0.329143	0.354689	0.234354	0.186958	0.220880	0.177516	0.135974	0.096520
0.432807	0.524584	0.437636	0.282556	0.283061	0.252834	0.233294	0.182602	0.186220	0.130475	0.094634
0.500013	0.692737	0.487416	0.486834	0.352082	0.267797	0.240722	0.191281	0.152198	0.135584	0.091750
0.469678	0.535774	0.552215	0.375896	0.413638	0.325530	0.278613	0.217342	0.189414	0.135644	0.089056
0.461838	0.427416	0.302153	0.404970	0.423528	0.217879	0.246590	0.229926	0.150406	0.138119	0.091952
0.610744	0.537255	0.442765	0.299391	0.413860	0.307444	0.284299	0.183100	0.165035	0.119857	0.095370
0.537465	0.701043	0.529033	0.486120	0.252506	0.352373	0.238332	0.181558	0.155288	0.135021	0.091087
0.667334	0.357733	0.402432	0.421758	0.388703	0.223215	0.274032	0.211986	0.152418	0.128277	0.094652
0.410948	0.471883	0.513797	0.347329	0.385634	0.266682	0.284345	0.244684	0.162151	0.141464	0.089993
0.810348	0.473225	0.529666	0.454483	0.424185	0.304836	0.299114	0.181391	0.155158	0.133904	0.092480
0.773231	0.590436	0.551252	0.353513	0.409348	0.281540	0.260685	0.169933	0.165532	0.135907	0.088504
0.726133	0.591000	0.589519	0.437945	0.312214	0.300041	0.189531	0.199851	0.166175	0.136887	0.094174
0.656251	0.350842	0.372525	0.311965	0.363873	0.302951	0.235115	0.186483	0.189272	0.131307	0.095480
0.435176	0.486045	0.545654	0.383611	0.396853	0.336901	0.301087	0.198753	0.150550	0.134078	0.093600
0.643538	0.615021	0.515283	0.507902	0.261225	0.280111	0.268001	0.214745	0.165253	0.141567	0.094944
0.699692	0.372144	0.345730	0.284366	0.340851	0.352701	0.218138	0.212635	0.175255	0.136740	0.093516
0.773083	0.688578	0.527943	0.346488	0.266215	0.218795	0.214943	0.224197	0.163372	0.135439	0.091298
0.782409	0.579642	0.319611	0.438701	0.276952	0.277610	0.218013	0.233938	0.181230	0.124977	0.096249
0.683621	0.411065	0.565840	0.508914	0.312094	0.329619	0.264574	0.228288	0.186693	0.126071	0.086398
0.733213	0.599494	0.544726	0.349440	0.285994	0.297013	0.218853	0.236131	0.179162	0.140208	0.095126
0.679777	0.433361	0.442426	0.444755	0.428386	0.330892	0.234423	0.240280	0.142170	0.116676	0.092223
0.741015	0.541875	0.441979	0.338791	0.335505	0.319280	0.221918	0.224997	0.193250	0.142327	0.091523
0.440991	0.706779	0.476136	0.408987	0.282695	0.343654	0.224948	0.168992	0.181904	0.128929	0.095929
0.655971	0.562335	0.376610	0.343381	0.313732	0.340972	0.258546	0.210042	0.155347	0.127965	0.093233
0.638157	0.399807	0.381065	0.345696	0.393813	0.361668	0.297038	0.230187	0.186879	0.141683	0.094660
0.512342	0.695533	0.580574	0.457957	0.412714	0.238676	0.273731	0.227553	0.159990	0.131032	0.093267
0.804292	0.635663	0.595916	0.458599	0.409349	0.330831	0.279165	0.211544	0.188755	0.134938	0.095396
0.436017	0.410350	0.439423	0.451359	0.273545	0.272329	0.250016	0.172757	0.178648	0.118802	0.095059
0.628541	0.558791	0.323132	0.323924	0.359733	0.288069	0.207309	0.225514	0.190997	0.142521	0.088681
0.422683	0.581643	0.572616	0.399857	0.415330	0.217036	0.265521	0.171869	0.162369	0.132639	0.090856
0.587241	0.597991	0.379648	0.319321	0.414499	0.329028	0.221624	0.192737	0.151113	0.128535	0.090115
0.791536	0.581853	0.303400	0.507890	0.253513	0.252776	0.279446	0.202885	0.169456	0.133230	0.094397
0.459769	0.559312	0.434259	0.355423	0.339403	0.364161	0.191201	0.203029	0.186863	0.139506	0.095661
0.503154	0.541198	0.370665	0.516157	0.432776	0.364962	0.253924	0.241110	0.159056	0.141359	0.094338
0.425662	0.501247	0.574818	0.383758	0.303036	0.352371	0.274256	0.183150	0.176669	0.139163	0.093853
0.475261	0.598638	0.554950	0.281638	0.378987	0.342032	0.264242	0.217657	0.174326	0.133717	0.095521
0.728377	0.595942	0.586699	0.323114	0.249231	0.333070	0.239601	0.198491	0.192511	0.143535	0.095137
0.637388	0.412708	0.349160	0.344842	0.390498	0.313413	0.244318	0.200782	0.161697	0.138332	0.095368
0.689387	0.421195	0.404655	0.508596	0.373664	0.225420	0.275878	0.203200	0.176478	0.127022	0.094522
0.562610	0.652289	0.587680	0.424697	0.247070	0.302082	0.246933	0.211530	0.170770	0.129468	0.091854
0.720365	0.538505	0.315658	0.431100	0.365285	0.217895	0.256672	0.176936	0.182422	0.135579	0.091220
0.722919	0.370983	0.492772	0.319261	0.412782	0.347088	0.258208	0.234162	0.172278	0.139683	0.094793
0.589393	0.520559	0.486368	0.332142	0.244788	0.276117	0.263882	0.231276	0.165738	0.130168	0.094317
0.405587	0.704023	0.428160	0.431715	0.380497	0.257248	0.298533	0.214526	0.189410	0.140151	0.094179
0.812493	0.422203	0.472031	0.277372	0.428727	0.319395	0.272441	0.210880	0.185104	0.118760	0.092812
0.522242	0.495667	0.481827	0.435651	0.386631	0.254605	0.277381	0.184617	0.173613	0.111088	0.092132
0.692318	0.570244	0.329058	0.486673	0.274246	0.322305	0.207645	0.240847	0.151305	0.130753	0.093051
0.789097	0.547349	0.586818	0.489141	0.373025	0.242408	0.248974	0.204495	0.157712	0.131488	0.088476
0.718445	0.582077	0.567459	0.281878	0.426575	0.360115	0.214936	0.200347	0.190745	0.134621	0.088246
0.658183	0.588637	0.589665	0.334446	0.377989	0.225442	0.225830	0.212553	0.189739	0.135547	0.095253
0.481563	0.571970	0.537035	0.478823	0.360886	0.288073	0.293659	0.219108	0.171048	0.137242	0.094932
0.617966	0.415525	0.592608	0.381455	0.344582	0.247824	0.231571	0.228633	0.178653	0.125612	0.088646
0.629394	0.581123	0.332404	0.340434	0.315364	0.260400	0.279535	0.226058	0.189758	0.118293	0.089386
0.588274	0.483372	0.517865	0.273007	0.280282	0.352890	0.299460	0.241455	0.174073	0.127292	0.092820
0.677800	0.545850	0.479100	0.430774	0.420242	0.215630	0.284715	0.232895	0.161751	0.133669	0.094267
0.832631	0.414324	0.381259	0.336067	0.382143	0.236133	0.247363	0.175965	0.161702	0.109775	0.089779
0.503502	0.611534	0.563531	0.451762	0.424870	0.355425	0.300589	0.202572	0.191098	0.130053	0.094888
0.542319	0.395758	0.334692	0.491135	0.331577	0.357079	0.209037	0.234964	0.169852	0.138611	0.093796
0.471717	0.479053	0.439626	0.414726	0.360992	0.362714	0.197551	0.178159	0.178279	0.137495	0.092316
0.701163	0.427075	0.582302	0.503377	0.400891	0.289884	0.282601	0.240326	0.181949	0.121541	0.094197
0.587854	0.616133	0.313010	0.497431	0.341703	0.237572	0.271510	0.177315	0.149243	0.123161	0.095152
0.601599	0.593192	0.513040	0.419181	0.298693	0.343391	0.191677	0.201314	0.158076	0.125475	0.086051
0.502478	0.501026	0.503080	0.383907	0.264089	0.289508	0.217239	0.189639	0.152794	0.132047	0.092859
0.393614	0.438770	0.550974	0.301864	0.397106	0.348704	0.256548	0.216028	0.156877	0.140950	0.091655
0.761184	0.458077	0.432164	0.510105	0.270712	0.290837	0.258744	0.206167	0.158727	0.123843	0.092370
0.539639	0.490504	0.335832	0.501835	0.383648	0.282102	0.274428	0.179523	0.145960	0.118058	0.093421
0.797475	0.383474	0.355171	0.307383	0.413368	0.240852	0.298845	0.226776	0.150519	0.128354	0.092815
0.610421	0.700698	0.330269	0.343885	0.407364	0.306716	0.194308	0.229118	0.190375	0.132084	0.091566
0.451177	0.424093	0.364211	0.431647	0.316830	0.255094	0.271779	0.217059	0.140155	0.115092	0.095250
0.442773	0.411043	0.303662	0.347415	0.388522	0.321388	0.285463	0.203502	0.189043	0.129575	0.087761
0.380673	0.451871	0.383113	0.481782	0.419868	0.333612	0.283109	0.199763	0.147709	0.123056	0.094566
0.825801	0.664294	0.540705	0.433904	0.388703	0.239369	0.215156	0.161372	0.157065	0.133580	0.095545
0.505846	0.475157	0.455746	0.407696	0.413824	0.222102	0.200187	0.184665	0.174622	0.144269	0.088972
0.637032	0.365215	0.352032	0.507151	0.259458	0.339587	0.232906	0.240833	0.139121	0.130972	0.094902
0.461500	0.625708	0.431323	0.491516	0.432363	0.243348	0.287830	0.202478	0.177701	0.120226	0.085905
0.797371	0.485734	0.453901	0.321106	0.293508	0.277089	0.278544	0.186373	0.157167	0.126592	0.094853
0.411513	0.661362	0.335704	0.482545	0.270038	0.278890	0.258717	0.218194	0.189381	0.114627	0.088035
0.405075	0.661270	0.418432	0.339587	0.360901	0.341319	0.274229	0.229780	0.184166	0.143395	0.092979
0.775099	0.532018	0.529498	0.470917	0.364860	0.258476	0.221224	0.178343	0.173097	0.132084	0.095794
0.808987	0.507477	0.344681	0.410829	0.415587	0.306870	0.204278	0.203350	0.174999	0.137565	0.090405
0.764402	0.613829	0.531495	0.368853	0.405371	0.315249	0.285539	0.224709	0.159570	0.126128	0.085321
0.504691	0.616126	0.594763	0.343773	0.256277	0.307169	0.298398	0.176357	0.145186	0.140781	0.088620
0.595253	0.621951	0.344764	0.307031	0.346978	0.337830	0.186831	0.240964	0.180901	0.133654	0.092148
0.562922	0.569826	0.347151	0.488826	0.312285	0.356479	0.239567	0.198459	0.187041	0.130150	0.091780
0.821814	0.611016	0.386063	0.424770	0.372536	0.306547	0.232722	0.172352	0.162869	0.137124	0.090061
0.547541	0.517791	0.333840	0.431455	0.386775	0.360420	0.239044	0.177104	0.189904	0.115073	0.094916
0.826725	0.437997	0.582479	0.396135	0.365346	0.357887	0.224421	0.234597	0.182584	0.126592	0.094670
0.404509	0.627443	0.571087	0.387565	0.268786	0.332703	0.289890	0.221074	0.153415	0.134838	0.090994
0.720070	0.376615	0.547623	0.472736	0.298254	0.303318	0.210262	0.237474	0.167345	0.136022	0.096200
0.372737	0.383395	0.523678	0.493598	0.324854	0.219128	0.195588	0.187472	0.140104	0.125818	0.088707
0.713700	0.590060	0.581001	0.274547	0.279124	0.246990	0.223479	0.182818	0.188593	0.119140	0.086837
0.660381	0.428452	0.441120	0.510452	0.336115	0.285904	0.266696	0.189654	0.161183	0.133787	0.086253
0.724668	0.475848	0.357990	0.506409	0.334521	0.246823	0.231245	0.238915	0.171030	0.138097	0.092997
0.624357	0.391339	0.427256	0.370068	0.284047	0.347387	0.285824	0.221384	0.142044	0.129460	0.087475
0.712433	0.571406	0.371689	0.368651	0.413946	0.348404	0.227216	0.180764	0.156054	0.127658	0.095847
0.473280	0.665609	0.535454	0.454515	0.273864	0.329520	0.190826	0.237576	0.136505	0.137189	0.092654
0.499405	0.643309	0.452037	0.435396	0.403449	0.294357	0.228606	0.234474	0.173085	0.137828	0.091093
0.719362	0.581998	0.541226	0.455700	0.272048	0.275166	0.255746	0.214422	0.162091	0.116115	0.087989
0.766808	0.638107	0.492154	0.360784	0.413884	0.230074	0.221543	0.242394	0.141924	0.113776	0.087990
0.781724	0.691347	0.466078	0.402131	0.241343	0.329628	0.240563	0.201261	0.171036	0.132011	0.092045
0.447170	0.526331	0.457145	0.440224	0.297184	0.280928	0.198611	0.179496	0.166225	0.133338	0.095482
0.699819	0.555354	0.571875	0.501162	0.387504	0.291347	0.270679	0.222792	0.154187	0.121877	0.094490
0.676695	0.661909	0.506667	0.358205	0.324760	0.256418	0.232188	0.220410	0.180347	0.119744	0.094702
0.505610	0.389362	0.515837	0.292658	0.286168	0.334267	0.259909	0.180696	0.163180	0.116893	0.095620
0.624756	0.457263	0.442303	0.337017	0.393154	0.299329	0.276982	0.189100	0.153253	0.138975	0.093444
0.618281	0.650624	0.396850	0.345149	0.273116	0.264951	0.258602	0.237208	0.162469	0.143535	0.096271
0.724118	0.499946	0.512514	0.452837	0.351387	0.277167	0.253572	0.214436	0.175255	0.118987	0.093148
0.447868	0.422275	0.434566	0.333940	0.390095	0.328297	0.272650	0.185329	0.172009	0.129066	0.087090
0.723030	0.417274	0.499710	0.470917	0.405951	0.347954	0.228722	0.221785	0.191756	0.131749	0.092031
0.490660	0.640713	0.506030	0.358248	0.339698	0.288532	0.252773	0.223092	0.188913	0.137120	0.093243
0.632213	0.669193	0.504439	0.421082	0.250727	0.358811	0.300994	0.210533	0.136650	0.138909	0.095637
0.653630	0.368434	0.369577	0.374299	0.408821	0.301908	0.215693	0.175570	0.172093	0.137768	0.092478
0.396330	0.476823	0.426887	0.360134	0.331005	0.340206	0.195013	0.231872	0.172301	0.127488	0.090883
0.753392	0.403803	0.380894	0.425987	0.372197	0.267281	0.249382	0.209823	0.189762	0.129594	0.092761
0.799212	0.429781	0.460327	0.501581	0.249965	0.310946	0.260166	0.195614	0.164819	0.141184	0.096365
0.499516	0.622554	0.573537	0.290294	0.253243	0.356472	0.245319	0.230841	0.176441	0.123306	0.090432
0.380783	0.412078	0.333599	0.296438	0.335146	0.242729	0.248818	0.161667	0.184728	0.132623	0.094525
0.498710	0.527305	0.332568	0.354571	0.413648	0.270284	0.258243	0.213237	0.161053	0.130922	0.085466
0.650320	0.698054	0.596367	0.456436	0.270918	0.347009	0.239684	0.241837	0.188079	0.140282	0.090743
0.705505	0.667128	0.565098	0.348149	0.397228	0.339093	0.252733	0.236918	0.176580	0.138449	0.089075
0.589547	0.633454	0.377079	0.387209	0.296898	0.325068	0.300821	0.193746	0.143490	0.113567	0.089274
0.375800	0.359020	0.384942	0.484676	0.316251	0.238051	0.250608	0.174625	0.167555	0.136659	0.092437
0.613963	0.577288	0.454429	0.390730	0.343020	0.310081	0.199894	0.227123	0.147746	0.132187	0.095316
0.596772	0.673511	0.464661	0.388588	0.408988	0.311146	0.301257	0.167651	0.147452	0.144049	0.094327
0.781457	0.511950	0.459214	0.320077	0.426005	0.286716	0.224467	0.205448	0.178942	0.141383	0.087154
0.511883	0.557966	0.447890	0.443645	0.389666	0.343874	0.276910	0.208602	0.154532	0.136933	0.086548
0.657840	0.600632	0.370567	0.467288	0.428292	0.250386	0.286747	0.212200	0.142511	0.120450	0.088382
0.467153	0.608620	0.353578	0.504961	0.264265	0.291644	0.200777	0.190085	0.186567	0.139657	0.088539
0.817521	0.526950	0.445804	0.349738	0.308439	0.294073	0.242821	0.199540	0.190587	0.114003	0.090696
0.599182	0.438480	0.456042	0.482385	0.395425	0.314354	0.194750	0.235602	0.176081	0.125643	0.092181
0.782336	0.559460	0.333566	0.352236	0.332164	0.344186	0.208794	0.216336	0.167594	0.125881	0.094891
0.543651	0.441594	0.469498	0.361445	0.326075	0.315059	0.290716	0.239469	0.185573	0.125264	0.093858
0.455502	0.340800	0.572796	0.291030	0.407000	0.309772	0.278825	0.220433	0.162577	0.114473	0.091420
0.396857	0.495855	0.324168	0.489002	0.381805	0.253580	0.275394	0.202397	0.176786	0.135425	0.091979
0.831219	0.654088	0.440109	0.295490	0.413442	0.316754	0.293427	0.214263	0.140512	0.140195	0.088109
0.579271	0.412258	0.521962	0.465329	0.384547	0.265150	0.279626	0.163133	0.181995	0.142503	0.093083
0.465222	0.441622	0.393171	0.478031	0.263946	0.353691	0.203526	0.233973	0.161316	0.133995	0.093876
0.738099	0.669615	0.438610	0.380522	0.331852	0.340151	0.262219	0.214887	0.148266	0.112232	0.090231
0.422042	0.563366	0.374225	0.288665	0.404610	0.261490	0.269374	0.230513	0.146020	0.140445	0.091066
0.620653	0.589926	0.410825	0.446010	0.291164	0.245664	0.269566	0.198766	0.159163	0.120654	0.096511
0.421892	0.406472	0.382705	0.278427	0.388278	0.289437	0.213905	0.204527	0.180383	0.140142	0.095940
0.697851	0.471031	0.486039	0.507898	0.254676	0.327877	0.249299	0.224980	0.136616	0.135489	0.095413
0.435451	0.547321	0.312504	0.352852	0.349232	0.347931	0.255752	0.229577	0.160937	0.141480	0.095776
0.836607	0.596887	0.348366	0.425970	0.402331	0.357574	0.201392	0.240201	0.176886	0.136525	0.092105
0.689000	0.644817	0.396957	0.327812	0.361500	0.332843	0.291533	0.180283	0.135392	0.128422	0.085436
0.607329	0.492406	0.302975	0.278963	0.325160	0.303477	0.193764	0.229250	0.143340	0.141942	0.087328
0.829325	0.579770	0.437612	0.488871	0.300167	0.291765	0.194395	0.181542	0.148019	0.119233	0.093371
0.512158	0.633553	0.582850	0.508229	0.398496	0.224811	0.239819	0.219722	0.184582	0.127777	0.088760
0.489591	0.671104	0.580916	0.454623	0.308145	0.335815	0.243860	0.201163	0.157248	0.131461	0.089893
0.594875	0.539077	0.445465	0.377490	0.319073	0.257560	0.241709	0.201452	0.154923	0.142980	0.088045
0.615803	0.461582	0.315571	0.487188	0.357060	0.319542	0.252112	0.215019	0.170851	0.136095	0.091471
0.803346	0.478086	0.497156	0.414027	0.348531	0.336708	0.253589	0.224315	0.182629	0.134567	0.089139
0.486514	0.603449	0.444263	0.504458	0.355368	0.322134	0.220767	0.244985	0.188257	0.139201	0.091882
0.577719	0.620693	0.398219	0.428577	0.365531	0.218461	0.197482	0.196636	0.185943	0.136279	0.091297
0.457723	0.378012	0.566953	0.423259	0.376722	0.218833	0.286810	0.187090	0.182027	0.126355	0.092065
0.416284	0.695207	0.600232	0.507559	0.400112	0.320630	0.291381	0.200986	0.149733	0.139064	0.087738
0.370043	0.354820	0.602732	0.357213	0.414255	0.252797	0.286391	0.168645	0.165419	0.138286	0.095382
0.803109	0.528300	0.521318	0.330624	0.252863	0.352515	0.190345	0.241225	0.162489	0.123777	0.094946
0.684693	0.462257	0.497967	0.485409	0.404178	0.355230	0.290777	0.233826	0.179964	0.117789	0.088000
0.568233	0.405484	0.319141	0.393979	0.321197	0.288861	0.211772	0.216546	0.185846	0.117653	0.088555
0.719350	0.555647	0.520649	0.297069	0.298398	0.285883	0.202515	0.209414	0.140213	0.135820	0.084943
0.825542	0.447072	0.564253	0.338749	0.360170	0.277091	0.227586	0.192334	0.190263	0.135605	0.095278
0.489495	0.418092	0.526048	0.439375	0.423200	0.333621	0.297264	0.195526	0.172924	0.116209	0.093115
0.603254	0.567826	0.482213	0.329305	0.350133	0.344166	0.275547	0.221097	0.162909	0.144509	0.096127
0.715534	0.618129	0.424125	0.369916	0.352644	0.298657	0.253483	0.243324	0.170359	0.112763	0.088308
0.596857	0.653972	0.569006	0.362290	0.404890	0.228522	0.292737	0.195535	0.153967	0.142725	0.094074
0.600053	0.597953	0.522317	0.390582	0.415443	0.272876	0.267944	0.243055	0.169750	0.131104	0.091280
0.742907	0.467902	0.576416	0.497316	0.417360	0.221363	0.275833	0.174794	0.168094	0.138125	0.089206
0.747133	0.701909	0.580676	0.463908	0.431583	0.261896	0.273320	0.212255	0.187297	0.134644	0.094977
0.688164	0.688033	0.555018	0.304443	0.313933	0.216993	0.217370	0.222695	0.169605	0.139365	0.087634
0.685118	0.564896	0.392380	0.415207	0.421615	0.272868	0.215442	0.211118	0.173383	0.138414	0.093207
0.691146	0.440419	0.432338	0.468148	0.398204	0.292238	0.203071	0.176370	0.143402	0.123409	0.086335
0.669673	0.576047	0.597988	0.475369	0.373209	0.344892	0.286195	0.203227	0.156990	0.135711	0.088044
0.822331	0.420748	0.345196	0.392312	0.361040	0.219432	0.198589	0.219239	0.173284	0.119066	0.087666
0.674499	0.459468	0.459306	0.319607	0.384849	0.289502	0.270777	0.204619	0.177372	0.129184	0.091123
0.824792	0.532883	0.595758	0.361521	0.288794	0.230328	0.286740	0.210355	0.158940	0.141304	0.094784
0.430571	0.594890	0.333378	0.340101	0.417818	0.268559	0.230447	0.204423	0.144801	0.119828	0.094977
0.609879	0.492295	0.461721	0.370316	0.281202	0.339115	0.293705	0.230552	0.176003	0.133200	0.092610
0.660521	0.682567	0.483881	0.369834	0.313404	0.273131	0.253045	0.188935	0.168018	0.132217	0.094442
0.414373	0.574402	0.379849	0.358699	0.261572	0.272460	0.243476	0.196474	0.184893	0.116588	0.094827
0.544699	0.676366	0.408631	0.400832	0.394588	0.357813	0.282090	0.187036	0.170427	0.140315	0.095083
0.650659	0.606612	0.602665	0.382967	0.349366	0.213784	0.235418	0.181939	0.174536	0.142170	0.091873
0.601825	0.663775	0.498574	0.318204	0.276661	0.225909	0.290978	0.180092	0.191231	0.111892	0.090703
0.752468	0.504403	0.532735	0.483822	0.398398	0.314197	0.212197	0.235178	0.157802	0.127515	0.096239
0.410167	0.388785	0.449952	0.496250	0.418849	0.272783	0.226652	0.224894	0.190234	0.129154	0.090061
0.642319	0.429905	0.469076	0.507430	0.387579	0.284822	0.240623	0.199740	0.187375	0.119421	0.088714
0.606023	0.440450	0.428824	0.479886	0.378777	0.276487	0.252056	0.212122	0.166812	0.122581	0.086718
0.813802	0.665444	0.537950	0.487094	0.336161	0.330135	0.286334	0.175382	0.173458	0.139488	0.094403
0.397530	0.552346	0.562090	0.477367	0.400186	0.260085	0.291023	0.246986	0.167577	0.133890	0.086560
0.422851	0.414004	0.321804	0.354213	0.347666	0.349449	0.248709	0.168307	0.155632	0.138356	0.088342
0.539024	0.551428	0.337508	0.505337	0.382809	0.358674	0.235466	0.176858	0.154285	0.128795	0.095165
0.425610	0.596252	0.508151	0.384988	0.389483	0.286766	0.293410	0.185669	0.152619	0.135848	0.094400
0.582178	0.677062	0.470413	0.483920	0.328957	0.326291	0.229837	0.241235	0.147734	0.123657	0.093815
0.766629	0.466652	0.593107	0.452368	0.335789	0.230579	0.206311	0.224651	0.147990	0.127648	0.088873
0.547742	0.598178	0.387668	0.446694	0.325600	0.246711	0.266737	0.203124	0.183699	0.120628	0.095431
0.488455	0.677067	0.512065	0.475882	0.341728	0.240633	0.191575	0.231424	0.171439	0.127202	0.089373
0.543045	0.506802	0.505767	0.461444	0.353087	0.271286	0.216561	0.227773	0.176082	0.120499	0.094299
0.632303	0.461136	0.386255	0.408942	0.373401	0.331481	0.270383	0.183521	0.159281	0.126493	0.086937
0.747729	0.677010	0.572775	0.495628	0.429145	0.310646	0.274366	0.172597	0.179946	0.132962	0.090853
0.588665	0.403027	0.452963	0.319758	0.403585	0.287224	0.294118	0.169052	0.134422	0.112184	0.094926
0.628244	0.651934	0.464882	0.310305	0.301310	0.364078	0.301782	0.207495	0.175944	0.137437	0.090019
0.454977	0.440405	0.463738	0.387214	0.280381	0.312699	0.281822	0.218896	0.184256	0.123057	0.092210
0.508328	0.533272	0.376090	0.373942	0.303650	0.353737	0.212595	0.185550	0.142699	0.140625	0.095972
0.393577	0.501205	0.571332	0.393849	0.392362	0.318035	0.187631	0.189007	0.168949	0.127865	0.090595
0.520529	0.446814	0.486469	0.380227	0.372373	0.306694	0.258347	0.178066	0.180207	0.117156	0.090265
0.736205	0.421280	0.312640	0.423529	0.332961	0.262499	0.261612	0.245021	0.179644	0.137952	0.087055
0.789437	0.636069	0.492168	0.369051	0.406873	0.252137	0.281146	0.215255	0.186347	0.135620	0.094336
0.740219	0.623623	0.383552	0.317632	0.428311	0.297169	0.200421	0.217132	0.191592	0.137097	0.088613
0.479723	0.464272	0.571813	0.279475	0.359916	0.215011	0.220048	0.162664	0.181824	0.129199	0.095106
0.637651	0.439643	0.330092	0.419393	0.352184	0.359874	0.205282	0.186064	0.179051	0.142638	0.095226
0.399491	0.408329	0.485722	0.469479	0.417332	0.291963	0.249823	0.239636	0.169192	0.113950	0.087515
0.498334	0.417995	0.385075	0.278778	0.378592	0.296495	0.262599	0.187504	0.150849	0.119139	0.086801
0.689676	0.463192	0.541933	0.467743	0.323375	0.300166	0.237764	0.196706	0.175885	0.118101	0.095075
0.791977	0.372589	0.427562	0.485101	0.354579	0.359820	0.210128	0.198997	0.166919	0.116933	0.087947
0.477244	0.612586	0.554578	0.405137	0.267844	0.224172	0.264665	0.186155	0.180120	0.139845	0.095674
0.683005	0.642874	0.575046	0.511871	0.305196	0.312942	0.251583	0.239742	0.165514	0.122925	0.095972
0.587007	0.466367	0.450333	0.436338	0.361581	0.308041	0.275436	0.240199	0.144859	0.121832	0.094928
0.393745	0.562700	0.590025	0.366692	0.360684	0.354584	0.286704	0.207329	0.188104	0.127803	0.094658
0.806870	0.391817	0.534846	0.456292	0.309407	0.242077	0.263336	0.203235	0.182473	0.113922	0.093462
0.452815	0.577902	0.380748	0.443606	0.420217	0.358474	0.257501	0.222075	0.161143	0.139949	0.092264
0.518061	0.378900	0.314846	0.430410	0.320944	0.281502	0.273570	0.222624	0.163785	0.132131	0.086849
0.369149	0.646503	0.530189	0.393507	0.396807	0.247416	0.257070	0.181794	0.186223	0.134504	0.089336
0.799131	0.662932	0.538469	0.378338	0.311297	0.345180	0.194838	0.236949	0.188692	0.137243	0.088518
0.803141	0.494705	0.388393	0.304482	0.424261	0.255127	0.280196	0.228390	0.192165	0.140755	0.093309
0.411954	0.370442	0.521362	0.493691	0.383485	0.354889	0.290729	0.205918	0.183597	0.141559	0.092002
0.544674	0.414628	0.425985	0.417258	0.422060	0.337801	0.252919	0.174911	0.191218	0.130578	0.087248
0.529061	0.628854	0.362544	0.503157	0.433029	0.340137	0.253165	0.179602	0.191237	0.141145	0.092945
0.645361	0.415627	0.561107	0.485328	0.366052	0.297172	0.267723	0.234687	0.165523	0.127674	0.092394
0.518299	0.616641	0.536380	0.312232	0.251197	0.292443	0.271549	0.241542	0.173522	0.138263	0.095578
0.448065	0.593632	0.565051	0.460393	0.343874	0.330301	0.274986	0.163530	0.171437	0.133814	0.091120
0.483695	0.571882	0.484562	0.492109	0.344071	0.300923	0.235161	0.221415	0.149776	0.120659	0.088590
0.656469	0.504721	0.483540	0.429845	0.413391	0.275991	0.290248	0.192940	0.172278	0.126577	0.096060
0.694474	0.613769	0.454400	0.304936	0.348649	0.349462	0.219066	0.171799	0.170618	0.137407	0.091817
0.802532	0.543145	0.510250	0.362759	0.414989	0.243650	0.205682	0.230566	0.164422	0.134176	0.094119
0.435617	0.488416	0.547173	0.329399	0.425037	0.306516	0.219024	0.236519	0.171401	0.112293	0.088655
0.794893	0.530793	0.507875	0.417576	0.351213	0.321478	0.300641	0.245087	0.185467	0.139735	0.094508
0.480524	0.622919	0.459254	0.366764	0.410100	0.293121	0.238323	0.190667	0.181421	0.133068	0.095089
0.581754	0.538567	0.442706	0.508646	0.412846	0.255196	0.211377	0.183675	0.182375	0.130455	0.095224
0.701093	0.613529	0.376852	0.407195	0.296932	0.258265	0.207793	0.243714	0.153583	0.141151	0.095006
0.414665	0.697891	0.536693	0.364446	0.388228	0.300610	0.259451	0.212891	0.185173	0.113379	0.093105
0.767020	0.702118	0.472043	0.437822	0.341129	0.267626	0.259944	0.179292	0.184439	0.135075	0.095247
0.402411	0.373939	0.323911	0.385187	0.306990	0.251204	0.224853	0.236618	0.159106	0.124701	0.089330
0.677491	0.650304	0.584274	0.465993	0.307248	0.308929	0.211816	0.193332	0.148958	0.134245	0.090523
0.739354	0.410518	0.584315	0.352476	0.425029	0.318018	0.263725	0.219167	0.183568	0.137405	0.086922
0.456850	0.567682	0.562422	0.458923	0.403546	0.274972	0.237766	0.173889	0.163396	0.120878	0.090621
0.529107	0.701998	0.568573	0.402300	0.270610	0.255292	0.211586	0.239691	0.160556	0.134009	0.091090
0.653611	0.590052	0.364606	0.381958	0.287932	0.336092	0.243902	0.241065	0.149443	0.112309	0.086879
0.777969	0.526263	0.503973	0.303661	0.350167	0.341097	0.199821	0.175072	0.168773	0.142372	0.095916
0.536510	0.401936	0.340313	0.352118	0.242354	0.245578	0.300915	0.236532	0.154670	0.140711	0.090126
0.391979	0.637272	0.594874	0.377437	0.246918	0.316840	0.205708	0.181726	0.190516	0.113342	0.092531
0.750727	0.598484	0.406838	0.440227	0.250569	0.304153	0.276961	0.241623	0.155507	0.134336	0.093476
0.403674	0.393530	0.329178	0.343232	0.299594	0.356398	0.284078	0.217817	0.190741	0.134832	0.088578
0.761245	0.539754	0.302900	0.284855	0.387130	0.252159	0.194990	0.162851	0.169555	0.134244	0.088658
0.421992	0.499122	0.409129	0.318940	0.302536	0.323158	0.240406	0.178995	0.184865	0.137971	0.085828
0.524816	0.601559	0.334227	0.311969	0.375504	0.222791	0.271266	0.234549	0.190361	0.132501	0.086676
0.580839	0.535705	0.499426	0.405883	0.269855	0.285194	0.201113	0.215982	0.160561	0.122378	0.094557
0.792326	0.524656	0.513054	0.389388	0.349633	0.323084	0.226863	0.166116	0.181194	0.127342	0.093964
0.538844	0.691871	0.535065	0.332173	0.396234	0.280834	0.288085	0.189659	0.149119	0.117530	0.092981
0.771458	0.665108	0.347917	0.427110	0.415152	0.273609	0.292586	0.191999	0.152712	0.141116	0.088484
0.744955	0.431727	0.497923	0.393495	0.316786	0.237475	0.260186	0.222536	0.147060	0.122238	0.092669
0.702003	0.362651	0.504160	0.337971	0.298611	0.250452	0.297402	0.188797	0.159889	0.134025	0.094692
0.404835	0.458451	0.476569	0.362823	0.344654	0.351257	0.251327	0.201205	0.186073	0.139235	0.088261
0.575783	0.351448	0.429517	0.339031	0.268327	0.264598	0.217415	0.231220	0.179737	0.117879	0.092086
0.772553	0.342054	0.538987	0.489660	0.261149	0.359838	0.194312	0.172242	0.143651	0.142164	0.094767
0.574837	0.704167	0.539954	0.472634	0.301592	0.296412	0.250394	0.180350	0.153955	0.113280	0.088691
0.701871	0.351027	0.449290	0.300601	0.329010	0.361561	0.295469	0.206436	0.165787	0.125184	0.095059
0.732649	0.419806	0.544939	0.324425	0.371857	0.276610	0.279170	0.226779	0.179755	0.111589	0.092925
0.493711	0.675424	0.513321	0.506096	0.400882	0.304520	0.259564	0.218142	0.157373	0.141851	0.090147
0.559793	0.546229	0.357180	0.428517	0.391834	0.309595	0.279231	0.228413	0.156673	0.137888	0.093605
0.368592	0.690353	0.447585	0.348225	0.274479	0.265973	0.211999	0.197345	0.187577	0.141240	0.095300
0.389268	0.445218	0.347581	0.450619	0.267770	0.339313	0.248163	0.200216	0.180685	0.132608	0.093610
0.634895	0.358432	0.393327	0.306763	0.303701	0.299063	0.221612	0.226736	0.177483	0.130369	0.091457
0.498532	0.584660	0.598015	0.399431	0.420063	0.351207	0.273731	0.201322	0.183710	0.124615	0.094839
0.549208	0.581590	0.433137	0.362741	0.349325	0.299928	0.221280	0.221561	0.165370	0.141105	0.087501
0.546440	0.380145	0.502839	0.457916	0.292932	0.335916	0.292736	0.225449	0.155564	0.119837	0.089263
0.438152	0.679407	0.420758	0.508044	0.357234	0.365104	0.294977	0.239910	0.150280	0.130195	0.094920
0.763228	0.514851	0.465103	0.462057	0.405783	0.318919	0.266862	0.243216	0.188038	0.117329	0.097514
0.749260	0.533744	0.578986	0.392618	0.250033	0.339741	0.206223	0.237350	0.169164	0.132875	0.094794
0.548905	0.460686	0.370995	0.288692	0.272061	0.306302	0.217524	0.183607	0.172342	0.138698	0.089993
0.414154	0.551856	0.564721	0.442666	0.304148	0.247640	0.230430	0.220391	0.189621	0.136235	0.094781
0.370842	0.397533	0.453683	0.488601	0.428982	0.287934	0.276136	0.200203	0.161972	0.131992	0.092219
0.742888	0.422674	0.331928	0.479146	0.297412	0.349719	0.277138	0.225448	0.183857	0.126588	0.093941
0.800651	0.460884	0.504378	0.437540	0.408284	0.251604	0.301213	0.188332	0.143206	0.132254	0.094700
0.686471	0.662734	0.518090	0.426354	0.289235	0.239691	0.239949	0.165260	0.189854	0.142682	0.094982
0.498059	0.517869	0.314050	0.490134	0.314905	0.236673	0.219789	0.171968	0.186717	0.121031	0.091674
0.433311	0.582933	0.473545	0.495741	0.375964	0.311849	0.199178	0.222044	0.184842	0.115708	0.090743
0.766911	0.423105	0.562081	0.488437	0.363545	0.267113	0.195384	0.214775	0.186287	0.113455	0.095480
0.613903	0.566426	0.448647	0.440363	0.338230	0.268041	0.243701	0.232296	0.184425	0.138220	0.094042
0.573350	0.597484	0.534374	0.467630	0.354062	0.257023	0.211519	0.226478	0.172110	0.118039	0.094120
0.494200	0.523439	0.557325	0.348019	0.350642	0.315170	0.273772	0.243572	0.193530	0.139332	0.086865
0.585854	0.400404	0.524273	0.492318	0.293063	0.260203	0.242793	0.244482	0.177570	0.122231	0.094124
0.739087	0.528775	0.569247	0.326983	0.432710	0.304620	0.196708	0.216761	0.167114	0.136051	0.092826
0.812644	0.531564	0.493364	0.491311	0.394760	0.361038	0.201962	0.202340	0.163642	0.140737	0.094231
0.429212	0.514731	0.403122	0.292333	0.379498	0.299894	0.231243	0.220151	0.164311	0.141126	0.089442
0.495161	0.586974	0.389261	0.502073	0.290494	0.347859	0.255552	0.163825	0.158602	0.138845	0.090584
0.654733	0.375672	0.371715	0.342771	0.248465	0.327383	0.290235	0.175680	0.176192	0.120708	0.086886
0.639556	0.351673	0.362447	0.299751	0.368663	0.224535	0.222054	0.191127	0.184294	0.123861	0.095237
0.713587	0.634326	0.416503	0.437465	0.418137	0.356187	0.294783	0.238269	0.174384	0.120044	0.092648
0.811486	0.520490	0.526293	0.309381	0.265051	0.218820	0.293267	0.179689	0.187445	0.116642	0.091727
0.541681	0.416020	0.568068	0.454589	0.386474	0.243328	0.200711	0.192097	0.180953	0.112489	0.094557
0.653551	0.438895	0.470650	0.298981	0.389297	0.287152	0.292338	0.236124	0.139377	0.125091	0.096164
0.558407	0.647229	0.569710	0.480170	0.373526	0.336985	0.186897	0.232675	0.145617	0.133585	0.086932
0.596783	0.681661	0.577326	0.312055	0.420901	0.320095	0.274737	0.211288	0.188787	0.143111	0.096552
0.513179	0.463207	0.350096	0.331154	0.420091	0.336478	0.289811	0.240872	0.175564	0.125673	0.094247
0.622323	0.528504	0.371509	0.479280	0.423119	0.300981	0.293353	0.213356	0.189267	0.125083	0.091403
0.534772	0.644354	0.570394	0.278219	0.358649	0.293902	0.211874	0.237405	0.185572	0.137329	0.090840
0.615228	0.412955	0.466484	0.480191	0.266599	0.323266	0.247521	0.198800	0.177199	0.144914	0.091793
0.401058	0.548148	0.394871	0.277830	0.395852	0.270525	0.240350	0.236652	0.185362	0.119638	0.096402
0.731190	0.338570	0.589894	0.349740	0.409095	0.218571	0.239927	0.169466	0.140809	0.124556	0.094326
0.404057	0.342852	0.522875	0.494640	0.430610	0.287176	0.293528	0.189133	0.149717	0.134705	0.094778
0.566561	0.343544	0.400514	0.391204	0.270587	0.270224	0.245469	0.161203	0.190942	0.136038	0.092379
0.805813	0.603806	0.482690	0.435851	0.382843	0.237366	0.237515	0.163616	0.170229	0.142572	0.094667
0.564518	0.693452	0.357079	0.393549	0.311909	0.335029	0.287208	0.177590	0.177721	0.126720	0.095600
0.438612	0.419019	0.450995	0.315387	0.270615	0.316840	0.209762	0.186574	0.147922	0.131333	0.095067
0.397454	0.519551	0.592123	0.467432	0.415998	0.321607	0.296009	0.206427	0.141990	0.112093	0.096182
0.444971	0.335580	0.482645	0.443089	0.290332	0.332703	0.204434	0.210760	0.177060	0.120887	0.093587
0.548755	0.693637	0.529672	0.430448	0.371102	0.331225	0.254022	0.240279	0.144332	0.111361	0.095368
0.733982	0.398455	0.571007	0.280844	0.415115	0.332525	0.210530	0.168981	0.138341	0.133170	0.092296
0.556446	0.516116	0.550928	0.503789	0.379039	0.343949	0.226911	0.175208	0.169315	0.139150	0.096323
0.789200	0.658564	0.379080	0.436142	0.347690	0.247080	0.305757	0.210560	0.193838	0.141778	0.093045
0.747989	0.527811	0.326271	0.480838	0.297821	0.268824	0.255225	0.196809	0.187251	0.127321	0.095158
0.368394	0.545790	0.505978	0.368928	0.373167	0.350619	0.246469	0.236246	0.185487	0.135745	0.093558
0.519531	0.542196	0.470297	0.356551	0.246549	0.246778	0.285007	0.179459	0.186294	0.115021	0.094509
0.606069	0.512153	0.337933	0.383191	0.403268	0.250998	0.256270	0.178065	0.169440	0.137087	0.093185
0.370124	0.507814	0.577348	0.272170	0.351172	0.292935	0.273801	0.177792	0.141005	0.138098	0.092087
0.398773	0.442882	0.403835	0.296761	0.326671	0.274120	0.267608	0.226659	0.183559	0.140605	0.085661
0.832642	0.358978	0.519146	0.428335	0.389735	0.263591	0.295870	0.187167	0.178283	0.111065	0.094842
0.368225	0.461547	0.322997	0.378584	0.265351	0.326679	0.271784	0.188366	0.188805	0.140414	0.093890
0.417758	0.470122	0.333859	0.394854	0.312530	0.281431	0.258300	0.162296	0.176561	0.113110	0.092085
0.602065	0.452900	0.588617	0.379239	0.420180	0.243179	0.188199	0.187475	0.164094	0.120984	0.095456
0.481614	0.691147	0.566492	0.464729	0.290505	0.335716	0.282283	0.239882	0.144262	0.113938	0.095104
0.766973	0.539222	0.407344	0.311538	0.277051	0.292940	0.295107	0.220971	0.173059	0.132853	0.088527
0.748989	0.363273	0.565651	0.489561	0.425415	0.269106	0.291127	0.228784	0.162891	0.121516	0.094436
0.674596	0.640335	0.376323	0.292394	0.272526	0.342975	0.200465	0.196132	0.185257	0.134847	0.092301
0.538505	0.405274	0.476484	0.475063	0.371585	0.241078	0.218384	0.223724	0.164827	0.144059	0.093824
0.714041	0.368739	0.566294	0.457243	0.326439	0.304542	0.219925	0.165936	0.190669	0.137064	0.093239
0.415663	0.381254	0.388273	0.466829	0.401297	0.359264	0.254828	0.219368	0.182778	0.135595	0.093737
0.368125	0.353172	0.488179	0.491042	0.395442	0.262900	0.254101	0.238590	0.187522	0.116607	0.093674
0.586454	0.620472	0.364570	0.380898	0.413962	0.349742	0.284441	0.202324	0.137329	0.133750	0.094839
0.706719	0.382137	0.465770	0.486310	0.268728	0.256594	0.290655	0.174050	0.157698	0.127283	0.093484
0.777621	0.382487	0.559424	0.350441	0.424829	0.323749	0.275535	0.164233	0.188456	0.128507	0.090114
0.740503	0.650291	0.573857	0.391652	0.356871	0.328351	0.241430	0.184932	0.148372	0.142892	0.087260
0.576534	0.556271	0.400462	0.274070	0.274300	0.313863	0.287427	0.221687	0.187986	0.135261	0.091033
0.451357	0.446029	0.304506	0.325684	0.316088	0.270329	0.297295	0.161556	0.160262	0.135602	0.092638
0.711831	0.563395	0.400521	0.274598	0.340625	0.331221	0.252077	0.163867	0.179017	0.124712	0.091936
0.791296	0.594650	0.458979	0.505644	0.241404	0.345720	0.270382	0.191338	0.154659	0.124381	0.090992
0.747818	0.698346	0.467772	0.431528	0.350762	0.342312	0.213309	0.225952	0.159624	0.132118	0.087277
0.566001	0.638242	0.441867	0.476510	0.376234	0.253676	0.262682	0.192106	0.143616	0.138866	0.093520
0.405250	0.361295	0.374250	0.449579	0.344636	0.269547	0.246867	0.198457	0.154350	0.115009	0.095588
0.820952	0.413327	0.400811	0.456097	0.403769	0.355001	0.253638	0.231759	0.167512	0.111527	0.092429
0.569810	0.682434	0.567803	0.362575	0.308867	0.252761	0.286435	0.219316	0.175217	0.130169	0.093223
0.690184	0.679041	0.449816	0.293435	0.384072	0.321530	0.250409	0.241314	0.149497	0.141679	0.094151
0.579350	0.395954	0.485729	0.348749	0.414340	0.359756	0.265459	0.225341	0.151929	0.136225	0.091562
0.724294	0.548412	0.477270	0.414737	0.376385	0.361199	0.217657	0.200936	0.140591	0.141802	0.086332
0.424102	0.675369	0.367243	0.461735	0.380028	0.338666	0.275733	0.181512	0.156545	0.129245	0.093814
0.751714	0.539654	0.416299	0.316960	0.300192	0.342589	0.288167	0.208829	0.141832	0.115431	0.087988
0.491857	0.444076	0.414045	0.327818	0.399944	0.267072	0.273743	0.214231	0.184748	0.122465	0.092682
0.612090	0.468948	0.362139	0.281166	0.290108	0.229446	0.241874	0.220879	0.163372	0.120595	0.094553
0.376000	0.673351	0.514203	0.350385	0.298008	0.344156	0.299976	0.204381	0.189441	0.122230	0.089202
0.715570	0.398191	0.399545	0.388140	0.419214	0.299830	0.243694	0.240306	0.167023	0.134239	0.091697
0.534455	0.550133	0.515881	0.476506	0.364851	0.292997	0.300899	0.209619	0.147179	0.137628	0.094933
0.780762	0.663022	0.323620	0.433762	0.245213	0.322090	0.250624	0.244368	0.180406	0.126104	0.088750
0.549450	0.565285	0.302879	0.429083	0.346620	0.358449	0.264901	0.215370	0.186294	0.134621	0.091114
0.572489	0.554845	0.429788	0.483336	0.393565	0.327306	0.224545	0.233040	0.165560	0.140435	0.088365
0.420029	0.703642	0.571259	0.441766	0.284290	0.246831	0.279966	0.237485	0.176452	0.131621	0.088322
0.404898	0.453925	0.315756	0.351434	0.356899	0.293531	0.223998	0.163171	0.180256	0.134835	0.092423
0.564682	0.410745	0.385201	0.303645	0.360351	0.266531	0.287467	0.202500	0.145435	0.116204	0.090384
0.661038	0.423608	0.490627	0.323719	0.329187	0.350650	0.233957	0.195896	0.140721	0.113995	0.096632
0.668288	0.363710	0.444970	0.431375	0.380841	0.265426	0.202066	0.241918	0.160919	0.121008	0.091911
0.765641	0.586544	0.382641	0.471408	0.403657	0.254887	0.282004	0.220112	0.192377	0.116215	0.087455
0.377428	0.508718	0.355504	0.352516	0.308605	0.336959	0.258762	0.195789	0.188375	0.118490	0.089219
0.616547	0.367330	0.426133	0.468812	0.403738	0.325613	0.271370	0.232796	0.160643	0.127538	0.095224
0.573840	0.422067	0.517802	0.448970	0.260737	0.339967	0.241596	0.242503	0.191717	0.131698	0.088625
0.592566	0.702563	0.323379	0.504692	0.432640	0.243197	0.277802	0.192859	0.167495	0.113082	0.094677
0.745958	0.392585	0.573773	0.334960	0.328105	0.278675	0.274188	0.211096	0.180267	0.140076	0.088831
0.514507	0.386234	0.481619	0.404163	0.333975	0.213561	0.287224	0.207587	0.168259	0.128807	0.095045
0.480250	0.393858	0.569620	0.327563	0.354744	0.276729	0.283774	0.222903	0.145548	0.137545	0.096328
0.706348	0.415684	0.547468	0.288229	0.397772	0.250449	0.218119	0.224254	0.190548	0.133308	0.092795
0.393461	0.371763	0.345724	0.509022	0.359239	0.239295	0.199968	0.217927	0.189586	0.137272	0.088338
0.382610	0.704189	0.321796	0.350463	0.336766	0.356593	0.285007	0.175463	0.182162	0.131144	0.090003
0.373506	0.492437	0.514790	0.507945	0.262356	0.284444	0.191701	0.181834	0.169013	0.136343	0.095178
0.766080	0.636955	0.475770	0.431926	0.425265	0.316305	0.203502	0.230809	0.167733	0.140214	0.094612
0.488646	0.448717	0.569639	0.306008	0.332797	0.317660	0.225391	0.222646	0.189523	0.136159	0.091419
0.740998	0.335682	0.397649	0.300132	0.261544	0.276211	0.212006	0.230850	0.182758	0.136988	0.096053
0.813278	0.675879	0.321338	0.450345	0.401493	0.300429	0.294150	0.232601	0.143202	0.142286	0.094434
0.781860	0.478444	0.525613	0.489623	0.304424	0.318498	0.186817	0.204478	0.155790	0.116320	0.094100
0.470007	0.627926	0.468444	0.380245	0.303140	0.319041	0.196320	0.200967	0.145530	0.119745	0.094121
0.747549	0.547276	0.538744	0.504882	0.330784	0.293432	0.193375	0.175736	0.142875	0.114699	0.089940
0.589338	0.587059	0.502811	0.494310	0.398152	0.316478	0.290409	0.180541	0.188012	0.130900	0.086963
0.486190	0.366572	0.536941	0.510793	0.307206	0.252175	0.215831	0.171339	0.145654	0.123273	0.094577
0.426157	0.675893	0.595501	0.420641	0.300668	0.326396	0.196041	0.182219	0.141003	0.122067	0.094207
0.682500	0.409296	0.489757	0.455637	0.302348	0.361903	0.265628	0.204546	0.190412	0.139281	0.086125
0.557467	0.629350	0.407631	0.409852	0.422926	0.331466	0.273300	0.242482	0.168356	0.117266	0.094339
0.376676	0.492477	0.422950	0.286375	0.266926	0.237942	0.237803	0.214940	0.177482	0.127496	0.094927
0.621960	0.650922	0.436321	0.482533	0.275294	0.239619	0.248240	0.219722	0.180407	0.140553	0.093745
0.676709	0.419995	0.488809	0.304592	0.304705	0.246091	0.217858	0.223360	0.176394	0.115514	0.093619
0.666213	0.399367	0.426494	0.447474	0.360486	0.259016	0.212772	0.196311	0.146084	0.111593	0.087669
0.455434	0.382461	0.326635	0.358995	0.260337	0.305741	0.186861	0.201928	0.188960	0.121301	0.090093
0.762601	0.411572	0.578171	0.412609	0.400544	0.339288	0.294277	0.209934	0.175578	0.138452	0.087992
0.610290	0.677321	0.475992	0.376205	0.421687	0.326928	0.191520	0.165701	0.186979	0.131421	0.090929
0.703783	0.663692	0.413821	0.462987	0.269797	0.252730	0.291619	0.234941	0.188242	0.128309	0.094596
0.709211	0.549417	0.490807	0.501027	0.327683	0.282952	0.231234	0.187368	0.188548	0.143031	0.093602
0.631472	0.474857	0.382186	0.345099	0.303456	0.351501	0.242304	0.220507	0.178688	0.141644	0.086706
0.720611	0.545481	0.358762	0.281391	0.258913	0.270140	0.292770	0.181628	0.153274	0.138244	0.094522
0.525711	0.565286	0.414219	0.487941	0.365327	0.329322	0.210710	0.193762	0.183067	0.130472	0.092736
0.431651	0.539774	0.486181	0.302748	0.428902	0.297243	0.291150	0.214968	0.188260	0.116221	0.092041
0.619693	0.620592	0.593468	0.493536	0.269559	0.317757	0.288692	0.214863	0.149726	0.123101	0.087340
0.405140	0.423805	0.544281	0.355630	0.246115	0.261683	0.242208	0.216883	0.159812	0.136251	0.091387
0.372624	0.652794	0.484925	0.489226	0.259265	0.225115	0.229062	0.202228	0.170736	0.142143	0.091390
0.598501	0.615684	0.555906	0.401322	0.412780	0.345478	0.222970	0.177841	0.183312	0.129399	0.090654
0.565201	0.632348	0.457837	0.328590	0.312579	0.335669	0.213029	0.205647	0.148870	0.130710	0.091653
0.499674	0.591402	0.340242	0.351607	0.416949	0.281291	0.261162	0.180368	0.147107	0.128681	0.091266
0.594435	0.395192	0.474945	0.424339	0.389501	0.348575	0.236622	0.241905	0.194936	0.123046	0.094976
0.401757	0.472055	0.527907	0.280841	0.357433	0.278981	0.194318	0.225485	0.170796	0.123510	0.095154
0.535300	0.494626	0.522291	0.334173	0.378150	0.226218	0.287492	0.213141	0.147033	0.138404	0.087814
0.834301	0.352665	0.376730	0.306332	0.288213	0.242506	0.237306	0.163431	0.177749	0.115330	0.094266
0.625613	0.494434	0.511927	0.467537	0.251595	0.258780	0.273709	0.235550	0.188504	0.126280	0.093635
0.664432	0.400743	0.563893	0.508886	0.301261	0.291262	0.245669	0.223147	0.189035	0.129350	0.092761
0.508101	0.697131	0.359975	0.479195	0.352008	0.277433	0.233890	0.213340	0.176184	0.129562	0.091534
0.818353	0.579000	0.324193	0.501700	0.305887	0.291326	0.253799	0.196238	0.182105	0.124574	0.093049
0.809553	0.573765	0.499644	0.474331	0.399642	0.308128	0.260758	0.173974	0.139606	0.142524	0.096558
0.664716	0.432881	0.426344	0.383501	0.407334	0.218293	0.255601	0.239841	0.168294	0.111000	0.086433
0.792843	0.556893	0.426188	0.316664	0.348748	0.220368	0.297648	0.227836	0.166384	0.110841	0.094861
0.573076	0.572545	0.368170	0.482010	0.237715	0.278003	0.213104	0.165376	0.189092	0.120591	0.091064
0.656647	0.505479	0.542046	0.273579	0.368039	0.246474	0.225424	0.204497	0.147979	0.136987	0.094812
0.536888	0.422764	0.407319	0.309723	0.279798	0.295890	0.216395	0.230927	0.146618	0.114294	0.093232
0.692634	0.593111	0.529069	0.497320	0.413877	0.345851	0.265805	0.180861	0.151522	0.130988	0.094575
0.523708	0.417384	0.515204	0.445543	0.378957	0.305260	0.247734	0.174860	0.154754	0.135497	0.094438
0.729150	0.631264	0.363754	0.408916	0.426421	0.341153	0.193243	0.187362	0.137442	0.114832	0.095049
0.817820	0.375759	0.474714	0.449338	0.267588	0.275865	0.188760	0.178294	0.158083	0.140547	0.088700
0.673466	0.504147	0.529930	0.466539	0.327426	0.217323	0.264457	0.207547	0.184830	0.139687	0.090578
0.791178	0.526787	0.580423	0.288219	0.411430	0.294411	0.293430	0.219187	0.189212	0.113881	0.096221
0.664833	0.409896	0.395274	0.468942	0.349008	0.334631	0.292564	0.240848	0.181455	0.128420	0.089541
0.673153	0.687359	0.331400	0.472546	0.431524	0.219729	0.269964	0.206112	0.175600	0.112836	0.092920
0.723893	0.356511	0.350344	0.367321	0.246502	0.286019	0.301948	0.234425	0.139717	0.143835	0.089410
0.552375	0.570511	0.458246	0.269329	0.418316	0.297596	0.227324	0.202026	0.144081	0.129988	0.086582
0.578047	0.455232	0.511443	0.491648	0.397188	0.309097	0.199028	0.174912	0.178439	0.127430	0.092590
0.645611	0.690964	0.421453	0.273290	0.349802	0.247373	0.278144	0.189267	0.190657	0.132757	0.091352
0.784090	0.685037	0.437960	0.454175	0.400965	0.362599	0.234922	0.229425	0.142256	0.122730	0.094256
0.805273	0.471333	0.325862	0.491152	0.371569	0.341802	0.239996	0.236884	0.170655	0.122783	0.093328
0.568681	0.427118	0.598944	0.383018	0.358579	0.311619	0.192687	0.201434	0.185117	0.111375	0.094828
0.575346	0.554252	0.539021	0.429412	0.252943	0.234523	0.266215	0.242096	0.184250	0.121216	0.095817
0.816145	0.697059	0.528007	0.286273	0.420293	0.359858	0.229479	0.226857	0.182766	0.113772	0.091638
0.427840	0.573022	0.511087	0.477326	0.417237	0.290084	0.292455	0.222790	0.180527	0.135462	0.091170
0.577960	0.576760	0.519245	0.362393	0.273748	0.344964	0.292171	0.212010	0.174741	0.135507	0.085494
0.759310	0.633779	0.570766	0.440810	0.358077	0.252431	0.237605	0.180559	0.151116	0.111489	0.094565
0.779880	0.516158	0.473592	0.504820	0.279859	0.338331	0.220915	0.216318	0.164006	0.120906	0.093950
0.778167	0.680049	0.432694	0.493852	0.409133	0.335097	0.293972	0.208124	0.185552	0.130695	0.090749
0.433327	0.412306	0.472106	0.490784	0.262736	0.342830	0.233288	0.185872	0.152304	0.136225	0.091231
0.602042	0.679937	0.435869	0.504595	0.433550	0.281515	0.230670	0.226026	0.151482	0.118416	0.093654
0.776201	0.556751	0.599090	0.311432	0.366778	0.356911	0.209438	0.227844	0.186982	0.123390	0.092574
0.436209	0.627497	0.386294	0.337856	0.311812	0.235222	0.201834	0.187232	0.157287	0.141716	0.094839
0.549485	0.693024	0.589316	0.276544	0.335247	0.280095	0.241219	0.244267	0.160146	0.136376	0.093577
0.624524	0.628795	0.406554	0.463373	0.264134	0.225628	0.260800	0.220399	0.162212	0.141367	0.094174
0.593464	0.381430	0.530432	0.443831	0.381972	0.215935	0.211486	0.186376	0.136261	0.117484	0.093360
0.452735	0.682647	0.454205	0.312782	0.431884	0.262497	0.289213	0.191963	0.146010	0.132619	0.089510
0.439621	0.658243	0.563087	0.286909	0.300611	0.332290	0.253095	0.225998	0.185403	0.120602	0.089068
0.476169	0.678451	0.413322	0.452185	0.407171	0.225735	0.277014	0.232964	0.150347	0.138590	0.093685
0.747986	0.574493	0.513762	0.485261	0.340621	0.290736	0.196461	0.163128	0.173126	0.127690	0.088224
0.774447	0.386814	0.558242	0.456760	0.426662	0.338627	0.243994	0.220370	0.151608	0.134824	0.085213
0.505839	0.463126	0.359260	0.419184	0.426549	0.301535	0.258830	0.181033	0.177623	0.125845	0.094695
0.657118	0.534631	0.539606	0.428160	0.333300	0.331070	0.220900	0.186790	0.180656	0.141451	0.094862
0.367773	0.359336	0.407798	0.417198	0.352223	0.306100	0.244453	0.177050	0.159402	0.129541	0.087046
0.759147	0.627240	0.368078	0.481479	0.258862	0.296677	0.256013	0.179902	0.175675	0.133074	0.093162
0.642187	0.513879	0.591660	0.506519	0.375438	0.363657	0.235163	0.176413	0.146147	0.111645	0.095793
0.717441	0.612282	0.392454	0.476361	0.391906	0.222126	0.248451	0.193947	0.164195	0.123769	0.093451
0.579109	0.620170	0.382829	0.447066	0.243376	0.298437	0.294670	0.196159	0.178936	0.123473	0.089996
0.640840	0.690368	0.360698	0.358874	0.397328	0.272519	0.281261	0.230563	0.171151	0.141986	0.094125
0.674347	0.463111	0.447890	0.278125	0.425172	0.267719	0.257375	0.183191	0.143730	0.116907	0.089969
0.720776	0.447999	0.533010	0.387720	0.343343	0.230325	0.223338	0.167673	0.176301	0.131383	0.089827
0.721703	0.597663	0.355554	0.433221	0.431682	0.337653	0.255340	0.180521	0.181098	0.121672	0.094949
0.719062	0.518731	0.545898	0.334843	0.319703	0.213398	0.241944	0.223714	0.178439	0.125782	0.095502
0.449037	0.681164	0.558431	0.402228	0.363843	0.354076	0.272634	0.163057	0.188761	0.135623	0.093383
0.607997	0.379859	0.472758	0.492604	0.415332	0.314704	0.295738	0.235509	0.164327	0.132849	0.094389
0.604221	0.397369	0.592293	0.279133	0.356935	0.267912	0.292971	0.200008	0.181615	0.114577	0.095163
0.404018	0.544144	0.597353	0.419512	0.276510	0.299598	0.285745	0.189720	0.168553	0.115264	0.092589
0.751937	0.365151	0.575078	0.485302	0.402351	0.303445	0.281474	0.243498	0.161057	0.126973	0.095535
0.532149	0.664707	0.585452	0.433089	0.378584	0.347164	0.276514	0.182230	0.192313	0.123830	0.088636
0.485223	0.666171	0.531614	0.368603	0.372698	0.268675	0.266592	0.184169	0.143996	0.128832	0.092499
0.816290	0.699152	0.303285	0.513080	0.368751	0.291925	0.292411	0.204114	0.191180	0.135958	0.095020
0.534526	0.572841	0.363752	0.292282	0.290669	0.292665	0.211971	0.180567	0.144338	0.114714	0.094434
0.783434	0.492260	0.504185	0.483672	0.335096	0.261591	0.290889	0.201239	0.170086	0.116025	0.094435
0.563032	0.617993	0.426097	0.379408	0.351095	0.297701	0.253402	0.218003	0.189069	0.139844	0.085812
0.673709	0.361014	0.338350	0.333861	0.267562	0.324316	0.271983	0.246421	0.160066	0.113591	0.087163
0.820902	0.503618	0.370340	0.502687	0.389765	0.362823	0.240737	0.239391	0.178383	0.125746	0.094976
0.388704	0.544321	0.346615	0.483245	0.401475	0.322189	0.255205	0.225735	0.185148	0.128847	0.094770
0.674363	0.539312	0.545789	0.456629	0.329695	0.344428	0.251436	0.186115	0.178727	0.129913	0.093476
0.484132	0.631728	0.429738	0.321291	0.316119	0.264476	0.251248	0.205955	0.179624	0.139012	0.096233
0.663502	0.543814	0.575198	0.287193	0.314992	0.242025	0.263662	0.177589	0.165047	0.123767	0.092056
0.664825	0.404835	0.493825	0.475769	0.282828	0.230923	0.267591	0.237286	0.179196	0.134334	0.094446
0.432334	0.415129	0.544748	0.460979	0.398504	0.305006	0.219674	0.225060	0.173593	0.129499	0.088028
0.718008	0.337232	0.306373	0.484329	0.311674	0.296679	0.229795	0.223577	0.151784	0.122117	0.095134
0.753937	0.547203	0.585893	0.379815	0.427501	0.282298	0.254140	0.224708	0.187256	0.138691	0.089558
0.754177	0.486704	0.445551	0.371769	0.392049	0.274024	0.285980	0.217936	0.153307	0.141924	0.095251
0.829984	0.684602	0.599277	0.299532	0.253587	0.241954	0.194425	0.203431	0.182552	0.130143	0.090636
0.720362	0.564858	0.510869	0.340365	0.265638	0.269708	0.204179	0.180689	0.177865	0.136950	0.091915
```
