## Supplementary File 3 for "Novel Comparison of Evaluation Metrics for Gene Ontology Classifiers Reveals Drastic Performance Differences": Smin.ic.SimGIC.elab

```
# goa_pos:  data/mouseFunc.genego.sc
# goa_neg:  data/mouseFunc.genego.neg.sc
# obo_file: data/go.obo
# ic_file:  data/ic.ext.tab
# prop_par: T
# rot_pos:  T
# R:        4
# rseed:    1
# mode:     LIST=go,TH=th,SUMF1=mean,SUMF2=max,SF=SimGIC,SIMF=NULL,MINCS=10,GOC=46316
0.000000	0.100011	0.200022	0.300033	0.400000	0.500011	0.600022	0.700033	0.800000	0.900011	0.999978
0.370244	0.460001	0.388810	0.365721	0.262256	0.275442	0.246364	0.145360	0.137814	0.112976	0.069743
0.396417	0.541592	0.569881	0.348821	0.282350	0.332734	0.168435	0.208863	0.136418	0.099172	0.068461
0.741895	0.468892	0.349318	0.253713	0.369582	0.206101	0.267659	0.210465	0.116311	0.116404	0.070399
0.689801	0.570361	0.393296	0.434985	0.386573	0.246889	0.238195	0.198520	0.166566	0.098871	0.065180
0.519792	0.633714	0.503922	0.302941	0.284195	0.236115	0.202721	0.215856	0.143056	0.118017	0.065465
0.404126	0.376905	0.542313	0.287453	0.318567	0.307095	0.219383	0.184251	0.131793	0.114321	0.065291
0.748724	0.570688	0.562425	0.365780	0.379777	0.297608	0.219098	0.224106	0.170395	0.108345	0.069627
0.432576	0.561727	0.477798	0.258804	0.390482	0.287032	0.257477	0.154148	0.141136	0.116469	0.067879
0.569658	0.589011	0.444092	0.323400	0.227084	0.336361	0.239300	0.160392	0.116164	0.093324	0.068606
0.679197	0.547856	0.383586	0.372076	0.350757	0.283754	0.246242	0.176311	0.137350	0.112798	0.065454
0.663167	0.417196	0.435834	0.290088	0.235197	0.230846	0.267368	0.149119	0.141166	0.116459	0.067568
0.436176	0.324231	0.553616	0.461030	0.368291	0.326463	0.266297	0.215615	0.150837	0.104855	0.070346
0.751662	0.667229	0.523969	0.478340	0.309257	0.255225	0.191845	0.180180	0.159954	0.109236	0.067445
0.446935	0.389173	0.424846	0.424661	0.364857	0.285255	0.177431	0.199132	0.147245	0.115436	0.065002
0.604805	0.639678	0.509414	0.340240	0.390206	0.263614	0.189657	0.170773	0.137959	0.105831	0.069745
0.735822	0.488379	0.551006	0.380693	0.310936	0.333879	0.248735	0.216533	0.151749	0.113459	0.067869
0.540144	0.481295	0.413025	0.421478	0.399012	0.304890	0.184893	0.146802	0.139999	0.114642	0.068910
0.398815	0.557232	0.321853	0.265197	0.352387	0.208531	0.226348	0.200831	0.126910	0.113742	0.066017
0.623486	0.502327	0.484688	0.398691	0.288797	0.276484	0.242794	0.199298	0.140833	0.100169	0.070108
0.661390	0.356859	0.430947	0.313674	0.298634	0.292072	0.249235	0.200103	0.132971	0.112840	0.071274
0.751210	0.560652	0.514768	0.336202	0.239712	0.319277	0.222544	0.202235	0.153336	0.117930	0.066346
0.566191	0.479464	0.575363	0.397499	0.226209	0.271964	0.234289	0.150549	0.137054	0.105799	0.069508
0.464158	0.327964	0.413396	0.419623	0.228233	0.298274	0.281754	0.197933	0.141217	0.115409	0.070374
0.420619	0.501738	0.506925	0.397557	0.364275	0.263196	0.266622	0.213053	0.159227	0.093412	0.067924
0.551552	0.502274	0.304667	0.361379	0.309599	0.226882	0.271742	0.173829	0.151887	0.092323	0.069288
0.487392	0.642680	0.471165	0.265689	0.296161	0.270466	0.251007	0.210280	0.125873	0.105197	0.069357
0.684714	0.636099	0.344628	0.357341	0.386856	0.335523	0.194409	0.152439	0.123390	0.114920	0.070843
0.446070	0.572034	0.419052	0.312873	0.250012	0.327738	0.165578	0.169250	0.117386	0.104114	0.066535
0.625528	0.356688	0.380297	0.258053	0.242762	0.321152	0.177664	0.206008	0.157454	0.111716	0.069584
0.493540	0.367201	0.529906	0.337333	0.406552	0.223968	0.256209	0.211970	0.139505	0.101953	0.065104
0.756436	0.537169	0.290951	0.475056	0.315265	0.337441	0.182553	0.144385	0.164805	0.117086	0.071018
0.520771	0.448616	0.418264	0.480190	0.242822	0.290561	0.223387	0.175589	0.153673	0.109414	0.069848
0.547224	0.464520	0.371241	0.402870	0.326473	0.301329	0.252687	0.214151	0.154493	0.115598	0.064614
0.420959	0.457244	0.428864	0.462859	0.324594	0.256188	0.262825	0.164600	0.136726	0.109526	0.069518
0.484628	0.442946	0.346199	0.384221	0.368238	0.195868	0.233254	0.171928	0.159940	0.112379	0.068635
0.549331	0.565028	0.370875	0.389281	0.334110	0.288376	0.239454	0.194456	0.158848	0.113000	0.068399
0.675741	0.561822	0.376952	0.286757	0.405052	0.328234	0.268565	0.192941	0.136141	0.115185	0.069649
0.579015	0.360182	0.508833	0.417996	0.378731	0.238429	0.172388	0.215665	0.123141	0.095641	0.065434
0.636814	0.347831	0.437261	0.288429	0.307912	0.217201	0.267639	0.176013	0.136861	0.099248	0.065328
0.652858	0.417841	0.494490	0.349800	0.285165	0.288609	0.168677	0.145469	0.144014	0.117255	0.066390
0.418279	0.415352	0.542319	0.332012	0.311808	0.207828	0.245902	0.196051	0.162263	0.107081	0.068967
0.481051	0.559805	0.386857	0.478339	0.290067	0.204756	0.219706	0.206445	0.123068	0.104621	0.066888
0.544810	0.572304	0.460424	0.356272	0.326298	0.226980	0.255839	0.171689	0.158915	0.102855	0.069312
0.584094	0.618028	0.400002	0.461874	0.309261	0.271633	0.187825	0.144556	0.144826	0.102295	0.070652
0.702651	0.620908	0.459128	0.397821	0.365378	0.218702	0.229786	0.191623	0.143679	0.101874	0.070911
0.414474	0.534260	0.569443	0.421170	0.298091	0.225467	0.232006	0.150403	0.156983	0.091763	0.070419
0.388921	0.478349	0.331358	0.482646	0.397646	0.218619	0.214965	0.210830	0.137969	0.117217	0.066450
0.760152	0.606916	0.382624	0.371202	0.252365	0.259779	0.273117	0.187996	0.152461	0.110876	0.068420
0.615594	0.579908	0.511929	0.278397	0.385839	0.252390	0.272639	0.203274	0.139021	0.099346	0.069516
0.728559	0.413034	0.372488	0.457895	0.313528	0.268133	0.232379	0.207624	0.165618	0.114609	0.065693
0.492560	0.426960	0.315333	0.291526	0.326776	0.293427	0.171933	0.172012	0.136401	0.103304	0.069521
0.405571	0.483219	0.485492	0.320039	0.398025	0.294968	0.266433	0.148054	0.115603	0.109735	0.068132
0.687094	0.658380	0.575312	0.299062	0.323945	0.330818	0.270540	0.195361	0.172393	0.101156	0.064451
0.576443	0.556910	0.567580	0.311128	0.311258	0.247067	0.214784	0.189429	0.119384	0.108382	0.070325
0.602830	0.535316	0.309588	0.413082	0.270865	0.312132	0.252453	0.196909	0.154993	0.100390	0.069834
0.526657	0.633380	0.469297	0.265913	0.392899	0.282212	0.233463	0.144815	0.126261	0.108778	0.066978
0.477064	0.543516	0.315047	0.272353	0.268842	0.195413	0.244201	0.172692	0.157096	0.092851	0.070675
0.602647	0.480890	0.547991	0.394318	0.331178	0.236894	0.250769	0.199637	0.143858	0.093181	0.069067
0.436984	0.534989	0.497441	0.442317	0.373720	0.287117	0.252399	0.219425	0.158802	0.092740	0.069843
0.408647	0.650040	0.414787	0.360093	0.271755	0.336868	0.259679	0.184220	0.159933	0.111327	0.070338
0.771645	0.638129	0.439200	0.375651	0.367862	0.229653	0.222411	0.199004	0.156423	0.095233	0.069427
0.440886	0.565693	0.321121	0.333695	0.358328	0.227624	0.243762	0.187040	0.146500	0.093907	0.070533
0.715279	0.543758	0.531892	0.257137	0.406239	0.216368	0.195653	0.210657	0.163747	0.102843	0.070329
0.415528	0.355446	0.404866	0.397192	0.301758	0.210605	0.244357	0.163775	0.140648	0.109718	0.068113
0.745687	0.532719	0.323038	0.368603	0.359296	0.240212	0.246848	0.204710	0.165868	0.113872	0.069071
0.482980	0.519031	0.459049	0.410277	0.365848	0.327753	0.191756	0.191389	0.129329	0.100056	0.064157
0.603684	0.629177	0.363742	0.378240	0.327854	0.296033	0.251430	0.221717	0.137819	0.104964	0.070871
0.498189	0.511862	0.508032	0.417603	0.346004	0.261338	0.174143	0.202085	0.135002	0.105493	0.069403
0.407538	0.658644	0.392311	0.297895	0.271702	0.269309	0.267098	0.215880	0.160602	0.106140	0.067649
0.538788	0.500635	0.326149	0.315073	0.272854	0.231477	0.271090	0.193574	0.151659	0.108470	0.070446
0.751428	0.630832	0.359392	0.415506	0.266516	0.202219	0.278709	0.160175	0.162758	0.107750	0.070164
0.547838	0.321704	0.493691	0.412881	0.340387	0.242570	0.188188	0.165716	0.149818	0.096678	0.071726
0.496654	0.474309	0.525105	0.378224	0.385807	0.301871	0.267900	0.213224	0.143663	0.114902	0.068091
0.496875	0.580559	0.440362	0.378947	0.389124	0.237206	0.248520	0.168918	0.146982	0.096578	0.066647
0.715603	0.655574	0.410709	0.299968	0.315481	0.306570	0.195691	0.202951	0.143132	0.112897	0.068435
0.743783	0.395877	0.459017	0.410940	0.339765	0.198164	0.265403	0.147602	0.128829	0.091886	0.070633
0.737297	0.591468	0.563685	0.299202	0.337674	0.303458	0.231031	0.196773	0.117323	0.093642	0.069026
0.530071	0.383510	0.535508	0.358339	0.262833	0.248399	0.238754	0.163325	0.158836	0.102370	0.065950
0.364772	0.513451	0.550633	0.425356	0.284373	0.263417	0.183398	0.196322	0.154516	0.104121	0.068137
0.677090	0.434065	0.383217	0.430309	0.358834	0.237973	0.240418	0.214979	0.165343	0.111353	0.068508
0.535047	0.342539	0.433007	0.274258	0.318044	0.276756	0.278163	0.207495	0.121461	0.097044	0.066562
0.510427	0.561215	0.472632	0.390219	0.306786	0.333255	0.249168	0.184991	0.153781	0.094320	0.065456
0.455756	0.491821	0.353102	0.283255	0.386018	0.221186	0.197861	0.191709	0.131604	0.118300	0.070871
0.511896	0.633965	0.379060	0.379532	0.250123	0.288270	0.268204	0.200302	0.161349	0.113465	0.067710
0.657199	0.404634	0.445526	0.340234	0.283835	0.215680	0.247053	0.167004	0.146135	0.098345	0.069544
0.753095	0.470814	0.509096	0.358379	0.359680	0.278299	0.196699	0.211987	0.165542	0.096585	0.067719
0.596498	0.598650	0.450635	0.293263	0.303731	0.220401	0.269185	0.149063	0.164452	0.113687	0.065500
0.678496	0.630609	0.366240	0.381268	0.283942	0.334519	0.272886	0.166562	0.148901	0.115389	0.067341
0.398502	0.458648	0.384630	0.395798	0.325134	0.213008	0.262900	0.209710	0.136625	0.101032	0.070404
0.455996	0.649660	0.537952	0.332841	0.251302	0.241447	0.266271	0.196338	0.161192	0.110264	0.065140
0.526321	0.549704	0.400313	0.399669	0.398796	0.228646	0.271038	0.195337	0.133804	0.093610	0.067778
0.626826	0.461567	0.422357	0.365866	0.350325	0.251851	0.216524	0.143193	0.139467	0.100769	0.069307
0.687196	0.323113	0.393636	0.463487	0.354867	0.268198	0.184080	0.211002	0.169189	0.104110	0.069804
0.635149	0.493819	0.476653	0.441838	0.318193	0.287377	0.221415	0.197489	0.154472	0.105214	0.069396
0.360499	0.441641	0.372535	0.479173	0.395979	0.301534	0.193354	0.202167	0.165243	0.112227	0.065922
0.546159	0.640328	0.309183	0.481782	0.226109	0.328430	0.176504	0.173135	0.124432	0.104972	0.067782
0.474008	0.496489	0.402092	0.320245	0.274592	0.317501	0.270055	0.186186	0.147526	0.117286	0.064959
0.376975	0.655787	0.403477	0.263043	0.329147	0.270493	0.180945	0.156875	0.146771	0.109514	0.069304
0.667090	0.361137	0.306287	0.419533	0.374422	0.207051	0.200580	0.165987	0.132210	0.099405	0.068567
0.380559	0.429742	0.457460	0.393436	0.322219	0.335072	0.170674	0.146735	0.161832	0.118635	0.067127
0.499686	0.437945	0.490771	0.340355	0.289805	0.326896	0.274305	0.179806	0.145078	0.112649	0.066927
0.621338	0.390430	0.442893	0.383932	0.277499	0.251823	0.179527	0.181029	0.163029	0.095814	0.065576
0.643937	0.532095	0.371722	0.457815	0.222913	0.223704	0.229742	0.170159	0.144101	0.105326	0.070007
0.633385	0.571053	0.545108	0.394068	0.240917	0.215628	0.229450	0.187924	0.151432	0.103528	0.066519
0.764683	0.562229	0.301880	0.339689	0.345606	0.305320	0.241718	0.168745	0.161557	0.105215	0.069605
0.508629	0.627026	0.307726	0.364122	0.315655	0.223520	0.250551	0.217498	0.164228	0.094898	0.065844
0.673670	0.502960	0.456863	0.395321	0.335049	0.287382	0.265125	0.211409	0.127081	0.115640	0.069520
0.710367	0.506452	0.402776	0.414907	0.285986	0.230994	0.251429	0.183547	0.140572	0.113512	0.064363
0.400619	0.578208	0.331849	0.349121	0.251181	0.335306	0.211474	0.179882	0.115217	0.105953	0.070367
0.635857	0.597934	0.441063	0.357779	0.301579	0.230426	0.239894	0.202358	0.126552	0.097866	0.067917
0.544993	0.614636	0.528774	0.318995	0.356463	0.206158	0.252897	0.216152	0.118451	0.096861	0.070154
0.585864	0.432803	0.462179	0.440594	0.397395	0.252220	0.263156	0.178631	0.149170	0.107621	0.069702
0.436732	0.385998	0.463484	0.411531	0.269067	0.310600	0.227019	0.165627	0.127333	0.095510	0.071632
0.504207	0.657556	0.378116	0.479683	0.293625	0.305403	0.256859	0.202936	0.153747	0.089412	0.068595
0.506670	0.624355	0.568675	0.415279	0.247412	0.324800	0.236311	0.190965	0.163176	0.109834	0.066955
0.441984	0.519129	0.342590	0.388636	0.255277	0.211184	0.242609	0.148513	0.145685	0.104975	0.067259
0.758177	0.578804	0.363234	0.281885	0.363918	0.329168	0.237889	0.174185	0.141485	0.116866	0.070843
0.738166	0.341416	0.516152	0.471746	0.256018	0.270939	0.202544	0.180292	0.161360	0.109536	0.067025
0.483071	0.505994	0.418856	0.281484	0.318171	0.331309	0.225579	0.205193	0.144712	0.113180	0.067436
0.780663	0.556984	0.477415	0.394027	0.310351	0.259437	0.263271	0.204956	0.165105	0.104214	0.069551
0.359025	0.428728	0.522911	0.368456	0.379150	0.222942	0.175594	0.177828	0.159656	0.095343	0.070261
0.788560	0.321797	0.415696	0.439092	0.274892	0.216654	0.210153	0.190599	0.119795	0.109661	0.067929
0.480794	0.671565	0.531616	0.462044	0.282799	0.235046	0.210808	0.163654	0.158601	0.111613	0.068181
0.656902	0.640713	0.539063	0.463425	0.311097	0.228240	0.223664	0.182197	0.137721	0.091789	0.068537
0.763471	0.627612	0.496508	0.283738	0.402612	0.278595	0.240132	0.200427	0.164182	0.101044	0.070062
0.644709	0.439093	0.379970	0.416291	0.310424	0.212860	0.245202	0.188095	0.148660	0.090957	0.070764
0.435648	0.344612	0.406387	0.305904	0.313284	0.305717	0.274024	0.184750	0.127482	0.116792	0.066150
0.653933	0.645058	0.450265	0.382601	0.365060	0.259028	0.214392	0.167277	0.158728	0.110299	0.071311
0.578283	0.595855	0.467704	0.442265	0.352783	0.233826	0.264661	0.161583	0.135619	0.108894	0.067691
0.636111	0.459903	0.493770	0.422836	0.299643	0.242224	0.229712	0.190110	0.151128	0.100366	0.070125
0.520748	0.460395	0.317472	0.334378	0.402662	0.308530	0.249071	0.166869	0.131486	0.119618	0.071485
0.572351	0.458556	0.396121	0.284641	0.283836	0.214228	0.223191	0.196139	0.170172	0.110931	0.069405
0.433075	0.544768	0.334407	0.420290	0.358245	0.296279	0.224170	0.190610	0.167379	0.119919	0.067805
0.494742	0.652403	0.348761	0.424533	0.278022	0.202319	0.273289	0.162335	0.164251	0.111944	0.070318
0.768901	0.525284	0.319405	0.263894	0.240357	0.202676	0.189385	0.159844	0.166509	0.115445	0.066642
0.408187	0.544878	0.333283	0.405337	0.307336	0.231886	0.268457	0.210174	0.157637	0.108443	0.066444
0.703530	0.671165	0.419133	0.280996	0.298262	0.315956	0.223629	0.158552	0.132886	0.104074	0.068376
0.504874	0.473436	0.478860	0.477414	0.374017	0.328177	0.231695	0.181231	0.151007	0.104282	0.068306
0.390546	0.641370	0.348209	0.307950	0.354476	0.291042	0.252816	0.172758	0.158424	0.100525	0.070079
0.633965	0.406420	0.329043	0.285958	0.356122	0.203848	0.187549	0.215949	0.125853	0.111196	0.068593
0.672005	0.467287	0.417909	0.298024	0.314353	0.313979	0.228291	0.213355	0.160152	0.109306	0.067139
0.445941	0.654702	0.307078	0.361041	0.357691	0.238913	0.269086	0.187780	0.139537	0.102530	0.065197
0.696589	0.667395	0.285759	0.459720	0.375708	0.234498	0.232183	0.152675	0.161492	0.095388	0.066260
0.398047	0.611316	0.385682	0.274252	0.248630	0.322311	0.239199	0.161879	0.125403	0.098813	0.068637
0.635876	0.632168	0.532296	0.431137	0.377798	0.266409	0.225879	0.213009	0.128908	0.101417	0.070899
0.630467	0.505574	0.351062	0.407437	0.384409	0.323123	0.262639	0.143591	0.140831	0.091374	0.068797
0.644312	0.465400	0.292316	0.466228	0.350190	0.204948	0.270242	0.204790	0.165536	0.096776	0.067340
0.596928	0.568691	0.347594	0.324923	0.274935	0.271991	0.171682	0.197561	0.163464	0.110509	0.070676
0.788169	0.521070	0.432825	0.417770	0.227426	0.284224	0.199120	0.169312	0.139221	0.106544	0.068691
0.436066	0.328060	0.300451	0.421072	0.300772	0.267414	0.244168	0.176543	0.139933	0.117202	0.070163
0.644652	0.427066	0.405786	0.425168	0.313953	0.247862	0.273106	0.205368	0.149206	0.111979	0.064869
0.454933	0.660613	0.474581	0.367073	0.228203	0.258463	0.238315	0.206003	0.165918	0.096308	0.069747
0.658861	0.375587	0.371653	0.308071	0.361868	0.248303	0.246473	0.200615	0.125584	0.098628	0.065799
0.718631	0.639101	0.434788	0.379246	0.294711	0.331609	0.241718	0.209188	0.124933	0.113609	0.068802
0.436233	0.446878	0.509139	0.300888	0.372792	0.198231	0.207786	0.171906	0.130229	0.114549	0.070350
0.784982	0.636044	0.421626	0.304926	0.314950	0.232758	0.264057	0.183929	0.154532	0.102616	0.067346
0.692246	0.367638	0.547147	0.398237	0.243322	0.294392	0.242949	0.202469	0.153021	0.116239	0.068637
0.793605	0.484996	0.559278	0.338557	0.377472	0.324383	0.243485	0.159906	0.115908	0.110364	0.068314
0.788776	0.662301	0.298361	0.268545	0.242664	0.310920	0.233220	0.214197	0.133122	0.101686	0.071761
0.514088	0.441243	0.343756	0.440165	0.248471	0.209676	0.263061	0.157263	0.159151	0.113115	0.068853
0.726366	0.631276	0.536804	0.397298	0.398878	0.232849	0.249560	0.205156	0.164624	0.113426	0.068685
0.605274	0.359961	0.537745	0.321990	0.328625	0.328924	0.268958	0.205105	0.147967	0.116586	0.067141
0.498010	0.495028	0.495450	0.331443	0.370144	0.216348	0.212202	0.191573	0.126663	0.093602	0.069345
0.579749	0.388022	0.562274	0.292650	0.311036	0.316472	0.243618	0.151390	0.148783	0.113507	0.066249
0.669536	0.382193	0.532141	0.281880	0.309899	0.335451	0.227871	0.188567	0.147648	0.118950	0.068330
0.441106	0.358921	0.290027	0.376642	0.265905	0.299569	0.195559	0.149712	0.118449	0.091310	0.070727
0.627385	0.341204	0.435819	0.341271	0.349021	0.280895	0.262887	0.176690	0.139891	0.121382	0.068473
0.780982	0.560724	0.508018	0.295277	0.342557	0.233059	0.204957	0.205602	0.167471	0.102124	0.069991
0.413642	0.337063	0.291034	0.361298	0.279016	0.272725	0.228917	0.209569	0.132207	0.119121	0.071370
0.435221	0.467526	0.503670	0.407397	0.349142	0.255126	0.188725	0.178657	0.126891	0.114474	0.070058
0.526514	0.382050	0.488917	0.364334	0.333761	0.331539	0.248551	0.157816	0.162219	0.113844	0.067212
0.436827	0.345268	0.404360	0.353691	0.357704	0.201106	0.172688	0.190156	0.148842	0.108283	0.069556
0.390004	0.425153	0.552957	0.377463	0.400467	0.202400	0.245529	0.191219	0.140246	0.096199	0.070532
0.789499	0.517672	0.441872	0.327818	0.255314	0.262339	0.266334	0.215970	0.162530	0.099262	0.069275
0.502654	0.663391	0.413021	0.443735	0.329057	0.304737	0.194224	0.208014	0.157359	0.095313	0.067823
0.461239	0.352714	0.570208	0.465048	0.286582	0.334013	0.236262	0.211294	0.164123	0.101367	0.071551
0.367918	0.444095	0.369872	0.284338	0.379289	0.230427	0.230853	0.186266	0.128589	0.116669	0.066533
0.486508	0.493055	0.480648	0.430112	0.268728	0.214132	0.260433	0.208261	0.161657	0.101532	0.067973
0.370290	0.466604	0.367310	0.275172	0.401820	0.209198	0.267451	0.218882	0.146782	0.107889	0.066785
0.783087	0.643114	0.555266	0.324788	0.407505	0.327240	0.255309	0.190135	0.157604	0.117304	0.070100
0.483701	0.449152	0.433636	0.254130	0.369137	0.205021	0.207383	0.223635	0.119902	0.096733	0.065315
0.604554	0.393617	0.561984	0.279611	0.347018	0.293352	0.274871	0.183558	0.146787	0.110686	0.067708
0.387759	0.317761	0.518486	0.358779	0.311442	0.240386	0.270042	0.181829	0.146890	0.117456	0.067071
0.506663	0.544165	0.417381	0.285174	0.364819	0.251823	0.242140	0.206896	0.160423	0.115542	0.067406
0.456203	0.500492	0.551107	0.485038	0.391440	0.310924	0.270836	0.195295	0.161532	0.116749	0.070324
0.622517	0.449712	0.562853	0.414694	0.313748	0.315706	0.226079	0.212010	0.133173	0.114614	0.071378
0.569915	0.670437	0.520846	0.277909	0.357872	0.338074	0.234432	0.160061	0.160610	0.119225	0.070647
0.753641	0.537137	0.393578	0.336590	0.333468	0.306167	0.197711	0.201036	0.151412	0.089533	0.068046
0.651432	0.589575	0.333981	0.454708	0.392982	0.271598	0.256698	0.165026	0.161048	0.107292	0.066139
0.700706	0.571514	0.342159	0.323762	0.318778	0.301973	0.252216	0.191821	0.148781	0.107502	0.069915
0.508613	0.319231	0.429560	0.386303	0.389139	0.297111	0.251865	0.221394	0.161228	0.112859	0.069536
0.538712	0.510799	0.524689	0.453183	0.356248	0.219681	0.173961	0.171610	0.136794	0.113892	0.067554
0.416168	0.491678	0.292589	0.402991	0.312210	0.282278	0.186227	0.182455	0.134816	0.112360	0.070259
0.622753	0.320229	0.435955	0.390850	0.279503	0.239153	0.205935	0.159314	0.133611	0.112048	0.069265
0.675338	0.476943	0.349376	0.356798	0.396981	0.283244	0.220667	0.179468	0.155844	0.106583	0.067669
0.768171	0.325963	0.479138	0.270758	0.297707	0.333418	0.209207	0.212950	0.158413	0.115796	0.069835
0.710507	0.457061	0.566490	0.429731	0.327731	0.293202	0.188297	0.170989	0.154259	0.102033	0.070069
0.700504	0.408609	0.503546	0.319868	0.370613	0.303558	0.218622	0.159551	0.154881	0.107115	0.071007
0.468290	0.505401	0.569462	0.344829	0.227863	0.338278	0.244312	0.142162	0.151619	0.104396	0.069694
0.733435	0.533234	0.323322	0.376457	0.377195	0.262534	0.174149	0.174008	0.140976	0.116567	0.067012
0.621758	0.565616	0.329592	0.300065	0.344483	0.198950	0.226443	0.213086	0.140630	0.116428	0.070560
0.399068	0.505681	0.417567	0.361984	0.385015	0.221262	0.274472	0.208569	0.165843	0.105151	0.068568
0.359562	0.672427	0.386594	0.380692	0.265018	0.284630	0.244669	0.191158	0.139081	0.089093	0.068730
0.359408	0.433734	0.504121	0.424303	0.319940	0.285718	0.192581	0.141623	0.152297	0.112328	0.067177
0.648715	0.350633	0.490156	0.371185	0.367592	0.301734	0.217718	0.216328	0.124421	0.093533	0.068835
0.569790	0.354286	0.495150	0.333471	0.252725	0.317395	0.183442	0.180322	0.154784	0.110965	0.065972
0.383276	0.529856	0.559398	0.431373	0.289139	0.205242	0.249991	0.206282	0.130194	0.115090	0.071027
0.706765	0.528824	0.535874	0.368412	0.270483	0.293770	0.263061	0.149415	0.134257	0.109692	0.066842
0.465603	0.556986	0.478441	0.256745	0.290956	0.331431	0.253640	0.197930	0.165120	0.118500	0.067385
0.496117	0.331881	0.546730	0.408812	0.374717	0.313253	0.226673	0.204052	0.159447	0.112537	0.069834
0.710848	0.670928	0.435842	0.440438	0.281658	0.307275	0.224276	0.158263	0.154614	0.095453	0.066412
0.765432	0.486966	0.344716	0.386457	0.342605	0.327307	0.232736	0.208782	0.150283	0.106259	0.065115
0.569398	0.404709	0.435672	0.359061	0.278589	0.334866	0.186673	0.160091	0.147132	0.109949	0.068207
0.496857	0.574396	0.562962	0.486580	0.250278	0.340816	0.242100	0.169090	0.160716	0.112036	0.069800
0.561883	0.454786	0.322720	0.287092	0.359255	0.333769	0.263807	0.140850	0.139714	0.100169	0.070532
0.483247	0.633898	0.371449	0.408061	0.322890	0.253144	0.239827	0.216764	0.164549	0.111147	0.068191
0.457621	0.542302	0.504212	0.472163	0.320259	0.293777	0.195949	0.172883	0.134513	0.110332	0.068262
0.583428	0.513545	0.354338	0.477146	0.355665	0.254631	0.268725	0.196977	0.163846	0.115354	0.069312
0.696470	0.543096	0.499409	0.467444	0.245935	0.280828	0.252355	0.157089	0.120653	0.118386	0.068039
0.491967	0.641418	0.337413	0.386483	0.332196	0.285300	0.228462	0.164915	0.144146	0.093989	0.069167
0.775513	0.487734	0.576483	0.391547	0.355099	0.291708	0.177847	0.199644	0.154500	0.104216	0.069797
0.759513	0.596174	0.376616	0.477281	0.227717	0.245256	0.263557	0.218528	0.120167	0.095731	0.068109
0.385884	0.320593	0.443248	0.287965	0.392626	0.278488	0.253468	0.201099	0.167273	0.100279	0.068876
0.544422	0.350361	0.480634	0.476878	0.384791	0.339788	0.248696	0.210046	0.163520	0.092703	0.066156
0.553674	0.337475	0.538640	0.396412	0.343433	0.203333	0.207108	0.190064	0.126369	0.109341	0.066582
0.540103	0.617434	0.494733	0.362356	0.322526	0.333506	0.190021	0.156019	0.166703	0.090523	0.065607
0.701764	0.667690	0.406933	0.371689	0.269471	0.259614	0.275701	0.198335	0.125513	0.102543	0.070855
0.428731	0.543110	0.484860	0.470830	0.238821	0.302828	0.230296	0.188906	0.126166	0.112628	0.070309
0.693158	0.632733	0.444015	0.372724	0.248622	0.285847	0.263542	0.181873	0.122823	0.115867	0.066588
0.749236	0.394369	0.477556	0.461862	0.240058	0.252230	0.264044	0.158328	0.155300	0.096019	0.067201
0.734126	0.538673	0.319316	0.415675	0.275990	0.326385	0.271662	0.188016	0.142647	0.109632	0.067965
0.491875	0.473185	0.573455	0.463423	0.385795	0.212769	0.270471	0.200753	0.159180	0.102267	0.069583
0.408632	0.498728	0.531320	0.410493	0.347485	0.305556	0.233224	0.208215	0.144967	0.093659	0.063172
0.690348	0.522471	0.563530	0.449928	0.349488	0.303690	0.253765	0.165447	0.165240	0.094001	0.070368
0.385827	0.458555	0.510589	0.321142	0.339481	0.218844	0.240295	0.162412	0.127753	0.117351	0.066270
0.455304	0.579747	0.399258	0.341227	0.352103	0.312406	0.210338	0.159093	0.161915	0.104819	0.067801
0.442406	0.393767	0.406797	0.412308	0.329285	0.279752	0.215038	0.212712	0.154985	0.093285	0.066863
0.478837	0.435717	0.376245	0.465272	0.363088	0.278450	0.260092	0.181970	0.151086	0.117500	0.069790
0.475732	0.457026	0.427679	0.323177	0.343027	0.203028	0.251003	0.202460	0.140622	0.095135	0.067535
0.457293	0.566547	0.426751	0.381538	0.236202	0.273660	0.244955	0.166231	0.164850	0.113633	0.064154
0.655731	0.463440	0.333720	0.453466	0.394936	0.277457	0.195614	0.170966	0.165380	0.106473	0.069295
0.553636	0.594023	0.292037	0.391437	0.269750	0.297796	0.280387	0.145202	0.158291	0.114480	0.067953
0.718552	0.490873	0.318133	0.479391	0.330673	0.314483	0.247815	0.178979	0.148178	0.109885	0.072132
0.753578	0.526303	0.465115	0.460277	0.254526	0.194614	0.170146	0.149832	0.127706	0.117199	0.068209
0.781038	0.571542	0.375526	0.484284	0.382027	0.266272	0.216824	0.203938	0.157998	0.103115	0.068716
0.739771	0.564498	0.304634	0.363965	0.313695	0.248694	0.271248	0.157637	0.144380	0.097438	0.069251
0.418487	0.399286	0.360760	0.366034	0.353711	0.232183	0.260144	0.190846	0.166378	0.115041	0.072085
0.605125	0.393993	0.549823	0.350345	0.391369	0.246735	0.200009	0.140397	0.163895	0.110755	0.065150
0.553516	0.542892	0.533662	0.392664	0.243691	0.225301	0.198530	0.200407	0.124494	0.105074	0.068395
0.630713	0.392280	0.456218	0.428577	0.356437	0.203387	0.228202	0.203513	0.163329	0.111648	0.067308
0.390961	0.542398	0.404581	0.420800	0.352652	0.333156	0.269270	0.150418	0.134804	0.115767	0.069162
0.635249	0.628155	0.340709	0.357726	0.232953	0.254096	0.220375	0.201621	0.151474	0.108250	0.068653
0.373481	0.530529	0.474932	0.451637	0.315227	0.243431	0.224741	0.213883	0.163784	0.099595	0.069316
0.573195	0.440869	0.440883	0.302154	0.341600	0.248470	0.220954	0.214011	0.143011	0.114507	0.070849
0.526487	0.521326	0.341129	0.328407	0.286328	0.318893	0.259199	0.164766	0.137549	0.117881	0.071154
0.719541	0.559936	0.505325	0.383442	0.343400	0.200296	0.208335	0.201132	0.128986	0.115593	0.069339
0.423915	0.523652	0.292443	0.448638	0.327662	0.291691	0.260449	0.194004	0.135188	0.108376	0.065603
0.732982	0.527670	0.561631	0.279531	0.271291	0.280718	0.252830	0.216706	0.163953	0.108169	0.065637
0.713054	0.529349	0.371849	0.275395	0.352315	0.284791	0.270552	0.213302	0.129774	0.112107	0.068445
0.661039	0.378009	0.455336	0.336038	0.367231	0.214278	0.203394	0.179630	0.117799	0.113161	0.067856
0.379570	0.604384	0.310807	0.360183	0.338907	0.310891	0.205971	0.202517	0.135791	0.108594	0.068234
0.785830	0.561926	0.534354	0.343255	0.253924	0.252801	0.256416	0.167574	0.140411	0.112536	0.066373
0.466554	0.336801	0.495183	0.439829	0.296786	0.331296	0.233768	0.195747	0.148203	0.114188	0.070391
0.689721	0.431888	0.404417	0.481965	0.277862	0.248575	0.213054	0.217458	0.144028	0.120503	0.071820
0.726749	0.435847	0.399569	0.315785	0.244714	0.303477	0.261957	0.151195	0.167029	0.115063	0.068822
0.786210	0.575208	0.365140	0.382619	0.382904	0.201483	0.193381	0.168657	0.159577	0.090603	0.068167
0.686036	0.605415	0.565885	0.387299	0.342276	0.252177	0.250476	0.200517	0.141991	0.112207	0.066555
0.472346	0.508905	0.437771	0.405031	0.265614	0.294397	0.232465	0.161906	0.157863	0.099514	0.066578
0.456350	0.473800	0.384511	0.306745	0.351890	0.324483	0.205743	0.215566	0.161481	0.104750	0.066843
0.601432	0.505919	0.543838	0.362680	0.309546	0.294750	0.241514	0.185535	0.143369	0.103607	0.069752
0.666851	0.557507	0.469242	0.259247	0.224556	0.224837	0.196919	0.205097	0.146146	0.095045	0.067870
0.667641	0.584694	0.341202	0.488096	0.390145	0.229203	0.268912	0.189283	0.163526	0.112299	0.068398
0.550968	0.411829	0.468321	0.305147	0.288318	0.279740	0.244051	0.180233	0.136861	0.100311	0.068562
0.393519	0.414552	0.519430	0.334685	0.311559	0.303562	0.232982	0.215569	0.163182	0.101353	0.066256
0.666938	0.361522	0.414361	0.488824	0.254242	0.303024	0.251861	0.222042	0.123357	0.107499	0.066401
0.468035	0.361145	0.420885	0.278001	0.292915	0.208168	0.222236	0.171393	0.127324	0.105940	0.067466
0.472922	0.598594	0.358981	0.449060	0.273361	0.275577	0.204707	0.143694	0.118541	0.117179	0.066647
0.679503	0.627352	0.327407	0.454945	0.349977	0.297102	0.266440	0.209324	0.155948	0.111913	0.067742
0.513985	0.456196	0.341188	0.309854	0.387086	0.327414	0.235666	0.194795	0.131891	0.095165	0.069900
0.506181	0.572900	0.535717	0.295249	0.352507	0.315789	0.253266	0.194442	0.164330	0.118016	0.066648
0.687233	0.575591	0.473778	0.315306	0.392640	0.337557	0.169085	0.172985	0.144820	0.114495	0.068483
0.601785	0.473814	0.493729	0.417616	0.325127	0.256671	0.234426	0.215025	0.150683	0.103518	0.069667
0.633457	0.535585	0.564964	0.317024	0.259386	0.272410	0.202805	0.212345	0.146925	0.104260	0.068786
0.426456	0.380253	0.482898	0.452783	0.276874	0.232067	0.202445	0.187727	0.137130	0.099143	0.067803
0.425140	0.368990	0.306373	0.380173	0.340776	0.330050	0.241275	0.141723	0.164636	0.107448	0.070170
0.548843	0.351970	0.440770	0.453555	0.274413	0.205621	0.254398	0.190529	0.155579	0.109379	0.066422
0.773371	0.578159	0.551943	0.278369	0.392886	0.330499	0.243389	0.196412	0.149890	0.118900	0.070476
0.712677	0.622700	0.330324	0.464032	0.245748	0.253203	0.187028	0.202696	0.144884	0.112470	0.067247
0.603036	0.569901	0.529536	0.462937	0.347896	0.329123	0.182679	0.210843	0.140225	0.118284	0.070010
0.740763	0.485219	0.341795	0.474567	0.277196	0.309083	0.172402	0.196532	0.159889	0.105903	0.066902
0.444954	0.476670	0.480825	0.381000	0.345673	0.278787	0.182448	0.215348	0.133136	0.094470	0.065744
0.782463	0.419159	0.572127	0.476903	0.268897	0.219010	0.232867	0.218003	0.137592	0.105861	0.070316
0.765762	0.527435	0.359727	0.477594	0.289751	0.286179	0.241159	0.206631	0.122831	0.110795	0.066137
0.465806	0.352351	0.492359	0.431880	0.226200	0.201736	0.173536	0.193530	0.138276	0.105476	0.066392
0.698821	0.326183	0.479034	0.406512	0.298851	0.286391	0.170869	0.192297	0.157316	0.110929	0.067259
0.536717	0.575160	0.423743	0.344620	0.318887	0.334820	0.243606	0.201047	0.154906	0.108674	0.067907
0.439755	0.417239	0.423206	0.388993	0.248745	0.244702	0.173278	0.224698	0.155128	0.103568	0.070863
0.419959	0.625999	0.410756	0.363771	0.289652	0.242211	0.269598	0.157785	0.161951	0.109973	0.066783
0.354178	0.554000	0.394595	0.407921	0.306123	0.216375	0.212080	0.200493	0.162766	0.114346	0.065752
0.634867	0.385559	0.470300	0.420026	0.339182	0.247758	0.254261	0.188606	0.170956	0.116424	0.070689
0.660957	0.654368	0.547003	0.460582	0.375564	0.283890	0.193526	0.188795	0.167003	0.109282	0.067295
0.771398	0.588458	0.452707	0.258283	0.360488	0.240283	0.244918	0.210875	0.155507	0.116075	0.068633
0.512036	0.666742	0.377104	0.304766	0.291546	0.289178	0.253607	0.174359	0.142880	0.107150	0.064406
0.557921	0.474962	0.431402	0.281096	0.237148	0.298650	0.263427	0.190970	0.145912	0.102786	0.070297
0.379338	0.573939	0.438429	0.415721	0.233126	0.272727	0.254635	0.174909	0.122318	0.105034	0.069056
0.503141	0.603845	0.426350	0.409314	0.228193	0.296735	0.204820	0.193674	0.165478	0.097851	0.072057
0.736991	0.373653	0.290704	0.404488	0.390700	0.334677	0.275229	0.170081	0.142458	0.118499	0.069683
0.729379	0.641434	0.452914	0.342971	0.303827	0.297570	0.251339	0.158285	0.148910	0.105851	0.067005
0.478127	0.493640	0.537700	0.410323	0.268177	0.248428	0.268383	0.181031	0.135366	0.107425	0.066921
0.476726	0.574512	0.345485	0.485041	0.291046	0.286377	0.266290	0.151391	0.132916	0.094987	0.069734
0.660383	0.638988	0.492807	0.302792	0.267320	0.235878	0.190104	0.190326	0.135427	0.091068	0.069978
0.496219	0.402082	0.502353	0.328833	0.336340	0.272152	0.201850	0.187805	0.159218	0.111947	0.066400
0.460333	0.478416	0.463180	0.299766	0.359323	0.312777	0.254593	0.165235	0.164369	0.112081	0.065475
0.585144	0.320388	0.295046	0.456584	0.359707	0.287083	0.199393	0.211243	0.160937	0.101903	0.064378
0.510253	0.593932	0.289122	0.417156	0.393812	0.340686	0.236941	0.160773	0.126866	0.100880	0.064440
0.648648	0.469373	0.522384	0.365375	0.326523	0.319527	0.251404	0.141022	0.146486	0.100065	0.069637
0.430651	0.509980	0.284899	0.408983	0.290882	0.301821	0.209198	0.190056	0.164656	0.091679	0.068783
0.450288	0.505281	0.337973	0.415133	0.280513	0.316874	0.204958	0.201059	0.145816	0.091272	0.066421
0.760064	0.666348	0.439543	0.266775	0.355514	0.231122	0.252378	0.204078	0.166010	0.114440	0.065675
0.644370	0.583770	0.413277	0.320904	0.382958	0.341690	0.219006	0.206633	0.136474	0.111144	0.068193
0.571864	0.553292	0.334764	0.399780	0.275588	0.223503	0.178085	0.197686	0.156745	0.116106	0.069151
0.443916	0.501497	0.361047	0.461892	0.282419	0.269574	0.180280	0.169686	0.157442	0.093450	0.068490
0.751881	0.561310	0.298736	0.400205	0.319343	0.317433	0.247014	0.145775	0.163102	0.097709	0.068117
0.514843	0.516505	0.457610	0.355540	0.279659	0.246639	0.272203	0.163636	0.120096	0.103160	0.067726
0.601441	0.450968	0.459677	0.477701	0.316468	0.228217	0.234240	0.143432	0.160211	0.110141	0.067801
0.763259	0.647913	0.289128	0.469244	0.282742	0.294288	0.202243	0.165412	0.116339	0.112637	0.067986
0.533640	0.571033	0.503085	0.432985	0.237971	0.301726	0.177008	0.192876	0.154160	0.115486	0.068760
0.783068	0.460654	0.337796	0.415588	0.340345	0.244830	0.274063	0.194485	0.125650	0.110612	0.065944
0.585779	0.438187	0.494299	0.316321	0.394814	0.325202	0.224315	0.196190	0.155428	0.105237	0.069649
0.668921	0.381632	0.490486	0.386706	0.378178	0.200973	0.174925	0.211266	0.137273	0.109090	0.070672
0.535841	0.465958	0.403967	0.317614	0.253485	0.251935	0.225012	0.152642	0.160049	0.102595	0.067594
0.489800	0.439114	0.292902	0.330300	0.314923	0.274869	0.246372	0.205903	0.123664	0.113254	0.069742
0.471299	0.621353	0.342101	0.405876	0.369422	0.274086	0.179090	0.192917	0.120089	0.105054	0.067358
0.726040	0.322515	0.411136	0.413385	0.228199	0.305042	0.270915	0.164987	0.146425	0.113432	0.070882
0.428050	0.654802	0.413473	0.391909	0.302116	0.263643	0.220942	0.190048	0.116134	0.103163	0.068966
0.700723	0.479704	0.345554	0.405095	0.240296	0.292456	0.209469	0.196320	0.166685	0.097055	0.064845
0.489230	0.429975	0.438000	0.318154	0.328726	0.328274	0.242097	0.198254	0.160615	0.117105	0.069661
0.505599	0.581865	0.533626	0.322886	0.232224	0.321741	0.264410	0.215504	0.137487	0.107730	0.069821
0.578550	0.535255	0.366923	0.318413	0.280599	0.259802	0.228255	0.211392	0.149875	0.094422	0.069808
0.657869	0.620503	0.514183	0.354090	0.279902	0.290799	0.269191	0.219422	0.150620	0.111171	0.069973
0.563033	0.640960	0.315248	0.474482	0.290717	0.309392	0.262970	0.175195	0.161811	0.095672	0.070065
0.542339	0.322348	0.546152	0.438285	0.355967	0.316001	0.247441	0.209812	0.133148	0.108147	0.071258
0.473539	0.631210	0.499533	0.293254	0.320805	0.285029	0.220676	0.212196	0.148302	0.098811	0.070885
0.377815	0.510438	0.358546	0.271770	0.281604	0.309076	0.168991	0.145389	0.165620	0.104989	0.069498
0.405708	0.417173	0.570713	0.257105	0.290250	0.334990	0.233978	0.202173	0.170798	0.098914	0.070655
0.484331	0.563826	0.384361	0.397587	0.229769	0.281631	0.196937	0.202591	0.133649	0.101309	0.067530
0.471341	0.340736	0.311593	0.362346	0.289542	0.328415	0.269032	0.202975	0.159946	0.110792	0.069184
0.537410	0.479517	0.450441	0.302955	0.411811	0.232408	0.204617	0.209625	0.126524	0.108014	0.068509
0.765207	0.604117	0.300003	0.258647	0.283138	0.321008	0.254918	0.203269	0.125304	0.107793	0.071629
0.480176	0.372085	0.486557	0.363719	0.355897	0.329906	0.223186	0.199203	0.158872	0.113378	0.068560
0.700472	0.474203	0.320160	0.419251	0.323925	0.280262	0.211849	0.215113	0.164232	0.116295	0.068146
0.447072	0.465595	0.329695	0.306216	0.292232	0.253757	0.243436	0.193596	0.139748	0.108234	0.069949
0.485931	0.650249	0.420095	0.401391	0.224311	0.270894	0.273965	0.149266	0.162494	0.112312	0.068749
0.767400	0.499956	0.502395	0.267832	0.246027	0.305033	0.248192	0.212525	0.146234	0.116111	0.069179
0.604281	0.444651	0.554611	0.348718	0.313408	0.311480	0.242039	0.162963	0.123963	0.097768	0.066395
0.542322	0.392847	0.545720	0.371575	0.299115	0.277667	0.268557	0.157868	0.166441	0.118750	0.067350
0.646901	0.417774	0.427516	0.376006	0.377049	0.232305	0.167788	0.164169	0.151026	0.096531	0.069097
0.518982	0.377056	0.492488	0.397261	0.359501	0.298832	0.209476	0.196555	0.138839	0.115734	0.069372
0.627298	0.568648	0.418807	0.476812	0.331509	0.273104	0.265295	0.176031	0.121826	0.096411	0.068526
0.434573	0.665383	0.401437	0.403149	0.242595	0.241939	0.175347	0.206092	0.145829	0.111238	0.068755
0.559190	0.421109	0.340976	0.422021	0.254272	0.298752	0.224104	0.156256	0.135131	0.109932	0.069898
0.359858	0.665960	0.396676	0.295582	0.324504	0.324787	0.226739	0.144811	0.156500	0.093805	0.070100
0.450496	0.669820	0.344917	0.379135	0.355065	0.321043	0.251453	0.193928	0.154545	0.101346	0.064912
0.706492	0.505133	0.480517	0.410656	0.225788	0.251496	0.249215	0.199941	0.145709	0.113683	0.069545
0.556676	0.562151	0.513323	0.380497	0.252296	0.261734	0.221244	0.203398	0.164381	0.097431	0.070942
0.476995	0.652964	0.356909	0.351426	0.285923	0.330029	0.223042	0.192796	0.118698	0.096205	0.065906
0.567107	0.655249	0.560343	0.404837	0.393196	0.243922	0.200350	0.199188	0.147971	0.108371	0.069019
0.620945	0.665002	0.330498	0.266020	0.382151	0.270624	0.250761	0.177581	0.142600	0.114719	0.067550
0.683946	0.352734	0.454712	0.409210	0.355545	0.261083	0.249735	0.171840	0.170055	0.093856	0.071395
0.384372	0.594103	0.430721	0.483151	0.233083	0.212229	0.248658	0.184051	0.147359	0.115816	0.065001
0.475015	0.429456	0.482235	0.428229	0.300497	0.228157	0.247079	0.158418	0.125506	0.103619	0.068114
0.601726	0.578035	0.538976	0.320162	0.301554	0.328346	0.240679	0.210685	0.128358	0.098886	0.067276
0.563489	0.560159	0.471605	0.420279	0.282838	0.268643	0.209603	0.172348	0.152444	0.100779	0.070596
0.407376	0.654782	0.530443	0.328520	0.356266	0.295658	0.243445	0.198736	0.147049	0.099818	0.065163
0.700292	0.497863	0.355999	0.267651	0.393684	0.238402	0.229780	0.206456	0.157692	0.093078	0.070241
0.555489	0.434853	0.563894	0.400573	0.274323	0.289936	0.256201	0.186877	0.163419	0.101205	0.064984
0.745865	0.361975	0.531982	0.475319	0.272231	0.332047	0.202318	0.147152	0.135350	0.112103	0.070575
0.656707	0.665019	0.337241	0.483038	0.250956	0.275309	0.235482	0.190926	0.153062	0.104243	0.069278
0.475534	0.637554	0.545565	0.371441	0.260101	0.326662	0.243578	0.147894	0.138947	0.115545	0.069615
0.557758	0.602616	0.402273	0.312803	0.265329	0.227151	0.268920	0.217074	0.163606	0.104693	0.069157
0.406087	0.332797	0.407403	0.405095	0.267123	0.280275	0.181987	0.154576	0.149242	0.096361	0.067877
0.778874	0.549162	0.350750	0.406166	0.406654	0.211250	0.226671	0.200667	0.146953	0.109722	0.068839
0.418608	0.574755	0.412359	0.308360	0.291774	0.298366	0.237813	0.209385	0.162683	0.114384	0.066622
0.627113	0.565683	0.432437	0.396051	0.395852	0.256631	0.265052	0.180450	0.131938	0.109755	0.068783
0.356893	0.555671	0.343219	0.264431	0.312829	0.291745	0.251279	0.172699	0.129541	0.115886	0.064843
0.583394	0.328609	0.460070	0.308471	0.254031	0.332214	0.235330	0.161634	0.167238	0.100874	0.069674
0.652505	0.573543	0.480387	0.264215	0.289525	0.195690	0.209620	0.147650	0.152160	0.101454	0.068513
0.536776	0.656060	0.415996	0.285480	0.314409	0.197222	0.167416	0.196101	0.141081	0.111641	0.070498
0.642561	0.593082	0.462632	0.268999	0.251250	0.239534	0.211923	0.141909	0.115475	0.097013	0.067659
0.691007	0.453486	0.420203	0.377378	0.399693	0.254771	0.246413	0.187009	0.153476	0.118156	0.069563
0.585870	0.589629	0.492894	0.294193	0.377118	0.265477	0.185975	0.210057	0.154856	0.103750	0.070870
0.672035	0.432738	0.295936	0.318188	0.274144	0.263123	0.232545	0.170593	0.113638	0.091974	0.067938
0.654390	0.528042	0.501094	0.467550	0.227100	0.257209	0.242344	0.171990	0.148994	0.093215	0.069440
0.555316	0.590518	0.358934	0.405342	0.224509	0.272499	0.265115	0.185038	0.160305	0.100597	0.067220
0.465629	0.608300	0.393360	0.472799	0.255727	0.213412	0.260090	0.207209	0.156328	0.114896	0.065988
0.496023	0.523963	0.334435	0.393422	0.354336	0.272824	0.213386	0.154403	0.137913	0.110221	0.065513
0.527472	0.633620	0.494781	0.467082	0.307885	0.229862	0.209158	0.176060	0.143171	0.109650	0.069234
0.748882	0.574553	0.341521	0.275136	0.305530	0.307417	0.217446	0.218561	0.128885	0.109672	0.066177
0.682254	0.362531	0.553600	0.371760	0.361488	0.243321	0.240111	0.202666	0.134535	0.115796	0.066322
0.648422	0.435454	0.360784	0.369006	0.264681	0.241255	0.238200	0.188477	0.119023	0.117334	0.068503
0.622021	0.447915	0.403996	0.334269	0.353870	0.323919	0.264247	0.195355	0.133286	0.105519	0.065494
0.618366	0.323366	0.419814	0.293996	0.350699	0.227344	0.195077	0.210374	0.124431	0.113329	0.069308
0.582251	0.501135	0.397382	0.487283	0.398129	0.307011	0.185215	0.165905	0.153939	0.100736	0.069682
0.631484	0.652001	0.533030	0.360292	0.358113	0.253014	0.233732	0.202057	0.136598	0.094693	0.070967
0.601904	0.645843	0.488958	0.389518	0.366632	0.298476	0.269086	0.173384	0.120822	0.107761	0.065185
0.788894	0.600475	0.440128	0.271982	0.345513	0.246502	0.274170	0.187455	0.134207	0.113250	0.069577
0.551952	0.631089	0.559006	0.461631	0.362313	0.210823	0.191604	0.193999	0.141107	0.098878	0.069751
0.394000	0.572635	0.466985	0.259615	0.255246	0.252641	0.220757	0.217719	0.128075	0.114311	0.069524
0.550849	0.640397	0.320785	0.363377	0.389741	0.292794	0.186857	0.177382	0.125498	0.116779	0.069836
0.356351	0.525763	0.522126	0.402594	0.309165	0.214740	0.248012	0.194318	0.138018	0.110616	0.069004
0.435363	0.512481	0.492439	0.292119	0.328559	0.223437	0.188531	0.201383	0.126574	0.091254	0.065897
0.794880	0.470463	0.454192	0.461286	0.358769	0.317044	0.256274	0.189853	0.142039	0.110001	0.066851
0.366257	0.642599	0.364759	0.423117	0.264076	0.297123	0.194907	0.175160	0.150423	0.113425	0.065762
0.485654	0.627166	0.530737	0.467019	0.246671	0.219912	0.210641	0.216471	0.159350	0.117696	0.066503
0.381108	0.630011	0.419847	0.473354	0.322788	0.314875	0.269898	0.208513	0.129361	0.115110	0.067476
0.562058	0.321399	0.336883	0.473716	0.322291	0.249016	0.209793	0.216769	0.163573	0.092755	0.067274
0.496144	0.342486	0.412183	0.298009	0.371562	0.254542	0.228196	0.215298	0.139268	0.117329	0.067558
0.737117	0.359394	0.377885	0.265180	0.339314	0.244584	0.206303	0.197489	0.150107	0.111110	0.069536
0.616940	0.465254	0.483085	0.352094	0.331127	0.295208	0.235130	0.218034	0.153182	0.104778	0.067628
0.452861	0.336295	0.471511	0.420537	0.350097	0.211120	0.179391	0.163468	0.158180	0.096921	0.068884
0.700288	0.320830	0.321811	0.477987	0.403042	0.318399	0.268675	0.148425	0.145684	0.101578	0.070902
0.684105	0.535288	0.340195	0.456089	0.292291	0.248126	0.267884	0.209700	0.160776	0.090686	0.067529
0.358468	0.395328	0.324225	0.405757	0.323123	0.228780	0.264549	0.180780	0.151982	0.111759	0.070974
0.517898	0.582766	0.469727	0.282286	0.328457	0.241242	0.208944	0.161857	0.114479	0.100241	0.064134
0.645865	0.475806	0.382136	0.457044	0.233460	0.198272	0.169162	0.201784	0.137126	0.108947	0.069904
0.613093	0.476287	0.537016	0.461516	0.320881	0.221798	0.264190	0.207591	0.160329	0.103290	0.068427
0.607235	0.666215	0.411210	0.361909	0.327415	0.233291	0.275086	0.199975	0.126642	0.110231	0.067594
0.785682	0.611707	0.486002	0.405815	0.347378	0.270011	0.256556	0.215973	0.123016	0.105931	0.068864
0.754485	0.422760	0.300805	0.416479	0.350818	0.262453	0.262112	0.202389	0.117209	0.107732	0.069282
0.711251	0.642962	0.536326	0.461450	0.388155	0.270665	0.266809	0.201862	0.125235	0.098493	0.069731
0.613073	0.415942	0.368830	0.327823	0.265853	0.293163	0.266410	0.156204	0.164594	0.097279	0.069977
0.610411	0.446871	0.530403	0.292356	0.394280	0.234863	0.218205	0.178759	0.115809	0.110686	0.066770
0.621331	0.659473	0.459802	0.341916	0.392447	0.302317	0.172085	0.217126	0.141636	0.094409	0.065166
0.718363	0.545614	0.568330	0.463914	0.357282	0.333935	0.177194	0.156556	0.125773	0.102524	0.065779
0.604217	0.654096	0.526876	0.328876	0.261031	0.195060	0.243112	0.168330	0.131048	0.107630	0.064206
0.399495	0.454248	0.402185	0.370265	0.340713	0.321095	0.185390	0.172705	0.156473	0.097962	0.069237
0.397586	0.348265	0.564571	0.448001	0.405260	0.258525	0.268340	0.187332	0.138622	0.095504	0.069466
0.631001	0.525375	0.428675	0.398370	0.263747	0.220226	0.190527	0.214855	0.139588	0.108556	0.068381
0.666538	0.570654	0.482562	0.485758	0.291179	0.279593	0.177105	0.213196	0.165473	0.092467	0.068512
0.483644	0.472527	0.402771	0.256819	0.345837	0.214663	0.186875	0.172389	0.152963	0.113809	0.070209
0.679248	0.466976	0.373511	0.431536	0.378618	0.254594	0.267748	0.211324	0.154350	0.095912	0.063761
0.607602	0.451857	0.488975	0.395244	0.340802	0.317563	0.175233	0.210072	0.164685	0.091117	0.067056
0.760478	0.661554	0.415302	0.455330	0.380778	0.275694	0.251134	0.153544	0.164710	0.102006	0.069898
0.393570	0.636512	0.405637	0.275747	0.248365	0.213848	0.270986	0.162258	0.140024	0.096630	0.067056
0.447443	0.619081	0.562014	0.469025	0.351186	0.220608	0.246815	0.184848	0.130021	0.098476	0.069717
0.452563	0.368644	0.571459	0.404801	0.404285	0.285051	0.215080	0.216008	0.141703	0.102607	0.067153
0.571069	0.400539	0.382346	0.474032	0.379838	0.295968	0.271309	0.210720	0.126163	0.118767	0.067018
0.696721	0.412882	0.406783	0.323855	0.265885	0.315351	0.187900	0.215693	0.153083	0.092488	0.068932
0.625258	0.512711	0.378224	0.365503	0.316766	0.299989	0.217760	0.167310	0.141792	0.099160	0.069607
0.536273	0.573129	0.349007	0.375678	0.283272	0.295279	0.216549	0.207224	0.157570	0.105952	0.070412
0.700566	0.564308	0.562472	0.341020	0.375637	0.281469	0.205830	0.178143	0.152633	0.114965	0.068158
0.468928	0.630187	0.518675	0.429634	0.402803	0.298449	0.241503	0.166247	0.135913	0.097579	0.069251
0.744661	0.376142	0.370894	0.362265	0.357006	0.332827	0.235378	0.163990	0.130173	0.113098	0.067162
0.466448	0.577601	0.436818	0.405941	0.229165	0.274275	0.236371	0.149792	0.121882	0.109316	0.066630
0.631690	0.345689	0.474644	0.476328	0.323887	0.327938	0.224688	0.181206	0.129655	0.113435	0.067986
0.610228	0.456253	0.340099	0.481144	0.390594	0.218870	0.272828	0.189007	0.164431	0.092278	0.071071
0.675282	0.498276	0.487244	0.469254	0.296744	0.266166	0.191529	0.192191	0.128116	0.115647	0.068862
0.375241	0.551990	0.551783	0.419535	0.349985	0.221925	0.242694	0.196374	0.146527	0.115988	0.069085
0.749455	0.329775	0.338655	0.293382	0.295873	0.292565	0.218975	0.197990	0.134752	0.109929	0.066965
0.608226	0.627896	0.318074	0.270844	0.336822	0.308214	0.174044	0.141900	0.146411	0.101571	0.070464
0.653992	0.489198	0.365467	0.303170	0.250524	0.306437	0.275118	0.159882	0.118807	0.116148	0.064375
0.743798	0.595587	0.549358	0.321176	0.255513	0.301192	0.246082	0.205017	0.137642	0.106024	0.070733
0.541468	0.663247	0.433445	0.332220	0.342871	0.292861	0.170490	0.210296	0.130430	0.110338	0.070039
0.356980	0.473308	0.494411	0.440093	0.352492	0.213456	0.237723	0.199316	0.161258	0.094789	0.069899
0.648838	0.371939	0.397186	0.375016	0.289760	0.227513	0.224278	0.158566	0.138812	0.117221	0.070176
0.492141	0.650505	0.483587	0.453609	0.388006	0.232794	0.260931	0.171862	0.137026	0.119622	0.069649
0.789436	0.672084	0.340120	0.354510	0.306251	0.253679	0.210824	0.220656	0.138651	0.097662	0.066235
0.746678	0.641897	0.501539	0.396339	0.256291	0.320636	0.267159	0.203144	0.148577	0.092899	0.068551
0.658362	0.508446	0.558064	0.380998	0.402809	0.244874	0.231380	0.207952	0.134067	0.114007	0.066412
0.685305	0.570398	0.360712	0.416216	0.346633	0.264741	0.243715	0.181596	0.117320	0.097344	0.069301
0.398829	0.443560	0.332766	0.392267	0.284732	0.330127	0.223528	0.175742	0.138777	0.102643	0.069589
0.545307	0.352974	0.464430	0.460007	0.246510	0.261466	0.170429	0.189889	0.128785	0.107085	0.070157
0.655146	0.453634	0.448643	0.280049	0.363358	0.206613	0.222164	0.165267	0.161264	0.115116	0.069292
0.635309	0.474885	0.335662	0.420489	0.259695	0.304934	0.247090	0.205525	0.156538	0.117578	0.068793
0.782307	0.562495	0.552417	0.342561	0.266053	0.216777	0.176851	0.200760	0.153039	0.104831	0.068974
0.706776	0.555156	0.406425	0.399587	0.326325	0.314099	0.187823	0.187090	0.123994	0.113881	0.066058
0.547646	0.463957	0.345964	0.414024	0.310422	0.242380	0.266529	0.190584	0.128970	0.094968	0.067143
0.517965	0.419014	0.423495	0.414503	0.310711	0.289428	0.243818	0.208315	0.158278	0.109271	0.067744
0.622670	0.640745	0.552306	0.464534	0.370698	0.290479	0.265747	0.210723	0.162082	0.110116	0.069569
0.509620	0.343486	0.407538	0.461183	0.353042	0.244786	0.250826	0.168573	0.119513	0.111867	0.070076
0.562826	0.555771	0.380773	0.360110	0.389242	0.247971	0.194907	0.148673	0.125975	0.091768	0.071163
0.652765	0.598017	0.553972	0.480080	0.404822	0.283909	0.207631	0.219514	0.132441	0.101193	0.069047
0.354659	0.356129	0.383529	0.316651	0.351500	0.274089	0.182898	0.190948	0.154874	0.102583	0.067901
0.756317	0.602852	0.566959	0.279924	0.340245	0.225066	0.207722	0.213216	0.132864	0.107690	0.066552
0.753874	0.505970	0.547021	0.283012	0.310591	0.333776	0.248673	0.189716	0.159079	0.119730	0.068691
0.602804	0.339940	0.514908	0.337399	0.355872	0.330416	0.270456	0.162752	0.114919	0.110112	0.064280
0.566859	0.513238	0.471412	0.416575	0.287832	0.211633	0.265827	0.143176	0.152831	0.096387	0.070304
0.443280	0.366161	0.501050	0.422113	0.335744	0.334835	0.216227	0.220638	0.161633	0.105918	0.069409
0.377641	0.653650	0.385388	0.346895	0.393748	0.333909	0.268568	0.200634	0.166980	0.105492	0.064415
0.621933	0.645472	0.317206	0.322056	0.325187	0.291103	0.260716	0.216305	0.145566	0.115677	0.066205
0.616463	0.542367	0.377024	0.281256	0.313065	0.289873	0.210022	0.215791	0.137560	0.110669	0.065608
0.706366	0.366789	0.292936	0.479308	0.363560	0.293090	0.171670	0.162564	0.147894	0.103444	0.065905
0.727818	0.596118	0.442492	0.304518	0.258440	0.334942	0.225125	0.203113	0.155336	0.113622	0.069804
0.359787	0.488821	0.317228	0.424962	0.290145	0.306505	0.265233	0.199579	0.118429	0.106539	0.069879
0.564298	0.497753	0.359090	0.282857	0.351854	0.274555	0.174188	0.203321	0.145653	0.090375	0.065936
0.789385	0.321984	0.305658	0.415053	0.240947	0.226716	0.260780	0.197486	0.145491	0.099077	0.068586
0.456941	0.617771	0.291652	0.363404	0.349324	0.247246	0.230816	0.143070	0.164539	0.093473	0.068893
0.422660	0.434709	0.473192	0.414993	0.296224	0.245726	0.263311	0.144209	0.167123	0.109783	0.067741
0.414870	0.433348	0.452768	0.415030	0.333124	0.255123	0.230381	0.172054	0.160251	0.107432	0.069907
0.453380	0.433899	0.360589	0.409202	0.261386	0.215764	0.179847	0.154674	0.139737	0.118360	0.065830
0.693787	0.428039	0.324580	0.393914	0.287357	0.296909	0.234387	0.147542	0.144391	0.107599	0.070514
0.538073	0.453987	0.468196	0.337908	0.231161	0.248997	0.203273	0.207267	0.133662	0.094016	0.071053
0.407944	0.347975	0.356425	0.419001	0.408101	0.279953	0.267099	0.214896	0.151572	0.098116	0.068435
0.737725	0.550778	0.372465	0.467900	0.265921	0.314724	0.239030	0.193972	0.164721	0.113901	0.071211
0.384687	0.373810	0.453032	0.315634	0.334912	0.216011	0.169954	0.199703	0.154993	0.112132	0.071252
0.425713	0.502985	0.419596	0.268125	0.268942	0.235769	0.215287	0.164038	0.164837	0.107909	0.069805
0.485315	0.661302	0.469176	0.463707	0.335629	0.251903	0.224745	0.171434	0.131114	0.112106	0.069046
0.458955	0.514906	0.523391	0.356730	0.392688	0.300653	0.253312	0.193736	0.162594	0.110509	0.066726
0.446951	0.413009	0.285129	0.387011	0.398078	0.198873	0.226317	0.205639	0.130688	0.112885	0.068365
0.588153	0.514597	0.421920	0.277731	0.387621	0.287035	0.257533	0.162113	0.143105	0.100088	0.071359
0.518825	0.669689	0.502665	0.464650	0.236870	0.327936	0.218809	0.162777	0.134928	0.112333	0.068083
0.636937	0.345681	0.384367	0.403684	0.362437	0.206222	0.248616	0.188939	0.130442	0.104332	0.069282
0.399930	0.455678	0.488122	0.331070	0.358831	0.247779	0.258561	0.218614	0.139972	0.117183	0.067394
0.770147	0.456200	0.502213	0.429190	0.403214	0.288376	0.279008	0.163672	0.135180	0.109168	0.068660
0.737542	0.563776	0.529825	0.338116	0.390495	0.263670	0.244651	0.153720	0.147063	0.114822	0.066424
0.687746	0.561029	0.558672	0.412762	0.294784	0.281252	0.170929	0.180691	0.146403	0.114273	0.069221
0.627199	0.338840	0.361437	0.301537	0.342093	0.281510	0.216488	0.167214	0.163895	0.110001	0.070503
0.427094	0.468167	0.515174	0.361042	0.369344	0.309024	0.274020	0.178391	0.129764	0.110543	0.069310
0.619283	0.583382	0.492327	0.483621	0.243251	0.261464	0.244727	0.192306	0.143040	0.115897	0.068948
0.659189	0.359952	0.338609	0.272494	0.325087	0.331140	0.202248	0.195374	0.154584	0.112611	0.068839
0.738003	0.657600	0.500496	0.332208	0.250807	0.199210	0.195834	0.201230	0.141868	0.112592	0.067860
0.746089	0.550702	0.304585	0.416001	0.264143	0.260366	0.201646	0.211098	0.156271	0.102159	0.070139
0.649455	0.398650	0.538102	0.482317	0.292687	0.304194	0.245551	0.205154	0.163642	0.104186	0.065843
0.694815	0.567579	0.517835	0.334910	0.271956	0.278874	0.201741	0.210815	0.153340	0.116449	0.070989
0.648072	0.420604	0.425950	0.420087	0.405219	0.306492	0.211630	0.214657	0.120023	0.094976	0.068275
0.702296	0.526906	0.421352	0.325250	0.314492	0.294690	0.203847	0.197879	0.163935	0.114519	0.068476
0.431958	0.676958	0.458818	0.394518	0.267347	0.320154	0.204179	0.150556	0.156991	0.106470	0.070205
0.627606	0.541386	0.368200	0.330105	0.296664	0.316296	0.239743	0.188740	0.134745	0.105791	0.069042
0.614512	0.387045	0.370085	0.331103	0.367897	0.335984	0.271347	0.202738	0.159600	0.115525	0.069163
0.494647	0.661636	0.548934	0.431197	0.389266	0.219083	0.247839	0.202295	0.138478	0.108342	0.069360
0.763254	0.603674	0.564669	0.427867	0.385880	0.302725	0.252135	0.188799	0.166225	0.112533	0.071804
0.427491	0.397631	0.423765	0.423966	0.259845	0.256154	0.231488	0.154557	0.156458	0.099748	0.070292
0.607479	0.535371	0.309379	0.307113	0.336221	0.264382	0.187605	0.199128	0.163909	0.117234	0.067004
0.410331	0.554342	0.542017	0.377373	0.391271	0.199544	0.245322	0.152961	0.142552	0.110316	0.067017
0.567599	0.569178	0.368540	0.304646	0.396986	0.307007	0.204345	0.172868	0.131404	0.106558	0.067321
0.750832	0.554734	0.289392	0.483952	0.237254	0.238109	0.254354	0.183382	0.147242	0.110204	0.069790
0.447274	0.541008	0.419610	0.337990	0.322061	0.340496	0.171089	0.181149	0.161793	0.114178	0.070765
0.484307	0.523141	0.356669	0.490575	0.410153	0.342973	0.236671	0.219361	0.138543	0.117523	0.069838
0.416451	0.481465	0.549415	0.364982	0.285286	0.326309	0.246879	0.162984	0.154134	0.116071	0.069138
0.464924	0.569961	0.529262	0.267320	0.357339	0.319633	0.241846	0.195854	0.150154	0.110028	0.070065
0.688446	0.565477	0.558705	0.309806	0.231728	0.308678	0.221157	0.179511	0.169431	0.120419	0.070439
0.613395	0.397117	0.335830	0.327489	0.364670	0.292297	0.222877	0.180108	0.141090	0.113234	0.070311
0.655566	0.410761	0.385788	0.482704	0.353636	0.210509	0.250738	0.181556	0.152099	0.104377	0.069959
0.540080	0.624787	0.560106	0.403528	0.228053	0.279891	0.224026	0.188135	0.146235	0.104647	0.067292
0.680820	0.520759	0.300520	0.409261	0.343861	0.200896	0.236797	0.156798	0.157217	0.113790	0.068322
0.683851	0.361216	0.473644	0.305869	0.390326	0.324028	0.238928	0.210225	0.149209	0.115072	0.070663
0.569995	0.502263	0.466732	0.318313	0.226905	0.255223	0.240148	0.205044	0.142939	0.106339	0.070216
0.395092	0.670421	0.413645	0.412275	0.360319	0.239063	0.275730	0.193482	0.166944	0.116399	0.070224
0.770049	0.409652	0.453376	0.257897	0.400298	0.294912	0.246991	0.186608	0.157337	0.096884	0.068288
0.503498	0.476224	0.461461	0.412475	0.357638	0.238464	0.253282	0.165385	0.150821	0.089184	0.068376
0.656325	0.545416	0.313205	0.465019	0.261675	0.300096	0.190812	0.221112	0.132597	0.107911	0.068420
0.749444	0.525728	0.554610	0.464103	0.347354	0.224859	0.228976	0.181665	0.135047	0.106303	0.065423
0.679151	0.553031	0.547226	0.267055	0.404863	0.340990	0.196878	0.180251	0.164477	0.108435	0.066340
0.629672	0.559542	0.562204	0.322208	0.357249	0.209952	0.207428	0.190857	0.167177	0.109564	0.070333
0.468620	0.542150	0.505458	0.455153	0.339737	0.268799	0.269837	0.194454	0.146601	0.110517	0.069009
0.598715	0.405593	0.567059	0.361878	0.325028	0.227823	0.209967	0.200150	0.149797	0.100533	0.065664
0.607753	0.553263	0.316898	0.324108	0.297493	0.241692	0.254125	0.199728	0.165163	0.098013	0.067938
0.568914	0.465617	0.490320	0.254620	0.263960	0.326015	0.272467	0.213233	0.147407	0.102658	0.068977
0.646478	0.525044	0.459599	0.409316	0.395810	0.196129	0.258103	0.208790	0.139919	0.109680	0.068972
0.790572	0.400162	0.364855	0.317568	0.355601	0.216403	0.225395	0.156775	0.139575	0.090050	0.066498
0.487469	0.574644	0.534511	0.422428	0.398775	0.328292	0.274679	0.180502	0.165537	0.107101	0.069865
0.523855	0.383147	0.321652	0.468238	0.317036	0.338599	0.192593	0.212044	0.149246	0.115045	0.069366
0.458945	0.462224	0.421417	0.395143	0.341045	0.334860	0.180532	0.161672	0.154339	0.113186	0.068697
0.662306	0.413303	0.553595	0.474069	0.376003	0.268000	0.258727	0.217358	0.154925	0.098861	0.068838
0.567282	0.581925	0.298963	0.468450	0.320995	0.219189	0.247442	0.158673	0.129638	0.100624	0.069751
0.580636	0.563737	0.488381	0.400348	0.283841	0.316973	0.171790	0.179787	0.135441	0.102174	0.064765
0.484764	0.481682	0.475883	0.360026	0.247053	0.267164	0.195989	0.170814	0.132433	0.108726	0.068710
0.382582	0.425735	0.526133	0.286916	0.370103	0.324504	0.236779	0.194548	0.135729	0.115128	0.068961
0.727182	0.438028	0.411278	0.483393	0.254546	0.271567	0.238657	0.186071	0.137696	0.099937	0.068597
0.521406	0.470408	0.323771	0.476917	0.360452	0.264550	0.252191	0.162577	0.126315	0.096049	0.069434
0.757890	0.372738	0.343588	0.292696	0.389547	0.221848	0.272963	0.202314	0.130186	0.104411	0.068743
0.587531	0.667624	0.314966	0.327839	0.383436	0.288190	0.176322	0.202837	0.165158	0.107312	0.067634
0.438486	0.413695	0.349510	0.410222	0.299222	0.241347	0.249537	0.195754	0.118945	0.093355	0.070200
0.432835	0.400279	0.287644	0.327446	0.357769	0.294748	0.261437	0.182275	0.165761	0.106456	0.065334
0.365021	0.436556	0.371331	0.464769	0.403023	0.314368	0.263590	0.183744	0.130024	0.100874	0.069467
0.784720	0.636403	0.512342	0.410146	0.362790	0.221169	0.195632	0.139533	0.134824	0.108448	0.070373
0.488266	0.457467	0.440080	0.395437	0.393884	0.206318	0.182431	0.165791	0.151304	0.119897	0.066306
0.613618	0.352323	0.337239	0.477111	0.243343	0.312508	0.208925	0.212030	0.116154	0.106190	0.070728
0.450392	0.594883	0.414667	0.464455	0.405542	0.225293	0.260201	0.180752	0.152112	0.098094	0.064062
0.757419	0.471837	0.437214	0.306568	0.278958	0.260231	0.253328	0.166319	0.133900	0.102960	0.070349
0.399218	0.629504	0.317507	0.453971	0.252727	0.257511	0.236747	0.195400	0.163711	0.093554	0.066138
0.394286	0.630570	0.400040	0.325696	0.341038	0.315533	0.248444	0.204021	0.158705	0.118927	0.069006
0.739532	0.512749	0.496450	0.440274	0.340727	0.238740	0.202517	0.158811	0.149309	0.107608	0.070861
0.768729	0.488400	0.332527	0.396747	0.389381	0.288896	0.187760	0.184032	0.153608	0.113507	0.067672
0.730041	0.581237	0.504886	0.356304	0.385480	0.292302	0.263390	0.200516	0.138036	0.103405	0.064691
0.486645	0.584018	0.567967	0.329186	0.244366	0.287671	0.275643	0.158450	0.124316	0.117041	0.066428
0.571160	0.590812	0.334719	0.295232	0.331466	0.313753	0.168851	0.217424	0.158316	0.112091	0.068319
0.541662	0.543592	0.334931	0.462792	0.291908	0.329386	0.218968	0.176658	0.161140	0.104559	0.067926
0.780919	0.578734	0.378312	0.408871	0.351481	0.286140	0.212729	0.153525	0.140063	0.114067	0.066639
0.531504	0.500302	0.321884	0.409678	0.359816	0.334570	0.220022	0.158964	0.164572	0.094209	0.070041
0.784820	0.428232	0.556920	0.380924	0.350623	0.337729	0.209509	0.213865	0.161036	0.105658	0.070097
0.394317	0.591062	0.539410	0.365495	0.250677	0.304697	0.263889	0.194661	0.131214	0.109891	0.068037
0.679932	0.363732	0.519786	0.447495	0.280599	0.283783	0.192578	0.211904	0.144818	0.111803	0.069758
0.358589	0.372760	0.490400	0.463818	0.305046	0.203124	0.176702	0.166084	0.117644	0.101357	0.066205
0.673375	0.564326	0.555423	0.259103	0.264693	0.230350	0.206872	0.163566	0.164501	0.098725	0.065190
0.631588	0.417455	0.419301	0.481633	0.314104	0.263811	0.243544	0.170925	0.140930	0.110642	0.065590
0.687263	0.457100	0.343651	0.476970	0.312822	0.228733	0.209297	0.212906	0.148340	0.113643	0.069534
0.603503	0.381804	0.408937	0.351771	0.262840	0.321485	0.262621	0.198132	0.121432	0.106842	0.065870
0.673150	0.543623	0.357422	0.349932	0.388425	0.324622	0.209212	0.162874	0.134415	0.104412	0.070199
0.462771	0.634446	0.507639	0.426523	0.258213	0.304524	0.173015	0.213526	0.116754	0.112433	0.068626
0.485556	0.614644	0.436998	0.411228	0.379154	0.274993	0.210700	0.212515	0.153569	0.114071	0.068607
0.679064	0.555104	0.514929	0.431248	0.260943	0.257431	0.237888	0.193047	0.142313	0.096423	0.066546
0.731397	0.605106	0.469340	0.341473	0.389566	0.211629	0.202771	0.216579	0.121922	0.092879	0.066358
0.744173	0.658519	0.448837	0.380760	0.222848	0.300453	0.221057	0.180622	0.147337	0.106471	0.067821
0.435514	0.505252	0.437892	0.416086	0.281591	0.262474	0.180405	0.162662	0.144342	0.109146	0.070288
0.660321	0.533251	0.540697	0.468562	0.355462	0.266639	0.239875	0.192739	0.129829	0.098038	0.069414
0.644167	0.631808	0.482277	0.340464	0.305799	0.238318	0.210423	0.195663	0.154612	0.098110	0.069925
0.487881	0.378410	0.486679	0.279564	0.271134	0.308744	0.239112	0.162684	0.140786	0.096204	0.070426
0.602847	0.438776	0.425469	0.323242	0.367783	0.278559	0.251746	0.170494	0.132883	0.114888	0.069481
0.598555	0.626405	0.382442	0.328704	0.257713	0.246570	0.239487	0.213092	0.138747	0.116067	0.071530
0.685440	0.479338	0.488223	0.427981	0.334717	0.261033	0.235770	0.195702	0.153463	0.098201	0.068746
0.435230	0.413242	0.416292	0.319515	0.361859	0.299691	0.246085	0.162782	0.147353	0.104446	0.065438
0.683113	0.408053	0.479315	0.447179	0.385280	0.324737	0.208606	0.199641	0.166173	0.107930	0.069077
0.478018	0.610575	0.481829	0.341213	0.322834	0.268949	0.229164	0.195496	0.162040	0.111797	0.069452
0.610034	0.638849	0.480784	0.400878	0.231281	0.335316	0.274681	0.190400	0.115833	0.114320	0.070885
0.626736	0.356954	0.357263	0.359137	0.386397	0.282231	0.197713	0.156385	0.150359	0.112609	0.068810
0.385513	0.461406	0.409984	0.340928	0.312407	0.316762	0.175685	0.205223	0.147508	0.103801	0.068039
0.719638	0.389845	0.363557	0.402528	0.347023	0.245746	0.227224	0.186996	0.164060	0.106682	0.068889
0.759426	0.418451	0.443433	0.476263	0.232665	0.289880	0.241131	0.175903	0.144523	0.115770	0.071534
0.485121	0.588972	0.545942	0.278713	0.238314	0.337719	0.226442	0.208560	0.156799	0.103621	0.068612
0.363989	0.397694	0.318056	0.279722	0.315287	0.226474	0.228723	0.140517	0.162482	0.110154	0.069966
0.483291	0.507147	0.318822	0.335481	0.389392	0.249698	0.238814	0.191075	0.140266	0.108849	0.065387
0.624287	0.668313	0.570815	0.426757	0.254790	0.323896	0.218901	0.216875	0.164868	0.116638	0.068271
0.665440	0.638844	0.539016	0.334124	0.369884	0.312463	0.229875	0.212469	0.152039	0.112767	0.065965
0.569179	0.599267	0.362594	0.365301	0.279409	0.302991	0.277846	0.174201	0.124400	0.092495	0.067285
0.360011	0.348930	0.371980	0.463881	0.299295	0.224016	0.232166	0.156137	0.146641	0.114665	0.069335
0.594511	0.550520	0.437015	0.374378	0.326825	0.293604	0.182372	0.204057	0.128648	0.109813	0.070571
0.573778	0.643366	0.446778	0.369005	0.389159	0.291022	0.278394	0.146417	0.128236	0.121515	0.070177
0.743868	0.494604	0.441981	0.306438	0.404275	0.268935	0.207169	0.187872	0.158047	0.117449	0.065771
0.492580	0.535477	0.429905	0.417367	0.361208	0.320524	0.250569	0.187426	0.134956	0.114321	0.065605
0.628187	0.569807	0.360175	0.439522	0.400444	0.232070	0.263532	0.191404	0.123624	0.099988	0.066308
0.455986	0.576560	0.339363	0.478221	0.248183	0.269776	0.181612	0.170102	0.159544	0.112563	0.066385
0.775814	0.505748	0.427930	0.329767	0.287922	0.272740	0.221167	0.176555	0.164419	0.094042	0.068083
0.578193	0.424247	0.434466	0.456901	0.371128	0.290154	0.176476	0.210624	0.151054	0.102640	0.068577
0.746036	0.535066	0.318037	0.333158	0.313024	0.319629	0.190209	0.192607	0.143512	0.102537	0.068934
0.525631	0.428261	0.455830	0.344709	0.308322	0.296871	0.267739	0.213977	0.160275	0.102926	0.070105
0.444125	0.324440	0.548771	0.280738	0.387518	0.291462	0.255962	0.199239	0.141003	0.092221	0.067449
0.387562	0.475786	0.312048	0.463394	0.357313	0.235772	0.251025	0.179848	0.150116	0.110069	0.068298
0.789726	0.623258	0.421627	0.282131	0.390247	0.294269	0.268571	0.192473	0.118090	0.114848	0.066981
0.559964	0.399631	0.492482	0.439892	0.358672	0.245162	0.253966	0.143101	0.156803	0.118475	0.069772
0.455142	0.426006	0.375886	0.455130	0.247184	0.327783	0.186996	0.211454	0.141139	0.106739	0.068457
0.700692	0.636942	0.419622	0.362399	0.313466	0.319191	0.241265	0.191652	0.127789	0.091048	0.067366
0.411286	0.541198	0.360340	0.274077	0.378305	0.238205	0.241249	0.201485	0.123745	0.115843	0.067191
0.601705	0.561072	0.389972	0.420824	0.275610	0.229696	0.247646	0.177435	0.138030	0.099691	0.071052
0.410271	0.393946	0.368646	0.259565	0.360368	0.269263	0.193789	0.183254	0.155590	0.115669	0.070534
0.658728	0.452897	0.463455	0.480697	0.238766	0.299664	0.228967	0.200752	0.116607	0.112234	0.069670
0.427699	0.530077	0.297142	0.335644	0.330748	0.325304	0.232881	0.204049	0.138461	0.116712	0.071090
0.795213	0.567348	0.334479	0.402718	0.376402	0.330790	0.183154	0.214835	0.154559	0.112033	0.068527
0.653939	0.618642	0.381862	0.316611	0.347400	0.311711	0.271430	0.162689	0.115232	0.105691	0.064403
0.584658	0.476450	0.286069	0.260584	0.304461	0.283099	0.174295	0.204418	0.122647	0.116815	0.065502
0.788617	0.552998	0.418326	0.462020	0.283537	0.274457	0.176445	0.160628	0.126299	0.096710	0.068487
0.491964	0.601415	0.558313	0.483129	0.372634	0.207980	0.221121	0.197028	0.160657	0.104726	0.065407
0.478352	0.640633	0.555944	0.428641	0.291240	0.310871	0.224876	0.180358	0.137092	0.108862	0.067485
0.572715	0.521464	0.429244	0.360744	0.302348	0.242799	0.222205	0.181819	0.134443	0.117941	0.066399
0.597452	0.442257	0.299768	0.458438	0.337235	0.294313	0.230054	0.192611	0.144945	0.111638	0.068431
0.762308	0.464479	0.475714	0.397187	0.329256	0.314015	0.234848	0.198333	0.154466	0.108694	0.066407
0.473632	0.572360	0.426080	0.482811	0.341684	0.302237	0.203466	0.224567	0.166203	0.115880	0.067751
0.556685	0.589066	0.377275	0.407021	0.345812	0.200872	0.178862	0.175047	0.162541	0.110581	0.068292
0.443046	0.366098	0.539923	0.402317	0.351539	0.196932	0.261019	0.166203	0.154672	0.103341	0.069039
0.405443	0.664978	0.573647	0.482985	0.376536	0.300793	0.267748	0.180419	0.129050	0.113732	0.065659
0.355896	0.342882	0.575735	0.342497	0.390772	0.237769	0.261704	0.148458	0.142003	0.111903	0.071092
0.761928	0.506049	0.489871	0.314416	0.235686	0.327867	0.170344	0.214533	0.140568	0.101100	0.070808
0.650471	0.442788	0.475862	0.459374	0.379774	0.326427	0.263252	0.210204	0.156340	0.097702	0.066089
0.547663	0.393596	0.306075	0.379179	0.305875	0.270053	0.191943	0.196683	0.162315	0.096649	0.066548
0.677871	0.535109	0.494278	0.280088	0.281225	0.264162	0.182102	0.186787	0.119483	0.112205	0.063795
0.784285	0.427933	0.537254	0.321864	0.338486	0.254217	0.206101	0.171257	0.164793	0.112004	0.070588
0.478456	0.405963	0.497099	0.417270	0.399232	0.308967	0.273731	0.173144	0.150114	0.094696	0.069017
0.580041	0.544622	0.458551	0.312238	0.325945	0.318080	0.246263	0.195354	0.139563	0.119320	0.070030
0.676021	0.585013	0.406455	0.350763	0.330673	0.277727	0.232061	0.216884	0.146694	0.091614	0.066425
0.573529	0.623895	0.542127	0.343307	0.383511	0.211140	0.268451	0.174908	0.134252	0.118569	0.069773
0.578647	0.569444	0.493458	0.374997	0.394493	0.252655	0.248286	0.218034	0.148048	0.108365	0.068061
0.703737	0.450910	0.545381	0.468598	0.390835	0.203435	0.253221	0.156819	0.145036	0.112574	0.066607
0.710299	0.671482	0.555024	0.438450	0.407646	0.244127	0.248061	0.190271	0.162064	0.109879	0.070676
0.653785	0.654400	0.531917	0.287498	0.293711	0.199813	0.198753	0.198013	0.146495	0.115543	0.066313
0.650128	0.542145	0.375454	0.396697	0.394929	0.252441	0.197423	0.190084	0.152387	0.114405	0.069331
0.656401	0.426723	0.411614	0.437790	0.372309	0.274181	0.184240	0.156473	0.122275	0.099688	0.065301
0.639783	0.548575	0.566969	0.452671	0.350587	0.321821	0.262516	0.181782	0.137218	0.111685	0.066830
0.780927	0.406249	0.328955	0.368810	0.337005	0.198048	0.178749	0.193463	0.145494	0.094809	0.065248
0.644556	0.441481	0.440746	0.305571	0.359718	0.272749	0.251015	0.185714	0.156435	0.106210	0.068024
0.783224	0.512584	0.568331	0.345372	0.273699	0.215433	0.267194	0.193893	0.139566	0.118479	0.070018
0.421521	0.565454	0.318697	0.322168	0.392775	0.245575	0.209100	0.180776	0.124617	0.098668	0.069358
0.586970	0.471914	0.441936	0.352413	0.266643	0.313466	0.268060	0.204660	0.152367	0.109207	0.068849
0.632021	0.649397	0.467063	0.353240	0.292305	0.252309	0.233534	0.170469	0.147273	0.113121	0.070503
0.401946	0.549081	0.370737	0.341752	0.245224	0.252741	0.224882	0.173561	0.159926	0.095954	0.069286
0.525030	0.646840	0.392618	0.385662	0.373788	0.337779	0.262505	0.171453	0.150106	0.118130	0.070195
0.626087	0.577855	0.578698	0.369273	0.335421	0.199921	0.221319	0.167649	0.156788	0.120102	0.068265
0.579347	0.634047	0.472222	0.305399	0.263462	0.210430	0.269788	0.161140	0.167284	0.093534	0.067281
0.718340	0.486020	0.505127	0.461057	0.375241	0.297011	0.195911	0.210847	0.135765	0.104455	0.070826
0.400316	0.380945	0.432794	0.467161	0.391418	0.252689	0.206797	0.197288	0.164528	0.106438	0.066696
0.616143	0.417524	0.454117	0.484081	0.363010	0.264334	0.218619	0.176939	0.161086	0.097965	0.066817
0.585148	0.426688	0.416775	0.459349	0.357560	0.258178	0.234106	0.193330	0.144802	0.101772	0.065652
0.770802	0.633912	0.509197	0.463776	0.317078	0.306528	0.262338	0.157683	0.152513	0.114636	0.070707
0.387063	0.534928	0.535656	0.451808	0.372432	0.241777	0.264634	0.218683	0.141954	0.108264	0.064424
0.411703	0.400653	0.306788	0.335788	0.327777	0.325030	0.225841	0.147923	0.134997	0.113493	0.066799
0.520576	0.529900	0.320732	0.474577	0.355231	0.330960	0.213165	0.157585	0.131965	0.105256	0.069247
0.416381	0.566693	0.482258	0.363902	0.363323	0.264794	0.268781	0.164778	0.130313	0.110562	0.069503
0.561144	0.643442	0.453673	0.460286	0.310960	0.302696	0.211420	0.219063	0.129452	0.101004	0.068404
0.731689	0.449113	0.565733	0.427324	0.313314	0.211536	0.189380	0.200095	0.128388	0.102786	0.065895
0.529536	0.565504	0.369018	0.414758	0.304627	0.226508	0.240604	0.180537	0.158281	0.098133	0.069964
0.477302	0.645161	0.482298	0.451411	0.323271	0.221202	0.172048	0.207494	0.148198	0.104673	0.067060
0.525068	0.488516	0.482329	0.436957	0.338328	0.251161	0.197437	0.202927	0.152667	0.099173	0.069083
0.611256	0.440472	0.372116	0.392379	0.353153	0.306139	0.249224	0.163085	0.138149	0.104251	0.065260
0.711434	0.645959	0.549519	0.474853	0.407568	0.295552	0.252674	0.155119	0.156474	0.110486	0.068965
0.569627	0.387302	0.432718	0.306090	0.377988	0.264591	0.267288	0.150749	0.113142	0.090538	0.069563
0.607269	0.624716	0.447675	0.300610	0.287465	0.339728	0.276428	0.184850	0.154216	0.112053	0.066827
0.444710	0.428357	0.446927	0.367892	0.264739	0.292884	0.260405	0.199747	0.159732	0.102399	0.068029
0.490376	0.512723	0.364865	0.358518	0.288288	0.327544	0.194914	0.166590	0.120946	0.113964	0.069675
0.381066	0.484810	0.545075	0.378992	0.367160	0.293703	0.165845	0.168119	0.146960	0.104281	0.067275
0.500010	0.432271	0.468289	0.365252	0.350288	0.285441	0.237669	0.157421	0.155800	0.096760	0.067290
0.698515	0.410089	0.300318	0.401878	0.312963	0.246675	0.242678	0.221307	0.154966	0.112968	0.065729
0.748302	0.601270	0.469279	0.349144	0.384097	0.233334	0.255063	0.193317	0.162454	0.112339	0.069580
0.701008	0.591304	0.368314	0.301603	0.402466	0.274785	0.180221	0.194735	0.165905	0.112294	0.066668
0.467824	0.444986	0.542672	0.261031	0.340543	0.198762	0.202548	0.142652	0.155453	0.105020	0.070319
0.614541	0.427478	0.317516	0.404106	0.332717	0.333038	0.186241	0.165910	0.153308	0.116147	0.069934
0.389372	0.392750	0.463959	0.442798	0.392502	0.271343	0.227196	0.215875	0.147022	0.093482	0.065128
0.483837	0.405704	0.371394	0.264073	0.350745	0.272441	0.238806	0.165859	0.130059	0.097133	0.064823
0.654990	0.444447	0.513272	0.441666	0.310484	0.284423	0.219657	0.176992	0.153541	0.095947	0.070019
0.751473	0.360373	0.411092	0.462946	0.338224	0.339248	0.195717	0.178326	0.145037	0.096059	0.065106
0.465413	0.582067	0.529296	0.384129	0.251720	0.206519	0.241691	0.165240	0.153575	0.112125	0.070349
0.649728	0.611450	0.550281	0.487525	0.292367	0.296148	0.231781	0.216567	0.144746	0.100745	0.070504
0.565996	0.449770	0.431793	0.414651	0.344712	0.290168	0.250875	0.215941	0.124588	0.100254	0.070893
0.381936	0.542671	0.563143	0.350805	0.344427	0.330652	0.266448	0.186566	0.164475	0.104467	0.069694
0.767096	0.383612	0.508861	0.432667	0.291294	0.227734	0.244635	0.183066	0.157198	0.093190	0.068869
0.441674	0.554300	0.367249	0.420822	0.398083	0.336341	0.238878	0.200588	0.140513	0.116700	0.068527
0.496642	0.365524	0.299734	0.402945	0.301524	0.260237	0.245370	0.197009	0.139760	0.107578	0.065590
0.354551	0.618140	0.497731	0.373440	0.368990	0.228820	0.232852	0.160510	0.162214	0.108469	0.066573
0.759725	0.629437	0.507482	0.360361	0.292256	0.324646	0.177105	0.212724	0.164325	0.113038	0.066362
0.761692	0.476234	0.375097	0.290640	0.400258	0.237532	0.255036	0.202323	0.165676	0.115909	0.069346
0.398598	0.359501	0.491464	0.467332	0.360608	0.332005	0.270056	0.186154	0.160280	0.116907	0.068253
0.525413	0.404001	0.406625	0.400069	0.394875	0.312572	0.231785	0.153432	0.163580	0.105469	0.065848
0.509689	0.598952	0.350047	0.480894	0.414560	0.322027	0.236106	0.162852	0.167973	0.116921	0.069546
0.621609	0.406322	0.535624	0.462304	0.346074	0.276806	0.244173	0.210119	0.143621	0.105522	0.069403
0.498582	0.586290	0.507602	0.300957	0.231966	0.274234	0.250956	0.217266	0.154331	0.114987	0.071277
0.435331	0.566172	0.540696	0.438489	0.327447	0.307067	0.251103	0.143029	0.148903	0.109735	0.068304
0.471338	0.545961	0.470435	0.472104	0.329791	0.285287	0.218745	0.202955	0.132492	0.100964	0.066442
0.629092	0.485291	0.460114	0.404210	0.386691	0.255469	0.264838	0.169408	0.148703	0.103941	0.071181
0.656539	0.580928	0.438902	0.293281	0.330196	0.327898	0.202017	0.152343	0.148913	0.113531	0.068401
0.761383	0.526288	0.485090	0.344247	0.388169	0.228316	0.189887	0.205097	0.141137	0.110819	0.070306
0.427793	0.473791	0.520895	0.318049	0.405283	0.289434	0.201876	0.213866	0.148542	0.090630	0.065311
0.753844	0.509580	0.483141	0.398946	0.326023	0.296292	0.274430	0.216712	0.156935	0.112874	0.069164
0.467526	0.591193	0.442863	0.345914	0.385133	0.272433	0.218112	0.170426	0.155990	0.109780	0.070330
0.562605	0.524874	0.425565	0.482522	0.387142	0.237335	0.191871	0.164407	0.156909	0.107283	0.070371
0.662656	0.581397	0.365075	0.391265	0.284673	0.246064	0.189172	0.218450	0.133099	0.116853	0.071268
0.401809	0.660218	0.505736	0.342926	0.357574	0.277840	0.237594	0.190854	0.159238	0.092348	0.068442
0.731804	0.670063	0.454915	0.414642	0.322220	0.248044	0.239229	0.160604	0.159400	0.110088	0.069807
0.393560	0.362493	0.310123	0.365165	0.287094	0.232735	0.207843	0.211109	0.137852	0.102598	0.066691
0.645739	0.623132	0.561838	0.444137	0.291250	0.290964	0.192916	0.173887	0.130559	0.112583	0.067838
0.700708	0.397738	0.556829	0.332798	0.395194	0.291703	0.235661	0.192719	0.156676	0.111356	0.065661
0.443868	0.544515	0.534418	0.429884	0.375876	0.254003	0.216066	0.152511	0.140986	0.098175	0.067806
0.510171	0.673019	0.544249	0.385007	0.257276	0.241079	0.195751	0.215911	0.138729	0.111251	0.068217
0.624540	0.560377	0.349929	0.363164	0.269770	0.308441	0.221920	0.213938	0.128437	0.090028	0.064982
0.740074	0.506966	0.479711	0.288256	0.326957	0.314282	0.179098	0.154065	0.144170	0.115134	0.070188
0.518409	0.392304	0.327049	0.332925	0.224817	0.230844	0.279167	0.214517	0.134109	0.115647	0.067446
0.382877	0.605967	0.567321	0.359455	0.228922	0.294547	0.188789	0.162393	0.164029	0.092408	0.069598
0.717235	0.569262	0.388837	0.419349	0.232900	0.283061	0.251810	0.218962	0.134602	0.109493	0.068098
0.395165	0.382690	0.314246	0.329935	0.283225	0.332667	0.257156	0.196929	0.167147	0.111396	0.066102
0.728119	0.521179	0.283087	0.269060	0.358638	0.231631	0.174298	0.142464	0.146549	0.109966	0.066610
0.409897	0.477418	0.390673	0.305951	0.287080	0.301328	0.220989	0.158759	0.157720	0.110860	0.064675
0.506710	0.568814	0.319758	0.298091	0.353448	0.205834	0.247281	0.208458	0.165512	0.109674	0.064964
0.560827	0.518349	0.479715	0.390502	0.255924	0.265570	0.182131	0.194115	0.138219	0.100077	0.069792
0.750866	0.501225	0.484114	0.370395	0.329564	0.299985	0.207354	0.146855	0.154825	0.103814	0.069333
0.520806	0.661220	0.508855	0.319306	0.373853	0.262488	0.264109	0.169206	0.129367	0.097486	0.069415
0.735373	0.633490	0.335194	0.401824	0.392065	0.251256	0.268327	0.171373	0.133045	0.119152	0.066055
0.705845	0.419637	0.474218	0.379021	0.298254	0.220875	0.238349	0.197040	0.126079	0.099859	0.067971
0.662901	0.350677	0.481498	0.325091	0.283690	0.233951	0.272692	0.169013	0.138607	0.111973	0.069926
0.391459	0.437386	0.457170	0.344079	0.325342	0.321779	0.226798	0.176738	0.159351	0.112078	0.065786
0.554349	0.339218	0.414092	0.324501	0.251813	0.248430	0.200161	0.207538	0.155309	0.097933	0.068435
0.737816	0.325848	0.508508	0.463710	0.243396	0.332535	0.175662	0.151900	0.123116	0.116102	0.069897
0.555586	0.672310	0.510374	0.447038	0.284856	0.278243	0.229601	0.160736	0.133759	0.093585	0.066543
0.663983	0.335818	0.431095	0.283392	0.312818	0.338069	0.270886	0.185927	0.141221	0.101064	0.069512
0.694358	0.407857	0.514774	0.309380	0.346491	0.257312	0.254559	0.202018	0.158828	0.091905	0.068340
0.480355	0.642171	0.486821	0.480029	0.374850	0.284780	0.237172	0.193841	0.134579	0.115786	0.067187
0.538943	0.527652	0.342730	0.404304	0.363131	0.288723	0.255032	0.204267	0.136568	0.112392	0.070065
0.354437	0.658805	0.427589	0.332169	0.260241	0.249970	0.194551	0.177209	0.163871	0.115800	0.070680
0.377723	0.425656	0.336240	0.423144	0.254428	0.317100	0.229456	0.180343	0.158343	0.110867	0.068825
0.611305	0.343613	0.377005	0.293234	0.287110	0.278662	0.202198	0.201060	0.155085	0.108903	0.068264
0.484165	0.559540	0.564377	0.378097	0.391656	0.322792	0.245811	0.178244	0.157257	0.101525	0.069456
0.532011	0.555548	0.414051	0.343252	0.332391	0.283169	0.204305	0.198691	0.142179	0.115347	0.067005
0.528127	0.367341	0.476942	0.427309	0.275017	0.307461	0.266470	0.197571	0.131582	0.096924	0.066953
0.430669	0.648547	0.405393	0.481758	0.341917	0.342670	0.275556	0.220397	0.132266	0.108317	0.070392
0.729685	0.493284	0.446921	0.436787	0.384300	0.297674	0.244273	0.221735	0.165642	0.096167	0.071428
0.713376	0.514246	0.549736	0.376247	0.232423	0.315579	0.189869	0.215682	0.149473	0.110750	0.070427
0.531913	0.444195	0.360898	0.274882	0.255641	0.286551	0.199915	0.164970	0.150229	0.112565	0.066682
0.401385	0.531172	0.537850	0.418409	0.287264	0.230569	0.212277	0.199083	0.168426	0.111966	0.069844
0.357008	0.386054	0.433343	0.462378	0.404425	0.266540	0.252705	0.179127	0.140209	0.110281	0.069108
0.703324	0.411025	0.319065	0.458585	0.283943	0.327952	0.252024	0.199657	0.158770	0.103084	0.069290
0.760337	0.442168	0.481187	0.413772	0.387399	0.235392	0.276495	0.169477	0.123478	0.108767	0.069207
0.652067	0.632032	0.491770	0.408736	0.272796	0.219874	0.218729	0.145783	0.163832	0.115591	0.070246
0.484267	0.496040	0.297832	0.460898	0.293894	0.218716	0.200477	0.151242	0.159679	0.097586	0.068187
0.427145	0.557354	0.457582	0.472746	0.355647	0.291562	0.181414	0.198768	0.160544	0.093860	0.067860
0.732248	0.412662	0.538084	0.464044	0.344391	0.248577	0.177921	0.192092	0.161321	0.091927	0.069593
0.593019	0.542712	0.434473	0.419765	0.325755	0.251805	0.227232	0.213705	0.163662	0.114632	0.070094
0.552454	0.569623	0.510005	0.440558	0.337816	0.240739	0.193383	0.200219	0.151131	0.096335	0.069668
0.480832	0.502822	0.532972	0.329755	0.332538	0.296269	0.251093	0.217077	0.168104	0.115170	0.065734
0.566342	0.388609	0.492780	0.466066	0.276746	0.241791	0.219306	0.216753	0.150795	0.100226	0.069023
0.700786	0.506204	0.542118	0.310489	0.410040	0.282026	0.179362	0.196743	0.145699	0.111326	0.068573
0.770555	0.513964	0.470873	0.467416	0.372497	0.338347	0.182440	0.181456	0.142339	0.116791	0.069145
0.417993	0.495592	0.382662	0.276448	0.352232	0.277711	0.210249	0.196336	0.141992	0.116252	0.067129
0.480661	0.561662	0.374727	0.474705	0.274576	0.325074	0.235013	0.145874	0.139568	0.115168	0.067760
0.625159	0.361974	0.356808	0.324350	0.228957	0.295323	0.261599	0.155876	0.149199	0.097483	0.065948
0.614535	0.340825	0.350942	0.284965	0.345727	0.205424	0.204473	0.173333	0.159194	0.101266	0.070749
0.673723	0.604941	0.402002	0.417355	0.392084	0.329728	0.268600	0.214791	0.150155	0.097654	0.068008
0.770191	0.503092	0.496779	0.294940	0.249653	0.199878	0.268629	0.160611	0.162741	0.096620	0.068784
0.524777	0.402841	0.540040	0.425998	0.359495	0.226300	0.183618	0.170342	0.156755	0.091902	0.069041
0.625243	0.425644	0.455844	0.285737	0.366706	0.267482	0.269651	0.212980	0.119061	0.102503	0.070883
0.539012	0.618978	0.539253	0.452636	0.348935	0.309345	0.166495	0.204305	0.123391	0.108823	0.065515
0.576174	0.643939	0.545123	0.298657	0.396441	0.296126	0.248518	0.187758	0.163565	0.118208	0.071559
0.493752	0.444416	0.338006	0.315765	0.396615	0.313982	0.266622	0.215765	0.151357	0.102744	0.069110
0.603630	0.506652	0.358434	0.455930	0.396581	0.282900	0.268877	0.191542	0.164344	0.101135	0.067613
0.516940	0.614245	0.540687	0.259040	0.337764	0.273113	0.191325	0.212776	0.162916	0.112573	0.067839
0.594791	0.400253	0.448055	0.457339	0.251565	0.299197	0.228424	0.178751	0.156213	0.120504	0.068466
0.391077	0.528224	0.379347	0.257915	0.371068	0.250903	0.222596	0.215349	0.160630	0.098119	0.071057
0.691483	0.323713	0.559632	0.334345	0.389121	0.199681	0.222409	0.151683	0.120944	0.100741	0.069192
0.392202	0.324507	0.493908	0.472147	0.411906	0.271370	0.274840	0.172784	0.132085	0.112751	0.070545
0.545433	0.326055	0.379009	0.369388	0.252286	0.249072	0.224354	0.142256	0.167231	0.113922	0.067713
0.766327	0.569905	0.464200	0.414842	0.361610	0.221692	0.218497	0.146106	0.150436	0.117555	0.069725
0.540973	0.659724	0.347724	0.376188	0.292923	0.309667	0.264619	0.160230	0.157100	0.104392	0.069973
0.429574	0.407937	0.432951	0.305470	0.257011	0.298400	0.193553	0.169083	0.128704	0.108964	0.070327
0.387592	0.500694	0.562851	0.441416	0.389687	0.296621	0.269313	0.184371	0.119946	0.090003	0.069705
0.435923	0.321794	0.459663	0.418163	0.275465	0.309772	0.188613	0.191312	0.156755	0.101276	0.069294
0.531103	0.661743	0.501326	0.406186	0.346782	0.305767	0.232558	0.215924	0.123624	0.089938	0.070051
0.695425	0.385479	0.548095	0.265921	0.389653	0.305069	0.191466	0.150240	0.117243	0.109170	0.068742
0.538240	0.495320	0.521037	0.476294	0.352227	0.319062	0.207299	0.157065	0.147182	0.114956	0.071132
0.749624	0.629750	0.365146	0.411827	0.328287	0.230746	0.280383	0.186637	0.167196	0.115521	0.068854
0.710400	0.508474	0.316328	0.461017	0.284178	0.250245	0.234708	0.176638	0.161361	0.104263	0.069041
0.354554	0.526864	0.483584	0.355234	0.352135	0.326617	0.227439	0.214959	0.160332	0.110563	0.069277
0.499943	0.529882	0.456349	0.342356	0.228631	0.229438	0.261854	0.161547	0.161867	0.093927	0.069653
0.581940	0.492611	0.323247	0.363682	0.376120	0.233143	0.233023	0.158592	0.146815	0.110917	0.069257
0.357591	0.488132	0.547249	0.254820	0.330899	0.273577	0.249358	0.159600	0.120062	0.113177	0.068262
0.387171	0.429869	0.387256	0.285795	0.310151	0.254740	0.246718	0.202992	0.161434	0.117735	0.064320
0.790672	0.346194	0.490524	0.404609	0.357889	0.244682	0.268965	0.165862	0.153178	0.089641	0.070096
0.352760	0.444277	0.311722	0.364250	0.249708	0.303294	0.247693	0.168361	0.162203	0.115593	0.069005
0.405222	0.449365	0.321469	0.372780	0.293846	0.262591	0.237701	0.142905	0.152002	0.092649	0.067645
0.578580	0.436850	0.560261	0.360435	0.395120	0.225326	0.167694	0.166648	0.141181	0.099801	0.070193
0.468897	0.654064	0.540903	0.440937	0.274879	0.308506	0.255485	0.212319	0.122973	0.092591	0.069855
0.732580	0.521157	0.388629	0.300915	0.262388	0.271432	0.271820	0.197594	0.151791	0.111047	0.066366
0.711538	0.350746	0.544421	0.467914	0.404507	0.249853	0.266352	0.200674	0.138622	0.098630	0.070054
0.642507	0.608974	0.363561	0.277689	0.256551	0.318456	0.181148	0.176600	0.164592	0.112113	0.069068
0.519499	0.393831	0.459134	0.448134	0.346711	0.223029	0.198568	0.202398	0.143679	0.118576	0.069251
0.674827	0.355753	0.541064	0.431465	0.308700	0.282989	0.199927	0.145340	0.165040	0.112050	0.069137
0.405624	0.366828	0.372766	0.439989	0.375536	0.334921	0.233713	0.194915	0.157996	0.110943	0.068844
0.354131	0.341296	0.465265	0.461949	0.368695	0.244885	0.230629	0.210115	0.160777	0.096528	0.068884
0.565443	0.584881	0.348778	0.359055	0.386889	0.323800	0.259141	0.181749	0.116549	0.109216	0.070674
0.666999	0.370680	0.446567	0.459842	0.251247	0.239880	0.266136	0.154021	0.136881	0.105469	0.069331
0.740150	0.373613	0.535729	0.334656	0.399685	0.299589	0.249106	0.143705	0.161627	0.104945	0.067509
0.701141	0.627304	0.548539	0.375908	0.340654	0.302156	0.218536	0.163198	0.127024	0.116533	0.065880
0.556032	0.533138	0.385100	0.258711	0.261251	0.294308	0.264923	0.199569	0.162675	0.110807	0.067097
0.439223	0.432476	0.288843	0.308151	0.293561	0.249790	0.271341	0.140986	0.136842	0.111032	0.069346
0.672142	0.544330	0.383966	0.259556	0.324366	0.307967	0.234342	0.145959	0.156228	0.102428	0.068862
0.750853	0.568159	0.440152	0.478758	0.224287	0.321759	0.246291	0.170971	0.132500	0.101856	0.067999
0.710525	0.663791	0.449143	0.407981	0.332050	0.321736	0.197197	0.201798	0.135968	0.108477	0.066146
0.542626	0.603470	0.421910	0.450012	0.348825	0.232814	0.240507	0.172390	0.125052	0.113536	0.070302
0.394859	0.350585	0.360726	0.420658	0.323365	0.250018	0.224411	0.177002	0.132531	0.093581	0.070222
0.781252	0.401700	0.384392	0.427515	0.379471	0.329759	0.231801	0.205190	0.144198	0.090719	0.069490
0.548947	0.649223	0.538128	0.342368	0.285208	0.234655	0.261054	0.194261	0.148660	0.104154	0.068422
0.655806	0.650032	0.432881	0.279516	0.360541	0.296404	0.228790	0.217183	0.128955	0.115770	0.069777
0.559409	0.384690	0.467867	0.335273	0.393535	0.337342	0.246084	0.201910	0.131888	0.111346	0.068227
0.686305	0.529175	0.460139	0.398735	0.355184	0.340358	0.201690	0.184150	0.121555	0.119478	0.064998
0.411309	0.641568	0.354198	0.438049	0.360673	0.316020	0.251285	0.161416	0.134398	0.106206	0.069654
0.717646	0.524349	0.403692	0.307877	0.289137	0.327031	0.269520	0.191631	0.122143	0.094444	0.065481
0.479177	0.430697	0.398027	0.314601	0.372783	0.249006	0.248324	0.192905	0.160525	0.100720	0.069868
0.591047	0.452299	0.348987	0.264505	0.277362	0.212712	0.222455	0.198839	0.142406	0.100472	0.069467
0.360546	0.641630	0.487628	0.332092	0.284313	0.326070	0.276632	0.183670	0.166870	0.101216	0.066431
0.674699	0.386124	0.378192	0.365451	0.391048	0.278282	0.222528	0.213069	0.142446	0.110636	0.068658
0.517029	0.529889	0.489654	0.454290	0.347262	0.273387	0.277520	0.188976	0.128809	0.114494	0.070022
0.742752	0.635910	0.311546	0.411920	0.226366	0.297507	0.226219	0.216223	0.155153	0.103624	0.066687
0.534452	0.542312	0.286743	0.407318	0.328025	0.334519	0.245835	0.193009	0.159992	0.108926	0.067232
0.551555	0.533351	0.413351	0.458306	0.370724	0.303584	0.207499	0.211452	0.144741	0.114977	0.066037
0.408274	0.670056	0.543381	0.418565	0.268727	0.230706	0.256343	0.212310	0.152497	0.108607	0.066447
0.394617	0.436251	0.301547	0.330455	0.334952	0.272967	0.203157	0.141820	0.153767	0.110089	0.069054
0.541696	0.399316	0.376862	0.292947	0.343557	0.249285	0.266133	0.183241	0.125724	0.095379	0.067640
0.630861	0.415427	0.467561	0.308616	0.310948	0.327863	0.214122	0.172934	0.120009	0.092620	0.072484
0.637745	0.351884	0.422951	0.407146	0.356179	0.245566	0.181717	0.218603	0.139467	0.098126	0.067399
0.730843	0.560271	0.370190	0.447872	0.381796	0.239382	0.258413	0.198719	0.166760	0.095970	0.065204
0.362367	0.488337	0.343174	0.335271	0.289411	0.312742	0.238976	0.175213	0.163306	0.096678	0.066497
0.596346	0.355654	0.408950	0.445634	0.379798	0.300538	0.247102	0.207117	0.139847	0.105617	0.070075
0.553273	0.414048	0.487974	0.421570	0.244712	0.315110	0.222199	0.217267	0.165986	0.108150	0.066646
0.571558	0.670463	0.313251	0.475591	0.403190	0.224893	0.249835	0.171765	0.143404	0.091864	0.070826
0.708285	0.381124	0.547056	0.322968	0.310799	0.259907	0.246749	0.191633	0.155581	0.114698	0.066548
0.495370	0.374296	0.461489	0.389911	0.316373	0.195074	0.264434	0.187235	0.147376	0.106117	0.070762
0.468615	0.383857	0.542337	0.309522	0.334540	0.255149	0.260351	0.199971	0.124003	0.115345	0.071727
0.666443	0.404090	0.519543	0.274406	0.372242	0.232671	0.199111	0.200355	0.164779	0.108821	0.068400
0.382128	0.357310	0.332721	0.480693	0.340657	0.222890	0.179650	0.196804	0.164160	0.113001	0.066429
0.365999	0.670235	0.308478	0.332898	0.316505	0.333084	0.258334	0.155719	0.155414	0.106104	0.067138
0.359834	0.468468	0.482652	0.479748	0.245369	0.264513	0.171651	0.161077	0.145055	0.111714	0.070531
0.731617	0.602282	0.456818	0.407530	0.398040	0.291141	0.184660	0.205975	0.144285	0.115412	0.070306
0.476575	0.430379	0.541147	0.291506	0.312520	0.292626	0.208556	0.198974	0.164878	0.110740	0.067238
0.702003	0.319839	0.379922	0.285037	0.246709	0.256300	0.193502	0.203810	0.155477	0.110719	0.070781
0.770876	0.644239	0.308787	0.423794	0.377877	0.283752	0.269646	0.206956	0.120891	0.116221	0.069388
0.744017	0.462770	0.494888	0.461833	0.284466	0.294473	0.168286	0.183057	0.134579	0.098228	0.070210
0.459406	0.596443	0.450008	0.358404	0.284495	0.292634	0.178335	0.177513	0.126157	0.098233	0.069637
0.709513	0.531043	0.513624	0.486508	0.315953	0.274814	0.174125	0.156808	0.122185	0.093723	0.067415
0.568901	0.557704	0.475298	0.466151	0.369693	0.293952	0.265821	0.159612	0.162509	0.107123	0.065197
0.476177	0.358064	0.510476	0.486137	0.288825	0.235276	0.197401	0.152408	0.126393	0.103028	0.069685
0.416894	0.640530	0.565019	0.399244	0.286292	0.303220	0.176689	0.165015	0.121774	0.102467	0.069542
0.648596	0.398565	0.468053	0.426883	0.283861	0.334124	0.242237	0.181579	0.162920	0.115383	0.064714
0.537738	0.598202	0.390217	0.392651	0.396460	0.303210	0.244881	0.216386	0.144840	0.096149	0.069488
0.360138	0.473211	0.406433	0.273461	0.250223	0.218734	0.216180	0.191865	0.152002	0.104133	0.070422
0.602437	0.620794	0.413331	0.454842	0.257128	0.222080	0.223559	0.194395	0.155010	0.113654	0.069749
0.645974	0.406043	0.470464	0.289532	0.288221	0.229824	0.203411	0.199919	0.151481	0.094641	0.069665
0.636245	0.388639	0.410358	0.419787	0.341469	0.240567	0.195419	0.177154	0.126716	0.090834	0.065885
0.442450	0.370168	0.316178	0.341950	0.246195	0.285548	0.168880	0.182927	0.165671	0.100019	0.067514
0.729703	0.398499	0.553588	0.397063	0.381592	0.324545	0.273549	0.193627	0.153008	0.114694	0.065389
0.587092	0.649207	0.457432	0.360891	0.395770	0.299583	0.172656	0.146830	0.165361	0.107917	0.068120
0.664352	0.630822	0.395073	0.436744	0.252495	0.233115	0.265115	0.210642	0.163556	0.105705	0.069586
0.670182	0.531301	0.468106	0.475244	0.310444	0.265144	0.211429	0.165301	0.160785	0.114485	0.068290
0.611090	0.454287	0.367990	0.330370	0.288504	0.327177	0.221640	0.196412	0.153135	0.118042	0.066439
0.681871	0.527409	0.345224	0.263359	0.242556	0.248930	0.267848	0.162618	0.134092	0.113679	0.070163
0.506122	0.540622	0.394754	0.462713	0.346567	0.305142	0.193064	0.174432	0.160504	0.108801	0.069155
0.423641	0.520872	0.466628	0.286562	0.403651	0.276848	0.269492	0.194223	0.166309	0.097230	0.067708
0.599974	0.588273	0.567234	0.468679	0.252152	0.292930	0.260374	0.191679	0.128506	0.101662	0.065551
0.393534	0.413072	0.513746	0.335556	0.227720	0.245066	0.223064	0.196971	0.137558	0.113167	0.067689
0.358245	0.620596	0.464052	0.464767	0.243535	0.208388	0.208967	0.179583	0.147449	0.116245	0.068115
0.577654	0.579905	0.527976	0.377340	0.385657	0.319526	0.202223	0.158733	0.158141	0.105492	0.068146
0.541981	0.602102	0.441136	0.316729	0.294907	0.310677	0.194130	0.182434	0.127547	0.106477	0.067911
0.486390	0.563266	0.330055	0.332660	0.393782	0.262185	0.241337	0.160819	0.125604	0.104793	0.067076
0.572405	0.386340	0.458372	0.406896	0.363625	0.323535	0.214584	0.214971	0.167033	0.099171	0.069828
0.391293	0.456434	0.502329	0.268745	0.342531	0.264283	0.176430	0.201431	0.147384	0.100914	0.069050
0.516335	0.474031	0.493503	0.320798	0.352822	0.208029	0.260884	0.187343	0.126630	0.112034	0.065334
0.792399	0.340355	0.365573	0.292491	0.271595	0.225754	0.219231	0.144229	0.155458	0.095988	0.069633
0.605541	0.473355	0.484577	0.442138	0.235001	0.242499	0.252623	0.213936	0.164314	0.104649	0.069853
0.634492	0.388603	0.536601	0.484479	0.288698	0.273423	0.225567	0.201300	0.165946	0.106114	0.068114
0.489260	0.662374	0.343050	0.452096	0.329901	0.256813	0.213747	0.192036	0.155896	0.109031	0.068659
0.777728	0.555929	0.313319	0.479062	0.290845	0.272944	0.234052	0.175583	0.157008	0.102125	0.069023
0.769250	0.547133	0.473340	0.451560	0.374102	0.287230	0.236163	0.151699	0.118360	0.117217	0.071467
0.636196	0.422229	0.409776	0.362814	0.381942	0.200744	0.234100	0.213612	0.146450	0.090025	0.065067
0.751497	0.531806	0.409479	0.302797	0.330606	0.203533	0.273794	0.201272	0.144674	0.091346	0.069689
0.551838	0.545978	0.352228	0.458690	0.223084	0.260956	0.195445	0.144001	0.164061	0.099612	0.067263
0.628313	0.484014	0.507810	0.253502	0.344621	0.224680	0.202564	0.179690	0.125039	0.110623	0.070145
0.518256	0.408648	0.385229	0.294450	0.264064	0.278067	0.198376	0.206186	0.124259	0.092315	0.068508
0.657447	0.564868	0.502409	0.473207	0.392601	0.324301	0.242362	0.161153	0.130551	0.107245	0.069221
0.504494	0.406290	0.488177	0.419976	0.355767	0.286882	0.226284	0.156305	0.133308	0.112611	0.068546
0.688719	0.597325	0.349536	0.391486	0.400676	0.318053	0.174168	0.168053	0.116767	0.094179	0.069996
0.776522	0.362810	0.458087	0.420474	0.252025	0.258898	0.170991	0.158856	0.135432	0.116348	0.066129
0.643725	0.483454	0.501582	0.436815	0.308784	0.198780	0.242752	0.186178	0.160412	0.115989	0.068131
0.750110	0.506034	0.551149	0.273575	0.388819	0.272687	0.271171	0.202005	0.167002	0.093897	0.071448
0.634369	0.398936	0.378469	0.444514	0.329575	0.307404	0.268949	0.218603	0.157342	0.106532	0.067588
0.643847	0.655378	0.316684	0.446659	0.409212	0.200738	0.246545	0.183959	0.153872	0.092907	0.068463
0.685819	0.343600	0.337452	0.349218	0.230224	0.266939	0.276494	0.208964	0.118486	0.116891	0.066770
0.535634	0.546330	0.436722	0.253092	0.391861	0.275063	0.208289	0.181198	0.124659	0.108601	0.065433
0.557703	0.434498	0.484132	0.464236	0.369944	0.287239	0.183103	0.156084	0.154770	0.105904	0.068964
0.619735	0.657454	0.405543	0.256186	0.328677	0.230002	0.250997	0.170424	0.163878	0.108535	0.068136
0.746749	0.646621	0.417907	0.426862	0.375174	0.337713	0.214761	0.203165	0.121403	0.100703	0.069757
0.764228	0.452281	0.311108	0.463851	0.348146	0.313568	0.217114	0.210697	0.147783	0.102350	0.069328
0.547596	0.416759	0.571970	0.369018	0.344577	0.291898	0.174149	0.179357	0.159136	0.090703	0.069439
0.555673	0.535042	0.512488	0.408566	0.236129	0.217242	0.244761	0.216209	0.158093	0.099036	0.070785
0.772865	0.663077	0.494880	0.271527	0.393314	0.331574	0.208641	0.203030	0.159257	0.094036	0.069084
0.418458	0.544817	0.482077	0.452594	0.391150	0.264821	0.265590	0.197528	0.155176	0.110565	0.067911
0.558979	0.549079	0.489707	0.342375	0.259453	0.321587	0.268836	0.191574	0.154119	0.112998	0.063897
0.726558	0.601301	0.542476	0.417398	0.339360	0.235173	0.217167	0.160013	0.130615	0.090765	0.069391
0.742720	0.497857	0.455345	0.475546	0.262655	0.312223	0.200410	0.194672	0.142325	0.098658	0.069228
0.740930	0.648473	0.415330	0.466910	0.388562	0.311464	0.274298	0.189876	0.163741	0.108651	0.067828
0.423630	0.404013	0.459324	0.472363	0.250340	0.321680	0.214048	0.168725	0.133189	0.112175	0.068199
0.580006	0.645115	0.415316	0.477399	0.406576	0.260884	0.209681	0.197607	0.128528	0.096137	0.069000
0.739426	0.532829	0.569023	0.297933	0.344103	0.331156	0.191556	0.203307	0.160508	0.102103	0.068571
0.427187	0.598170	0.374252	0.327435	0.293021	0.215920	0.184118	0.168691	0.138225	0.118152	0.070188
0.533384	0.661051	0.564633	0.260455	0.314630	0.264150	0.222595	0.220105	0.138438	0.111283	0.070264
0.603995	0.594447	0.388973	0.435607	0.248887	0.208930	0.239647	0.197968	0.140135	0.115611	0.069391
0.571469	0.372858	0.505062	0.421550	0.358611	0.198429	0.192843	0.167811	0.119477	0.096252	0.069210
0.441735	0.649844	0.434022	0.299449	0.405350	0.245955	0.265119	0.172263	0.127376	0.109491	0.067294
0.430897	0.632365	0.542342	0.275124	0.285962	0.308482	0.233613	0.203011	0.162077	0.099068	0.066781
0.464354	0.644464	0.395011	0.423700	0.383423	0.209344	0.251011	0.207849	0.128933	0.113392	0.068455
0.711144	0.546672	0.485325	0.462371	0.319329	0.270850	0.176641	0.143172	0.149783	0.103675	0.066581
0.738709	0.375284	0.531445	0.427481	0.399178	0.311931	0.221492	0.195894	0.131465	0.110612	0.065199
0.489105	0.445755	0.343861	0.401412	0.403888	0.282583	0.240767	0.163500	0.154524	0.102583	0.070266
0.627492	0.513298	0.506911	0.404727	0.313880	0.303691	0.203457	0.165685	0.155218	0.117062	0.070162
0.353926	0.349153	0.389139	0.400554	0.334452	0.286807	0.223227	0.157604	0.135939	0.105811	0.065286
0.725797	0.593366	0.354161	0.459133	0.244208	0.275971	0.237294	0.162248	0.153290	0.111042	0.069129
0.618163	0.498436	0.569316	0.482117	0.352226	0.338910	0.213804	0.156661	0.125261	0.089425	0.069967
0.678162	0.576111	0.375819	0.451922	0.362618	0.203500	0.226901	0.172947	0.140044	0.100334	0.070035
0.558858	0.589048	0.372650	0.423113	0.227689	0.277403	0.268498	0.174028	0.152396	0.100725	0.067113
0.615482	0.656732	0.348358	0.342055	0.372716	0.253065	0.255328	0.205870	0.147685	0.115343	0.069442
0.643396	0.446717	0.429540	0.258781	0.396069	0.248490	0.235689	0.163429	0.123036	0.097302	0.067555
0.680178	0.431575	0.502839	0.369975	0.325700	0.212795	0.205612	0.147355	0.155342	0.108427	0.067382
0.682636	0.567148	0.344253	0.411791	0.408677	0.314448	0.236108	0.160924	0.156885	0.099702	0.069992
0.678895	0.495844	0.513695	0.320628	0.299552	0.196258	0.220381	0.199102	0.153242	0.102267	0.069942
0.436456	0.646434	0.533753	0.381107	0.342296	0.329083	0.247080	0.142085	0.162133	0.109064	0.070387
0.585770	0.366878	0.454947	0.463412	0.390343	0.292477	0.269233	0.212152	0.144096	0.110966	0.069992
0.581143	0.385902	0.562007	0.261021	0.336969	0.246816	0.267719	0.180538	0.157261	0.093330	0.069850
0.392759	0.525190	0.567561	0.398972	0.262365	0.278003	0.263108	0.170037	0.144762	0.094698	0.068121
0.717722	0.353493	0.550053	0.463195	0.377611	0.284545	0.257231	0.218288	0.139124	0.104721	0.070373
0.512945	0.636679	0.559237	0.412623	0.357275	0.324170	0.251290	0.165111	0.168137	0.101703	0.065583
0.472270	0.639896	0.505237	0.354062	0.350805	0.247228	0.241588	0.162453	0.122488	0.105186	0.068478
0.773931	0.666891	0.286297	0.484163	0.345396	0.272131	0.267555	0.181622	0.165764	0.112613	0.070348
0.517205	0.547307	0.351002	0.276968	0.275266	0.276247	0.195406	0.161517	0.124029	0.093091	0.068757
0.745826	0.474146	0.483373	0.457938	0.316738	0.243720	0.266154	0.181198	0.148492	0.095126	0.069558
0.542612	0.585792	0.410569	0.361968	0.331079	0.280013	0.232968	0.195998	0.163490	0.115275	0.064301
0.643137	0.352252	0.325498	0.322756	0.252061	0.300037	0.244830	0.219000	0.137725	0.092113	0.065544
0.780975	0.485247	0.357418	0.477443	0.364497	0.338144	0.222200	0.216235	0.156257	0.103578	0.069997
0.375734	0.526199	0.335579	0.460307	0.375367	0.299638	0.233094	0.201941	0.162154	0.106600	0.069991
0.643298	0.523738	0.522126	0.431956	0.311098	0.322840	0.231946	0.165237	0.153990	0.105260	0.069076
0.474068	0.603017	0.415057	0.309821	0.299924	0.249481	0.234183	0.187705	0.156927	0.114274	0.071173
0.635153	0.528750	0.552727	0.277451	0.300511	0.227565	0.241182	0.157832	0.142187	0.100146	0.067697
0.634472	0.392227	0.471467	0.452988	0.267108	0.216270	0.244235	0.211130	0.157929	0.113377	0.069915
0.425219	0.400365	0.515823	0.434919	0.374623	0.283817	0.200127	0.198721	0.150516	0.105161	0.066016
0.677655	0.321299	0.289954	0.459250	0.291835	0.275347	0.206737	0.198861	0.129844	0.101066	0.070118
0.719344	0.528061	0.555142	0.360530	0.396298	0.261077	0.229470	0.197801	0.161356	0.112851	0.067194
0.721560	0.469989	0.431022	0.353808	0.366134	0.255279	0.262770	0.193662	0.131980	0.116011	0.069948
0.788945	0.651360	0.569796	0.281748	0.236251	0.225189	0.174980	0.181928	0.158898	0.106953	0.067865
0.681445	0.542905	0.483952	0.323668	0.248100	0.248792	0.183267	0.158348	0.152008	0.111247	0.068472
```
