## Supplementary File 3 for "Novel Comparison of Evaluation Metrics for Gene Ontology Classifiers Reveals Drastic Performance Differences": Smin.ic.Smin1.elab

```
# goa_pos:  data/mouseFunc.genego.sc
# goa_neg:  data/mouseFunc.genego.neg.sc
# obo_file: data/go.obo
# ic_file:  data/ic.ext.tab
# prop_par: T
# rot_pos:  T
# R:        4
# rseed:    1
# mode:     LIST=go,TH=th,SUMF1=mean,SUMF2=max,SF=Smin1,SIMF=NULL,MINCS=10,GOC=46316
0.000000	0.100011	0.200022	0.300033	0.400000	0.500011	0.600022	0.700033	0.800000	0.900011	0.999978
511.921324	415.778235	482.702831	511.375161	622.656512	627.276103	674.430758	748.846887	776.191739	815.372786	845.385330
488.872710	333.240376	323.117748	530.041134	599.183241	592.788080	717.633588	725.565508	775.222786	809.464725	842.469747
152.911715	406.523834	524.782943	620.951541	529.488783	677.985060	668.651434	729.769344	780.231124	820.668735	845.899839
192.965729	299.196480	480.872630	451.213238	522.755767	644.682987	679.742422	731.302476	779.403268	810.770048	835.062838
362.423652	253.308410	370.578639	580.182399	603.175219	655.438587	695.928757	725.201112	776.833000	819.928875	833.115126
480.350388	505.294136	344.914092	592.626757	567.959653	602.442854	685.503550	730.908447	777.043413	816.588592	832.481055
146.470371	301.132823	327.533884	512.515397	522.197303	610.458523	686.925387	727.378120	778.042365	815.517675	843.990940
455.667604	311.611446	397.071048	617.355726	519.054569	619.976486	669.515030	742.620532	776.629380	817.199721	839.067622
314.869744	284.774027	431.424356	556.050577	651.775443	590.726170	676.683033	738.990498	778.275192	809.166861	842.189031
201.229848	326.844433	492.313759	512.371312	548.690636	623.707113	678.893188	737.797092	779.688756	819.203724	837.074534
215.724716	466.220487	443.371920	589.419873	645.578556	660.812889	667.282450	746.787108	776.154588	817.915750	839.702806
452.145103	554.886047	338.613115	435.783497	527.901968	593.668899	661.385309	721.247893	774.173321	811.477330	844.388477
143.676767	227.850582	359.773959	430.287195	582.338567	641.682764	704.964884	737.652871	781.229149	818.927766	840.451745
438.380619	490.026802	452.636888	458.322819	533.631799	622.938518	713.390011	731.615557	777.433529	816.294731	837.645087
282.599992	249.770834	369.884128	537.064241	520.145297	634.161776	704.724885	739.593307	778.419331	813.077253	846.314612
159.596915	388.123516	338.428756	500.095159	578.630118	600.151594	675.129434	732.177671	780.144805	819.215041	841.473732
343.983392	396.045190	466.494255	466.071443	515.036467	609.236163	708.167052	746.547495	778.202352	818.486803	843.190762
485.630432	314.112631	555.105851	610.205253	540.593378	676.546949	684.063839	733.273139	778.739455	819.885714	837.123488
262.209649	373.083165	387.831085	483.042979	590.286350	623.266208	680.152722	735.912093	781.001297	812.953577	845.891603
217.830437	521.392186	444.667954	563.316843	586.848773	613.064882	672.865382	731.559271	777.296821	815.794288	844.075872
143.591662	313.897166	366.786216	545.018813	641.273590	602.340712	688.524955	731.733163	781.162219	817.235541	835.381119
318.860703	394.672890	321.391722	489.357994	651.287577	629.767868	680.791759	745.266731	778.700774	815.828207	845.762725
424.037744	548.519229	463.393061	462.775576	650.858342	608.853068	659.943441	728.117893	774.405341	815.869913	842.809929
466.033809	374.780418	370.127361	488.501046	533.040589	631.594915	662.304953	724.487544	776.852206	810.088246	839.511724
331.120165	376.181679	571.449408	515.103406	577.207996	663.390623	668.385354	735.291503	778.786616	808.690275	845.019699
395.549850	241.294450	405.628778	610.795697	589.243444	627.543731	673.952476	731.313974	776.198889	812.597570	844.029311
199.238685	250.281746	533.772588	521.326318	523.322465	595.538362	701.528580	746.921744	780.865786	818.413509	845.403741
438.498494	298.534509	454.122603	566.208024	629.915348	598.482966	718.400124	737.059031	780.055837	813.713077	836.422065
259.985947	521.897016	493.592383	615.946965	637.662813	601.045192	711.023512	728.889860	778.274761	815.361011	845.375889
388.360217	512.114750	357.007378	539.947671	510.119984	661.640875	668.962894	725.617660	774.802124	809.230921	833.836348
141.294133	337.244540	581.884140	424.764235	571.756096	591.189143	707.563855	746.471491	782.108441	817.611646	844.923568
363.321181	426.442712	459.191099	422.954710	640.716681	613.901178	682.371493	732.705000	777.404828	813.115539	843.131730
334.524635	413.317295	507.676917	486.529214	567.838576	610.719004	675.585886	732.308429	779.848998	818.311114	834.546390
465.063249	419.827795	449.679298	434.737305	564.408330	638.080294	667.409013	739.555291	777.713331	815.983483	842.493057
398.638007	431.306106	531.071435	497.089891	528.801259	685.695005	677.367519	734.590631	778.736059	816.593104	840.913597
333.401918	307.214918	504.108721	493.522915	557.320620	617.798106	677.649427	730.533271	777.907814	815.942852	840.181833
205.511843	311.277312	502.917304	590.424455	507.313436	593.382486	666.563812	731.918416	776.921451	819.308488	842.258924
306.147842	518.768090	365.923885	460.155285	523.686814	651.609265	716.944605	726.516805	775.807724	808.230134	834.248699
244.880066	532.359847	441.282506	592.290817	581.907916	671.063305	666.998188	734.859025	776.475891	807.893926	832.210636
228.932206	464.118092	380.104339	531.436376	603.526403	620.640159	718.853724	747.781307	779.301158	817.603710	835.049889
468.021256	468.192187	343.491461	544.382687	575.111516	676.193747	674.373816	731.142238	779.745857	813.543781	845.267982
405.899961	311.604417	484.787712	425.203382	590.829956	678.832787	684.661058	728.542975	778.765308	811.148391	838.594343
336.818236	298.316512	420.046368	525.242406	565.727298	662.253338	667.791934	736.192810	778.740851	812.167109	842.868652
301.419138	260.547734	471.756534	430.501000	574.371313	623.436624	702.446266	748.293298	772.119748	808.807041	844.908953
182.971243	262.085800	418.363244	484.401230	532.895013	668.673424	678.661910	729.501699	775.653287	810.159263	843.502165
472.311060	343.050343	324.658557	463.689026	586.813217	667.406137	681.636045	745.460350	778.077122	809.206687	843.763804
497.920833	396.505149	550.774159	419.556569	513.077029	668.181863	687.927328	733.414157	775.823837	819.269438	835.114315
138.429217	271.184598	493.687571	510.949277	628.986216	636.145767	666.838178	729.863097	779.162183	817.590332	843.928125
269.590690	293.536379	368.559230	599.445587	524.580352	640.726819	667.297952	730.257248	775.935628	809.965920	843.276296
166.705047	469.672717	506.706220	436.126128	575.709214	630.659289	681.049362	730.761283	780.715283	818.365874	835.658885
388.096586	450.456365	561.157262	588.233948	563.585835	614.333091	716.827988	739.237596	780.936801	811.325458	844.186952
480.104109	393.669567	391.583944	558.048670	514.585756	610.402791	669.610936	746.666289	779.439173	818.645281	843.712422
195.343091	231.907405	321.943191	582.422575	568.555017	597.832112	669.435734	733.523140	779.452610	811.185941	835.017660
306.613337	317.420949	325.263179	567.208781	575.990744	646.175084	688.299915	732.834124	780.436735	815.811584	843.777693
286.359079	342.822840	569.663553	473.276343	612.170410	602.931583	670.954208	727.667093	777.315677	811.986310	846.815084
356.126013	254.002174	412.629418	612.843026	519.993787	622.170525	679.513843	748.054839	778.109958	815.076783	838.286197
412.330852	329.189015	561.901026	605.362303	612.316238	685.938673	673.127290	734.895608	778.403738	810.050069	846.027197
285.486059	394.240878	340.989211	490.565849	560.460657	654.360880	670.984727	729.190482	775.619292	808.697330	838.660835
450.184591	339.422676	375.682739	446.918018	529.888358	620.971911	672.694794	733.190869	782.172132	810.628731	843.469439
477.815193	237.964802	458.666587	517.925645	612.846669	594.859486	670.490133	733.168538	777.337238	812.913387	845.910039
128.321550	251.677263	440.256710	506.336136	532.620825	661.555684	686.911936	735.026027	779.446934	811.195571	847.476405
444.714112	312.398603	558.260528	545.768087	537.301313	664.130763	676.537275	732.621708	774.759384	809.058740	846.294479
176.227852	335.435069	356.000442	621.180770	511.008804	672.199334	700.561198	730.384195	779.359658	810.338050	844.999717
471.338470	527.608783	470.295433	488.821887	583.308927	674.188185	676.429214	741.623242	776.151380	817.373418	840.014251
151.027253	343.070719	553.262668	512.887631	535.431258	650.079404	673.897374	725.201076	775.401782	810.869978	839.656243
402.498933	357.511609	415.575806	470.255904	528.952595	594.914373	699.894050	730.204209	774.867818	811.437470	832.729849
285.038225	256.804484	516.724939	507.628358	566.660280	615.816209	675.430819	732.902679	775.609963	812.094013	847.186422
380.105708	365.151567	370.121020	466.224339	551.275666	634.418715	715.741013	732.234167	778.193103	812.165989	844.561136
478.254181	234.722422	482.275310	582.841022	610.245499	627.325864	670.479339	729.035537	781.960135	816.532723	842.517886
343.878930	377.647304	550.661604	564.611044	611.884278	659.177222	671.086955	732.670073	780.167520	816.075170	846.013822
144.214911	257.301263	518.142230	468.406794	618.859614	681.495431	661.554036	738.629772	775.843842	812.786237	846.035126
334.007105	556.000611	377.807958	467.706834	553.775562	648.976107	706.258081	740.429936	780.233890	808.146122	844.586762
381.212852	404.916849	360.953923	505.491801	526.447937	610.884722	672.854917	731.785208	781.046886	819.055441	841.236243
384.132822	290.576607	432.583728	502.072954	517.303743	651.343841	673.503780	737.298163	775.441677	809.042010	837.605437
176.645573	236.140570	466.210899	580.778429	575.677881	603.805528	701.961158	732.723463	779.895181	821.389323	838.543229
151.758881	486.153143	422.228753	472.892935	555.093305	683.219691	670.809699	750.062437	780.467761	809.767276	845.346225
157.421693	280.955921	325.203946	579.406703	553.564769	607.176386	682.973188	732.287001	780.249047	807.835281	845.552035
355.900751	497.839165	350.837368	522.679856	620.937664	643.285286	679.727021	742.027761	781.739946	814.489364	838.590464
515.821713	360.810091	339.907284	459.549671	602.428483	634.155144	708.756601	730.643071	778.000106	813.696760	843.404887
204.472288	440.388725	489.837738	454.037976	535.922443	654.769506	674.992994	725.294933	776.731616	813.573583	844.719145
351.023736	535.779186	440.877764	603.462621	573.554299	627.277638	664.127139	727.095541	778.217714	810.535765	834.636268
371.884820	313.748053	403.393470	490.977945	581.736070	597.919492	677.220950	737.058711	782.304759	810.950080	838.304626
431.889266	384.579301	525.111843	594.967780	521.752421	667.957512	699.133438	729.018869	773.643533	816.435418	844.431349
371.282571	252.252068	498.413491	503.991986	631.581438	616.641906	672.419693	733.147210	778.812607	818.093656	842.031508
224.926705	477.864594	429.146607	535.609437	597.590879	668.522342	676.065005	738.086631	777.941768	808.700566	843.955878
142.329972	408.508501	368.436629	521.340919	539.300002	622.270163	697.834314	726.417499	778.273598	811.605438	836.402911
291.840652	277.719284	425.822707	586.613217	585.448777	668.101264	670.359341	746.552996	781.889602	818.151032	833.578358
202.879216	256.398094	515.078744	501.375319	603.350268	593.448067	664.880647	737.049488	775.278994	817.865636	835.914257
489.640470	416.623477	488.733648	487.734180	566.234477	673.310974	668.343702	729.323204	776.916483	809.949662	845.209575
431.417177	239.657848	352.593762	551.151636	635.118767	653.750822	672.705229	731.065554	779.636455	815.222753	833.684228
358.844094	325.483670	475.108861	480.252269	514.696942	660.293987	667.024725	731.796495	777.679471	809.275217	842.227774
256.096494	414.696149	454.923239	515.468488	547.359410	642.725244	688.291973	750.546802	777.046443	811.980776	845.947419
196.983535	554.839331	481.971882	431.320420	538.334705	627.435057	706.020969	730.823083	779.208780	812.138485	843.933023
246.631101	381.513024	399.527805	446.895359	567.120560	616.239817	686.236229	733.638192	778.749502	811.454885	845.373936
520.355542	432.482587	507.151137	422.852124	514.886756	609.493291	700.838537	731.227313	777.328855	815.515488	833.074173
336.421599	246.239662	569.720901	421.590837	652.060472	591.618228	710.494238	732.337622	774.829078	813.768187	840.036174
414.679128	379.710207	472.188311	561.871977	608.949359	601.586567	667.404056	734.457130	780.168113	818.909044	833.616691
506.990472	233.980606	471.010770	611.428269	562.000435	627.826163	710.205330	742.868340	777.582635	815.197615	845.581945
212.783241	516.792672	571.942863	468.455945	529.163004	675.977614	696.429419	738.977080	778.494216	810.734146	844.416482
505.368386	447.487202	420.621618	491.368075	566.693474	591.390644	716.788239	746.685366	773.692749	815.861295	835.904114
382.280716	438.043268	385.779112	543.711242	599.439245	599.343761	665.352808	736.073923	779.238815	816.722781	839.098674
265.275539	491.029071	433.447360	498.754329	609.732865	640.919581	713.192380	734.811204	777.385866	811.336965	834.296486
239.081242	345.090461	507.023926	436.299851	656.146476	664.237770	681.948356	738.069257	778.295420	811.858571	844.391086
248.355151	299.191692	337.347349	488.338364	639.737729	668.354033	676.037348	729.664483	778.017725	811.689782	838.566430
134.745614	308.345243	573.849061	537.505128	548.345250	606.295742	676.900208	737.808751	782.090038	814.556233	846.686157
374.341241	257.313332	569.812595	519.819515	576.495717	666.323393	673.337292	727.953556	778.219512	808.630894	835.137819
206.855154	371.694841	421.567542	490.303388	560.078579	618.247479	669.000954	728.805719	777.589530	817.586715	844.498730
178.971408	367.851679	473.080514	470.913726	599.343824	658.735133	673.639412	735.574428	778.282522	818.115769	834.940417
484.110914	291.000598	548.088501	530.612154	629.847730	595.451546	687.955575	731.569640	780.411491	814.680857	844.394240
246.990528	273.724396	435.644569	525.240005	587.435661	664.182929	678.891936	730.286178	778.224452	811.839383	839.013764
336.834603	267.560030	356.082564	561.733821	537.359207	679.464431	673.264648	730.791863	779.693277	809.866666	846.164634
297.918302	441.517650	417.352067	448.206515	513.439491	642.266260	671.761581	739.185602	782.660147	818.423664	845.697995
450.772502	497.782580	417.096656	477.210034	615.021386	602.558850	680.228681	738.138652	777.645021	807.443228	845.695410
377.750940	231.472576	498.214161	421.019786	589.776518	601.813990	669.909892	729.681347	777.584386	808.796174	842.262623
378.344490	261.249488	326.043836	471.745731	632.550186	599.847859	680.834171	734.336799	784.128907	815.756841	839.158971
446.918514	360.565308	536.901424	494.347371	628.252947	674.785211	677.604413	745.745231	776.904173	814.036442	836.870401
140.128024	291.483232	516.816312	596.906728	534.078440	597.131441	679.324343	737.988973	776.742897	818.297810	845.792597
157.575824	537.062093	361.858978	428.844109	628.386144	629.139766	698.740098	735.522246	780.952834	815.166951	836.239221
406.946974	367.286912	452.925192	593.554218	570.164927	594.260434	683.839588	728.959004	777.007240	817.638764	840.610834
124.057273	316.449432	401.831463	492.507323	580.297965	634.500187	672.002628	732.047458	783.492832	813.632013	844.656025
522.013916	449.654421	358.565684	508.517348	522.388855	664.546432	713.594424	734.768404	777.151776	809.146602	848.800295
118.344111	555.944696	456.988687	449.314501	612.164928	670.388584	694.622071	731.411865	779.030114	813.488139	838.606757
406.740458	222.352753	351.166697	432.483134	603.028007	656.858674	691.994002	743.774922	777.670690	812.973691	839.325890
225.045815	246.375987	347.394912	434.864767	576.661725	662.351455	683.440827	733.138432	777.958921	808.945897	839.908365
135.227517	258.130712	378.837829	594.893022	513.963954	624.409935	675.361071	725.282071	778.266089	810.091791	844.270512
237.630541	435.475170	492.650455	466.365326	576.753588	673.578243	674.652365	733.310268	778.336659	808.881982	842.647531
454.142852	536.358711	467.561493	573.318958	573.089469	608.377079	670.970567	732.828611	776.125827	815.024207	835.451137
228.233014	240.329842	427.828219	502.104379	532.419809	636.681835	688.380019	737.232477	775.845334	812.489082	843.475740
306.611003	282.021328	414.082416	448.220248	541.983390	656.056001	668.862661	739.551690	775.876543	813.672820	841.305767
247.200346	416.015654	385.004007	463.715806	587.196565	649.237096	679.030452	730.448627	777.746604	813.406254	843.530756
362.400115	417.583650	557.732830	543.948050	506.862649	602.182824	673.493717	736.677981	774.606044	815.087171	846.386475
312.652851	419.253004	479.701067	594.203228	601.814662	671.277078	683.476089	732.175732	779.241774	814.301962	843.409448
451.304026	329.151364	545.783327	464.218726	538.293431	611.687985	685.104916	732.838320	779.942786	819.452740	837.934294
386.897519	237.025738	526.427464	461.058226	605.339992	678.630623	666.423580	740.236619	777.344443	815.823722	844.452157
132.557434	353.313561	559.391400	610.379236	640.452618	680.317190	703.228785	740.155524	778.794788	815.750488	834.585314
476.727063	333.244952	548.428997	483.327610	582.893619	659.551663	668.635675	729.849087	777.241417	813.144408	836.926536
182.828198	224.059391	455.220059	599.009920	587.178876	604.268679	685.168897	743.337206	779.638607	815.550164	843.354736
379.422488	405.306500	395.360434	422.770050	527.853831	595.335223	676.373255	730.348676	778.010911	811.063950	840.011197
492.020316	244.347235	531.313660	569.539275	541.873152	615.530852	672.252388	736.252129	773.866369	810.134088	841.900140
247.136303	472.435598	550.761944	593.403117	541.077392	680.230101	706.805106	726.100351	775.788538	813.483173	840.120828
208.705358	410.215517	454.458889	582.341635	574.075485	601.175453	684.036430	731.603499	777.262394	815.655956	841.545729
440.457757	234.172403	569.962895	516.435626	537.294871	651.515426	667.890404	734.046602	778.409432	810.486106	832.916643
190.019899	226.705570	589.876740	438.915485	526.824456	656.085749	680.299371	743.371994	776.002577	805.740610	830.563555
485.580726	267.683826	486.209574	604.456645	634.102009	599.968458	676.955682	739.995897	777.867076	813.313640	847.133918
245.720514	253.010818	352.732699	451.244582	522.707184	629.637796	679.282866	724.313143	777.037565	809.536689	847.381085
251.500299	369.690052	526.970224	476.937661	521.917765	597.256144	667.147849	747.700880	778.206868	810.321497	845.013775
238.198334	412.367816	585.200256	431.015903	543.909581	679.880397	666.585295	729.452736	776.460716	807.671232	836.990275
292.002072	302.192615	528.944156	555.776866	610.588769	631.543203	718.295646	733.447169	782.444868	816.947060	846.740119
118.534068	358.031979	443.658060	466.784391	650.049575	617.465920	698.022231	736.210526	777.492271	813.860519	843.924627
450.326592	547.254763	576.724716	466.068479	583.575908	629.008629	675.478741	732.372744	774.545381	814.410196	846.104917
238.370109	456.972081	470.602719	459.048773	575.162079	648.753953	667.160034	730.458739	777.362853	813.996614	831.171228
434.565561	230.863764	402.299076	511.176069	648.985370	636.615563	675.905179	727.278491	776.799575	807.869884	840.928379
220.346122	505.766881	507.819893	570.267701	533.493955	642.013138	674.337695	733.481562	777.000075	810.244586	834.378019
174.087650	243.812175	440.228525	498.358481	587.133554	591.337493	673.730384	731.180664	777.745410	820.153066	845.903447
450.787008	427.734995	367.826972	579.624310	530.370038	684.904454	692.820514	739.771925	778.434897	815.977476	846.819920
120.072201	247.246078	450.522288	572.079143	572.367690	655.280115	670.341502	733.901555	779.480755	814.417242	835.969600
191.832205	510.985960	340.255998	485.509136	635.909466	612.525248	674.156428	730.539771	778.197465	816.824203	840.484802
114.449863	390.195579	331.626878	538.013481	523.400067	594.864716	673.196074	738.163357	778.042243	813.918587	840.031654
117.915319	230.918984	575.590502	609.122720	639.738825	602.185602	680.101104	729.671438	777.504553	811.610931	845.333338
368.497098	432.031475	533.976796	447.858866	630.693927	673.526688	668.420112	740.321862	779.531290	818.196987	847.797119
168.717281	255.965576	350.811646	487.906617	513.643627	656.080881	672.044187	729.212223	777.879661	814.989151	840.027578
281.249303	520.934940	350.649628	561.566799	569.061884	603.566232	673.705884	732.314781	778.942686	818.295618	840.297571
381.497368	381.850186	378.681835	547.401505	529.497582	670.288363	694.296842	736.827893	780.989450	811.478622	847.263651
305.179765	495.104339	332.557997	587.828226	575.660736	606.075574	678.206733	744.529412	782.507506	819.624831	836.522222
209.898172	501.981404	354.528591	597.171581	581.809989	597.452358	685.762971	734.204209	777.354945	818.914590	838.320226
446.378682	522.831388	588.939297	509.567249	616.909815	613.077220	702.797294	746.226970	778.170197	809.358445	846.687783
256.344180	538.750396	440.516351	535.014187	543.261304	618.660374	668.411895	733.500622	777.931726	814.605841	840.481404
123.547544	314.957424	370.289280	583.354728	552.235349	657.400324	693.161182	731.693619	776.208653	811.874243	845.017209
475.133774	542.420197	584.838315	517.393877	606.482358	627.684598	679.664882	729.360248	777.040261	818.500677	846.427153
452.464487	410.284053	373.703776	477.729763	546.675739	639.043687	705.140311	733.822518	777.302303	815.494248	847.339236
357.668169	495.989973	380.577581	513.226348	557.693917	592.478125	670.060198	742.279781	777.866790	816.596434	838.338166
451.117362	536.429488	472.236208	526.971758	538.491248	682.172255	716.059586	731.673671	779.933555	815.397316	845.686135
497.178822	452.978251	338.383176	507.267375	513.946595	680.095986	678.333615	735.613646	777.969799	809.488165	844.703022
117.244150	360.224669	435.663560	553.538482	629.084672	635.275226	674.262859	730.596211	779.619488	811.561093	844.215400
380.804122	229.573287	465.198076	445.328518	564.200396	606.686077	702.289972	733.080692	779.371604	809.732497	840.715295
426.624988	529.134650	325.464343	431.195632	597.224203	596.553584	679.381859	728.795113	778.571591	812.881993	844.983312
513.669700	429.056652	505.338631	590.673873	527.071917	657.225876	679.959696	733.061301	779.375059	820.556974	836.642149
395.364670	384.106448	396.837568	456.387898	617.731130	673.507363	674.027793	731.236539	780.007132	811.953888	841.193648
512.033355	410.445245	509.261719	603.831367	512.608631	676.781171	664.530298	727.522443	777.036148	812.603297	835.845552
121.246319	243.577951	335.160876	558.289063	507.417636	596.506628	669.383070	730.843520	778.956102	821.183462	846.001791
400.666894	426.301367	440.734805	620.074183	530.527674	678.907181	688.100554	727.637359	776.919743	811.383374	833.611465
283.937260	486.814234	331.071545	601.385102	552.583890	615.148254	665.563316	732.969834	777.054713	816.281153	838.875195
498.364014	557.845067	361.447853	521.815146	578.870284	650.789851	665.332235	732.022520	775.184466	819.204116	832.243522
376.092447	335.979384	459.484981	594.288706	528.927460	638.961684	674.995682	729.887032	779.292279	818.212756	836.611691
429.649190	374.159012	337.077777	418.135514	517.060384	603.438524	668.381998	731.968385	780.137357	818.694981	845.088492
264.922957	425.451475	328.802959	468.826254	575.348289	602.384752	684.207302	730.723451	778.728030	816.135161	843.309128
316.231291	224.534796	359.757999	602.887286	537.128386	591.673307	678.623083	738.272097	773.695912	816.524172	845.575989
141.688394	340.179810	481.644239	541.326065	558.599982	606.554029	698.399517	726.675859	773.900434	808.678923	843.481230
230.775086	285.769240	544.219868	440.923641	515.610657	626.707018	674.014670	740.286588	777.565076	813.580644	837.997637
186.979699	298.508094	533.105085	553.667419	569.799127	603.588905	670.960527	732.055218	776.648522	814.532114	842.645505
373.197469	556.417017	446.042175	492.742010	521.486591	611.662268	675.534505	727.164183	777.137895	816.475323	845.656179
346.006769	362.972740	356.606501	440.174512	538.398203	667.743027	714.583343	736.474924	777.975331	817.284070	841.199798
470.669221	385.223734	579.925075	478.887829	574.506862	621.817191	709.157913	734.247676	778.105482	814.325192	847.701963
262.667063	555.080442	440.200904	492.956746	606.121954	653.547665	694.991939	742.101430	778.876894	821.249654	846.834104
204.665590	399.540957	526.889361	524.693585	512.565056	620.427755	683.285338	734.373438	775.252333	813.136776	837.898241
132.868590	547.731677	392.819264	604.410434	585.077312	592.359616	689.736386	730.325646	778.704914	819.328561	843.131581
178.625639	420.752477	329.546146	456.941104	560.915622	611.837660	706.285974	737.883563	777.453235	811.506104	846.841350
187.047757	468.979128	371.855258	556.951003	528.715443	607.007636	687.010064	742.523678	780.548777	812.769794	846.861066
422.580394	370.270302	324.196293	531.669977	651.852282	591.930951	673.172041	747.349691	774.894866	811.929995	845.987022
161.674389	343.883276	555.141555	505.825753	529.463510	633.807819	714.185381	734.541012	777.902995	819.018050	839.165961
264.989836	305.227023	549.355608	581.242318	551.577095	684.337429	683.240340	729.761498	778.038490	819.304560	845.984775
485.068978	372.659807	461.247893	520.447390	525.560998	668.030216	668.882538	729.194211	779.211275	812.604366	841.413390
520.257973	223.517250	490.405930	503.280708	620.846793	618.756566	677.779577	733.391075	778.872580	810.869425	845.749562
519.760077	445.911662	371.225868	456.552660	566.218541	615.867355	700.296523	748.967182	777.605942	817.510510	839.165656
232.904104	530.558746	381.275680	507.942604	530.044429	605.799244	684.812894	729.941711	776.627039	808.466380	842.918218
316.651721	525.775403	380.291537	545.188206	631.136861	601.757314	710.423592	738.836704	781.824155	817.963616	837.039214
502.447532	351.463283	334.435600	456.555539	600.977889	679.795681	671.279967	727.406762	775.144660	817.609766	845.513706
180.184676	347.194574	348.421829	511.876006	612.759265	615.591224	671.019248	745.822101	777.387471	815.127036	842.049425
422.197916	317.068448	397.207551	619.995285	594.076486	596.930324	673.783990	732.134954	780.309439	818.967469	836.526631
389.035416	543.853972	339.009757	475.796285	526.960646	600.303359	683.817657	729.504575	777.814823	816.503696	844.035705
178.022096	223.384401	440.049508	444.259115	602.815068	603.370368	681.381200	740.217986	777.959045	809.215679	834.577188
134.797995	389.926820	532.368997	497.692301	556.719680	603.959362	685.377753	733.275512	779.997553	815.719434	837.081655
315.604428	479.269583	440.067835	524.584486	607.190871	595.810730	707.925044	740.420805	777.292203	814.993496	841.178832
383.636913	295.487163	330.392473	419.199542	631.838993	592.344416	674.899392	736.406397	774.659935	812.216910	842.383500
320.770544	420.661136	554.552674	591.444976	535.744302	592.717464	669.474335	752.064879	780.756942	813.227975	846.588327
399.950485	250.350012	504.575384	472.499810	567.633041	640.292518	676.530943	728.016991	779.706338	815.784913	843.037351
427.094382	334.062853	373.964508	429.888506	570.134036	612.961959	698.705852	737.828352	776.229842	817.537141	841.626922
300.994685	364.836255	523.772445	426.314240	542.242470	640.061677	667.466291	730.922924	777.165820	815.017185	840.766025
190.090892	333.942731	375.021095	427.560482	636.379767	619.749581	670.216924	741.291471	777.807374	818.540401	841.781642
390.236780	245.022079	543.136827	500.139310	564.805252	622.977593	684.595363	741.274335	779.921478	810.882377	846.054052
126.533675	392.623444	323.848696	492.572599	543.295802	616.269424	712.401047	730.707270	777.970221	814.545832	843.520479
138.512531	277.902709	498.018647	422.478615	651.196415	644.026424	668.262329	727.040507	779.207743	809.880074	839.337005
502.097112	557.708385	432.514085	592.683715	517.522342	619.783064	667.917657	730.070345	778.845609	810.777033	837.915596
336.440243	532.315195	396.631308	426.937495	524.468400	595.608614	674.828305	727.320828	780.049182	808.319268	839.157814
328.870056	541.222495	348.121312	489.108563	552.202118	681.088981	692.357922	732.344932	776.115149	814.131866	836.572955
339.780907	264.502165	380.001760	514.598392	566.797361	592.894502	702.420261	740.061975	778.240092	808.694570	834.989717
184.199129	224.779892	468.098818	510.228482	615.194977	636.885147	669.848081	735.474962	778.238051	813.215983	844.867258
461.362485	326.426663	388.369183	424.102101	639.380702	604.131458	679.020495	729.889663	776.996548	818.014014	842.272420
192.254815	253.112948	431.844548	509.459059	633.758118	618.247197	667.500692	731.822169	776.921343	814.960968	835.405916
145.838896	485.775696	398.051748	431.863203	640.190142	642.371727	673.071272	742.671440	779.285155	808.625336	839.232621
161.557040	334.562186	556.057867	467.738857	608.088526	599.640394	672.603454	734.099622	780.409017	815.968153	843.521150
391.669808	404.887890	323.245676	434.993860	519.698914	674.578580	667.759972	728.943147	778.118482	810.356589	841.985028
476.551919	378.286261	352.118065	474.112140	542.983877	602.290119	679.095192	729.932649	778.878791	811.921322	835.907412
193.897993	357.264132	329.981040	444.046338	546.296852	606.706886	674.318951	739.497293	775.444622	807.101321	845.740572
498.809645	419.749112	368.805601	562.377890	561.378137	671.797368	678.300969	739.614651	778.456529	819.816895	836.685337
432.463895	291.907071	478.364518	535.914718	539.989262	601.623687	692.048928	742.365807	777.398561	811.155575	839.022973
442.548392	485.442299	470.825316	473.517664	563.058238	620.761424	686.223415	726.446178	775.604181	809.757447	837.348977
410.680981	442.332843	501.508469	431.285762	533.600563	621.253157	667.482613	729.311479	774.682250	814.243922	845.597890
412.198359	421.004369	449.014294	556.854107	553.238050	682.000928	676.450177	730.776060	778.468279	809.895535	838.269628
431.489438	308.863885	446.707309	498.002348	642.608979	625.683643	675.705466	738.845431	776.313705	815.371303	833.084531
224.351263	415.362061	545.594617	436.984534	510.816292	620.752207	698.243175	735.735607	776.850700	811.814433	845.009252
331.483983	281.633166	580.642017	492.946297	613.658220	611.489204	667.131540	748.664090	780.084067	816.394101	840.980900
175.176581	386.540227	557.140370	423.983114	559.277328	599.854403	670.016182	732.115167	775.153641	812.894955	844.844418
142.227518	350.956660	413.778644	437.133863	627.902155	687.915536	717.064146	743.475593	775.255685	816.395718	837.738924
123.796616	303.583275	504.917640	420.618507	523.955862	633.158787	688.363296	733.013379	780.526654	812.371856	843.301233
155.966936	312.947980	574.046886	515.583023	574.654979	645.265844	672.902456	745.007000	779.475771	810.201976	840.464056
470.172614	482.576384	517.723107	516.074586	540.968907	655.590879	669.954849	732.308317	780.703262	819.773355	847.827643
282.289616	485.567981	336.877374	529.157959	516.948943	645.544123	697.043733	748.473922	780.989217	815.773842	835.178485
331.997094	334.900790	352.884193	493.566570	641.479790	665.868000	700.365487	733.318690	778.898868	813.600274	836.703811
253.052191	489.392045	422.187822	454.347224	540.976263	680.598554	681.744084	730.651627	778.206557	814.035698	838.505456
494.851999	334.590070	469.978830	460.321855	539.907271	591.947816	667.478677	743.179749	777.708433	821.397895	843.458244
247.876267	255.037256	536.725218	523.360197	646.374794	638.610493	687.263720	733.933251	782.810643	821.287886	844.793542
508.974497	348.420522	400.450095	441.641776	574.615071	650.159734	684.929616	731.525101	778.388233	811.017333	841.612401
309.201407	434.337756	432.457932	575.663358	548.906819	641.831671	683.002953	727.773139	775.014220	814.842516	846.155277
358.286592	356.885751	540.833197	552.033469	599.521996	599.693216	670.114777	740.210266	777.112483	819.061201	847.536417
173.556735	313.654121	374.442937	501.879694	551.551150	681.711348	692.375735	730.095649	778.021648	817.630117	841.178080
464.099688	356.153740	583.181740	445.765018	565.320292	619.353113	674.079562	735.017845	779.927082	813.272669	835.468578
162.590106	351.451623	333.412116	597.651414	612.282957	621.765448	672.012544	727.541537	778.912310	814.696749	834.819873
177.467607	348.490078	506.285421	605.498888	544.410720	619.250232	669.524687	730.291546	777.642058	816.471882	843.553670
217.948982	506.769248	425.898653	544.921907	530.532074	674.112149	694.640448	732.990991	780.980795	817.451129	841.043657
507.632377	272.647408	569.742507	521.107988	554.747281	604.018787	693.599152	726.928739	775.824149	810.933273	836.176128
119.109918	313.029892	351.952394	533.728606	628.812257	638.306289	669.780831	739.787844	777.236789	818.515907	840.561795
421.367213	539.663444	378.876020	447.068957	587.027546	595.660206	679.933567	731.933578	777.451387	820.103180	845.558345
194.735824	445.454162	470.088516	420.113101	608.498935	645.481278	687.279562	724.465673	772.263808	814.747132	845.773194
168.583977	438.618289	474.516301	563.220666	635.089871	607.768148	665.855500	744.178591	778.205846	818.088642	842.324598
118.780747	296.828497	515.017614	499.969725	524.134638	682.350076	700.279814	736.042316	777.249437	808.373629	841.406533
198.093847	271.021240	326.960022	492.907925	550.428668	639.311732	672.733442	730.833500	776.572208	814.945216	836.843029
414.169044	368.610821	437.230293	477.948872	618.775416	613.642131	682.372458	741.427030	779.507477	811.563147	836.517231
432.240970	398.216583	485.975774	571.744302	539.643506	596.358969	692.216027	729.987374	777.901239	814.371754	836.092381
285.932079	370.305945	347.029272	518.334371	577.870422	611.892630	676.139424	732.470130	776.615330	812.356136	847.638085
213.605048	318.328008	410.934351	617.403000	653.428702	661.264918	695.079674	728.721243	775.748180	809.652822	839.031283
212.953805	287.002206	539.034463	416.856488	519.426697	663.807380	669.208756	734.274107	778.651992	814.371790	840.485074
332.393231	470.575112	411.420947	574.902036	597.158616	621.899057	675.726628	734.887116	775.634095	809.760558	839.616525
495.663158	466.026171	361.269021	541.122857	575.388258	607.906014	680.594262	727.946547	777.772019	812.971429	838.501352
212.711177	518.754899	462.498814	417.329994	629.202985	605.598705	670.281120	726.063960	775.178895	812.841074	834.087581
421.983951	520.087375	451.712810	601.345023	591.582863	676.189588	685.078815	735.153166	778.075304	813.325171	838.607958
416.215313	278.056413	520.945714	448.193114	612.362792	626.509130	695.595889	748.975668	778.543724	820.623057	836.267398
202.210384	259.603307	549.732123	443.152007	551.124947	612.178018	668.225007	726.292537	775.232616	812.259625	837.321459
369.573332	416.960103	534.689005	566.230338	519.836719	598.066916	680.139749	732.987787	777.178133	808.534472	844.893884
376.751742	301.488357	351.917972	583.275385	543.208575	601.404018	673.515020	731.190193	778.818877	816.871119	835.748231
196.432554	299.604385	404.744554	563.895252	515.027152	593.443127	716.868161	732.140602	775.526179	817.918921	845.820675
288.785305	400.870608	383.425136	466.900788	565.322890	636.940735	676.024100	729.422245	777.619776	810.944504	839.946609
250.660154	340.376617	328.695417	564.605729	624.877049	629.370051	699.198833	730.793836	777.003644	810.674133	841.722572
463.732980	504.558324	390.151328	443.650315	607.734256	658.507557	694.917057	729.693605	775.960371	807.238877	837.150295
464.567453	510.133472	569.762014	501.079267	554.804181	596.685366	680.971636	748.622266	779.862962	814.894074	845.945989
334.162866	529.619754	433.759968	444.026454	610.530728	681.092542	670.716153	732.063053	777.826918	815.151025	836.174460
127.442087	291.820234	335.700657	597.916418	516.632856	594.271717	675.175977	729.152770	775.427850	818.454504	845.315228
177.862537	265.543106	548.658524	436.439384	636.568984	641.503316	708.114971	729.779496	777.464493	815.602432	838.301027
284.252439	304.971096	355.930905	436.248251	551.182085	599.671012	711.243641	728.525737	776.911449	819.777301	843.719125
155.360707	392.217365	538.768299	422.142431	610.189831	599.046763	715.472482	724.803087	775.661045	808.656829	834.022137
443.350181	398.485689	397.038019	501.347922	551.455823	625.465052	709.174888	727.019725	776.650873	808.714399	836.073412
121.650212	462.959454	323.331773	423.480473	613.789668	667.134545	678.776470	724.634451	776.308908	811.744585	846.207281
134.629255	352.850583	517.998200	424.918774	594.811829	621.888676	681.528607	731.287606	778.397268	817.145199	839.642111
423.732075	530.968020	387.253874	454.884155	653.094950	680.823596	714.532720	734.698153	778.568575	814.851802	835.771540
187.653783	549.906204	396.735358	478.719288	586.154540	619.569233	716.122754	733.212779	777.447059	813.932773	837.927971
346.434332	298.445166	450.260492	534.143406	570.808053	596.982977	675.640276	729.039631	775.124277	811.770222	836.670494
447.309701	468.530307	452.979642	495.766854	634.913173	650.298081	714.800903	726.268739	774.914980	811.316714	847.356315
466.421950	259.327329	464.314571	512.488056	588.612984	646.615151	670.063045	743.079066	780.917314	816.213208	839.195550
527.619899	319.960637	478.304978	474.969384	582.083437	668.353843	686.298631	726.144360	778.851218	817.720597	834.115732
246.201597	497.094629	402.227193	465.604298	556.339221	645.581186	671.058418	732.376159	777.364629	817.101880	846.411762
218.062197	234.158436	337.506689	433.147492	524.161628	619.512473	701.406404	734.114722	779.088357	812.299349	838.952131
128.673649	285.561398	426.974424	616.759375	536.214760	651.561306	677.685637	733.403432	781.179065	817.168374	841.190275
372.291153	225.686619	499.994664	575.361485	591.522291	615.911190	670.088776	734.338981	776.514381	816.400632	834.442435
326.641397	401.772240	444.710901	595.596809	643.286095	608.747616	670.704322	734.491953	776.287301	810.967186	845.171614
506.985499	295.794847	442.588190	473.987936	647.746237	629.264657	675.377620	737.422706	779.053558	811.980342	848.401840
379.932265	272.585893	449.055491	475.866108	651.169893	608.835351	693.911066	730.295697	779.888256	809.181114	845.254090
158.364908	508.043632	586.657264	482.795527	520.273157	590.645873	661.756578	737.054064	777.606671	817.177636	842.927681
166.621336	243.904287	424.247041	534.241119	582.363699	610.877251	671.353788	742.868678	779.448091	813.806170	842.468770
410.068819	381.459845	345.256088	471.224563	612.188918	644.607683	663.154658	732.713221	776.532454	814.691684	838.033998
412.773652	297.553640	532.845864	414.647914	592.459126	616.005215	666.342283	743.874482	777.088603	805.974820	842.069961
217.924152	247.597067	378.888481	574.688008	614.033921	653.737373	705.131845	732.153746	776.955046	809.395213	846.306093
384.985123	476.746602	372.339808	549.574044	560.186495	631.776585	699.504243	732.699338	774.944887	812.605760	834.116874
427.406065	396.984608	414.309258	580.775171	533.435722	601.992670	671.773242	740.618202	780.616835	819.310750	834.322683
300.426075	553.760387	578.484551	438.515398	535.870643	619.047958	697.472406	728.466708	776.969164	810.581219	834.252722
373.511476	279.963682	586.774266	469.196998	518.074561	592.307085	680.570232	743.483173	777.809535	810.180495	833.326788
232.501993	410.607949	361.355190	513.993620	565.998660	604.858714	678.137763	752.493430	777.918348	810.888364	847.588031
459.771101	366.253013	589.631101	472.690474	590.475775	610.367462	692.225755	732.446607	777.401098	809.171213	841.877449
436.682398	371.443275	543.269292	473.976736	608.494192	607.460186	696.157681	733.394423	779.903817	809.447234	841.823064
138.267623	228.266243	435.956913	612.162958	544.054322	659.507056	675.506528	729.877641	778.646581	816.504703	832.943804
240.301226	288.934244	462.527326	561.362994	523.568222	590.224821	685.871322	728.954741	776.116393	817.071371	842.889203
312.270391	318.909204	543.213793	483.712623	608.680571	664.933368	714.193405	731.783733	780.240417	819.669134	845.086677
440.757079	375.551344	517.229208	437.750928	602.613544	630.356426	710.289514	736.395551	779.697311	808.311459	841.645478
143.565180	315.382811	576.941568	486.322394	569.641947	602.967742	677.411076	747.720084	778.357554	812.331201	843.671878
368.589628	359.742070	419.150803	525.797931	608.167296	648.809547	668.912487	741.146201	781.397192	811.652900	842.763381
285.615463	425.949374	417.943354	423.693255	569.439006	662.534247	679.388153	748.572672	778.981375	815.198937	840.034343
135.568062	243.254289	585.427255	431.032358	601.999291	613.170962	698.828694	740.640648	780.521987	816.998523	841.497145
351.760345	304.320139	373.636754	452.256357	641.116950	610.057284	712.623507	734.283530	780.499316	819.389014	846.893053
121.134616	415.904103	541.689030	467.297087	553.268653	649.961207	665.137914	731.604144	777.574983	812.922986	835.863558
299.425297	433.566592	379.484000	563.181332	512.921017	594.302301	681.036848	731.555431	776.849263	812.202446	845.130789
211.816148	500.412571	384.733650	494.606089	525.931018	682.364641	712.672478	731.741444	779.209233	815.922442	846.279141
348.809894	411.833853	472.893428	563.019387	630.716246	641.044569	684.911185	744.564996	781.938270	814.847285	840.607914
392.487461	435.041802	581.418958	551.815932	575.039497	628.336951	674.355929	727.253043	775.763659	815.303241	842.751652
418.135005	265.469909	538.620414	481.034098	532.290498	627.349462	711.598725	732.721495	780.469761	811.710763	837.061378
168.959661	552.694174	465.962811	471.554987	650.954372	609.258085	670.751069	742.391983	777.929815	817.444546	845.093636
462.195668	236.155414	465.201558	493.216606	587.002983	636.825469	687.234126	733.855688	780.685052	812.711022	845.854586
185.473824	395.690507	535.600229	485.388919	643.330413	621.077331	695.645657	735.947033	781.857193	811.522629	832.728173
395.438217	452.656634	438.711726	559.732523	561.868089	595.245664	678.328666	728.914594	779.346887	818.604477	841.671138
376.758221	290.756073	352.608111	557.231853	646.021758	603.882615	669.623323	729.506323	777.764473	814.851921	844.070142
306.204485	340.433379	509.256758	560.706939	601.726304	635.925982	681.921751	728.625470	781.076950	808.401282	845.470982
222.831403	265.730463	365.368811	523.774243	605.894416	612.605112	670.070162	730.970270	779.214613	817.346767	844.489521
322.738455	245.941253	564.295047	429.256731	596.352802	607.336349	674.090536	736.283162	780.419822	811.268845	844.051393
338.532676	554.760163	342.387367	450.883549	538.232387	600.000855	671.787532	726.715908	773.955191	810.081728	844.350276
414.381707	255.404586	374.618251	588.684577	570.628839	622.378623	688.479815	727.764745	778.542221	809.899550	843.529748
506.147485	366.291738	521.306182	605.541092	606.425881	605.201427	719.191354	749.929868	777.976241	812.794291	842.978348
478.617684	462.827895	330.954422	620.623829	598.497608	597.063374	681.716396	728.352146	776.788139	806.884612	846.771889
402.348922	310.269145	492.043542	491.503468	648.236991	622.629903	700.933638	729.225397	777.924214	811.931946	836.289770
415.263115	536.920555	567.918430	520.252289	594.878851	596.296754	669.078859	728.937214	778.468219	814.537567	843.042122
347.616662	395.634203	429.295225	574.880312	505.754624	655.974109	692.570203	722.095186	776.940052	814.646875	839.653801
134.770656	273.596335	578.098247	615.776852	602.037396	602.183926	671.059715	728.951142	776.996629	812.261101	845.148991
406.836478	509.530187	390.079033	518.333870	542.960884	593.828142	681.568105	727.947981	774.156913	818.578028	844.346737
185.421340	401.804727	557.014697	470.382032	570.435682	624.938967	692.765169	728.543358	778.488506	815.461670	839.692158
436.782332	410.849593	546.348276	569.984139	590.867805	637.314867	675.182669	733.235401	778.865246	817.772293	847.701797
397.776702	240.797216	457.003735	481.513623	653.307592	626.129167	665.077771	745.151591	777.170969	817.584572	844.968166
133.473981	372.417323	373.241164	611.443380	638.638969	606.454456	672.536554	724.088316	775.927051	817.039654	843.186631
286.143297	430.284405	331.052207	528.646190	571.210459	602.508123	672.837464	739.430745	778.505119	810.301224	837.221853
338.096165	488.517401	342.674588	512.748380	587.863993	626.204211	666.446550	740.614274	777.347660	816.766259	836.050834
239.050438	465.163990	448.074208	503.045088	528.238575	656.150071	718.761088	739.622301	780.237999	812.320836	846.219427
365.348112	503.324982	382.415368	490.059571	536.421681	611.288546	692.692898	728.980162	778.525582	820.323039	846.638129
255.706837	304.811121	454.636229	423.828769	559.288254	627.725910	670.097934	735.149411	780.300863	812.170368	843.614277
454.488572	226.186216	472.248096	480.030821	637.644683	647.367479	713.527000	729.251624	773.476830	813.213047	840.658426
325.120185	458.411796	536.375460	465.450875	629.540035	615.200684	683.201150	742.871027	776.807621	817.014008	845.658296
519.793778	227.381159	477.193443	583.722840	565.790883	599.285606	683.529660	748.266124	779.396772	808.622841	841.098231
436.772259	222.422943	530.727577	500.211761	539.091979	600.254187	672.595593	732.838942	774.827911	810.641103	835.267541
180.493704	372.799941	398.634075	475.279782	654.516174	640.446691	678.117734	733.859977	777.846460	817.754056	843.954512
327.780117	314.284684	365.591381	503.433138	629.567475	634.563601	684.594001	729.348719	778.093064	811.020526	845.791794
410.967274	238.791413	521.517165	529.974205	601.278125	594.997770	683.913023	731.603252	777.443732	809.478484	834.586635
319.831000	235.415109	330.451683	481.123902	521.028498	652.600443	700.493818	733.407704	779.584186	814.309995	845.989719
264.810003	227.563923	548.122930	609.429952	521.693681	625.429265	671.071601	733.657106	777.561488	817.096199	836.669419
199.335278	527.005302	421.036170	473.277535	539.198887	636.831447	672.203519	734.723955	781.220684	807.569990	848.422313
502.485416	281.190590	446.249898	422.180161	646.162922	673.329716	675.147221	733.565172	780.189907	817.439553	833.191174
411.366972	449.181918	394.757915	455.456075	583.147837	660.515237	673.527414	739.953553	778.262531	812.519783	843.060780
286.565118	291.395824	349.068461	559.625465	586.047109	601.705994	679.639688	731.944100	777.738796	808.501384	840.084576
323.840901	317.042590	408.179500	466.033228	603.179253	627.483113	691.007598	735.940869	779.919187	814.927128	846.934946
478.238938	231.411412	351.805858	550.036993	539.339837	610.052305	673.261446	730.289904	776.678095	810.066050	833.687556
184.715555	382.452519	523.767621	610.065019	520.459924	655.096987	684.140936	729.309609	778.261208	809.271004	844.397730
327.964377	440.587816	329.661924	481.909394	611.171696	617.632132	676.336199	734.461658	780.156001	813.373795	837.179065
151.224203	516.501003	354.874633	428.151647	615.340004	599.495127	698.908309	748.092545	777.841307	816.348016	845.614429
223.636625	225.936630	541.818948	421.231902	631.782794	625.658001	678.728526	730.515697	778.106912	812.637678	847.391244
412.026384	245.832360	341.025672	510.839137	623.012466	598.381855	679.671268	748.966451	778.523142	819.201119	843.877651
326.522302	271.440945	472.596605	563.721587	616.611526	662.890818	670.054391	732.096504	780.480746	814.659724	842.861152
479.302479	545.603130	468.685074	479.086947	616.011894	624.847891	709.098466	744.648173	781.240306	810.050095	839.024029
124.957117	328.542082	526.436682	477.657440	508.118435	675.068712	682.835799	728.151407	777.146187	812.188754	839.089408
468.898334	293.926645	462.388617	571.104115	590.212246	608.609609	678.174044	733.065320	782.319141	821.677921	837.273004
255.464257	308.326033	443.520451	486.203665	512.965357	636.126117	664.158129	729.907115	776.330381	815.418509	839.119645
523.105973	316.424380	531.669118	612.381238	573.092911	612.949341	669.881198	736.651608	779.038694	819.650635	832.760837
300.206124	547.711166	417.015113	569.945373	626.820435	592.266625	678.569169	740.922872	778.204872	810.083070	839.600873
229.058091	294.715958	396.221845	612.430387	593.756105	685.128382	689.674106	747.175399	779.700391	814.449533	844.149191
348.027024	235.726946	459.460891	590.497607	575.646579	683.770907	717.378067	730.722969	777.571072	817.821057	843.515870
241.287292	284.141710	419.267837	608.522291	631.363751	650.738011	689.779323	750.014762	780.423991	812.056076	839.703444
193.817320	422.918860	454.179658	504.293156	517.918529	642.298246	679.349281	737.449435	779.470822	820.086491	847.925319
298.567290	283.971520	383.321941	586.395471	523.336541	629.009852	704.230183	724.588859	778.377839	812.663329	844.920992
208.355844	444.142972	578.121126	560.376983	604.211209	630.902448	676.432811	733.593486	780.775007	808.936372	844.074333
227.949154	350.814737	374.134606	427.321910	652.235848	637.045060	674.380020	735.878867	779.803421	811.676463	845.484715
328.440362	282.036398	517.260797	474.418196	652.800415	628.048421	668.293095	732.566471	776.578068	810.413977	836.276047
423.210576	272.012824	484.687932	428.709556	628.894850	675.153433	672.416222	731.537742	779.504036	814.796022	832.792529
383.044693	358.094385	543.814816	492.559109	543.805981	626.159153	688.996898	743.643092	777.141360	814.686916	835.003065
355.760071	250.412391	376.671662	426.979267	577.726615	658.655846	689.389710	736.915483	779.923129	817.801768	845.575232
147.470667	298.819377	538.753981	605.150386	582.942405	605.309634	688.746735	730.094669	779.695329	815.101970	837.884715
199.985624	519.638112	336.833041	509.990854	536.105118	648.624452	678.235620	730.316258	775.490505	818.194661	834.534782
234.299834	440.373444	518.453724	513.654754	619.491642	650.534976	678.036685	732.388942	780.518246	820.382964	840.947937
264.115905	428.413335	474.141994	547.683937	541.657578	597.714798	669.818295	728.130523	775.498647	812.766265	835.090565
266.781348	555.223767	455.065254	586.781379	545.293328	664.196842	700.295571	730.294389	779.350052	819.551747	846.267821
302.132378	377.577433	475.721902	418.709902	515.582589	606.721719	707.588343	737.808818	778.956058	810.687382	842.446616
251.446701	237.112940	354.198478	522.828517	539.840573	641.815115	682.603939	731.417230	777.974805	808.262666	846.444621
287.186512	240.279074	385.475279	493.953346	532.841184	612.177354	671.181127	736.379169	779.282361	812.492527	833.379957
118.040783	277.192426	434.233361	607.321627	551.104168	645.008930	663.360489	731.733691	777.910599	818.878033	846.410631
332.334353	251.072346	331.427529	438.703571	537.620740	677.520074	704.971112	733.465118	779.025366	811.757038	847.053544
490.858588	297.524075	411.403249	616.075760	627.147336	640.689620	683.552551	729.573079	777.302751	820.836099	844.420500
332.325824	245.003549	557.703210	515.617822	520.152700	614.268324	704.714387	735.837971	776.280057	818.807388	847.301545
525.729398	350.442230	358.001448	477.915802	577.948131	670.157427	669.344142	729.949917	775.568880	815.543716	839.562069
451.656933	361.153797	385.432005	588.639891	562.830599	666.025515	705.638655	727.558612	777.628029	810.810314	834.190744
113.775391	404.035341	425.381648	434.700371	537.012904	601.528713	672.435857	732.048431	777.084919	818.050251	838.119043
514.821081	243.528108	515.084327	461.878733	620.675851	611.356236	701.045295	735.527435	776.938423	813.632533	835.776307
398.548671	259.578317	354.172267	429.370398	635.671021	668.812161	690.152061	728.512023	780.739805	816.285463	836.002991
503.477703	254.825906	453.937728	425.801282	566.176086	602.534761	669.391348	731.272153	778.338267	818.929158	837.108653
320.668522	555.712333	544.162139	425.497884	569.545961	644.462857	690.145635	730.257707	781.714187	808.537632	840.195165
386.843381	540.405693	465.786849	581.899578	531.759200	640.856587	683.502536	729.238794	777.398019	818.209016	839.706356
158.711083	518.103907	496.722031	610.322705	554.359789	645.148257	691.772324	730.521906	778.472301	815.415257	843.438508
269.183343	411.271094	390.700094	528.931315	560.631455	614.473324	680.203138	728.052287	778.306387	814.235438	840.152691
433.666618	541.697776	408.667290	466.076687	547.468051	675.069835	712.137515	738.177693	778.825374	808.657544	844.961412
185.209852	556.034168	559.089738	423.922811	510.515909	600.480371	667.683029	744.159623	773.996468	809.724914	848.076957
199.300364	343.248939	541.253002	439.564788	590.084813	643.343165	666.381635	728.644564	775.400197	807.482831	840.937023
523.563579	486.217528	550.462276	475.098531	564.990568	657.936028	667.061031	734.177834	779.595371	816.571208	845.410887
366.017922	291.049138	407.612219	598.037756	564.848994	650.052930	693.749669	742.567118	783.421638	813.541692	834.633005
236.934335	399.568791	492.287923	440.101246	646.993930	686.007113	719.515557	729.196253	778.141037	816.576689	842.891719
272.600517	398.773468	349.638467	431.539176	567.385056	665.823212	671.210297	733.223507	780.806785	813.303255	841.710723
280.499313	228.402879	465.561628	518.652550	565.763938	659.093894	663.528866	728.837218	777.840982	812.889834	841.115096
119.146761	267.865919	388.146435	479.449546	547.528699	627.259425	672.040879	733.935456	778.568526	815.384511	841.620682
142.022987	452.807718	573.912841	462.700233	543.406326	631.576346	669.409826	727.142350	778.240598	814.136760	842.538847
178.327655	243.023220	348.677822	432.280270	516.305316	624.391854	666.591207	730.989242	777.618639	808.539898	843.993859
273.854297	464.168709	510.627136	552.904121	617.963036	615.546411	670.073415	744.224667	774.991526	807.671837	841.207793
276.851897	428.258643	355.453074	589.016864	518.463003	655.885663	687.155457	735.400756	781.430573	814.184149	837.824821
264.665650	234.363060	414.450849	534.890209	518.144465	606.676224	717.677689	725.312387	775.628309	810.800792	834.106643
175.124750	332.954559	328.821414	436.828289	543.131367	596.392090	713.645494	743.777950	779.668924	815.549546	836.105407
285.094116	234.172538	357.075951	553.233672	619.942271	687.046021	674.272721	737.903266	776.990827	816.234053	832.869900
486.979962	422.698228	471.926297	509.179932	552.636965	598.865471	704.948513	732.715733	777.433431	812.077144	844.343970
489.598856	531.061179	327.830919	443.011414	506.433786	638.334378	665.441988	731.081314	775.929589	808.643178	844.597958
252.920044	353.249261	446.192957	484.539771	617.725383	667.230057	701.915052	725.261030	775.758701	813.096335	844.905961
213.160472	300.809446	396.375195	417.212150	591.004819	619.463517	710.068087	723.681403	773.767591	807.080907	837.946378
401.428191	402.051969	472.469460	618.197128	548.252624	669.863685	704.179652	734.139571	776.790480	815.591508	846.215378
202.670702	410.773478	500.020054	451.180426	523.800230	639.017593	667.602538	729.701594	776.163462	810.741480	835.853025
279.685514	425.211044	387.392599	490.787712	554.186519	600.862987	715.377044	731.591707	779.785861	808.992701	838.039650
138.057558	231.349123	463.572319	441.682931	523.936496	623.986424	672.532756	742.483159	778.391129	811.269515	839.129464
491.912804	252.101881	470.769764	603.683327	631.881833	671.491451	667.950187	742.016434	778.533535	811.158184	840.494218
438.954768	266.350265	329.123717	429.155868	542.439967	665.366494	675.174905	733.272232	779.191767	813.012849	844.622341
435.022024	513.926911	326.525784	479.649706	514.095134	622.542128	690.889346	735.258982	778.551661	814.776385	840.121473
313.428008	478.347681	488.425017	424.907172	525.946766	612.410148	667.419089	729.475616	778.157346	819.249217	836.106110
188.844127	468.295450	466.592007	554.566362	615.496270	602.162477	705.775254	730.891021	778.922392	808.829153	844.484604
257.289585	364.437035	494.688359	515.302091	569.958198	608.477050	688.016239	737.955511	777.929171	812.997519	843.969611
348.788835	295.804931	528.102190	503.128343	601.780878	613.362634	687.616334	730.607759	779.148531	812.899078	845.368639
185.934928	308.025501	325.554323	533.299306	524.965498	620.389248	697.210424	735.544696	780.481220	819.884251	844.278488
418.774898	254.087743	359.756502	451.149618	506.097886	606.449712	673.386173	735.162299	773.105636	806.765985	840.927402
151.764335	505.027314	505.897542	515.321385	538.260126	593.163655	677.263993	737.781099	775.810741	817.954874	841.676568
424.480116	296.581942	435.838444	472.728129	648.592893	622.919840	677.534159	743.638179	778.646802	813.325295	834.399415
252.139715	535.707127	400.762790	424.405152	564.836642	597.209413	681.929588	734.946317	775.700787	816.590073	838.766371
276.002736	418.070822	537.016167	424.791960	520.454211	668.938609	670.997264	736.152075	778.353394	808.684923	846.013433
205.274630	379.219417	387.967300	427.018000	587.448529	628.551472	701.777986	730.395925	776.152099	817.644753	843.488951
507.479912	321.902500	337.105040	463.030815	545.851460	666.074323	676.769627	734.982506	777.401602	822.201459	843.442937
145.635106	548.670100	542.385297	588.124468	590.725294	617.502198	688.839792	735.232151	780.897295	820.231684	842.423730
280.004858	255.270284	557.127581	604.311592	552.613485	598.770810	712.036803	748.686789	774.141681	809.464027	844.954215
227.567452	387.608922	512.288880	577.714548	632.346332	609.443332	669.338826	742.432729	779.817086	820.722828	832.520499
151.773069	278.555310	338.178066	558.102469	626.816286	609.657722	674.069095	729.281766	777.323403	814.429543	847.041949
339.669309	230.885571	443.918173	550.194693	556.072055	616.440970	717.070650	725.361505	774.608360	812.838751	844.040676
523.454319	400.869949	379.623676	449.577457	543.509790	674.155688	678.643669	735.566447	779.618040	811.029514	846.597721
233.236633	510.207241	480.496663	507.387954	593.379254	660.900161	683.084758	741.228291	776.964610	821.626610	847.300007
389.190666	238.961143	394.281329	438.776033	518.828155	656.543836	666.347446	736.420175	777.266241	818.315924	841.331434
117.175059	224.287356	540.236743	523.850310	582.143704	639.351996	688.553399	728.746839	777.321964	809.618263	835.974592
149.947902	245.545973	374.756013	490.036543	626.371688	605.023347	672.329632	732.301340	778.907859	812.012582	845.321365
222.342478	370.385199	332.915797	499.387508	513.900096	647.251717	682.134793	732.145721	777.512063	819.215660	833.229159
198.679469	299.223681	516.168946	466.206080	548.514911	632.496417	677.065629	733.893678	781.905092	810.770488	843.044661
487.463575	430.820634	543.272022	493.711776	600.143147	595.988025	682.662427	733.291062	774.160327	809.452263	839.864123
337.595198	528.480669	411.293414	436.016459	632.744924	631.798347	716.599457	733.858262	779.281108	815.859317	844.840104
226.816627	423.525868	428.701931	597.194640	533.462302	678.193590	684.130328	739.881288	779.946495	818.971736	843.585789
247.283001	404.370133	543.416027	462.399304	624.787878	604.498891	674.764981	728.302987	775.662422	816.786048	842.126602
121.753816	316.350462	339.725954	536.217579	617.105390	667.800084	713.559278	729.865547	776.817961	810.179822	842.696760
180.521305	320.242729	470.415691	487.868699	566.944200	601.112837	705.762177	732.225781	778.596896	820.361973	839.610375
333.509415	413.524155	531.127289	469.117946	576.992510	649.591745	672.501049	737.903191	781.997030	811.653807	838.415829
367.910782	460.523678	453.120510	469.387438	577.931027	614.317475	673.099065	726.743419	776.795745	812.392140	838.727213
264.271495	245.995024	335.714170	428.096696	524.557260	613.606398	668.477346	729.192555	778.961987	814.504985	842.260261
374.184789	536.021878	468.993716	435.992986	544.452703	648.366329	676.627430	740.838622	778.822639	821.032106	845.805944
322.587484	319.021633	494.676411	519.652426	518.520748	644.854024	699.355270	744.139259	778.067701	807.934524	845.273399
228.102514	280.819573	339.346073	425.850761	512.701336	621.531820	693.486670	732.534425	777.887834	812.100652	846.513045
527.176410	524.999017	492.638528	565.774247	547.559339	629.125330	708.755775	734.886846	780.881704	814.090821	841.741120
141.067961	272.985873	325.516067	596.213175	550.603372	661.325727	692.202646	732.614507	778.461984	814.931063	838.524463
142.757312	371.096850	341.051429	597.171468	578.968427	598.006577	676.153100	733.187960	779.520688	816.099454	843.492548
286.985284	536.697055	362.115029	537.343968	540.348690	596.823101	668.295451	739.756856	780.300117	814.027773	834.121140
318.916938	364.356743	401.728135	467.540212	597.123278	674.398257	670.677855	747.949581	782.898194	811.552423	847.371634
445.464695	513.983180	374.577457	459.501799	557.272018	592.252767	687.305353	728.898151	778.669470	811.506596	842.903587
505.864690	236.174309	487.598689	532.838853	517.137626	594.528785	665.930065	727.248036	780.104919	812.531641	836.630453
263.912041	242.147877	559.092019	555.964236	563.125946	612.099826	668.436682	727.429650	775.470124	816.854184	833.931664
268.072206	329.837978	501.653425	599.458821	573.946393	615.232287	689.297419	728.356436	774.954973	811.584698	832.093810
180.873645	513.815776	584.426386	422.830672	534.889896	618.487321	718.368074	743.121866	778.979237	814.749965	833.054461
167.487683	279.384275	432.783869	576.261839	626.185687	592.160266	681.129190	727.047732	775.308245	815.858251	845.275175
523.648388	387.358129	562.389185	457.052861	593.462354	605.156084	668.377504	729.650105	779.146311	814.032438	845.175771
320.844599	377.616702	517.972386	594.382869	545.407863	627.261434	715.622024	732.879570	781.875804	810.240442	834.308427
117.248364	552.595402	571.208653	467.473228	641.164336	661.446317	666.569345	727.909255	776.325345	810.006194	845.309658
432.920704	264.489432	582.419917	516.335463	545.343305	646.043487	682.181189	749.436526	776.991081	808.953934	841.875683
464.269140	439.883776	404.075106	468.874631	586.094659	646.403330	670.067369	748.507002	784.567151	817.479660	838.875029
472.068182	441.682739	426.419814	469.342851	560.363028	640.052338	683.172786	735.984888	781.871005	818.193046	846.154448
435.128113	441.465616	518.801042	476.910897	623.784672	670.973838	709.992015	742.022552	773.648746	817.795643	831.534613
190.948005	448.131265	553.853777	487.073473	594.842038	612.796278	678.353274	748.175074	779.875371	816.390844	847.303242
344.549627	422.866113	408.469669	541.606766	647.834428	645.890684	694.929385	729.233020	778.626810	809.045397	844.017357
477.257791	532.379457	519.331014	462.895992	510.727640	621.960486	668.428218	728.238415	776.059434	810.304276	842.638604
158.534683	325.130503	506.370856	432.595195	617.994568	605.655118	680.533527	735.330656	782.439913	818.698479	846.842668
500.076904	506.579370	426.259433	565.537051	559.173794	670.723718	720.465226	731.370860	779.435290	814.672212	845.729978
464.697697	371.536302	456.027342	610.058531	616.423337	654.040651	688.153279	739.324356	776.283639	813.756720	846.840064
400.628950	231.976735	410.953673	435.663135	560.005737	643.117907	685.838363	737.480455	776.006701	816.134101	839.491341
429.376514	360.926285	356.820522	523.351778	520.289467	610.817037	675.009729	732.477700	778.423247	814.524670	836.794089
437.010046	465.191794	589.164857	496.687668	514.964261	682.842331	683.567136	730.299677	779.108610	816.687411	840.506080
296.332796	359.592016	451.322186	594.307069	516.302854	616.002410	668.966570	739.517498	774.640415	808.438808	845.469044
364.875554	226.475173	376.493622	436.195514	644.121990	598.232694	688.458819	741.652219	777.843855	816.949600	839.682783
245.907590	534.935593	489.461731	481.784390	534.518811	679.121015	675.036471	733.055101	777.495828	813.884796	843.899815
486.220149	422.275977	387.697449	547.871966	534.983653	645.114422	665.035616	724.227581	773.532500	817.887040	837.328726
131.418309	420.809081	375.272001	457.623879	516.122845	619.216885	667.885540	737.930480	776.055833	815.847340	842.230535
158.218914	311.718352	356.628372	541.593700	522.936224	632.295210	675.396620	745.823259	774.976752	819.125601	836.519290
196.394287	311.199674	331.826305	470.567440	590.276693	622.575756	717.374965	733.187153	776.485125	816.133291	842.818347
255.551973	541.527368	518.834992	581.624136	553.674856	622.669008	693.707315	743.309135	780.422764	816.485212	846.857715
462.273333	408.180355	362.953548	515.169710	528.052089	601.492582	663.115747	735.338006	778.249837	818.575093	843.444770
266.796839	290.829388	387.177336	422.080805	636.535257	635.384388	674.168801	730.376900	777.634444	818.772335	847.945056
218.300200	520.029440	545.443539	609.055785	568.283608	597.235492	696.636640	732.075657	779.097229	818.546430	847.927982
158.333656	233.847544	375.636699	548.714197	631.879621	682.657070	699.181502	727.727612	776.893078	813.149319	840.970469
151.229979	321.074202	571.597530	468.803330	621.426583	637.597127	698.139230	730.433496	778.579415	811.763263	844.113561
231.885678	481.590321	346.107673	421.084263	591.201482	608.592194	678.075842	731.969380	782.403395	812.484888	834.515243
190.660485	303.967122	364.059666	546.442648	614.559165	625.648329	698.634577	730.717988	777.459056	817.115920	845.755987
235.224051	459.732306	450.620247	462.331072	511.209695	607.226938	688.996915	728.568162	777.057830	807.221951	838.437546
184.130483	355.254688	452.175653	556.330005	573.472419	613.527074	695.401985	731.656649	775.715095	814.904016	840.060511
456.963480	222.318645	421.131865	492.462852	617.114057	601.999329	695.304772	745.607511	775.174470	813.200668	847.037800
255.572904	336.482948	514.785596	552.002830	590.368687	598.932313	676.065006	731.377409	776.725733	811.401360	844.775960
271.587016	492.627288	510.334984	549.836719	531.622672	592.735688	666.336028	728.902943	777.832264	817.209844	847.027917
388.883023	230.411889	337.487561	456.673033	523.110843	667.024865	676.564922	732.241399	778.299629	816.175107	843.373437
135.518193	273.929083	327.755907	454.902093	521.855629	608.535184	672.827158	734.332406	781.372028	816.691523	847.125373
461.640486	482.551850	454.364586	459.626018	624.679581	639.890572	682.827234	743.296560	779.384065	811.773523	848.750422
280.050864	339.716078	568.058280	569.832986	553.568810	630.948146	705.396516	727.602744	778.244564	816.317466	837.529022
474.938538	319.253088	340.575937	501.072131	516.190375	685.212489	678.863863	745.014157	779.658327	815.574129	842.363248
318.308782	305.190650	511.871262	574.377945	518.612227	609.442325	696.904060	738.176943	778.758530	812.523028	838.976244
144.498720	319.077175	587.907786	421.400640	643.543492	655.240960	673.960643	735.503308	775.854868	813.756541	842.957616
439.441078	339.234188	458.608042	539.737671	568.110404	589.599219	714.813773	731.057091	771.591493	813.073474	845.451909
397.405580	355.948366	520.505636	413.545643	504.885149	589.004615	676.450064	725.930827	774.737522	815.877865	845.651317
472.116132	393.627289	339.587575	515.920943	599.629529	598.496332	678.141305	738.936073	778.777467	816.132845	843.982948
423.859406	304.471813	353.490332	610.938303	540.333985	602.481372	677.895569	734.881704	779.153020	814.603490	846.031932
194.619627	307.074488	334.091456	570.489659	647.650080	608.475925	687.101807	737.406736	780.328489	819.248215	845.544865
272.121766	480.205178	541.997616	550.918302	535.488393	618.310709	686.210219	735.338592	779.690087	817.980283	847.769807
226.876001	471.829174	487.403115	419.676991	544.004956	675.955327	673.247121	733.035259	774.124156	811.553704	844.541208
341.321656	261.167218	334.904280	480.853652	649.917417	621.925187	682.042705	731.421968	776.328950	813.184768	841.281374
201.303996	358.392576	575.565717	474.710376	548.854389	682.822487	677.391930	740.691133	776.690995	814.932995	840.719939
199.076530	521.456414	405.904332	574.519805	523.323524	602.888176	679.921008	729.776428	775.547332	815.980221	845.099515
315.890960	375.169321	411.801899	562.571365	651.364830	639.253596	673.899223	729.366158	778.395672	812.791564	842.710483
491.596813	224.210288	464.532187	472.249021	537.140070	648.977972	662.846950	728.027960	780.054076	817.087692	842.778781
129.915648	471.098072	424.320550	615.925936	511.416591	611.124844	670.435837	729.864138	776.768830	808.930555	843.558384
379.041487	399.100500	415.956636	471.860008	537.162994	654.178887	673.919295	741.040653	779.309247	808.588678	840.504006
224.775129	329.342679	562.091392	433.235090	623.996988	612.052642	704.496147	731.205511	777.973068	812.953768	842.644496
146.274204	350.195944	331.398203	431.499838	544.770646	662.983311	682.320516	732.766497	777.424250	818.314104	838.185188
202.862629	318.841590	343.749912	610.755129	509.559302	589.651315	698.659998	733.721910	780.919777	816.182461	835.542957
253.869276	313.247794	329.085782	559.544462	538.819596	676.512050	691.772812	731.063001	779.311014	814.228697	847.768496
418.042724	328.017346	369.177085	441.334146	553.125441	630.048709	665.281193	729.592803	776.787922	814.360697	844.660860
289.812239	477.478442	332.031689	518.231263	567.179624	659.874206	690.273979	733.007343	777.620122	811.901923	836.350469
279.480812	319.656081	558.758951	554.616332	588.201371	649.106714	671.747121	730.268754	778.890767	808.919050	836.970115
317.296844	410.959963	385.054449	619.886904	618.314580	594.200480	661.855632	724.865048	774.740762	810.067427	841.324096
236.979644	351.577920	418.016142	474.625476	516.964545	685.019198	668.953702	728.642838	776.115940	814.406880	844.908004
115.978668	478.553667	510.233221	558.687904	541.826044	669.129937	685.049836	743.845166	778.681502	810.103903	843.063038
396.767717	293.563351	347.731407	458.820009	510.535795	593.877289	665.795458	731.623267	779.416182	813.212168	846.698480
360.037607	496.553827	556.437008	432.930497	576.873393	593.622498	703.470896	724.390824	773.813191	812.561737	843.181836
427.477040	415.048518	454.131434	489.289471	554.732598	593.284749	711.694889	741.936277	778.564223	814.352381	842.974398
216.981781	465.916510	335.909918	422.658583	527.435907	628.001971	670.672698	729.008077	778.435401	811.918971	845.418109
317.435475	289.614217	578.234985	426.294685	566.777597	666.242894	671.519673	740.943374	777.181996	810.901759	846.152177
304.760161	309.142858	388.675134	484.783431	603.261344	604.494097	716.831366	736.887459	779.971816	816.563983	833.563784
398.057272	393.785458	398.031013	516.160354	634.041296	631.498101	699.301418	739.613207	776.527666	813.734926	842.380008
503.036893	454.366167	358.364156	591.827925	530.231949	599.423785	679.826446	730.612379	777.057604	818.561222	841.648773
167.682652	435.538703	460.411686	418.619677	627.064390	628.525510	679.465277	736.526911	779.671351	812.986293	841.268123
362.823197	403.754471	555.326908	424.667878	537.012038	632.650472	672.307284	740.810301	776.234888	808.373009	843.359427
140.250769	509.398222	536.011930	586.119903	519.226803	664.353393	667.720643	728.995336	776.877226	813.790023	841.664274
296.660757	226.011976	560.876161	551.062089	520.714398	616.302569	712.000438	729.388171	780.137915	815.734419	841.673711
447.386021	468.923753	527.036857	475.016681	588.038072	653.237079	675.599951	734.296099	779.977188	807.315963	845.061649
455.456847	481.603662	587.660104	548.005710	534.080612	610.093817	671.553659	733.489540	778.494506	813.949164	835.117889
515.581878	441.595342	508.285039	436.544701	515.302015	604.789527	672.064602	735.073851	777.324974	812.262999	845.941531
120.542710	250.915081	365.346934	471.901872	533.195357	664.967907	699.204381	750.853542	778.880904	816.954273	845.674404
395.210081	419.084049	438.514003	492.937174	520.587502	679.946680	710.939359	739.954434	777.490609	818.354551	836.520428
272.759315	527.584983	539.090242	420.485147	637.359161	603.055777	690.910438	726.968342	777.788863	811.235381	841.637212
437.113375	282.233856	461.567304	432.045689	510.731537	663.050245	667.327149	731.667145	777.861831	808.967991	834.298628
140.323749	408.483786	440.765865	573.275757	607.771110	638.073433	675.952060	741.845461	780.698464	814.093398	844.985164
485.276571	253.288031	555.449581	438.209271	628.339160	637.434230	678.360968	731.138935	777.704146	810.153999	837.588655
491.880332	254.129286	473.860264	554.603624	553.570885	601.622173	675.217777	729.847165	776.053155	816.172242	842.124445
156.780455	364.424500	375.381472	447.302101	552.512472	652.210911	697.013926	742.279315	777.535544	813.457475	846.248787
132.356503	387.806333	546.435366	491.761483	520.335614	621.671134	707.740610	732.568356	778.034452	816.031200	839.010702
165.125553	291.520760	374.435960	528.972589	527.296203	615.880899	672.378377	732.989389	780.556434	814.670124	834.828601
396.265502	289.616901	328.650764	551.639244	641.124333	620.453420	669.723226	744.935112	778.992841	818.929230	833.723030
310.412221	284.320277	546.363584	586.185816	563.481539	601.271271	719.239445	728.818738	778.366105	815.345167	841.714692
340.792113	329.778023	544.015271	433.551623	590.621360	596.666785	687.267890	735.178817	776.588238	812.500725	840.560141
123.354228	293.992938	505.549807	478.562322	544.543316	618.642231	689.340084	742.999709	776.340082	815.658024	838.565293
355.064875	377.818008	557.289425	475.276150	535.883529	594.449839	687.761264	741.708734	778.124379	808.486983	844.142630
119.915571	455.265743	336.252803	503.423878	549.773133	596.781904	695.262142	731.519446	778.661171	812.565278	845.118179
492.406990	280.493428	342.753946	511.728160	628.768415	604.579454	668.876741	734.026941	776.097634	814.564587	839.337289
201.474677	515.912253	361.045380	444.941576	602.736179	618.967829	701.686338	727.718415	775.387050	817.422243	846.630641
523.189841	509.181359	379.111643	428.632166	579.297956	681.970807	712.097743	735.751169	777.030789	810.493377	838.283389
206.951110	311.835975	335.945553	618.245729	619.778679	659.334571	694.593407	739.904538	783.067853	810.334207	834.325342
251.682564	464.637819	452.525600	419.242951	573.114964	631.821653	674.613809	737.954885	778.955644	816.990991	831.222409
197.828758	418.376150	533.172973	425.305823	575.471116	662.250122	692.281740	732.279508	779.356749	817.655441	841.834671
283.863552	500.954045	465.831619	527.988728	616.329233	598.007542	669.770234	732.808464	779.505507	811.219938	833.599109
207.973923	328.362402	519.614579	528.607951	517.184309	595.869070	691.999132	738.956911	775.191737	811.050717	845.247928
426.263779	251.281164	371.744946	459.009939	625.606331	606.963155	716.808052	732.176851	780.415523	820.236140	841.001327
401.124907	267.489042	442.432871	470.863914	525.621556	624.289278	691.628034	732.899043	779.393289	819.828000	842.140672
202.324139	319.143081	365.968946	457.516635	626.136790	640.134713	682.132727	734.509892	782.995366	809.556468	835.198388
163.227073	272.042689	407.170941	536.527492	520.017891	673.952260	696.025071	726.839129	779.241153	808.687979	835.710267
151.744282	233.442247	430.005099	499.017906	655.106230	606.933830	687.077648	734.353830	778.061942	816.698685	841.797877
451.112096	369.759660	437.652866	466.965804	604.102891	637.534178	712.015605	741.345673	780.437588	817.561791	845.482877
218.155619	342.837467	343.453150	427.614265	535.358100	626.485174	672.639519	728.567224	776.730840	810.382454	843.606939
237.806147	253.076613	394.452979	538.409002	581.347911	652.966598	690.337292	730.523095	776.382956	811.428216	845.760017
395.163564	503.259795	385.488360	600.093081	613.604699	600.995489	674.579883	738.233176	774.986451	807.167119	845.734943
283.754344	436.527325	452.056099	557.518488	531.890487	623.039029	673.898009	739.471995	778.270435	816.021414	845.638146
289.602454	261.213160	494.477999	549.265181	624.822117	645.365121	681.950295	734.888093	778.389314	821.668588	847.423444
198.165631	395.057621	388.942429	458.765296	561.791549	638.512836	680.041996	732.543311	777.523030	808.479295	840.545943
450.632312	470.711811	458.876052	560.628996	535.644408	608.536254	672.828057	738.880923	776.807332	812.468716	833.324828
199.158876	475.272967	400.191262	447.018045	526.274351	601.316639	693.360883	734.374954	780.331596	813.751934	843.497983
409.382765	269.376903	395.245369	538.947834	570.056885	631.875213	681.526103	728.934633	777.024263	813.739889	841.932310
276.762930	248.979314	396.725519	484.196805	645.940371	595.415491	666.711618	733.288260	781.488458	818.115204	844.792164
258.034637	524.177386	521.765279	523.313304	519.952185	619.124772	700.195663	743.520264	777.967460	816.492608	841.241173
500.632084	417.536427	465.910582	535.392015	575.093790	602.384644	712.267507	727.059393	775.148977	810.172491	837.286995
173.955575	489.153067	510.471256	478.785130	548.465730	645.535105	685.726849	735.533614	780.039826	813.896586	842.275334
139.029859	463.417878	434.862266	426.046609	647.054366	614.236682	676.155738	735.370800	777.367802	814.711574	845.506377
401.122183	284.382296	342.220102	602.502656	643.849600	591.941380	683.976514	730.580223	780.683176	813.693051	838.764980
514.938529	480.963769	557.551749	596.400566	571.732821	663.430294	681.526792	748.690487	780.180426	816.290984	845.972358
401.561915	368.889532	558.567976	540.704592	519.068859	641.078488	677.077843	734.096728	776.587434	813.662549	833.044992
260.918767	227.361779	326.501742	456.043152	627.307571	599.336054	686.832806	730.773964	778.347309	816.194720	838.625597
213.615100	247.959539	345.724417	546.835066	530.136122	606.102721	683.964579	731.759599	781.379494	818.583028	838.103065
315.647641	274.779325	514.216287	510.605800	602.530589	606.758542	661.346899	733.967253	776.588356	808.566746	838.122032
519.722817	533.424838	506.497570	434.985675	587.445581	667.090898	678.844470	741.338455	775.944181	814.292638	842.477324
293.477434	323.111131	439.841708	509.436363	567.170448	616.865197	710.413626	732.031882	778.404948	815.531598	846.989107
309.140892	243.759208	430.491521	509.981912	520.301035	615.412719	666.458557	745.729571	775.692584	819.118942	846.100345
151.945026	383.482881	435.900031	573.373240	513.586551	630.951822	695.345326	735.293071	778.763432	815.591147	835.496191
388.862725	340.462189	447.129115	465.271906	533.732621	602.820170	673.400273	732.007887	776.451406	815.984303	832.459893
254.133586	302.883146	520.597672	448.170744	509.640655	657.118584	669.038065	734.152079	778.535265	811.600235	840.156034
432.200612	296.185896	537.565175	425.050411	633.307017	626.702658	708.760907	736.043847	775.999600	816.525656	834.835057
126.281216	369.164895	448.541555	546.125207	594.068471	625.548562	683.279363	735.224585	780.616033	808.784714	841.316951
306.831477	454.851888	439.578164	440.585298	532.783036	614.408872	714.395655	732.863721	780.822652	813.654119	842.627222
151.284300	339.106973	557.612236	543.574052	576.619984	600.765322	705.259147	732.664913	780.525113	814.315963	846.207054
359.084257	451.417897	426.007304	534.692660	578.888432	612.689308	669.109815	728.418836	780.214900	811.788675	842.843335
443.086583	551.160495	343.007232	602.038973	526.426081	618.498013	676.033329	736.168266	777.792288	808.102782	839.986345
499.524765	398.644633	567.041340	436.662798	541.863901	656.308635	673.866558	735.689027	778.566297	816.145240	842.477537
116.876726	259.360949	453.686967	597.932708	517.531180	614.021999	668.030705	732.432203	779.207389	819.808912	835.576597
325.393593	480.790814	382.477926	451.584617	537.367978	647.340372	674.172292	749.533114	780.587124	819.664944	841.126770
433.754122	451.707440	498.681150	441.958654	634.273087	598.374975	708.060864	733.407242	779.848526	820.341354	845.324169
186.560936	248.456633	455.406128	518.845359	576.816343	604.178622	677.995588	733.290189	778.536888	808.036449	838.438437
475.810622	335.532266	517.024544	603.805792	523.946469	648.451641	674.215210	725.999835	776.619899	817.022504	839.660884
287.491583	311.982036	481.442741	464.686806	609.195322	659.573378	673.968221	734.252140	775.343883	810.104751	847.023365
475.659768	486.053056	508.806693	614.798546	536.485919	630.360900	702.343096	733.784872	780.434568	818.522556	845.614269
220.023315	422.630128	411.528388	421.182445	643.060489	609.158510	683.836892	728.336155	779.409801	817.313166	846.109601
462.358466	350.236123	578.739888	542.626357	560.515073	597.189700	677.958496	732.728660	776.338341	816.328018	846.004355
113.415898	306.247973	542.754138	479.090018	525.070432	593.253645	708.416103	729.531180	777.631001	816.302646	841.505131
227.555002	266.283392	494.844275	566.832508	554.974170	606.169094	669.931846	740.685706	781.950333	815.612513	832.973377
299.474165	402.234801	588.336596	613.598914	580.861387	619.799208	714.165836	728.770626	777.338353	816.940940	836.210310
118.157197	320.819966	455.265706	434.076837	600.054939	627.258909	714.059830	740.324542	778.207009	809.082808	842.881220
388.663136	274.933623	334.998622	419.161955	526.006906	678.938966	687.222437	731.685388	778.728575	813.575959	839.746142
410.447325	246.096460	336.093489	456.808803	594.083210	603.635612	683.918155	733.903009	776.008753	813.298423	837.096356
310.937530	357.857424	448.933096	520.668764	585.260588	651.858441	686.381435	736.221696	778.824072	819.814614	836.570202
291.733447	432.026126	575.658523	435.408929	557.286969	613.090469	682.753819	728.781753	772.998138	812.594211	839.467086
136.165182	415.831729	402.535877	489.781381	565.111669	606.903152	684.439098	731.836305	779.712705	817.928615	839.506120
413.084162	300.444289	449.441400	423.960008	558.468899	609.918762	695.650363	729.423666	778.616980	816.033031	840.470496
326.745532	285.951930	493.684616	476.737435	549.960360	682.412904	711.305816	735.583768	777.464228	817.117402	842.676533
440.874542	514.667370	346.687601	481.362651	543.300669	683.590628	670.716432	738.438685	777.491632	809.988185	838.779144
481.345785	228.423501	322.739824	421.975626	527.083154	610.666990	669.751771	737.181127	781.881031	818.712210	833.694701
525.600824	537.713788	322.201769	539.055459	520.052849	656.667792	673.830688	745.638553	779.948583	818.600929	845.020822
136.327976	367.941550	381.528132	564.416437	644.655164	597.506175	717.478879	726.493149	776.870211	811.121815	844.707222
231.122959	431.498998	401.167460	433.137218	523.439707	595.709861	669.593717	729.743045	777.841877	810.096808	833.786264
336.056686	487.413171	572.063021	505.192523	583.903827	630.144322	702.151290	732.612028	782.708321	809.663443	837.889688
202.218021	342.598592	382.290380	596.166380	603.295395	631.534625	708.588477	733.488313	779.638707	816.364671	833.299470
120.733043	446.497828	345.815948	555.651667	552.804610	637.205456	692.484724	736.067444	777.270100	813.894627	844.409606
410.693066	474.580897	378.822198	471.008692	516.409788	605.620246	667.290060	736.758469	781.408876	810.973129	844.232345
303.235841	331.549735	415.209767	565.122998	561.185177	600.270075	670.557212	728.342389	775.161526	815.720990	844.880420
205.355250	287.867383	468.679956	527.034395	560.333494	621.751671	679.021128	730.362767	777.693178	806.711426	835.516365
309.073034	259.209589	345.428798	534.446149	526.356786	674.812783	671.173447	738.652778	779.658977	820.751519	846.904717
306.220700	305.202008	381.503790	509.092314	518.267773	638.874060	671.468248	728.819924	776.001359	813.634960	841.291608
182.559401	426.036259	340.076642	428.402052	517.730723	680.990730	670.087012	741.634603	774.118655	814.395841	836.050644
179.070085	224.969986	334.968851	448.733611	510.147892	646.503192	674.988934	733.811643	778.273843	813.726852	845.761624
228.255222	234.646436	356.171437	589.256242	590.756620	684.425193	698.744654	732.403912	775.077769	816.246979	831.501483
230.705511	334.194590	499.387909	488.902440	517.534395	642.038573	699.303730	733.218339	776.979229	814.803285	841.805657
225.687213	452.747709	460.867754	449.355082	532.196388	630.573437	708.694516	745.787014	778.466473	814.699702	834.198778
243.794746	324.299067	327.664481	443.359519	544.958130	603.051119	674.107529	733.881405	775.728396	812.745143	833.606302
122.963286	472.484593	545.930192	507.605049	551.452051	682.155898	710.541519	728.284662	777.724124	812.002483	835.370404
239.834040	434.155230	435.771790	574.389268	538.738174	629.955519	674.944760	734.229620	779.517849	811.763851	840.370667
121.281356	363.611596	327.793507	535.550618	611.565698	673.770859	670.173168	734.370588	776.609396	818.934020	848.170695
466.888951	307.573600	557.754319	554.935204	516.259829	641.269254	688.049278	731.957152	775.109496	807.577277	845.854809
297.032642	402.323602	433.222069	526.367942	616.751632	601.350482	668.436053	729.292626	777.241753	813.611515	841.833180
251.959471	238.735962	413.927618	527.014284	589.730680	639.809865	681.131169	736.248946	777.439303	816.213135	844.076875
482.409866	325.751336	511.628100	537.303499	635.604215	639.789606	682.211696	731.958620	778.226356	809.384966	845.005795
357.684524	242.786292	483.609177	500.029811	531.826386	596.661923	671.570133	739.326706	779.660866	817.814252	846.041976
260.511296	297.571395	320.494368	514.151677	560.641873	687.328763	689.129055	739.278325	776.738156	819.975532	841.915382
304.435691	251.873533	401.375916	575.404394	622.165686	676.817394	670.374480	742.992974	777.026055	809.899626	840.592181
174.706593	390.599011	373.381936	434.830085	526.755424	612.172627	699.851370	729.232401	775.668559	811.296624	844.927058
487.175194	503.567708	444.938456	430.352445	518.862348	641.576237	694.816359	736.552265	780.832304	816.064148	841.187980
267.784491	463.324232	425.964458	420.283677	535.178385	632.210384	686.160779	735.098343	780.463911	810.488159	836.193442
300.755881	452.766064	464.055216	439.416888	540.086897	637.973724	681.421556	733.750015	776.374070	811.415272	834.789178
128.933544	251.129834	368.792506	433.849766	570.946525	609.036446	668.543596	743.665942	778.144115	815.820892	841.800349
499.322898	345.596561	348.509230	436.529877	523.939007	649.171562	666.310744	723.607621	774.976544	815.133084	833.764210
474.361603	478.810661	569.383107	541.687244	563.013474	599.251601	682.212011	746.571854	775.865576	816.974245	834.244808
363.253854	346.472092	553.651297	424.933146	538.270398	598.373207	690.744563	743.451407	778.296534	814.075351	846.985791
471.893223	306.451667	393.434028	513.548765	532.807578	630.224730	670.148739	739.965437	778.071389	817.464169	847.083920
322.920039	242.787077	425.990907	436.401606	577.686516	608.762676	691.204463	729.497921	777.636818	812.416060	843.182490
163.367805	427.218786	330.334148	461.926293	574.281544	674.452160	707.514145	732.285097	778.833200	813.454591	837.000130
355.100227	305.161467	504.169534	466.594639	580.609972	659.697191	674.157411	733.269194	780.720212	811.171543	847.586812
411.890211	242.526968	389.452601	440.755506	565.607295	663.457448	714.762910	728.113069	775.328037	811.325607	837.350752
359.246104	388.163785	394.886243	450.866169	558.107653	640.026543	697.892116	729.384284	778.121263	811.471008	846.009925
276.742582	432.621342	505.216392	492.164019	545.069656	604.982391	675.409661	740.597474	778.689158	814.376111	833.933686
178.581017	242.215089	341.022224	429.499154	511.255106	614.280357	673.704517	743.477343	779.323119	817.299175	840.941021
316.831960	489.544039	441.816081	573.929934	527.072574	631.713779	667.054238	746.603824	782.670975	810.624844	845.015398
280.654578	260.411578	430.192259	583.018086	599.575150	593.760011	667.820533	734.735591	783.521583	819.949152	836.523969
443.379164	453.197806	431.393611	510.622345	617.884780	614.466890	671.249855	730.945981	777.657287	811.836875	844.568440
392.592266	363.219454	515.410250	524.231663	600.212680	597.432691	702.275005	739.443599	778.228584	819.250614	845.938518
502.265573	393.646039	344.065009	506.302252	532.707244	613.018733	718.442899	736.806192	776.592092	813.041570	839.805898
381.137552	446.915422	410.812725	517.490991	544.819825	616.495984	675.732147	740.913458	774.898424	808.365540	838.268377
188.146320	471.416707	578.620648	481.230849	574.895975	647.710373	676.412802	728.878936	778.278902	815.611679	833.034597
146.025209	272.615902	405.767468	527.742352	519.876312	655.931866	671.253338	730.149087	779.325264	818.082243	846.265165
184.792221	282.848328	507.722636	575.980819	508.546722	624.062838	709.325089	732.431555	782.007276	818.589782	835.464200
419.989278	429.701355	342.741512	613.689820	552.430171	686.207023	697.168552	750.071470	778.223378	809.705604	841.142661
272.258303	453.709377	561.066207	483.693625	559.028361	594.276700	704.427630	737.139775	775.164693	815.888922	844.032741
497.058061	484.496675	411.899185	447.093645	516.978437	626.889041	682.582256	730.067313	778.078862	809.071303	837.394627
401.922551	474.529309	506.408597	613.827840	541.504499	624.976565	676.618414	738.807271	776.201236	809.586699	833.995766
226.828939	430.674597	365.004974	447.995839	583.292642	622.768725	687.091092	737.582727	778.318318	807.376232	846.033985
144.179460	520.245664	465.800267	435.774798	558.927710	593.224254	701.562901	735.426063	774.822148	808.213168	835.195905
422.436852	293.241947	356.847606	496.545170	630.440022	678.224444	679.970121	739.542994	780.186771	817.121689	845.490813
232.287421	267.807641	339.619641	418.573332	596.517042	614.407651	681.808067	729.745815	779.749913	812.328463	847.464663
318.369315	427.632914	443.271604	468.970186	550.617105	615.155170	670.448785	728.413439	778.105883	810.574551	846.509228
502.761650	336.156598	330.241989	529.691493	552.523288	599.392243	673.514433	736.387037	782.510256	815.683941	843.801611
133.772018	500.873335	371.167749	457.421738	593.573146	664.197460	679.431895	735.338712	780.995106	812.171384	845.434972
445.460025	322.610466	510.757003	465.493081	516.456869	595.847782	680.979546	729.972870	776.650996	815.017849	839.989917
383.443656	513.582465	576.388837	476.584200	585.387048	635.397093	673.139919	732.645109	779.002933	814.692017	833.515213
526.255907	265.324590	375.077712	506.344853	529.260249	658.751002	679.306601	740.616227	780.210045	820.232749	842.755935
139.086258	252.931297	368.091738	521.263416	593.676674	602.053668	713.601426	730.721356	777.976034	817.009104	836.387547
136.305962	399.874829	503.167397	588.602775	512.088131	653.898700	673.206859	730.360360	780.124277	820.825582	844.909553
484.838705	522.102874	382.385918	429.669425	536.522499	594.931529	666.239687	731.198396	777.209118	818.215156	839.720103
357.953156	478.475134	467.154804	484.451396	511.631227	602.690049	679.790844	742.078727	776.897237	812.372948	836.284296
372.719668	279.128804	528.648078	422.984283	509.658545	601.231639	678.269346	740.576328	776.652334	818.328655	843.391125
265.228956	477.278961	352.299734	434.750612	549.886488	624.636980	673.946375	730.405464	777.057229	812.605712	840.708412
382.963992	289.088092	369.519933	580.936439	644.694347	625.338236	672.710082	728.249791	776.170318	813.873779	844.196272
450.273426	308.927186	347.160325	453.047588	565.863569	609.417338	676.238913	749.621648	777.558852	817.200620	842.157039
416.016979	327.921730	412.905733	432.582257	565.499468	622.857925	688.077563	731.355767	775.386992	810.199700	836.883038
255.255681	390.258521	414.403300	477.306055	519.708711	640.064336	671.857634	739.865244	778.805136	811.701557	846.726478
222.711647	291.646023	440.168225	588.365107	562.081289	594.539544	697.388865	742.322581	776.420461	816.594073	837.792856
136.724654	354.080034	392.034016	534.949577	520.475466	663.082331	705.831031	733.966094	779.638123	819.859240	844.121193
462.377544	405.942187	360.701370	564.241517	513.078931	616.361668	695.088322	729.562555	777.496769	808.835554	835.450099
142.083372	365.645316	393.634547	485.072895	560.330363	611.511305	666.100571	729.251848	776.595729	817.595761	846.187739
419.210744	283.770417	435.860220	530.356111	523.573002	626.515116	687.847285	738.183726	778.956043	814.279691	844.439273
323.372678	358.324244	451.728633	421.227671	520.710970	654.165978	703.828338	741.369639	777.752320	812.744725	845.944780
217.211375	291.125817	514.443820	493.482036	603.409864	650.277809	702.732969	729.307874	774.196926	816.902841	846.687794
482.467200	228.192589	369.417827	531.876283	535.704771	623.801783	679.262174	734.357720	780.518320	808.782866	843.165111
163.060565	223.774104	423.412702	468.426252	567.971732	643.435153	673.810262	739.488843	777.836751	814.477395	842.199957
494.401740	518.963906	567.274410	514.894097	597.145967	656.954092	695.024068	726.826343	775.541471	808.763249	835.513455
237.215762	262.634412	333.730248	448.145898	595.610685	616.959335	702.077444	738.219671	779.062263	815.557075	838.181068
185.513713	482.701305	333.603211	543.704413	512.641624	610.852526	676.827634	729.053794	779.145870	817.218244	833.851422
441.958064	331.686889	349.144756	453.868385	524.077260	638.585790	688.025961	743.293115	778.963440	810.908307	840.136469
372.647820	225.428531	345.769228	499.449920	628.473739	653.607574	701.155734	726.648757	777.401211	814.712995	839.811798
257.743923	311.748734	526.667677	516.182141	611.557540	602.202972	684.912053	729.070365	775.376062	808.770181	835.256110
154.585427	369.839980	396.097106	589.770114	561.118139	600.340825	710.002608	743.152323	778.046412	819.800639	846.352580
365.711114	490.989301	550.840509	543.657948	653.933470	660.473398	666.992793	730.231209	777.074692	820.051203	842.004653
504.247391	272.577814	329.860810	520.494390	649.512911	615.995850	706.086423	741.945987	781.001243	809.631923	842.259351
176.125739	304.628932	485.553931	468.411211	646.683993	622.256087	671.870441	730.091914	778.879850	814.558800	845.560398
492.407841	498.811131	562.000274	551.771788	601.153034	593.030089	669.655988	729.597214	778.875254	816.375932	837.906253
167.633757	357.281912	588.409828	607.901968	538.042872	656.206181	713.080587	748.370480	777.197495	815.961106	838.004880
475.598487	395.779135	483.128254	574.880452	600.166161	610.283755	688.256898	742.672074	778.783947	815.070698	831.777972
376.838862	302.074083	556.914170	581.140827	542.391056	679.062962	671.866994	728.092768	779.687789	813.650562	835.281039
324.016358	361.000520	400.684457	495.778181	629.242581	631.402710	709.304545	729.627672	775.979696	810.970114	845.831538
143.926923	371.298042	389.330964	509.830513	560.139080	606.654770	690.285593	746.283735	779.283114	814.102718	844.408484
363.507149	233.283336	371.685609	562.603155	534.918361	639.520653	675.221317	741.640932	780.522175	811.832843	843.375903
159.592417	251.822916	543.218332	480.248184	518.825555	638.337304	666.183153	737.636566	777.328302	818.389587	837.361724
180.865573	461.591569	401.667481	506.281092	586.670170	667.078783	681.732107	732.394817	778.457586	812.301216	843.729190
216.242426	529.878296	396.631950	556.691829	601.950768	657.290931	669.020879	737.324711	777.686363	815.646416	845.640528
491.912710	435.180191	420.735337	534.004269	565.504333	602.355684	683.624514	735.750671	780.211841	816.584881	833.502996
328.571099	540.815212	463.105862	555.217297	630.010951	644.578547	696.448337	729.626806	779.564206	809.736945	840.978552
158.743384	550.282468	367.264980	433.726499	635.992819	600.003142	714.914147	744.803812	779.736465	820.146240	844.640062
329.437363	223.918701	366.717797	443.485944	600.925702	623.338964	680.733464	742.175421	779.497396	807.535543	838.996638
216.543067	541.487459	445.048619	592.163143	578.055684	595.129262	669.004456	734.847776	779.045211	814.312017	846.408909
191.136238	473.097363	362.828958	570.112403	545.093586	639.534076	673.854005	731.626607	778.817394	808.812511	843.997811
406.398012	243.117285	388.478586	420.574804	524.575523	617.865555	677.323153	731.606999	776.833945	818.019457	838.450675
343.655493	351.224086	534.032156	478.029761	530.442310	616.469694	668.903454	728.875347	777.851433	815.582121	844.863022
527.075046	233.393987	446.332361	546.856228	623.799606	644.337340	702.309758	736.011391	782.213461	819.312480	846.759041
506.854888	448.169166	543.552426	462.344297	630.556764	607.319390	684.233092	735.830512	779.440469	814.306331	845.663182
274.775731	534.380584	498.374440	586.957502	599.450964	623.199841	697.686342	730.187767	778.143723	812.133833	841.804464
402.177648	316.626841	324.902042	501.123519	517.311701	598.485162	677.906626	737.004643	779.624578	812.752799	847.056809
353.823694	319.277000	459.916774	533.428666	559.823296	620.645072	693.831501	729.963373	778.516131	817.052255	833.560696
356.364737	512.031586	397.950572	456.368212	608.260257	604.365520	669.291646	730.788319	777.756372	811.162860	837.293800
459.809272	241.340628	472.029010	421.970160	555.818055	589.491979	666.036226	724.090305	775.519198	811.741369	844.943476
166.056291	380.594798	431.606990	453.837718	526.189824	612.463930	678.659251	728.046942	780.019061	809.981005	844.568359
177.324873	362.818988	341.044890	508.658064	646.995353	604.339121	704.604938	732.849226	778.264583	816.605873	844.845118
353.885872	433.204041	520.216859	604.467783	626.636423	618.057910	698.161897	739.820975	777.588488	815.656585	838.134492
483.166787	346.051059	347.713784	465.179969	597.167659	658.830772	689.462713	730.411200	778.471385	816.639874	843.976849
525.614105	495.548816	440.891978	433.136921	509.049669	630.145086	672.030961	735.316699	777.566145	815.019690	842.533237
182.575255	470.018485	559.226531	439.683554	604.803054	598.679600	672.016386	729.716196	777.299318	811.785202	844.134986
138.025952	432.831802	396.759251	470.913264	523.481227	656.722770	666.669272	737.930682	777.555232	814.458740	844.514322
229.485850	252.792233	384.179068	478.132594	609.971083	663.479975	686.602096	746.827547	780.324747	819.808651	844.731954
402.368541	377.821997	577.184822	430.751591	588.331330	667.151234	695.072821	743.660993	776.829981	810.664258	838.917486
464.322377	318.160599	422.548169	429.900186	542.504245	616.147215	710.523164	732.508460	778.675807	810.046916	839.466956
163.146289	469.828063	349.725349	433.521533	552.130929	644.934375	714.220858	734.734191	776.930330	807.458369	845.316916
293.502645	332.869256	445.644929	470.357902	570.138008	644.191760	682.813235	730.708660	779.971275	817.267548	844.869531
330.948044	305.436270	371.354480	447.582553	558.702318	652.971973	703.185674	731.408720	780.402388	809.190678	842.259523
406.150670	372.555425	353.758836	547.524301	559.991227	612.223370	670.737480	728.176956	778.708056	820.384412	834.979464
319.473975	492.058153	380.261039	434.630788	608.386594	650.824421	687.751634	728.752726	778.172580	810.054632	845.871168
185.736378	367.545821	344.071854	567.141104	509.104209	618.605544	711.159630	729.539630	776.556261	815.416011	844.105736
129.750084	364.822285	405.288618	430.914157	532.287796	594.573360	710.433303	733.353763	776.772422	817.216997	845.672071
468.708990	380.816312	489.168721	601.238549	542.296006	622.528323	691.797028	732.461259	778.521671	818.072266	839.168383
405.080735	314.577239	502.289229	424.312127	609.905506	596.719124	676.440572	746.676183	776.401471	817.297563	839.546920
256.857899	516.663972	519.735089	552.741269	648.553674	610.457595	669.101045	742.598638	774.602233	807.814851	831.620268
270.476932	540.973547	528.728049	593.908755	549.562255	678.788305	696.858415	739.264895	780.095872	813.346319	844.130937
207.012848	274.536581	475.824495	469.740606	518.649605	595.159823	666.494910	728.396179	777.115740	810.198073	841.559805
130.548666	375.323834	377.632186	584.141092	632.869566	683.194470	670.056471	740.742261	778.899904	808.338572	840.183859
360.855308	476.916974	345.519431	458.516766	535.586326	662.747232	709.098457	734.905149	776.232993	810.281276	846.234113
258.206200	454.544138	425.727932	594.236637	537.801222	632.889244	669.394344	730.557223	777.606410	812.019772	843.966620
344.698574	263.727526	344.405653	440.178938	544.232458	603.879788	719.650666	731.092339	778.365930	818.574944	835.591422
309.202263	239.580660	339.529082	581.363760	516.890901	611.611851	671.883774	730.427787	780.538568	816.816375	843.847898
388.239772	430.486084	541.053562	563.869539	519.169090	606.478915	673.216528	735.069623	780.427366	812.413159	847.063616
286.231404	367.795049	519.767601	441.135142	515.346859	621.960390	668.968937	730.856354	779.801489	811.737903	839.762490
367.101094	266.739015	343.835354	615.117594	556.311065	626.792959	702.196840	730.461091	778.158806	816.434218	840.049981
292.241117	480.214706	429.376776	440.194919	632.624484	611.432443	684.195792	736.473493	777.142242	819.106563	839.183606
495.605601	349.459464	496.866978	614.768959	529.499731	640.258845	685.699794	727.873987	777.902714	809.179235	845.818416
192.367322	553.908717	329.499618	546.029728	520.526539	681.849535	686.253621	743.987267	778.410588	810.828701	842.674822
492.653923	549.020755	380.679216	429.743470	508.267160	628.016991	666.834575	736.209648	776.886028	813.863302	846.083134
336.938719	549.179893	491.529149	508.694726	628.301790	643.081707	684.582885	751.386986	780.117917	817.146837	843.224374
134.485009	300.186790	414.267661	469.615736	537.619799	667.255361	685.943629	748.049535	776.743168	818.830867	848.531950
339.082441	230.018834	534.051045	506.558983	590.867374	603.398493	665.301208	740.827150	776.650494	813.505615	845.095314
459.559966	474.021072	443.514496	578.277281	627.525072	611.062845	701.467704	737.039041	775.413219	814.752305	845.715361
498.927442	376.178868	329.315130	448.872418	518.213607	612.490816	666.979910	730.835444	776.895715	806.855893	846.600082
453.209647	556.645427	415.673991	467.231676	610.212331	605.681005	706.018021	733.536439	780.253965	811.222634	842.107829
353.927589	230.941868	375.740200	476.526748	549.339704	606.398791	681.299059	730.479777	778.470751	809.194821	846.631849
190.013528	493.867204	343.490597	611.569133	516.077967	603.380943	702.803711	745.210969	779.791458	813.917994	839.191763
346.870985	379.475828	357.162837	421.769078	539.420582	601.290488	693.210331	744.389578	777.501496	818.145176	845.146647
146.198588	255.684776	512.307091	471.243945	563.172150	658.905504	664.203867	731.643815	777.570740	816.640296	841.194818
178.367081	368.367191	564.905930	437.216604	602.098610	642.553849	677.577630	732.557367	777.091216	812.925635	846.016121
527.258888	351.628358	395.640381	527.901825	546.999396	601.063796	684.917519	733.069909	777.874707	815.995706	842.773842
382.203433	354.990859	426.273868	539.567540	650.193716	660.828888	670.767253	742.360828	780.705813	809.765559	847.278539
300.773616	383.375417	553.181750	515.780907	525.927855	656.725859	678.052902	740.065182	776.844276	814.060454	841.745213
525.672623	387.375557	339.025324	620.672921	559.260044	626.422596	673.129886	741.293202	777.557085	818.828297	840.084849
497.805979	450.528509	488.300034	596.580810	580.161644	639.985611	674.248077	731.810209	777.383617	817.613878	834.588404
115.954312	533.814380	384.309065	477.217079	533.137156	645.915669	662.929740	737.334150	777.269725	808.837649	843.366054
527.348618	432.284442	568.188659	518.830308	632.115040	609.849646	675.291304	738.258899	778.982651	818.134309	845.420172
479.935704	423.922622	557.279772	504.599363	590.425336	635.576218	682.134874	750.733321	779.641310	810.161732	842.985686
304.351362	440.719346	331.302588	519.883508	518.682527	664.767488	719.008699	739.164717	779.782135	810.999522	845.387367
417.866901	232.220255	346.062507	449.578285	608.246694	602.997867	669.907413	727.884796	775.078787	807.658490	842.136986
163.096990	357.718022	484.777857	582.133697	621.998532	624.941456	667.505632	732.073912	778.261710	815.119142	836.125871
177.547310	529.232104	345.823212	432.138411	512.105435	643.520196	668.684028	729.226005	774.219272	809.363103	843.236890
239.519029	269.389015	514.968776	600.564294	626.250522	600.269304	709.210673	735.324069	780.755988	815.714035	839.656554
363.805109	487.473034	420.329296	441.976448	545.243388	662.639969	697.125288	728.045768	777.679026	816.441866	842.707589
206.544754	524.191073	346.131682	456.357323	580.591533	621.031899	698.378664	749.376210	779.879903	818.777300	844.014772
481.280595	511.425684	503.066539	449.930821	525.312505	597.366833	683.510502	733.388850	779.138017	816.677531	843.872697
527.352241	539.477502	410.570279	434.428612	530.806882	649.137745	682.440615	734.145430	776.462397	811.248479	845.602226
318.935608	286.507823	526.731406	517.645420	517.633929	595.965753	669.251265	732.790959	780.005002	812.363309	843.205843
212.587582	510.452722	429.735037	433.495270	629.560882	652.225194	669.229508	743.206562	777.523074	814.153074	843.125968
154.850734	510.117292	351.853181	545.161699	514.655955	609.529423	674.585383	747.191287	781.766937	814.735695	838.204219
184.555939	261.092007	341.493647	507.367593	556.804749	607.737158	685.360706	738.328284	775.752580	815.350176	833.994733
327.848776	342.054071	491.599597	618.514692	624.426068	614.084594	669.846672	730.694172	780.342599	817.358235	840.853706
447.135486	447.644761	586.792548	568.583886	586.679859	640.241977	665.083704	749.803430	774.767397	815.853091	842.520768
208.530370	335.538221	491.437081	618.159802	566.568130	603.198237	679.005368	746.950999	780.522591	813.074878	841.483643
144.672197	308.317671	436.719512	426.639520	655.578169	602.656664	673.506520	736.409903	775.369272	811.600434	843.744173
178.507330	228.709138	427.948597	475.987474	561.228594	601.949602	700.018097	729.344697	776.203476	813.117510	833.941974
337.626551	272.325711	452.094687	443.084118	542.797413	656.082891	675.388315	737.047580	777.896276	817.110517	843.515854
490.807650	531.002916	517.202039	461.522685	565.214512	642.052556	680.324634	731.946811	776.081900	807.763115	847.570312
123.917056	479.596058	491.120498	456.568156	523.517153	595.764218	680.542517	729.892526	776.584293	808.994360	841.901062
334.232403	238.812872	345.989095	534.767589	595.349518	655.749618	674.835145	733.007762	779.623507	812.978627	841.800282
226.485262	240.855305	444.371319	599.590708	537.115349	608.707659	678.729516	724.976036	778.235305	816.287735	841.865131
325.531480	496.707094	411.778003	547.290541	518.484715	594.494375	676.904100	730.839847	779.295985	816.467102	839.504231
197.986905	349.225406	419.124988	487.332270	540.432412	594.534122	697.557834	733.970884	778.246188	819.122739	833.967258
473.587207	243.318935	524.030966	451.909036	540.780930	604.968678	675.865833	743.656812	780.871410	815.991130	846.277073
175.320778	357.331048	476.288242	577.001148	602.244859	605.601581	671.763678	732.052616	779.451461	808.542144	835.858032
407.470651	449.301855	478.529298	567.255964	528.350711	644.056758	674.822210	732.524143	778.249801	810.647818	840.602935
295.116155	425.086590	529.068055	611.667456	611.768115	674.165719	685.638253	731.829478	776.927692	812.853908	844.496773
520.267493	244.600673	388.162511	545.684245	602.896211	600.294119	666.898469	735.186340	782.505957	811.908926	838.477738
205.318936	494.130107	492.533319	511.168266	516.970120	622.669524	683.535963	728.290667	779.714055	815.767953	841.311059
368.010906	347.630388	386.219082	442.435724	552.405019	626.339098	667.394931	731.178328	777.357733	813.194283	843.681012
152.468457	252.163512	567.556432	472.188226	651.377622	611.877992	682.728089	730.209361	780.351385	813.776334	834.370523
353.297939	333.798222	588.433188	477.795368	565.669867	596.171375	675.847215	731.050932	778.207579	816.839094	840.940089
331.823646	343.348015	463.632148	440.174671	534.204391	607.628775	694.374500	731.914694	777.965861	820.041557	837.642539
477.142990	223.300338	343.611767	466.115231	615.776486	661.313272	673.901837	730.201428	777.432161	813.399421	836.182969
491.435865	439.672104	575.466574	544.969922	556.530830	627.448986	696.973737	750.312954	781.065470	815.783049	842.007451
339.035599	482.262671	506.236382	589.608003	553.073691	645.065578	672.167094	737.260920	778.587403	808.750464	836.096432
251.367653	469.325170	407.792651	570.517199	576.881283	596.620563	685.792217	735.744467	777.920549	807.512868	845.527010
245.067587	528.571334	449.205218	473.334854	540.233310	646.357347	708.697736	729.057181	778.091298	812.243888	844.430844
164.146111	315.087063	508.847530	444.861496	524.777717	654.469310	668.177793	729.924049	778.954309	809.718558	835.197395
518.984607	386.411371	535.718266	544.008673	593.840437	604.296260	679.564036	738.214570	780.234007	811.823865	838.063544
291.146851	525.237097	466.523772	445.635817	521.969693	608.990343	675.891225	731.260031	777.176222	813.316521	845.073211
330.552239	471.077465	385.523489	461.596062	636.674638	602.921349	686.044790	725.743056	774.083652	813.023631	837.025009
313.265985	225.257705	567.805982	422.080575	506.355846	662.690734	672.432984	734.534137	776.473929	807.337107	842.560203
180.038114	499.972884	341.401338	559.222314	577.675592	634.595159	673.244907	734.177334	777.572311	816.020111	835.526227
386.538939	506.142142	416.046601	497.849408	574.849608	687.774996	668.582836	732.085097	774.860219	813.008581	845.186644
419.325858	498.795522	343.957840	566.252639	557.883865	636.951270	670.159612	731.373814	777.534207	820.722126	846.899396
212.864437	476.956657	360.505532	604.721820	529.099747	658.724585	699.653907	732.729872	781.183861	818.212412	844.089092
502.723836	520.523195	545.410800	420.146664	552.332327	665.915695	709.263525	733.970369	780.341915	817.759649	837.617834
513.611632	223.924195	569.395527	545.608881	571.519128	594.904549	669.317709	740.613826	775.197527	813.844453	839.148743
521.933056	402.068296	388.471472	420.438682	635.425405	634.960142	714.750909	741.053186	779.614422	814.569477	846.295502
163.799984	272.993226	421.034854	476.925312	514.040353	614.045036	706.282288	734.354952	779.886952	819.649624	845.834142
411.448244	444.788783	344.243186	587.427498	574.367712	614.044128	693.869297	727.993672	777.737538	817.042846	841.423048
184.144222	557.170312	494.222731	593.227556	636.206452	638.209121	701.853464	729.485802	779.061184	816.638644	846.524310
129.260646	243.766856	569.857087	460.843632	524.889772	620.627229	665.988378	725.326053	777.314923	819.038593	847.909413
151.641838	415.750501	378.575802	433.733402	598.846777	612.685997	719.317647	734.267773	777.584134	809.094779	842.525318
429.170874	279.677696	427.209708	517.834740	598.795840	613.647957	710.962281	735.030756	778.322554	813.157777	843.453724
178.728625	350.266505	367.423261	424.632545	575.483363	625.479531	714.217719	743.906590	777.116940	809.161635	839.000945
315.804114	314.466381	397.233968	430.319525	527.842120	613.647378	669.611963	741.110161	778.843883	816.930851	836.822155
413.422406	525.946729	368.733095	419.953458	594.990372	654.598034	700.647811	746.029447	778.328922	811.985612	845.815210
471.487812	243.386512	326.969587	482.782557	599.440203	606.773751	710.617148	740.270192	777.898865	810.527051	843.400789
232.710643	483.899653	409.602217	457.905223	600.152842	595.117645	679.280092	733.212245	778.572663	817.073892	832.986716
345.783381	278.716964	484.448105	492.673173	516.106568	607.232864	674.444063	729.896104	779.093422	810.457298	846.984909
518.832130	402.029177	470.318525	606.827885	631.731481	667.563060	689.638070	732.521238	780.418393	812.958311	844.952020
286.166513	261.081257	457.033876	435.947180	623.743716	665.670086	681.411703	730.660379	774.013319	814.649468	840.885604
237.743866	473.104483	409.309986	588.827035	598.276715	661.100987	699.683998	729.466585	776.291811	808.159466	841.753948
246.959851	493.313522	466.049404	463.651615	555.039519	652.004317	701.440879	738.106465	780.160625	811.264283	834.738576
442.880611	510.187452	564.535507	537.486061	636.635967	619.431290	719.087550	735.052800	779.939499	811.328560	841.610338
166.553921	481.180233	340.226870	492.174280	529.457933	606.984370	672.884671	735.268337	782.308374	817.195004	835.092773
296.620344	241.819466	420.355690	522.289082	514.553341	609.351195	715.229446	746.969461	781.046833	816.975560	841.942469
215.056325	252.710067	478.781655	454.046165	628.928122	656.402127	669.956896	729.897791	778.998303	814.413137	844.436445
210.609872	348.295528	407.717058	426.428879	579.695957	633.259408	690.779989	738.053542	780.558046	818.528761	843.354175
277.730349	419.226567	509.294428	551.556472	598.492483	598.123827	686.276241	730.486122	777.828748	817.120147	833.322010
201.034955	351.923156	532.391982	611.810543	638.685831	640.583835	665.640209	739.117199	774.350987	816.665162	844.286276
375.753409	333.822961	478.188083	432.685134	549.612267	607.915104	701.642032	734.467383	774.969846	809.922755	840.752985
466.373456	357.222743	411.583429	590.459670	512.117254	623.200023	670.080923	733.224036	780.301403	810.004480	844.914183
288.415556	285.505502	327.042599	427.695055	628.147190	610.944831	666.671884	731.204636	775.436442	809.259365	833.526017
491.789008	469.419597	363.072211	540.059668	650.467023	647.311971	684.935588	731.367731	774.601197	816.723033	841.567918
523.222809	260.767072	413.310334	434.222555	638.326919	677.390576	693.537583	734.321799	779.458166	820.131740	841.364993
307.498005	290.355665	355.130296	500.180500	520.904388	601.013916	696.871093	743.418287	777.611528	812.680292	837.991345
338.689103	276.018805	437.577360	565.832118	591.404685	605.208338	701.816300	732.305237	776.716748	812.087652	840.979518
400.949667	310.721092	550.886524	544.415296	514.975783	633.346034	673.689783	739.831613	778.317858	815.677529	839.815707
311.255457	497.294749	421.230871	480.277580	533.715986	597.470822	688.183803	730.240481	778.277733	810.609152	844.725566
495.341112	421.876894	376.730552	611.927741	555.592598	636.346479	714.824009	732.010893	780.041743	813.221668	847.370399
367.082383	400.014174	381.522206	560.947601	542.782856	677.370206	672.718077	731.823543	776.424712	816.028809	834.400289
114.902981	539.907127	514.759143	586.881056	611.966094	663.835667	687.354327	747.272147	775.485320	808.458358	841.297055
282.845444	400.196242	389.547882	446.834680	644.799959	650.276318	670.326137	728.186303	776.511739	811.764409	842.658812
248.352115	492.235771	348.287734	421.452762	600.539659	625.034169	681.895710	727.830613	779.215658	812.105551	842.558039
392.759813	228.900109	531.210061	438.276709	559.891076	636.018186	689.608707	731.355855	777.310631	814.744069	843.101125
125.705216	321.681088	566.993130	424.543582	595.686353	626.178935	679.048276	736.931904	780.835449	815.806881	843.408089
131.980790	326.327415	400.389738	444.676269	527.618416	617.753207	678.462520	742.636629	778.432602	817.034629	844.298436
248.199071	460.296126	466.194814	514.638390	523.435839	684.494378	683.510580	731.112082	777.777288	808.176532	833.224574
143.553800	341.458301	467.219356	577.538141	562.103571	681.498240	666.397998	729.961840	778.609054	811.905046	848.460735
331.161823	327.483156	523.107806	439.489433	658.588770	639.110976	702.854853	747.733762	780.009655	812.193185	842.935996
255.226520	389.765110	364.824165	619.293235	548.560356	660.183048	694.139518	734.238547	776.270055	812.458198	842.417057
365.259957	470.549192	484.697469	583.524427	618.562318	622.873341	696.996621	728.283922	775.771164	807.135990	842.851654
224.378515	309.297974	375.481524	427.065524	518.011236	600.162508	675.332693	739.493048	777.338705	817.935973	845.793925
377.911397	475.063736	388.556761	463.943991	539.233026	620.436651	685.226554	743.133382	780.490320	818.385563	845.029877
194.093316	276.649369	527.503271	492.276715	513.568643	602.649891	715.829348	737.562254	779.055253	809.793342	847.121570
126.128588	516.710100	422.031274	461.767328	629.871253	638.550413	716.066121	742.393830	776.220977	818.283834	836.626878
240.493378	390.897401	375.032828	451.047326	580.370296	683.944360	678.599707	732.779585	778.550172	817.885958	841.114383
144.757686	369.449637	335.244446	604.670275	520.369084	625.485865	666.756960	729.773496	775.587620	808.139361	843.563074
248.010583	482.994733	496.399667	446.675981	561.922731	601.798644	666.179097	730.028389	778.668936	813.815007	839.108732
240.929921	235.150829	559.752840	443.996608	508.904067	681.608999	672.564500	732.799975	777.628431	808.090665	841.731512
198.402272	535.903930	540.784121	529.254898	649.842990	631.720030	663.410875	723.923647	775.604720	819.500548	837.316191
350.432911	329.044220	436.423442	623.482572	515.480345	622.680269	692.222260	734.050184	780.135751	812.892871	835.571024
326.460880	438.422693	389.755784	431.215060	530.761455	616.708750	709.752116	744.741952	779.414333	814.168128	843.607475
265.082527	232.280590	471.273500	619.613949	561.027240	660.235850	672.908289	738.287315	779.413020	812.571191	839.571307
149.972667	236.732953	455.741224	458.812318	526.980801	591.113493	687.746578	729.546029	778.901780	811.469581	841.622051
134.851033	422.675988	565.326056	432.728202	546.997566	603.300590	686.332311	732.971846	778.775216	811.823522	843.671708
335.470508	466.151386	325.922080	515.641553	555.365186	615.751469	713.300662	735.437596	777.364827	807.289987	846.908338
329.067282	343.851378	366.971859	474.947132	643.909107	668.596733	673.796433	728.524455	777.450388	810.932256	846.749873
127.189359	228.479061	376.115600	606.764486	517.365213	599.112716	693.493331	733.718418	780.472746	810.234860	842.483857
470.149100	326.815676	389.658987	440.581884	516.309862	629.573514	665.459732	727.589398	781.338902	818.009160	841.900847
326.909629	323.622093	384.169476	534.658262	625.995768	600.215646	669.588709	731.254417	775.416484	813.699046	832.049928
169.181261	274.336267	342.007483	465.518656	554.661032	654.771737	687.956076	740.243194	776.768326	810.551796	846.605781
153.135268	379.336165	423.161358	423.986854	619.921139	606.147447	699.682898	736.838348	778.587490	812.313619	842.379927
154.434722	241.012843	460.813723	428.683493	522.002629	604.847053	669.959868	734.227747	784.495933	819.532415	841.074968
465.064410	480.769000	424.765978	432.664121	635.259945	601.744153	689.633189	738.864186	775.859587	814.981184	838.220142
304.743154	240.498360	457.368387	422.299038	507.038230	634.938873	691.617305	729.924640	777.796885	810.304310	846.688708
155.934815	341.558543	325.631129	581.788905	549.384151	595.465874	702.448560	730.001627	780.269796	812.774213	843.561099
461.258936	279.913937	505.389499	556.965027	591.840145	668.735884	709.494428	740.286103	777.641955	819.196094	846.086170
353.119921	231.351236	330.524950	616.089239	573.152345	637.779451	687.849956	724.236321	773.145233	813.562604	843.150334
284.081746	279.400431	485.792436	451.779097	633.552182	677.053741	679.755025	731.295286	777.623557	817.559447	840.776025
311.862042	510.846274	375.554455	466.046180	539.278686	686.208624	701.299297	738.304474	780.318225	810.061990	840.893182
446.079472	238.428037	440.308302	580.741889	509.799121	647.513287	667.955152	736.085272	777.333045	813.982999	835.333738
458.515504	256.304362	349.644011	605.834741	600.854006	602.779614	678.471392	729.582183	779.702241	811.199487	836.461593
423.205597	240.908923	479.057086	458.749261	520.809621	676.247138	671.279589	727.686047	776.396065	815.790816	843.539059
178.369643	325.645673	387.728112	435.533245	568.577704	630.329040	712.593122	749.918110	779.859470	815.212430	836.253335
157.281241	505.741644	351.013706	454.981133	513.707448	603.325570	688.246265	732.468829	779.460319	812.866231	832.384673
394.984896	430.590519	531.924840	483.532111	511.878463	619.791825	677.482977	739.125090	776.089833	810.895082	843.857687
254.713012	361.981736	367.517117	477.783088	575.096992	608.660392	695.925960	736.880376	778.634963	821.418328	844.918557
527.689252	533.333082	484.286612	485.915603	561.212270	619.220648	684.673972	741.518317	776.848836	814.751296	834.719936
169.311948	280.340488	523.249273	437.642588	638.487271	625.843925	681.450551	742.514659	782.007920	818.467952	842.312027
267.977904	381.557862	330.359320	421.257012	541.544544	591.792202	686.692433	740.325333	776.382870	808.026507	842.864111
203.780844	292.994727	499.248602	441.970109	532.038008	679.393363	680.518097	734.610314	774.292002	810.180436	841.932365
325.552875	286.116833	508.721721	463.545990	653.606953	623.570185	671.102568	735.538856	778.394289	810.320699	840.681183
269.246580	232.822861	530.591351	537.032582	526.409617	639.338482	666.985168	727.655278	773.755776	813.559694	840.954395
239.789749	430.670075	446.399505	614.653465	512.577738	646.361120	678.728741	739.561062	779.658752	810.572121	839.531698
200.932641	445.406376	371.217749	510.284501	565.385034	671.941025	695.490473	746.352398	776.807965	813.751488	836.278876
200.271104	305.663675	535.610859	472.493623	508.496393	601.919114	678.987841	741.291717	774.611866	810.346107	842.741279
202.366676	376.868190	363.148751	560.387848	586.778417	687.702790	687.115626	730.468085	778.267943	811.136572	845.517880
449.098989	239.854470	351.655270	497.762461	551.560714	599.195580	677.520218	749.340434	780.302300	814.981942	843.717889
298.923217	512.756838	423.414197	431.698086	519.562192	615.210701	668.716134	729.108589	778.479437	816.089432	845.268381
302.538779	495.657787	329.117643	613.921796	555.745608	644.332750	669.455343	734.712461	778.087660	808.188203	846.471167
492.901644	353.159449	324.886593	483.970266	621.956111	622.886776	669.714368	736.107892	775.264864	807.542008	841.383338
175.138501	527.821475	338.963748	433.278432	522.650341	618.528748	669.497979	725.564499	775.365422	806.677503	843.589786
370.087894	250.713852	334.851178	472.994548	542.728842	601.434598	674.614624	738.578085	777.463168	809.319662	835.064180
414.296553	250.229892	376.079676	529.847785	545.110917	643.249802	676.133233	738.655923	776.467755	813.384647	843.350254
127.165914	226.355486	588.021985	416.975944	546.587781	626.833596	667.424175	732.473335	777.109110	813.266242	846.672218
367.705796	327.237196	527.501491	600.853447	609.137851	626.191748	701.225487	742.269699	779.815483	811.713012	848.430596
150.462625	402.329027	395.619234	434.105663	571.966454	648.896486	668.176108	733.241397	775.633724	810.858461	848.094805
340.473001	288.020277	466.837692	518.675831	559.691253	624.065050	679.682090	732.722328	780.793028	817.765217	834.316182
240.158786	531.782255	552.771617	560.535890	629.680339	606.552636	672.842790	724.776662	776.932533	808.311858	834.509382
123.967099	391.445906	520.945467	424.407273	532.916833	593.017992	684.875698	731.011340	779.611205	810.006452	845.779775
507.849831	352.986414	544.552820	436.522044	525.141996	609.063581	678.669945	731.217960	780.023932	813.182506	845.789997
239.884580	357.669417	362.127050	455.460511	577.256961	596.044085	679.535295	739.561282	776.831640	813.165782	842.764236
415.397535	277.285154	463.796708	573.297545	587.986126	647.098408	682.118961	732.456864	779.097962	817.858996	846.446414
249.213409	353.452378	341.252930	606.056666	589.812578	664.855884	682.728055	743.181209	779.056309	812.861299	842.287648
248.119784	487.988134	405.182968	442.952418	616.776546	672.300012	674.179947	727.696753	776.380994	814.759505	847.614482
465.324400	477.486754	364.053771	453.846620	529.242799	620.623237	699.657186	730.997286	776.354386	815.033993	836.963053
203.336895	555.194001	584.911697	438.427951	591.652804	624.434702	691.588036	731.063045	777.516500	812.735502	845.347026
173.513196	350.340960	331.923235	518.368842	512.285319	634.460304	678.791453	730.421522	778.470482	815.829164	837.337767
173.318901	407.764806	448.364530	525.454817	530.892959	639.844270	669.717991	730.089174	776.490829	817.525229	845.451685
117.727874	236.385122	324.047649	593.651901	643.138988	663.231312	712.881331	735.346854	779.091991	815.688395	841.330499
201.258608	334.204646	389.802714	554.204556	631.963748	643.146817	706.576733	740.327741	778.216684	817.417865	841.733606
```
