## Supplementary File 3 for "Novel Comparison of Evaluation Metrics for Gene Ontology Classifiers Reveals Drastic Performance Differences": Smin.ic.Smin2.elab

```
# goa_pos:  data/mouseFunc.genego.sc
# goa_neg:  data/mouseFunc.genego.neg.sc
# obo_file: data/go.obo
# ic_file:  data/ic.ext.tab
# prop_par: T
# rot_pos:  T
# R:        4
# rseed:    1
# mode:     LIST=go,TH=th,SUMF1=mean,SUMF2=max,SF=Smin2,SIMF=NULL,MINCS=10,GOC=46316
0.000000	0.100011	0.200022	0.300033	0.400000	0.500011	0.600022	0.700033	0.800000	0.900011	0.999978
537.310618	451.160766	513.433502	540.660515	645.071797	650.289883	695.934156	764.528101	791.294527	829.924790	856.032877
517.276377	369.814008	344.264790	556.851323	622.085248	614.051770	733.652453	745.460699	790.635965	822.528296	852.690935
187.267159	441.659741	552.455725	640.250534	554.363436	696.472198	689.342536	748.593990	794.349741	836.011408	855.629226
231.257687	334.199777	511.259348	478.303128	546.305590	666.057341	701.431764	751.148068	797.490255	823.099518	844.108481
400.426219	284.942113	401.394087	604.526483	626.408060	676.332631	714.092887	744.207744	791.661324	832.791813	842.724055
509.391570	533.258357	372.026888	616.505845	593.188453	625.473338	705.434896	748.707011	791.460314	830.523289	841.427469
179.358230	336.596585	350.919712	541.355372	545.641526	634.155897	707.950694	747.666103	795.105672	829.500196	855.222306
486.539602	347.468036	428.514977	637.410683	542.431313	643.265585	690.101506	757.414645	790.799441	831.900855	849.022575
355.693320	319.943513	464.025103	582.521481	670.927758	612.285641	698.560936	757.112301	792.595062	821.871304	853.432606
239.822203	362.744926	520.813540	541.005828	573.952489	646.856664	700.100776	756.019397	794.566654	833.881703	846.472670
255.110206	497.253467	476.901689	613.144170	665.687453	680.638135	687.830057	762.583126	791.613359	832.750126	849.935947
483.301638	576.791645	363.790581	460.608332	553.012387	614.705772	682.105337	739.836598	790.567880	824.798005	854.617312
175.804420	250.500485	389.530204	453.170608	608.680666	663.096268	722.690161	756.099792	798.137054	832.697883	850.464944
470.389888	519.329154	485.632442	485.320505	557.726678	646.438851	729.576368	750.635924	793.890151	830.863394	847.589306
324.737556	279.387917	400.527148	564.645578	543.749579	658.030955	724.123671	758.022120	795.074899	826.266954	857.647390
194.884331	423.868217	363.641159	530.192048	603.533638	621.628827	697.419820	751.483561	797.433756	832.830246	852.007611
383.588918	431.340951	498.072212	493.849981	537.317126	631.648859	724.918397	762.169744	794.096814	832.177629	852.323395
514.873234	350.203790	579.919158	631.042179	567.090962	695.122174	703.640934	752.811326	794.051286	835.462904	847.405689
304.034429	409.603834	418.213663	512.275446	615.077990	647.569396	700.882299	754.255475	795.783164	825.222658	856.905284
257.527907	546.343568	476.694188	587.788904	612.808732	637.136746	695.167962	751.481658	792.227093	830.288349	855.141285
175.734694	350.775865	396.614981	571.262799	661.297697	625.085868	709.135055	751.642639	798.192972	831.440924	844.930785
359.498834	430.330172	341.796419	518.411039	669.807496	652.070134	702.915984	761.794803	794.609555	830.035967	856.236052
457.799618	572.062201	495.098322	491.439391	669.187627	632.329730	681.277727	747.312140	789.918550	830.686043	853.749831
496.095887	411.355401	399.414943	517.827309	557.655936	654.384692	683.658170	742.741678	792.703990	821.666955	850.203018
371.288335	411.874746	594.250895	543.511365	601.446703	682.714128	689.646043	752.801333	794.528282	820.035087	855.606354
430.542099	268.700532	437.442438	632.237708	614.888712	650.779095	695.900289	751.747259	790.553323	824.942186	853.869680
237.949230	281.066378	560.651778	549.697302	546.045491	616.385285	719.920055	763.779484	795.547195	832.089704	856.250436
470.608498	332.902724	486.252294	591.405264	651.811130	620.379650	734.620379	754.445202	794.388557	827.107935	846.661911
301.298757	547.229077	524.236247	636.771368	658.375268	623.503099	728.427907	748.301871	795.693310	828.758739	855.975909
424.287804	539.220197	385.927316	567.098856	532.229258	680.238685	689.765356	745.245743	790.193790	821.455185	842.651948
173.024135	375.922662	602.903384	447.745107	596.208415	613.196584	725.036002	761.617416	798.645618	831.174356	855.184111
401.426108	460.128937	491.653027	445.637402	661.334274	636.741670	702.909087	750.411331	793.170294	825.328826	853.446666
374.813477	448.332772	536.641476	516.814307	593.687714	633.858552	696.849321	751.127697	796.123129	832.288822	843.956093
495.307731	454.459384	483.550012	459.397360	590.074611	661.006981	689.023186	756.651195	793.634020	829.167237	852.843488
433.733459	463.897871	558.514728	526.202772	553.015444	703.334065	697.530695	751.532631	795.280465	830.741611	851.625540
373.572352	342.462773	532.745529	522.755266	583.722540	641.387634	698.183142	750.823986	795.262109	829.543295	849.926494
244.652363	347.863171	532.416471	613.619982	528.734072	614.210166	686.959242	749.812799	791.843969	833.663705	852.869911
348.042469	544.782105	395.901716	487.394894	547.621978	673.115347	732.902885	746.479163	790.222150	820.649810	844.464531
285.631700	557.794944	473.670259	615.712731	605.101996	688.949275	687.077989	751.809777	791.431633	819.854762	841.452408
269.162758	495.057317	411.031628	558.673476	625.939923	643.375071	734.719094	762.470544	794.407927	831.776510	844.294651
498.117505	499.026058	370.242693	570.108436	599.943251	695.449735	696.149517	750.150543	796.823287	826.806217	855.726569
440.605888	347.772476	514.780519	446.589884	614.307260	697.039299	704.979211	747.692965	792.484479	824.262983	848.608408
376.592215	334.226221	452.927393	553.598736	591.877815	681.472264	689.207703	753.802227	794.761858	825.121699	853.387932
342.961777	293.567262	504.580893	454.451352	599.720555	647.144590	720.114714	763.237001	787.856919	821.028625	854.229869
220.571661	295.002058	450.798505	513.510125	557.187203	688.204440	699.388505	748.144737	791.503581	822.591747	853.612332
501.760118	379.321872	345.763425	490.625315	611.005951	686.595468	702.425181	761.238408	792.196785	820.175366	854.184688
525.745228	431.075945	574.726695	440.617064	534.806925	686.013456	705.821609	752.093895	791.584444	833.061546	844.366893
169.371746	305.269716	524.503753	541.457148	651.693180	659.069791	689.234374	749.653335	794.931753	832.809316	853.690793
311.381934	328.495589	398.278365	622.410082	548.410207	661.880426	688.890003	749.438028	790.744441	822.384644	853.520097
203.179278	499.662730	535.580801	460.615049	600.791577	653.579502	702.107232	750.015491	797.100379	832.511409	844.700462
423.930987	482.381420	586.454928	611.855973	588.968999	637.275819	733.745732	757.160396	795.912119	823.978711	854.861281
509.688599	429.769537	423.966161	584.302152	536.963950	633.671464	691.365631	762.254859	793.653178	832.587476	854.027283
233.785579	255.733960	342.465840	604.877700	593.446533	620.060482	690.439079	752.916485	796.439349	824.230246	844.677688
347.807086	353.973727	346.728910	592.059316	601.488313	667.601036	708.768374	751.147099	794.411507	828.935517	853.354292
328.397463	380.214283	592.597303	500.963218	635.591255	625.619504	691.523147	747.186146	794.205872	824.662853	856.692130
395.508888	285.027261	445.315714	633.922236	542.919575	645.287048	700.388770	762.849327	792.974028	828.461848	848.522546
446.538478	366.217648	586.565322	626.825322	635.360330	703.346866	693.851101	752.194140	795.122920	820.924644	856.366249
327.714940	430.493613	368.355694	519.761679	586.305479	674.972133	693.013854	748.746657	792.504782	819.710445	849.191752
481.585213	376.604772	405.731021	472.434486	553.974089	643.193978	693.326708	751.992077	798.277984	823.204631	853.738243
507.550048	264.021520	491.209173	547.393476	635.636917	616.393255	691.999314	752.315827	794.064088	826.319220	855.723198
156.176581	281.933804	472.886661	535.095775	557.688391	681.658075	707.460236	753.934642	795.607080	823.581457	857.679955
476.566840	348.744918	582.864177	571.698557	561.644667	684.310488	696.600364	751.470512	791.581651	821.766571	855.987214
213.874847	372.385735	383.902935	640.530110	531.882733	691.008082	718.417772	749.421230	796.203668	822.172401	855.110018
500.806627	553.191552	502.046594	518.478550	607.135492	692.375648	697.045069	759.185808	792.034711	830.244591	850.463114
185.023221	380.483352	578.484335	541.712399	561.152213	671.235638	695.329810	744.819950	791.227312	825.096891	849.766725
437.570281	395.186876	447.141342	498.334621	552.836046	616.032811	717.208003	749.001826	789.713412	823.812517	841.364427
327.083399	288.600342	544.741795	536.111044	592.342351	639.074756	696.640353	752.165735	791.218821	824.750252	857.049195
416.340771	402.185635	400.822584	493.783852	576.386577	656.811568	731.920636	750.801124	793.394980	825.396303	855.447515
507.896207	259.928234	514.044127	609.006225	634.282689	650.450629	691.346396	749.103506	799.129316	831.023852	852.683335
383.774968	413.973140	575.662571	590.733026	634.620886	679.590616	691.476373	752.574539	796.142200	829.883103	856.791294
176.291896	288.935095	546.400499	497.070477	641.213138	698.920095	682.958768	755.134635	792.565372	825.496514	856.893981
374.047813	578.740137	408.643084	495.235908	579.083332	670.299734	724.324565	757.748469	796.363395	819.972106	855.053634
417.370247	440.446703	390.126963	534.777791	551.252607	634.089788	693.721606	750.543123	796.722687	833.294229	852.052992
419.961658	325.279890	464.385022	531.041805	539.624124	671.451968	696.003292	755.853920	792.029795	821.730842	847.090376
214.302530	261.496551	497.629577	603.691919	600.777528	626.066381	718.838652	750.510226	794.648048	835.589228	848.641644
185.877143	515.301747	455.104174	502.778794	581.723653	701.378922	691.822688	765.613646	795.648025	821.746228	855.894206
192.333422	316.577114	348.195849	602.986273	580.460459	630.133642	704.929870	751.635178	793.808834	819.928634	855.802856
394.854945	525.433217	379.087077	552.231863	644.127244	665.656802	700.965815	759.238693	798.272849	827.333072	847.935543
540.905561	397.231663	364.915397	486.058954	625.563115	656.759131	726.168100	749.019235	793.947849	826.687663	854.044130
243.437850	472.570880	520.518674	480.429714	560.959849	675.263312	696.549061	744.489283	794.079159	827.716456	854.201638
390.547302	560.466044	473.380227	625.339194	598.259305	650.468715	685.093593	747.565974	793.233848	823.642418	844.268050
409.394231	349.733039	435.567730	520.191367	607.424256	620.092899	698.625329	755.883410	797.634016	822.513028	847.585995
464.611193	421.081605	552.760819	617.180772	544.897363	686.915802	717.307417	748.033497	788.824337	830.593752	855.093049
408.751764	282.453804	527.707546	533.120400	653.153495	640.234529	692.675017	751.754671	794.857165	832.061482	852.031941
264.784820	507.563038	460.907080	562.661833	620.565865	686.615658	697.136678	754.327381	793.049000	820.306489	854.641779
174.190374	443.394595	399.277058	550.985934	565.508906	645.502032	716.862746	745.885885	796.762999	824.097181	847.225813
333.334392	312.351893	458.878138	609.279203	611.591384	687.938018	691.589914	762.776107	799.673856	832.933864	843.716463
241.852267	286.613905	542.829022	531.205543	626.490687	614.438400	684.948950	753.125092	790.294384	830.584621	844.902852
517.992411	450.778834	518.079641	516.609324	591.247728	692.933255	690.579098	748.404105	791.953992	821.825023	856.125623
464.422556	265.819299	379.298870	576.164286	655.989718	675.155962	694.183249	749.626274	796.550391	829.059752	844.023848
397.232357	361.978578	506.131721	509.989871	536.865815	679.734837	687.872235	750.234688	793.839563	821.864492	852.067501
296.989249	449.310438	487.567300	545.194923	573.614169	665.250783	709.078127	766.801117	792.319058	824.854411	857.218024
235.635249	577.196980	511.579826	454.842418	563.789478	651.479798	724.272076	751.504561	797.445188	825.856234	853.870988
287.111880	417.844463	432.278659	473.750556	593.590355	640.182550	707.356466	753.320571	796.312667	824.886299	855.828500
544.654080	465.333132	535.542763	444.680236	537.145633	631.538512	718.036939	749.947524	794.102781	829.164818	842.426878
376.450329	276.032832	592.464927	444.850031	670.159372	613.517526	726.494689	750.431305	789.503764	827.098470	850.000110
448.633616	417.219827	503.541884	587.667955	632.359347	624.867179	689.057693	753.641115	797.408394	833.353315	843.228137
533.196562	259.107345	502.077648	632.826989	587.010810	649.590740	726.964803	759.364973	792.122387	828.716438	856.078424
251.840480	543.783178	594.799603	497.582571	553.747777	695.113426	716.093664	756.616210	795.179764	822.951683	855.058872
531.779273	479.022895	454.253615	521.938246	592.456249	613.896236	732.586826	763.100057	789.573791	831.195562	846.071506
418.282809	470.662292	416.567625	569.280756	622.844556	621.211784	685.852251	753.035401	794.434366	829.970596	848.338728
307.091581	519.489605	467.119744	529.323489	633.049311	663.693244	730.099422	754.210541	794.904299	823.955086	843.774717
280.041619	383.157140	535.280753	460.955763	675.093767	683.596388	702.741495	755.875516	794.121962	824.023953	854.127704
289.361296	334.776837	363.790484	518.847768	659.909631	687.857219	696.752873	748.429950	793.835839	824.248090	849.096439
164.539001	345.006085	596.326697	564.515668	574.186898	629.675372	698.512592	754.727723	799.235798	827.848110	857.651582
411.288167	288.377264	593.697488	549.526248	601.004953	686.011466	694.848807	747.007571	795.048028	820.732645	844.182869
245.726132	409.393514	455.089290	519.966403	586.027879	641.050906	689.852834	747.220570	792.299472	831.499462	854.502078
216.461486	404.161865	504.188584	498.698848	622.967684	678.780694	694.741433	755.153063	794.059568	832.426007	844.237957
512.617200	326.162864	573.829712	557.690181	650.687017	616.555530	707.974440	749.580707	794.644568	827.119152	854.059866
288.023922	308.188313	468.251963	553.262614	611.544000	684.350842	700.519783	748.954516	792.982318	824.036047	849.464580
376.714033	300.316146	383.785898	588.534530	563.110677	698.125080	695.067918	750.010102	793.948704	823.115185	856.874404
339.225311	473.415453	449.048046	474.350219	534.901363	664.012152	692.955860	756.095567	798.895571	831.244891	855.522771
482.147974	525.203389	450.395429	506.696177	637.758872	625.220103	701.727598	756.142821	792.957151	819.894366	856.922491
414.250975	256.024140	527.061506	443.423846	613.399391	625.844891	692.261426	750.359150	794.435298	820.239848	852.410919
414.751615	293.596410	348.035194	498.955562	653.846256	623.414023	702.724463	753.974092	801.789719	829.519753	848.962093
477.937423	398.136873	563.121398	525.150380	650.027419	693.845889	700.547273	761.975293	791.381678	826.705378	846.762419
171.535903	325.998732	544.613541	619.450220	559.202918	620.423190	700.824577	755.988465	792.128347	832.711150	855.851145
192.587713	561.587128	391.677605	451.742074	651.193191	652.428450	717.620291	754.329389	798.613117	830.162246	846.346044
442.079745	404.912328	486.582550	617.105793	594.721114	615.369222	703.480508	747.794474	792.765276	832.021048	851.323557
151.102330	352.093145	433.743140	522.494572	606.100578	657.728922	693.525116	750.683511	799.582420	826.676235	854.797731
546.129436	482.195255	387.641406	536.824486	545.565137	683.336021	728.956041	751.270623	793.695440	820.976938	859.069893
143.578484	578.283063	488.854319	475.407063	634.472974	688.600055	713.730440	750.968864	792.744733	827.648459	849.300349
441.498476	244.850317	380.707309	457.153027	628.107675	678.213162	712.581134	761.571203	792.974592	826.596505	849.825203
264.948949	275.958059	374.906910	459.759409	603.732144	683.069377	703.975705	751.589503	792.092524	820.256740	850.649724
165.231138	289.835500	408.350370	618.295197	535.224364	646.656865	694.412121	742.440787	794.433117	822.545100	854.235136
278.053723	468.615412	522.716022	494.179221	601.123654	691.230349	695.363762	751.783533	795.091673	819.782739	853.354103
485.043241	561.012179	498.841090	597.427185	597.889767	631.730866	692.922779	751.880218	791.201974	829.322075	844.690982
268.296652	267.985649	460.673853	531.093504	556.532156	658.610960	706.956095	754.177353	791.503955	825.907932	853.689044
348.016298	316.213068	446.221568	473.584629	566.997983	675.904113	690.697942	756.251243	790.867886	827.563324	852.041981
288.091278	450.196735	416.275858	492.063977	613.154259	670.477388	699.383655	749.525911	793.457111	825.489116	853.289323
400.480267	451.248284	582.364152	569.545973	527.670647	624.984405	695.341378	754.066584	789.386804	829.917419	857.141829
354.036746	452.601029	509.370814	616.512816	624.262003	689.838771	704.130982	750.878041	796.655969	828.785245	854.305123
482.441147	366.323157	572.224943	491.446113	564.416889	634.708680	705.537860	751.034338	797.384946	833.890162	847.830577
423.214675	262.585078	554.752268	489.216831	628.356229	698.150930	688.168854	758.329484	794.929066	830.704547	855.387762
161.604803	391.503939	584.503651	630.975989	660.594569	697.800203	721.035513	755.958093	795.602682	829.894944	843.598895
505.896738	369.709464	573.688154	512.270838	607.246457	679.934907	689.579391	748.626430	793.956587	826.623959	847.727112
220.481024	246.845953	487.272080	621.964183	611.230450	627.077335	706.008093	759.330044	795.209877	828.380664	853.987961
416.049007	440.298249	426.729282	443.904902	551.749370	616.313197	696.928532	748.651036	794.403960	825.205904	850.610243
519.980147	273.222767	558.029400	595.066201	568.760987	639.773121	694.098273	754.557154	790.271500	822.138484	852.064645
288.007700	501.894795	575.458485	616.538366	566.351401	698.741372	724.760496	745.913448	790.369191	828.083694	850.935764
247.817316	445.241964	487.121317	606.535665	599.681907	623.049292	704.062853	750.070875	794.154518	829.644469	852.267133
471.973684	259.210218	593.324142	546.367781	562.765461	673.125140	689.032234	752.741996	794.148416	824.093322	842.692176
228.336510	249.679999	610.515144	463.827192	550.391382	676.371456	701.203032	759.096471	791.866565	818.174466	839.758489
514.359107	300.560560	516.378569	626.549868	654.786873	621.920301	697.673773	756.438370	792.733467	825.407917	857.659059
286.498288	283.454460	381.745487	478.791437	546.347793	652.055645	699.051077	743.192592	792.725192	822.794732	857.886132
292.543870	406.806858	553.671628	505.264535	545.201863	618.920901	687.675765	762.513443	793.568525	822.106998	855.680478
278.672841	447.201367	607.161556	455.707724	569.803429	698.001424	687.446449	748.676203	794.488125	820.485914	846.955858
333.805970	337.722549	555.853260	581.274771	633.611561	654.025646	734.511642	751.902494	800.271611	830.858544	856.930565
143.861759	395.279436	476.999399	495.510453	669.195129	640.671231	717.312193	755.569360	793.341354	827.296757	854.890106
481.671614	570.751944	598.778258	493.228632	608.893699	652.318822	696.004486	750.126610	789.924387	828.528287	856.539579
278.748569	488.269603	503.569839	487.480312	601.691388	670.123463	687.107264	748.786143	792.657666	828.001920	840.865454
467.051363	255.020033	433.855983	540.577922	668.250354	658.506228	696.984638	746.393932	793.809807	819.653605	851.715747
259.936744	532.514480	536.351105	594.711467	558.905579	664.239237	695.404611	752.607782	791.361037	822.930995	843.858059
211.398182	273.812722	472.565343	527.903458	610.714049	611.725552	693.569021	748.758344	792.080752	833.242434	856.288184
481.299712	460.456931	397.700848	603.764201	555.027266	703.924748	712.830258	758.203892	793.918849	831.059187	857.889501
145.854432	275.766310	482.585102	596.503325	597.580748	675.696867	692.151357	753.160477	794.666291	826.185954	845.357287
230.237769	537.720876	366.299505	514.429362	656.118328	635.381749	694.301027	749.104128	792.892572	831.510002	850.430571
138.155684	426.230360	353.996125	564.785667	547.473060	617.145130	694.420702	754.864814	792.086028	827.460777	851.068061
142.974108	254.783709	599.205039	630.827471	660.640762	625.650239	700.999364	748.552317	792.279444	825.089866	856.440584
406.487456	465.204752	560.949349	473.601190	652.911693	693.835795	689.810937	757.333449	795.614043	831.081227	858.310626
205.466485	287.629230	379.558748	518.745319	536.788366	677.196419	693.672603	749.408094	793.750107	828.650481	850.229122
323.212509	547.321319	378.691068	587.363733	593.464354	625.763319	694.226818	749.703102	794.502201	831.468337	849.610774
417.703443	418.822233	409.070032	574.864932	554.485141	691.777410	715.433390	756.438383	797.193917	823.954043	857.569943
346.346113	522.966803	353.698731	610.031221	599.426665	626.927485	698.337708	760.542630	797.904021	833.006376	845.958843
248.707704	529.914541	383.276291	621.604446	608.625804	620.052979	708.207469	754.048136	794.101809	834.138370	849.541849
478.270346	547.984983	608.854572	537.297402	638.328542	634.527667	720.653996	760.472723	792.058705	821.803710	857.073095
297.693933	562.447604	471.949473	561.983389	569.046961	641.165145	690.173134	752.366369	793.362969	829.362417	851.257962
150.416171	350.611167	399.253274	606.386066	577.463857	677.373253	711.923575	750.340953	792.927558	825.086351	855.630105
504.917280	565.859934	605.515310	545.202250	629.534087	650.299173	700.663023	747.861343	793.144035	832.215055	855.889754
483.801617	444.386007	402.502995	506.078209	570.336875	659.812091	721.391228	750.673806	791.746710	829.000526	857.649110
396.275673	524.588843	410.600338	541.985579	582.933414	613.373513	691.653802	758.943055	794.638796	830.488767	848.497352
482.226255	560.639097	503.533500	554.425300	563.530233	699.910350	731.206551	751.046035	797.287305	829.207291	856.539763
524.819729	484.544125	362.740512	535.987322	535.871754	699.158198	699.029776	753.187827	792.662684	820.966042	855.263463
142.028026	398.997927	468.997306	579.243413	650.745577	658.626181	695.445544	749.557124	796.060257	824.736702	854.737490
416.769720	254.611729	496.138538	471.307514	588.484971	628.821877	720.044759	751.245925	795.889259	822.199344	851.402033
460.296332	554.639287	346.903963	454.946944	621.029114	618.869258	700.549793	747.415689	795.013249	824.689136	854.932587
538.643412	462.252017	534.908355	613.719683	550.437826	678.233483	701.230249	752.345713	795.165993	834.319439	846.898700
431.142351	420.904422	429.148447	485.582560	640.745576	693.918891	696.340437	751.350825	796.275845	825.667021	852.367813
537.778952	444.551755	536.802581	625.788442	533.870314	694.453971	684.593972	746.350910	792.842928	825.608807	845.009365
147.507602	272.064528	359.883354	582.868474	528.554825	618.470630	690.073398	750.155569	795.709410	835.080070	856.793897
435.593519	459.347452	474.179048	640.243063	554.818789	698.198478	707.387683	747.145579	791.618477	824.360692	843.025754
325.649335	516.158011	352.796536	624.066213	577.738591	638.946081	686.249357	751.695881	792.512336	830.227882	848.970953
525.490170	579.830915	390.081661	549.380903	604.547234	671.599047	686.552030	750.256593	791.585098	833.731694	841.201232
412.584613	372.152260	490.396660	616.480389	551.942128	659.247131	695.518946	748.735020	794.337431	832.579873	845.973097
462.915129	411.180137	361.516746	438.413936	539.037602	625.300455	688.510678	749.925842	796.476673	832.291021	855.567728
306.185682	458.322917	350.727556	496.945334	599.616440	623.455502	704.234584	749.282634	792.986000	830.482902	854.113493
357.332110	246.460340	388.891888	624.605668	562.725341	612.838507	700.036910	754.977884	789.510737	830.033515	856.307890
173.276290	376.920884	511.032727	567.535942	583.205295	629.279001	717.661595	745.596224	789.938361	820.245835	853.762385
271.041572	319.977457	569.369645	466.741714	538.850571	650.400322	696.242257	757.610813	793.996658	826.949659	848.083477
225.115150	333.241601	559.312380	578.539699	593.633507	625.820594	691.887038	750.373004	792.926404	826.999686	852.881226
409.876313	578.013907	478.698728	522.323184	545.421788	635.631890	697.438993	746.408149	794.120549	830.527711	856.542080
385.806309	400.077038	386.556192	465.960503	562.752933	687.329465	730.762148	754.875894	793.850273	830.938592	851.482826
500.697976	421.218249	601.546406	507.666552	598.923562	645.024456	726.811220	753.248963	793.578730	828.155404	858.140548
304.272193	576.964629	472.134742	522.908602	629.304253	674.560593	714.599347	759.140693	794.067192	836.365946	857.663042
243.667178	434.903748	553.281081	552.886436	534.771484	642.410787	702.930247	752.205230	791.087591	826.543674	848.057471
162.006118	570.957486	423.784686	626.043984	609.567948	614.181232	709.316575	747.997905	794.463915	832.114924	853.834710
216.153386	454.422795	350.314082	483.329385	586.982410	636.480574	724.529350	756.080479	793.288952	823.886096	857.953434
225.196812	499.554717	402.401870	582.282618	553.064609	629.635151	707.533555	759.225627	797.615006	826.330376	856.898559
456.195515	407.501630	345.985208	558.627265	670.987154	612.823405	693.751121	761.649043	791.109899	825.060402	856.397993
197.324774	380.964625	579.736834	535.193932	554.017448	657.169100	730.692749	752.869013	793.623296	833.654950	849.582814
306.775137	341.274695	574.370478	604.305142	575.681278	701.545226	703.474598	748.269943	794.141588	833.111711	856.571310
514.007111	409.459450	492.380497	548.492471	549.930683	687.543060	690.819282	747.749643	796.533758	826.247228	851.556023
544.021401	245.085991	520.484801	532.845656	642.391336	642.024834	698.893381	751.751830	793.771984	822.193346	855.478258
544.048898	477.489651	401.140077	484.050883	592.830334	640.292427	718.575014	763.617513	794.620495	831.331615	849.198241
272.729999	556.136450	413.036005	538.248703	555.759930	630.397202	707.024137	750.820955	792.302435	821.186182	852.891984
357.942182	551.816747	410.797976	572.343423	652.921657	625.628475	728.740536	758.707105	799.393401	832.690926	846.784766
529.168386	388.975133	358.503405	484.024173	624.714742	698.045214	692.320988	746.187961	789.448925	831.491616	856.472062
217.404004	385.230590	375.164200	539.796737	634.542776	639.708665	692.251216	762.631161	792.819284	829.773371	852.497908
456.490696	352.847420	427.602476	639.688613	618.049851	617.197674	694.577506	751.387147	796.713229	833.168559	845.916432
424.677259	567.064436	364.897609	504.693632	550.420444	621.835013	702.965852	747.348001	794.451340	829.849822	854.002358
215.471518	246.659308	474.226298	471.086474	626.508926	627.235650	703.270528	757.787928	795.403671	821.824426	844.361633
164.577780	425.963098	559.377142	527.138285	582.776161	625.990359	705.846403	751.896800	795.638941	828.687834	845.852401
356.566112	507.911664	473.041507	553.394070	631.406986	616.843633	725.684034	757.012845	792.257445	828.644789	851.762821
419.579538	329.879254	352.448676	439.615068	652.650862	613.936730	696.465779	755.367654	791.993157	825.026114	853.106597
361.161656	454.888926	580.209960	614.275555	559.827675	613.073465	689.365962	766.790283	795.504581	825.455148	856.680937
435.330646	282.028548	534.479020	503.235215	593.865153	662.152281	698.755285	747.167203	796.945583	829.502167	854.012940
460.321017	371.220699	405.287552	453.553125	595.760743	636.772916	717.284121	755.591959	791.752751	831.740573	852.236547
342.116328	401.398496	551.621696	449.288772	567.403378	661.567703	688.459488	749.589999	793.528489	829.502412	851.310275
228.378480	370.771000	404.424144	450.035511	656.306227	640.101852	689.956254	756.669652	791.119434	833.011235	852.174306
425.850382	272.679382	568.564663	529.258318	590.438688	646.629087	705.874513	757.732111	796.300023	823.389451	857.343639
154.091746	427.801941	344.812421	521.146520	568.123030	639.775065	729.935990	749.962452	793.548102	826.527824	853.760949
169.629156	312.481140	527.231138	445.483874	670.432650	667.427948	689.044352	746.591040	794.762424	821.895640	849.186370
529.290266	578.601960	465.163388	614.433000	541.266652	643.677401	689.324478	749.655046	797.317088	824.136906	848.584832
376.830874	556.969112	429.702664	448.809235	547.894694	616.990781	696.061828	747.718402	798.581864	820.254156	849.982998
369.264829	564.838919	375.681386	518.811052	579.203887	699.114352	712.462404	750.922278	790.328556	827.575179	845.675291
379.810344	297.368787	410.187347	542.946413	591.179729	613.912772	719.987103	755.985203	796.224178	820.815191	844.568233
222.028947	246.683281	498.765495	539.247124	637.611901	659.434962	690.823692	753.736974	792.705011	826.766869	854.801449
492.255631	363.872717	420.364019	447.682214	659.437960	626.151229	699.341345	747.722893	790.318262	832.063502	852.370521
230.712133	284.571285	465.251733	539.499524	655.417265	640.897906	688.592796	751.448122	790.899963	829.096048	844.841425
178.433541	514.462197	429.549955	455.054674	661.348670	664.530546	694.306111	759.020609	794.590122	819.429798	848.401959
197.107834	371.453879	582.020660	494.745954	631.758553	621.877925	693.750010	753.954891	797.216155	829.496038	854.486161
426.730990	439.822531	342.999442	459.170264	543.791698	692.036625	688.406866	747.731566	793.974447	822.527353	852.467185
506.161581	414.946649	380.622355	502.100115	568.545851	625.877493	701.151637	749.353911	795.806630	824.393304	844.058440
232.034015	395.291871	352.732301	469.912997	571.399311	630.230746	695.241086	756.614934	792.787594	819.260222	856.447445
526.170117	453.179452	398.495389	589.277670	586.477825	691.700248	698.399837	756.350420	792.596961	833.731581	846.900568
464.970330	327.806895	508.911103	562.489442	565.730451	625.753091	712.131176	758.873210	794.588980	824.903193	848.853341
474.402002	513.375352	502.133301	500.625013	587.497922	642.872316	706.224884	744.841377	792.910337	821.662069	847.200111
445.262122	472.849452	530.206974	454.539720	557.347655	642.066698	687.209468	746.842644	789.831330	828.747528	856.211818
446.775083	454.862125	481.989283	583.002790	578.780815	699.852640	697.931376	750.193956	793.746930	821.582982	847.528242
464.061935	344.065898	478.103839	526.885128	662.078819	648.354401	697.208058	755.887062	793.474413	830.029682	841.848061
264.489614	450.430259	572.497726	462.583567	532.905603	643.426874	716.756387	752.439742	793.486347	823.980758	855.299177
371.669205	316.419297	601.877228	521.735453	636.525674	634.438621	689.040209	763.671820	797.774960	829.709008	850.625389
212.507851	424.397888	582.765758	445.255263	586.038800	622.912135	692.138750	750.398996	792.233461	826.733743	856.474449
174.219553	388.990381	446.170365	462.779631	649.522171	705.821816	733.161891	760.093446	790.511413	830.171730	848.036579
150.774781	338.217041	533.629346	441.671179	548.113384	656.049003	707.876972	753.120143	797.733184	825.164772	854.606695
190.708747	348.329191	595.282936	543.278974	599.760511	666.050621	693.945362	762.281458	795.094158	821.480646	850.252867
500.169162	511.509553	544.952032	544.059192	566.328453	675.244804	691.963798	752.849576	798.204701	833.302603	857.783420
324.280538	513.535481	361.986206	556.549601	538.714932	667.811221	716.379198	763.846463	796.960408	829.870021	844.739709
371.911466	372.521446	380.332196	522.085058	661.351002	685.382083	718.780174	751.321821	793.009454	825.048009	846.135019
294.913591	518.770284	455.492527	480.751417	566.058630	698.761282	702.133841	749.468423	794.888830	827.908430	848.208198
522.804696	371.862821	500.026589	486.758141	564.706097	613.575679	687.785841	759.041476	794.198354	836.710243	853.887008
288.743113	286.861812	563.678239	551.661800	665.119424	661.698217	708.431865	753.668086	799.216621	834.824054	854.594128
535.177420	385.510148	432.240959	466.897819	599.823501	669.837995	704.765661	749.929366	794.378098	822.776543	851.276074
350.274208	467.138094	465.446679	600.420018	574.391332	663.264570	705.137281	746.538125	790.272577	829.935593	855.900074
397.016951	393.309962	566.729748	579.221828	624.255475	622.581456	692.583994	758.602372	794.324495	833.673924	859.220176
210.854087	350.012226	405.517935	530.834996	576.811868	699.249846	711.878836	748.178664	791.883221	831.043123	850.937255
494.233184	393.642102	604.675347	472.047885	591.000196	643.296968	695.992437	753.737420	795.544668	827.610152	844.958119
198.363455	389.585644	356.427284	620.502919	634.931147	644.286395	693.131852	747.924925	796.178633	828.537656	845.024988
215.275193	386.523386	534.589449	626.715597	569.110352	641.905418	691.252763	749.835760	793.716276	831.609491	854.301026
257.854281	534.142727	458.225557	571.160659	555.589730	693.311794	714.683382	750.781868	794.271024	831.199049	850.931534
533.850009	306.022401	592.523059	548.711525	579.517907	626.360944	713.133537	746.120666	791.714583	823.006408	846.225841
144.517798	350.284422	380.056732	560.312358	650.565259	660.279745	690.812281	758.033662	793.396532	832.494975	850.387922
455.243976	564.223185	408.106691	472.967175	610.472467	616.757445	700.624079	750.754987	793.185341	832.482281	855.754976
233.292200	477.345336	501.142642	440.534117	631.331065	665.792433	707.168959	742.804252	787.497001	828.197688	856.924418
205.463042	470.461237	504.422431	588.048529	655.260339	631.328252	688.518991	759.738883	796.682487	832.120879	852.317160
144.144255	331.698651	543.096513	528.820421	548.142733	700.211575	719.357654	754.638353	793.606245	820.475806	851.627846
236.964554	304.666689	348.905026	522.139491	575.881207	660.804012	693.229718	749.552316	792.901845	829.342908	846.746321
447.888212	405.063874	470.053745	507.051655	641.186370	637.252457	704.247420	759.352825	796.526488	824.792627	845.978748
464.902596	434.086089	516.657936	596.725553	565.998330	619.182300	712.821434	749.411269	794.672019	827.598139	845.863038
327.721081	407.751738	374.375267	546.813386	601.872803	635.323650	697.619238	752.305988	792.451086	825.118686	857.778182
252.500809	353.546440	443.648671	637.776919	672.216063	680.530884	713.095009	747.305322	790.829609	821.204840	848.566782
251.943973	322.722969	566.020719	437.609986	542.132625	683.373974	689.183086	752.235181	794.869716	826.907603	850.573234
372.685457	500.301380	444.132343	599.144876	621.476156	646.048489	697.707632	752.999215	790.105762	822.096191	849.342979
523.909436	496.306889	389.830682	567.318528	599.684095	631.809647	701.948921	748.386750	794.392466	825.690447	847.682909
251.822321	545.159685	494.798782	438.383949	650.268811	629.563323	692.490535	746.008529	789.267305	825.523750	843.647165
456.219818	546.104440	483.839846	623.178961	616.180695	694.357978	705.002673	752.452684	792.820560	825.977113	848.745346
450.604964	312.196488	548.292310	474.394478	634.582970	649.868289	715.794725	764.271664	791.973005	835.389989	846.268751
240.819018	290.850456	574.313646	467.954754	574.600560	634.096498	688.354820	744.199114	791.738465	825.265810	847.731884
407.419241	450.932801	561.272669	591.626663	542.717901	620.207370	701.256588	753.140723	793.145071	820.950369	855.673796
413.476805	336.702056	379.251273	607.158053	568.404920	623.154201	694.161103	749.378777	795.033219	831.520285	845.439597
234.933918	335.428875	436.328196	588.559365	538.884070	615.101953	733.418580	750.782288	791.788356	832.037937	856.193529
330.844853	436.749539	413.928749	493.930061	591.307562	660.619454	697.377003	748.643172	793.801849	823.866218	850.798038
291.861764	378.759810	351.076779	589.906240	646.654742	651.358399	718.615006	749.717934	792.758868	823.242758	851.641986
494.648265	531.809417	419.959542	468.826248	630.460209	677.976549	713.014556	749.630632	791.959449	820.201908	846.793671
495.043639	537.501724	592.761378	531.134167	580.179587	618.348016	702.377863	764.534991	796.163889	827.748601	857.296707
374.122497	555.410502	466.764246	468.503884	633.237529	699.190514	691.597763	750.226717	794.299503	829.222750	845.713873
155.050477	326.513898	361.241011	620.719944	540.453976	617.287345	697.130512	746.983953	792.287864	832.517434	854.943074
215.426242	298.482490	573.750709	460.700840	657.438660	663.716419	725.917066	748.477238	792.282619	830.059609	849.437761
326.006257	339.595470	384.347019	460.689992	575.780827	622.301099	727.930809	747.886772	791.771368	834.747109	854.757218
189.935319	426.704909	563.407497	444.621048	632.402569	621.914355	730.839104	743.822738	792.263138	821.742286	843.321294
475.160277	433.848810	428.996411	530.101559	576.495865	648.698014	726.465349	746.308580	791.724149	819.631280	845.045012
147.951681	492.999686	344.169729	444.876763	635.586566	686.802759	700.060837	744.334285	791.628391	825.371930	856.955868
164.452955	390.288600	546.176825	445.869830	619.260716	644.673223	702.686263	749.010593	792.727103	831.649628	850.468928
457.324574	555.578967	417.098848	481.655110	671.641436	698.324390	730.857702	752.669165	794.192697	827.553328	845.067718
225.889585	572.120851	428.932352	508.284529	610.780596	643.343690	733.183184	753.659102	793.361628	826.951312	847.766707
386.251389	334.475013	482.445277	561.189771	594.911413	618.380755	695.875664	747.805827	790.784250	823.886197	846.304158
478.640630	498.659386	485.246529	526.001938	655.282859	671.647405	731.127353	745.540584	790.895061	823.443760	856.535444
496.271115	291.561343	496.799006	541.573728	612.596263	668.488512	692.005472	760.397292	798.457999	830.488903	849.811743
551.816579	355.837149	509.505637	503.000108	606.726564	687.154929	706.566752	745.697019	796.310105	832.694821	843.805124
287.163698	524.148953	434.631164	494.314317	581.271170	667.733660	692.823896	750.712607	794.176363	831.535686	856.178911
257.635512	259.418041	363.014822	457.854668	549.191620	643.307261	720.481931	752.682884	795.288491	824.762208	848.626922
156.497831	320.677159	460.469377	637.365865	561.221747	672.711582	699.140798	752.334910	797.790737	831.560723	851.138822
409.337030	248.831360	529.283634	598.523383	615.950305	639.065107	692.295489	752.742208	792.620520	829.979533	843.935944
367.308121	436.629855	476.964829	618.331042	663.373568	632.068107	691.943064	752.253596	791.962378	823.045884	855.909329
532.743190	330.912508	474.967296	502.064887	667.097356	651.959274	696.956981	755.238492	792.650566	824.235100	858.805726
416.594756	305.656828	479.994511	503.765987	669.409772	631.905341	712.923383	749.573488	796.772285	822.113513	856.282289
193.571474	536.120300	608.257426	513.472554	543.960519	612.695267	682.726145	755.346642	793.974540	832.419176	853.512762
203.239630	272.307186	457.113764	561.641615	608.822716	633.865427	693.532494	760.733324	796.099538	826.857256	852.254430
444.516814	418.269604	371.664297	500.221758	635.559270	665.857168	683.372815	750.564170	790.791357	828.076053	847.557697
447.549702	332.214593	559.900265	435.961170	617.423578	639.245932	688.738337	759.132577	793.311906	818.423156	851.176828
257.558651	276.730213	409.726182	598.418075	635.804978	674.775918	723.341391	751.012152	793.369543	822.048240	856.764332
420.915716	506.649565	403.163713	576.608789	586.654148	654.329524	718.390024	750.826563	791.991370	826.976582	843.419369
460.616400	432.860463	447.327096	605.685814	558.614412	625.724483	693.731290	758.953619	798.970741	834.158412	844.341392
341.844434	576.008362	600.238590	462.558048	559.937423	641.945936	716.029865	746.523755	793.588522	823.064154	842.992833
410.243034	314.942145	607.946360	497.829558	541.145125	613.533385	700.774746	759.209711	792.853145	822.286604	842.746332
272.693819	446.364013	391.106170	544.302860	592.008017	628.223674	699.767342	767.601159	794.533919	823.764099	858.732391
490.278372	404.633525	610.718649	502.494194	614.592932	634.325471	713.048584	752.588476	795.070358	821.606685	853.317345
468.865407	408.764560	569.273268	502.457893	632.155998	630.673894	716.340827	752.392498	795.889926	821.114166	852.617894
169.143350	251.619481	468.393368	632.340700	568.461938	679.208588	695.967874	748.365883	795.157804	829.659731	841.825752
280.865311	324.097051	493.877121	586.567914	546.284701	610.558327	705.979274	748.345816	792.021172	831.005094	852.503734
353.296018	355.918116	570.131552	513.903890	633.088048	686.063180	732.188880	752.196441	796.879504	834.679846	855.686388
473.145292	412.319108	546.582117	463.531521	627.477365	654.626079	728.372566	754.972893	797.292829	820.944253	851.494628
175.635273	351.621994	598.766128	517.117583	595.917656	626.254465	699.041526	763.377184	794.423988	825.000650	853.390523
405.923204	397.166437	451.499866	553.902022	632.501721	670.719835	689.504311	758.556304	795.158902	824.251777	854.111632
327.446063	459.096873	451.874414	446.391952	595.477582	683.447169	701.581104	763.823114	797.011640	828.197237	850.319123
165.555954	270.154854	606.763820	453.891009	626.163027	635.861172	718.726980	758.303986	794.633895	831.345579	852.527760
391.589606	339.848191	403.853984	479.160509	661.827267	634.014569	730.890146	754.370530	796.848515	833.971241	857.936750
147.323246	450.267692	567.500703	497.342847	579.842201	671.315381	687.069401	751.023735	791.648165	827.877332	845.362555
340.829603	467.012134	410.973859	588.968963	536.360987	616.956146	703.261062	750.556444	794.086287	826.517654	855.576512
250.744699	528.117816	415.375664	524.352151	550.795009	700.390971	729.220739	751.793315	794.881009	829.528733	856.454619
387.983951	446.428370	504.341021	589.510247	652.486349	662.654118	706.272115	761.161826	798.784179	827.774437	850.297540
427.732488	467.209443	603.211248	577.540286	599.780731	651.824031	695.634435	746.408143	789.556618	828.978475	852.507238
451.785565	298.168525	564.916925	511.622250	558.082546	650.951768	728.793427	751.427603	795.311149	825.478047	846.562068
205.684871	575.037519	499.100332	499.630428	669.401174	632.028730	692.025998	760.114847	794.361273	831.613171	855.098127
492.783786	261.272261	496.920856	522.824867	611.381569	658.780296	707.264767	750.844829	794.020359	825.518747	855.930301
223.453602	431.765199	561.723974	514.900808	662.707287	645.413014	716.838543	754.726558	798.745297	823.613842	841.594163
430.560864	483.384602	471.249604	584.895460	586.847944	617.594082	699.730920	747.902778	796.418516	833.027451	852.286203
413.609500	326.293974	379.664729	583.192052	665.846150	626.793884	691.106851	749.183267	792.538388	827.468220	855.014323
347.356321	378.586942	539.269979	586.987291	625.704184	659.063063	702.785752	747.610310	796.989405	820.406784	855.982447
262.544050	297.986816	395.763741	551.819090	627.507761	635.600241	692.125605	750.625536	796.907629	832.298724	855.805451
363.949722	273.156381	588.388428	451.721946	620.657421	629.822697	695.157199	753.878059	796.623705	823.605007	854.605354
378.684453	577.067186	369.711470	478.014236	563.275740	622.395958	693.325430	745.192102	788.129555	822.524462	855.426680
448.696763	286.812322	404.189745	612.671022	596.824702	645.644317	708.976121	746.938740	793.570219	822.487624	854.021797
532.938480	402.686241	548.714204	627.646424	629.238702	627.496243	734.386093	765.053496	795.041189	826.553168	853.438208
508.277550	493.054772	351.943520	640.412640	622.446529	619.482358	702.662955	748.073812	793.252337	819.808634	856.951427
437.118354	346.479682	521.698483	520.819541	667.263704	646.114454	719.663957	748.730036	794.399933	825.254373	846.683143
449.401229	560.992880	592.143328	548.243130	619.541203	618.905963	690.838913	748.734166	795.680681	829.246512	853.830206
387.563020	432.891766	462.747809	599.139540	526.949583	677.105543	712.558919	741.275178	791.810347	827.931447	850.316898
164.695632	307.340502	599.963205	635.556366	626.157249	624.608286	692.572872	748.336594	792.427138	826.627207	855.823379
441.428641	536.126581	421.702112	547.821808	567.598206	614.962527	701.818046	746.302774	792.340815	833.123770	854.593410
223.341326	436.316276	580.890849	499.459632	596.136225	647.366338	712.841313	748.519527	794.539745	829.991237	850.635567
468.677940	445.321855	571.807044	594.230542	614.721220	659.381917	695.924149	752.343024	794.875634	831.721588	858.063180
433.051815	267.554514	488.424922	511.669619	670.936301	648.144854	686.245957	759.903198	793.859072	831.685867	855.621624
162.891506	409.009371	403.187064	632.423720	658.794588	628.947156	693.581326	742.809878	791.938936	831.461318	853.528880
328.137794	463.278532	353.989013	556.058616	596.083191	625.794250	694.454954	757.200223	793.243810	821.965670	847.274228
377.883056	516.947891	368.448234	541.689858	612.416146	650.120042	687.395289	758.087261	794.367656	830.640919	846.277949
279.905907	495.384418	480.505102	532.105262	552.342263	676.629918	735.272428	756.802937	796.238989	823.663595	855.847265
403.119722	530.527324	412.520410	520.400962	561.351732	633.285801	711.468847	747.275749	793.683857	833.452763	856.131397
296.965810	341.236915	486.871294	445.279705	584.487739	649.784591	690.653308	751.874715	794.227396	823.771866	854.468134
485.411608	248.338627	503.641789	508.941303	658.164654	667.493170	729.021523	748.251526	788.843613	826.262718	850.395661
365.827922	489.710875	562.608342	491.435417	650.941234	638.079219	703.934872	758.909482	792.296835	830.981797	856.421620
544.149376	249.955921	507.535119	606.965182	591.369639	621.082679	703.846480	763.805422	795.077039	821.093434	851.554691
469.091372	244.408244	557.002125	528.454198	563.668223	622.563349	693.527588	750.976517	791.167242	823.177983	844.192615
217.883822	409.242236	430.382184	505.020446	673.040472	662.013659	699.686644	753.347248	793.195040	832.575951	854.301229
368.292428	351.209214	395.801433	532.656131	651.275562	655.599413	706.079550	748.284179	795.117993	823.798313	855.655036
445.535072	265.188105	547.596524	557.601929	624.572677	617.331005	704.339603	749.623035	791.315520	821.940049	844.876474
360.925471	261.449597	354.935006	510.937644	544.687133	674.718393	719.558465	753.662070	795.887135	828.855230	857.473393
306.692453	251.282923	573.324514	629.824347	543.649137	646.571379	691.404227	751.430530	793.929162	831.907372	847.160753
238.071976	553.083435	455.180887	502.433321	564.380390	659.857532	693.114792	751.226411	797.674428	819.990662	857.819612
529.453905	316.777023	480.364891	443.990956	665.707761	692.399531	696.827919	752.413451	795.618773	831.655974	842.149381
445.915151	481.047789	425.888124	482.152121	606.580468	680.107300	693.585652	755.723042	793.483635	824.868335	853.494485
328.361461	326.217579	375.828097	586.073638	611.644217	623.418714	700.760186	751.688352	793.388430	821.729820	850.569864
364.441943	354.204109	440.440979	495.051114	626.768629	650.164400	710.880176	753.871175	796.872304	827.448550	857.330081
507.677862	255.231352	379.592737	576.308612	565.082357	633.793050	694.869573	750.559889	792.819605	822.742820	843.580853
222.642664	419.688902	551.789861	631.959215	544.010154	675.709269	704.405459	748.522825	794.312840	821.281649	854.909356
368.561541	472.727947	350.612873	511.754184	635.565273	640.900405	697.837464	754.408047	797.506045	825.857345	845.957892
185.347701	543.315690	384.515071	450.326684	638.134541	620.993500	717.723794	764.366048	794.694239	831.359533	856.391106
263.909743	249.551363	568.834015	443.378570	653.702808	648.171521	699.647844	749.908162	794.372715	825.742288	858.223077
446.768239	274.461294	367.245995	539.826249	644.568700	620.000864	700.368189	763.918675	792.924655	832.060179	854.399753
367.330759	304.330550	502.855855	588.304661	638.871112	682.164156	690.958458	750.850859	797.265429	827.558272	852.581093
508.050057	568.864746	500.196158	508.709809	638.972629	648.601988	727.075856	761.122389	797.283545	822.172190	848.424333
152.123112	364.053721	553.201087	507.625413	529.440652	692.692271	703.609289	747.983592	794.345839	826.342229	850.067300
498.624702	329.352460	495.220987	595.629358	614.264537	632.953467	699.033301	753.863849	799.889318	837.697121	848.167000
296.463125	344.354136	476.687910	514.794150	535.447402	657.300456	685.044358	748.429886	791.888723	828.056227	849.262987
547.443226	353.654474	558.713516	632.960032	598.663329	636.473364	691.293460	754.001714	794.592848	834.585010	841.926270
341.623682	570.109490	450.120399	594.413994	648.650493	613.385736	699.410032	758.052032	795.760626	822.758225	851.023521
269.070061	329.409048	427.617567	633.264423	618.982756	703.218503	709.325543	763.053883	796.137293	827.970310	854.563497
387.499266	260.638430	492.015039	614.188654	599.825040	700.992954	733.163791	749.593631	793.446934	831.576430	854.777295
282.090529	318.628210	452.806657	629.880455	653.752033	673.060672	711.211461	765.099117	794.237165	824.854985	850.260173
231.910312	455.842846	485.602669	532.888967	539.353577	663.873429	700.849316	755.864761	795.506020	834.396364	857.512945
340.273218	317.960413	413.022979	609.031851	546.391746	650.294195	720.883117	743.553422	794.413433	825.952544	855.359007
247.507899	475.589895	599.405978	584.610741	627.425010	652.842290	698.426129	751.127333	794.106559	820.800683	854.117618
268.049026	388.686857	404.681566	451.370882	670.830880	659.503078	694.966639	752.838406	796.169522	822.996680	856.296784
368.856567	316.499515	545.592307	504.096908	671.414656	650.819993	689.736464	752.045789	793.147980	823.235291	846.462079
456.998306	304.933471	514.156440	450.911779	649.894401	692.939592	693.214900	750.421559	795.070191	827.564236	841.727000
418.758686	395.494115	569.904611	522.663590	569.626147	649.815692	709.580507	760.422080	792.950744	827.889614	844.279738
394.717998	280.120076	406.793502	448.710191	602.149960	679.593847	709.803933	755.708996	797.004640	831.981292	856.959001
180.696068	333.326621	564.814655	626.818729	607.394768	628.802281	709.294025	749.192682	795.103035	828.743446	847.384292
238.775070	545.022703	362.203004	539.618856	561.629577	669.758563	698.995985	749.288225	791.137048	832.352296	843.985393
274.569793	472.085365	545.954166	541.701924	640.880463	670.915776	698.408814	750.943978	794.537829	835.506674	852.016267
305.569862	462.051334	505.995900	574.532783	568.020794	620.523205	691.813659	747.939736	790.818348	825.618214	844.055662
308.485510	577.205368	486.980231	609.741152	571.434889	684.215056	719.120992	748.930871	793.679993	834.678437	856.931163
343.487469	414.698321	506.377868	439.104468	537.698658	629.191225	725.085110	755.788152	796.473163	824.220193	854.424757
292.814742	263.706678	383.125961	551.100494	564.968205	664.235468	704.453677	750.967201	793.232866	821.070350	857.660047
329.247620	267.144463	416.604145	523.141753	557.203051	634.826624	691.674026	754.189683	793.483347	826.025870	842.715027
143.136285	312.155213	467.570777	628.994335	575.819152	665.800948	683.727727	749.767979	792.728666	832.603753	856.396283
372.410517	281.169209	354.512337	463.955977	562.484444	696.635990	723.095908	753.888535	795.029376	824.166305	857.630312
519.191268	332.786706	445.225737	637.218941	649.146215	663.393121	705.688740	749.464759	793.104791	835.678213	854.791527
372.591601	273.666174	582.471653	544.686228	544.556164	638.147294	722.584114	754.445084	791.292790	832.852207	857.558069
549.713175	387.325571	386.823881	504.882762	602.225229	688.318556	690.124134	748.965407	792.122337	828.716458	849.606296
482.781522	397.917544	416.000734	611.710217	588.272483	685.096946	723.152193	746.532761	792.488896	823.045549	844.295440
137.221691	438.534744	458.137641	458.611937	560.792207	624.089037	694.572746	751.495603	794.241065	833.211215	848.783317
540.010981	271.265945	544.705282	490.136424	642.433253	633.813934	718.631858	753.174753	792.686625	828.306445	844.761144
433.550945	292.185654	382.919827	452.792262	655.841521	687.206775	710.234409	746.674259	797.117489	831.986940	845.676593
529.803436	285.826165	487.029463	448.891917	592.350886	626.269073	690.483862	751.046804	793.924060	833.865868	847.619965
361.381358	578.374150	570.834010	447.701066	594.707281	665.542164	709.899999	749.049597	797.892356	820.599844	850.545750
422.675590	564.520073	497.220564	607.059160	556.521427	663.015071	704.487933	748.376386	791.730507	832.778520	849.639995
193.944062	544.403230	526.873688	632.325699	580.483951	666.839930	711.011052	751.612951	794.929605	830.258641	854.008748
311.135114	446.080842	422.666821	557.302553	585.755202	638.636537	701.845905	745.678472	792.733764	827.348828	849.568961
465.588208	565.261410	441.538496	495.139979	573.613351	695.200881	729.308987	755.923657	796.682646	821.283144	855.917070
222.964726	578.565268	583.060049	446.613716	532.002534	622.858752	688.439449	759.254176	789.956652	823.072803	857.863661
238.014218	380.603597	567.140929	465.121774	614.022395	663.397668	687.345815	747.077520	791.606636	818.865905	850.922497
547.401496	514.720090	575.501867	504.541330	590.268431	677.771805	688.433494	753.031861	796.107012	830.436555	856.147684
403.848083	326.403245	440.165256	620.289153	590.493687	671.922575	713.567412	759.661695	795.683982	825.198517	843.372369
277.379449	433.777032	521.681796	465.366276	666.080820	703.278084	735.859082	749.055775	794.155697	831.425962	853.648111
314.715466	434.098930	377.330922	455.438649	592.340412	684.245441	692.110454	752.073067	797.843089	826.189973	852.580753
322.521335	252.081788	496.409998	545.861332	590.203788	678.505680	683.691271	746.967862	792.255661	827.092331	852.186285
144.562247	300.906019	419.623566	508.601645	572.736817	649.211890	693.658935	754.256803	792.992960	827.621595	851.849060
173.919785	485.114889	597.576797	490.599262	568.877387	653.870914	691.605801	747.232116	793.237186	826.335270	852.848182
215.834575	270.400437	375.697247	455.873393	538.805532	647.854754	687.404778	750.127935	792.431612	820.721542	853.780291
315.475065	494.690304	539.694864	578.328827	639.773417	639.033353	691.755062	761.457170	792.155688	819.936530	851.956951
318.692828	461.414525	384.096920	612.125608	541.488855	676.130081	707.580854	753.404261	795.102094	828.942375	847.811533
306.241441	258.500819	448.403358	563.709414	540.895053	629.084153	733.739539	743.851052	790.337165	822.445240	843.660817
212.604048	370.459703	350.132311	460.139160	567.170773	617.488449	730.297387	761.020671	794.829541	828.023785	845.769685
327.163408	259.774579	386.329248	579.540395	642.685523	704.755420	695.652402	755.915782	793.254035	829.859169	842.534677
515.747744	455.654337	503.056605	538.029773	577.638616	621.925927	721.049565	749.568502	794.110383	824.743052	855.485269
518.321877	556.244834	350.054208	467.480881	526.878238	659.676968	686.794597	750.187861	790.994355	821.129028	854.563398
294.413853	392.273645	480.174770	514.661965	640.914469	686.666227	719.655922	743.397915	790.675502	827.047234	854.563853
252.205576	335.935278	428.098804	438.601323	614.094441	642.672349	727.406688	742.000847	791.336742	819.303732	848.140265
436.725281	437.338016	503.546099	637.942156	572.632690	688.975149	722.060432	751.737071	792.179283	830.098132	856.684841
241.578541	445.162965	528.889266	479.116770	547.838135	660.737575	689.214471	748.620515	792.988878	821.830243	844.939799
321.512354	458.180601	418.736094	520.744928	579.406311	622.524870	731.835598	749.345946	797.716737	821.471613	848.567492
168.868872	254.977793	495.562684	466.564929	547.771695	645.880962	693.906110	759.335083	795.890841	824.422561	850.247363
519.987056	281.274159	500.991970	624.826626	652.356178	690.547565	688.549234	759.746105	794.580545	823.633754	850.766109
471.368010	298.896481	351.910256	453.332548	568.308890	685.365303	696.779272	752.766611	794.163915	826.258873	854.265814
467.780605	540.203024	349.628463	508.880184	535.939873	646.293507	711.686801	754.315908	794.977504	827.944962	849.548205
354.496087	506.870704	518.498829	446.753814	550.012278	634.783018	688.661435	746.269652	792.130152	831.818620	845.642058
227.121773	499.016209	498.859790	581.732415	639.435759	625.279429	724.361969	750.471975	796.041361	821.936125	855.216696
298.713616	402.795663	525.834877	545.126566	595.577985	632.836308	708.933408	755.643830	794.188415	826.929462	854.125256
388.533303	331.393212	555.093439	532.281161	626.588680	636.721525	708.057052	749.346406	795.015673	826.097315	856.386827
223.975856	344.307418	347.448506	560.491144	547.592789	643.009333	716.737253	753.753092	797.042841	834.610458	855.196192
452.734157	284.281918	389.250357	478.065741	527.494028	629.668334	694.399637	751.690764	788.598396	819.231706	851.446760
186.042009	532.875810	534.986221	544.504655	564.710937	615.456146	697.360549	754.795555	791.868291	832.360427	851.921390
457.874174	332.595265	468.506319	502.424910	667.758312	646.328212	699.483234	760.283772	793.816386	827.573199	843.884278
293.519401	560.883965	431.928299	446.340564	591.554036	619.645363	702.738590	753.513748	790.199308	830.441783	848.630348
318.002466	452.895176	563.789217	446.762688	543.397943	688.284776	691.816277	755.583463	795.361251	819.935660	855.797914
244.367247	416.133534	418.986266	451.502756	612.895495	650.528406	719.272016	749.579947	791.801039	832.112461	854.345441
533.338641	358.846009	362.295740	491.584598	571.568711	685.432107	698.437698	753.874098	793.617616	836.242324	853.713874
178.173740	571.869498	569.357183	612.735904	616.031663	640.493451	709.158448	755.134152	796.659411	834.848963	853.198313
322.241219	285.662078	581.149578	625.986459	577.575714	620.549593	727.339303	763.317611	789.567085	821.883971	855.285270
267.526772	425.279180	541.762880	602.756528	654.796337	634.002404	691.808414	760.328746	794.886382	836.092870	841.763431
185.787091	314.012930	363.237273	583.462813	649.986546	634.260631	696.453242	749.863048	794.460090	827.428784	857.878534
379.308018	254.713162	476.251348	576.028035	581.057657	639.087192	732.773441	743.398463	788.979794	826.958509	854.890897
547.743253	436.048955	409.485073	476.852329	569.161722	692.980489	699.634075	754.335186	797.139728	822.301347	858.076449
273.696586	536.419455	511.031881	536.039001	617.217595	680.484186	703.049431	756.815424	792.393939	836.062849	858.173436
424.733304	266.161744	426.245539	465.176278	542.767634	675.369498	687.542740	752.814682	793.379898	832.158734	851.156125
141.920089	246.739198	565.995772	551.946665	607.322781	661.424847	708.548400	747.724444	793.018493	821.460298	845.082777
183.755086	275.117691	405.172200	519.531354	648.264611	626.697500	693.162324	749.519266	794.279816	823.259019	855.199901
262.264946	406.832369	356.850202	528.279969	535.198003	669.086137	701.778300	751.958822	792.832893	833.561542	842.216094
237.426944	334.879168	544.739657	495.716729	574.665146	655.535410	698.512195	751.815633	795.692822	822.870272	853.566033
516.217996	464.446133	569.984953	524.415078	625.124423	619.493556	703.800172	752.494293	790.232975	822.836771	851.424003
377.371624	554.432172	444.671646	460.043590	654.457331	655.345602	733.267595	752.807404	795.067286	830.144272	855.475604
266.753830	456.962066	460.665126	620.536279	558.393090	697.830307	704.687435	756.804002	796.909216	832.379554	854.141103
288.253963	439.225689	568.780936	491.681141	646.561547	627.909158	694.973688	746.966334	791.806574	829.945781	851.822214
148.085913	353.013529	366.154216	562.024833	639.776582	687.295574	730.005483	749.133930	791.920468	822.260428	853.608179
217.943106	355.746958	501.516615	517.366458	592.277835	623.689153	723.077590	751.890852	793.455569	832.930475	850.170031
373.499563	447.620284	557.752844	498.773922	603.426729	671.371398	693.836265	757.252288	797.349764	824.150034	849.055505
406.076643	491.825102	484.580683	498.217635	604.400716	636.891783	693.310257	746.188048	793.236828	824.797879	848.902502
305.576373	275.569229	361.275868	452.934078	548.732794	636.683308	689.828966	748.628584	795.621570	827.911860	852.783018
410.598264	560.477629	500.909383	461.464782	570.471420	669.578224	698.637507	759.870273	793.992782	835.247049	856.769661
362.888611	355.578444	525.380767	547.987236	541.699063	666.944272	718.392737	759.744849	793.191576	820.017241	856.463867
268.205920	314.340989	364.744617	448.268777	535.161091	644.133768	712.915681	751.832652	793.663641	824.986492	857.818961
551.528900	550.217149	522.480024	591.539838	573.684482	652.230197	727.055865	753.018492	797.663994	826.898196	852.560726
172.579524	306.156883	347.065772	619.968778	575.796796	680.387210	711.677201	751.444169	793.396932	828.724589	848.997047
174.875660	407.820124	366.706011	620.751866	604.563122	619.751454	698.052940	751.599904	795.931416	830.694183	853.880011
328.981430	560.562830	392.013659	563.587986	564.908964	619.262553	689.631534	757.724691	794.311730	828.082098	843.213177
359.936951	401.070484	433.438231	495.097936	621.481563	693.748129	692.215052	764.345910	799.626749	823.041402	856.996974
477.294757	541.211182	404.234957	487.432609	582.945075	613.974812	706.859298	748.962010	795.810570	824.392626	854.219984
532.230719	261.277917	516.576758	559.881878	540.454713	617.135504	687.805892	746.346374	798.143240	825.613604	846.569048
305.703319	269.216647	584.531619	582.694639	588.511583	635.594762	690.191446	747.150487	792.345249	832.543844	843.838163
309.739130	366.594712	530.852132	621.958453	599.825321	639.098546	710.082520	747.766040	790.531052	825.425539	840.922808
218.552652	541.267150	605.721833	445.347067	559.578867	641.986787	734.357185	760.162726	795.606917	827.935011	842.450764
203.940730	314.952996	465.470404	600.036327	647.220943	613.961412	702.258741	746.237724	792.631310	830.556049	856.305181
547.408508	423.679279	586.956395	484.132632	618.228404	629.779162	690.965220	749.402082	794.571248	827.878818	856.705089
361.527846	413.775780	546.267287	617.010209	570.297193	649.783751	731.739356	751.995123	798.011103	822.510521	844.372582
142.036208	574.448339	594.689949	495.717389	660.923109	681.772645	688.150015	747.060687	792.424224	822.398354	855.584534
465.479380	296.606692	604.444555	544.968733	570.802009	667.552619	702.644023	764.555317	793.800836	821.134759	852.819178
494.605317	471.460461	436.248883	498.834793	611.775738	668.545202	690.966154	763.525808	802.614240	831.691498	849.532724
502.315071	474.041682	459.187730	498.093592	585.610184	662.123535	703.264408	753.441950	798.513462	831.526567	856.275467
467.532090	473.494159	545.675059	507.214460	645.869656	689.275649	726.738119	758.504589	788.912917	831.061843	841.090310
229.144901	480.458039	578.678335	516.981837	619.387801	636.727315	699.150833	764.102031	796.082962	829.689466	858.407564
384.039721	456.727905	440.264432	568.025350	667.070304	667.068415	714.058953	748.496692	794.199912	821.306444	854.036309
506.817979	556.755961	546.990280	491.604745	532.356771	646.718157	689.814780	748.419029	793.679282	823.054669	853.531280
193.656017	362.149214	535.499222	456.537599	641.394308	628.517783	702.277072	753.943853	800.516787	833.215190	857.855499
527.128205	533.547943	458.550344	590.235805	585.763694	689.978996	736.938256	751.063313	796.579132	829.826436	857.069589
495.233706	408.073393	487.877020	630.914453	639.402227	674.603112	707.525102	755.678799	792.433524	826.949063	857.689022
435.403768	255.479967	443.172157	460.599502	585.217725	664.874534	706.646090	755.156149	792.067161	829.478537	849.431560
462.471328	397.514369	385.792692	551.516248	544.499781	635.049108	697.834215	751.561310	796.167575	829.377444	846.776542
469.567015	496.764066	610.877507	525.350185	536.589463	699.535170	703.491398	748.483991	792.403170	830.178497	850.435434
337.970263	396.628822	483.097422	616.037127	539.789781	640.118997	690.418219	757.029247	790.423776	820.067620	856.283402
402.865725	249.109925	406.585728	459.773544	664.490887	619.708571	709.007238	757.985950	794.218367	831.148692	849.853822
286.528543	559.556986	518.720731	510.671442	559.438849	697.368592	696.379357	752.993672	792.609844	826.293078	853.760542
514.663150	455.501599	419.226070	574.191827	559.218629	666.142848	686.303848	743.390226	789.358643	832.912497	847.271139
160.116186	454.643298	405.150717	483.859052	537.751124	642.688861	689.512129	755.459721	791.222425	829.757434	852.936466
193.365402	347.154938	385.954612	567.245514	547.248258	655.383603	695.293540	761.620410	790.863657	832.442240	845.948334
235.150325	347.205545	355.031686	498.418294	613.430395	645.117111	733.500476	751.341709	792.378743	829.728346	853.632946
296.702597	566.114633	546.535534	606.331783	579.942254	645.002249	713.787062	760.887934	798.211194	830.850899	858.175039
493.480706	443.578265	393.276970	544.051150	551.627158	624.217713	684.597147	754.039280	793.233895	831.797562	853.522679
308.725160	325.551868	417.932348	444.051219	656.887059	657.572255	695.486515	749.742561	793.712495	832.531087	858.069636
257.671470	545.573187	571.108583	630.506424	592.562904	619.513643	714.828091	751.883333	795.515056	832.471216	859.463224
193.505313	259.022079	404.516588	574.441815	652.334138	700.689060	717.363313	745.718748	792.113261	825.907765	851.514883
185.426399	358.424468	594.816172	498.124911	643.201941	660.594355	717.843358	748.956325	794.103932	824.944928	853.739444
271.861573	511.803416	374.137537	443.095791	616.577335	632.334845	699.636181	751.981885	798.691649	825.672396	843.389278
229.121038	339.154144	392.586006	572.971911	637.119662	648.623910	718.141860	750.473825	793.208525	830.519015	856.679937
275.548706	490.089464	481.913862	489.574005	531.286554	628.911881	708.490874	746.781963	791.589897	820.072466	848.754765
221.837237	392.745344	484.384659	582.616259	598.486847	636.789774	714.900662	750.574795	792.029540	828.558093	849.639917
488.174341	243.519177	453.285466	520.532843	638.543306	624.528065	714.262546	761.609652	791.143930	826.509707	857.262699
297.220417	373.762774	543.640143	578.425680	613.836329	620.762062	697.043292	751.350826	792.131030	824.791158	855.001407
313.625261	521.895970	539.640140	577.480021	557.213858	614.874746	687.873197	748.644237	795.612315	831.592528	857.374017
424.628962	254.080533	362.872697	483.522626	546.694042	686.761502	697.938708	751.135969	792.761005	827.955924	853.626653
165.610742	307.945636	349.228592	481.915661	547.205684	632.866539	695.615301	754.568172	799.023698	830.351265	858.238592
492.608087	511.027001	486.043067	486.623670	646.128455	660.776885	704.185141	760.182693	794.724121	823.016635	859.947861
322.290054	377.568232	591.750495	594.390734	579.527241	653.382716	723.625017	746.860246	794.344435	830.637026	847.462744
504.120501	355.964312	367.273049	529.718385	539.236870	701.273752	698.599217	761.097982	794.716374	828.889221	852.539322
359.170133	340.987454	540.409685	598.451044	541.817652	632.127772	716.524245	756.220667	793.336834	824.604847	848.584989
176.675043	355.330459	608.182287	443.020321	663.488814	675.132525	695.546717	754.471702	791.810756	827.942747	853.714787
471.328541	376.001367	491.197737	566.202893	594.626142	611.767716	730.403805	749.225897	787.976144	827.994929	855.986175
432.634621	393.473198	548.481606	434.525973	526.631493	610.463776	698.551084	744.641691	790.158676	830.021921	855.527540
501.732817	429.500942	365.318116	545.279845	623.652205	619.676213	698.007957	756.690945	793.864444	830.443032	854.362328
457.856546	340.002473	381.813399	632.094811	565.240765	624.979082	698.976695	753.537351	795.853159	828.982188	856.653186
232.983151	343.373466	358.193613	595.532455	667.816544	631.000597	708.027311	754.648831	797.413175	832.558964	856.064230
314.230282	509.526594	568.220797	578.109757	560.202183	642.393585	708.302483	754.388460	795.289434	831.522748	858.538082
267.177802	501.196070	516.760708	440.620858	568.570787	695.031977	695.081170	752.018076	790.956974	824.894560	854.462567
380.654000	292.090062	357.228584	511.040077	669.728614	645.229724	703.138793	750.034443	792.432586	826.618778	851.297131
239.965766	395.369105	597.282098	503.000461	574.688616	700.724559	698.057522	758.346365	792.724180	828.601293	851.328924
237.930933	547.717019	438.244676	598.992621	546.092379	625.448314	701.231055	748.563165	790.704225	831.016341	855.149401
357.248883	412.678728	445.364911	588.377085	670.189667	661.675172	695.378545	748.156084	794.664045	825.753873	852.637894
519.418732	246.081126	496.096902	501.036310	562.536708	669.098289	684.410056	747.890344	797.640942	831.388862	852.921867
158.109586	500.789556	457.698098	636.082642	533.461035	633.829764	691.197869	748.402735	793.055257	821.309912	852.607439
415.774617	434.542787	447.912180	500.313180	561.481509	674.026642	695.029233	757.127599	795.002688	819.676091	850.504610
264.301100	367.157499	587.167446	457.868891	647.095780	634.781236	722.983939	750.539269	792.531898	825.789082	853.144838
179.051376	387.793699	354.940814	455.942059	570.902243	681.691119	703.697383	752.024103	792.873052	832.098432	847.018436
241.905155	356.189989	370.619350	631.186686	531.204962	611.704707	717.343904	753.393707	797.655753	829.697754	845.824784
295.066691	348.916432	352.387277	585.258431	564.372222	695.888765	712.361400	750.134323	796.130215	828.160995	858.152742
452.060020	364.935435	399.780275	467.000437	578.485302	652.086508	685.139712	747.200885	791.692363	827.547407	855.001927
331.699545	507.007165	354.005986	548.249785	593.594256	681.225130	710.987732	752.438837	793.790998	825.592904	846.238610
321.380305	356.343271	583.237130	580.661888	612.875743	670.169787	692.611433	749.407884	795.649488	821.777579	847.017699
358.206845	445.499927	414.934636	639.545303	640.086828	616.236315	682.916877	744.842449	791.077817	823.821477	852.440299
277.255455	389.737454	452.893794	505.067740	539.190142	703.386700	690.098699	746.818549	790.674070	825.948266	855.631579
140.202315	507.053102	537.816315	584.008855	567.288860	687.596992	706.160861	759.331547	795.584495	821.703690	853.558672
432.088811	329.732300	376.260530	486.914807	532.990313	615.168926	687.280971	750.824606	797.004923	826.799611	858.289406
398.586755	525.135007	580.822037	456.915053	601.544679	615.420529	721.103264	743.926899	789.625413	826.527145	852.805221
460.597748	449.881593	487.326231	520.478071	580.430576	615.534137	727.614271	759.380191	795.394842	829.177242	853.157444
256.755947	495.539942	359.489848	444.370675	551.392295	650.850230	691.718046	748.150553	795.186182	823.856824	855.976061
358.469326	324.483783	600.168321	449.707943	591.033534	686.036824	692.883770	757.519412	792.563715	823.313218	857.266773
346.381876	344.708598	420.367427	515.820055	628.564333	627.694873	734.479520	756.582005	796.647994	829.809268	843.108170
433.176453	430.322267	429.186166	545.331808	655.494251	655.255911	717.813814	757.738643	791.149521	827.583070	853.160370
529.579426	486.158288	387.820838	615.799066	556.110113	623.246922	702.105406	749.573915	792.197125	832.824305	851.593670
204.345940	468.200003	492.497041	440.009533	648.428876	652.434567	701.283120	754.625332	795.418019	825.488962	851.832769
400.908879	439.225286	579.400876	446.636406	561.986103	654.890752	692.873618	757.170854	790.469171	820.369813	854.500505
171.667069	536.779641	564.176185	610.127833	542.529591	684.819463	688.924452	748.393209	792.307007	827.585139	851.449838
338.295974	248.840270	584.942858	577.102097	544.414997	640.031145	728.759506	748.036361	797.769376	829.717316	853.033739
478.804820	499.728430	555.080889	503.809209	611.374507	674.671117	697.501476	754.465502	794.504083	820.808231	855.688598
486.313806	511.089185	609.017776	574.844217	558.821727	634.024553	692.971760	752.355610	796.082498	827.353998	844.944959
540.424330	473.903775	537.867414	463.353809	538.037935	627.463514	694.257804	753.524286	791.697385	824.023237	856.743431
146.533259	280.034548	394.994989	500.886033	558.509689	684.328849	718.476862	765.614878	793.735002	830.409211	856.664953
430.334267	451.837622	471.150358	522.447576	543.076084	697.359577	727.926066	755.997087	793.966299	832.204806	846.097504
314.783684	552.709205	565.697091	442.163445	657.459156	625.811056	711.812686	746.085793	791.902366	823.731405	852.318201
469.674638	317.388604	494.435871	456.467777	531.819529	683.740160	688.806657	750.797106	793.465988	821.206807	843.438083
171.670386	444.501105	473.502644	598.167088	633.075697	661.464177	697.970846	759.133430	796.431403	827.267774	856.125040
514.196100	284.979340	579.748608	463.549497	650.569297	661.051622	700.140326	751.966965	794.672437	822.182019	847.144880
520.067547	285.526283	505.147793	581.477090	578.886274	624.447113	697.127820	748.342125	792.754129	831.162259	852.537465
191.571433	401.565027	406.626864	473.596556	578.591663	672.544274	715.761023	758.859329	792.653461	826.723583	856.511315
161.335566	423.998403	572.092138	522.337502	543.287074	645.866275	724.798761	751.871916	794.029491	829.776053	848.398150
201.335494	326.132371	404.936962	557.055850	550.647586	638.881607	693.682783	751.305499	795.258297	827.059506	843.909813
431.447710	324.326553	350.529117	578.349081	661.943543	645.465250	692.304606	762.095641	794.310927	832.704705	843.973210
351.766860	318.456507	572.321616	610.924191	588.484711	625.262389	735.101291	748.915862	794.769464	828.910981	853.686196
380.468275	365.917752	569.623082	457.635465	615.088715	618.012127	707.748579	752.897505	792.882409	824.900450	850.508421
150.109256	328.338333	535.253138	507.609153	569.143492	642.327151	709.996367	759.333431	792.150633	829.439535	848.922646
394.609016	414.892254	581.511036	502.889134	560.596978	615.614430	707.720980	757.190595	794.234419	819.783144	853.927501
145.645883	486.020538	359.784031	533.177963	575.478402	618.466058	715.051358	751.466615	794.647762	825.528788	855.016342
520.404435	314.649599	368.884104	539.932868	649.102948	627.459649	690.440373	752.650845	791.750279	827.908560	849.970887
240.337623	542.450387	390.978597	471.380102	626.442590	641.908057	720.005522	748.120531	791.781188	831.878754	856.240379
547.193548	536.035883	409.740515	452.318268	603.372361	699.345089	728.313172	754.221077	791.318091	822.606913	848.075876
245.852023	347.498454	360.673050	638.808367	641.360632	679.196377	715.231818	756.764190	799.620250	823.444085	844.384948
293.341174	495.439085	484.454950	439.817976	597.608054	653.083668	695.579412	755.832187	795.112230	831.123530	839.931581
236.405856	451.955038	560.549682	447.745762	601.433044	682.507937	712.698105	750.770848	795.606244	831.970594	852.655073
325.872871	529.243067	497.027649	555.836927	639.150006	620.966806	691.693368	751.559259	794.031689	824.444504	842.707481
247.088607	365.479309	546.137744	555.718141	540.378840	618.363386	711.787339	755.870581	790.438261	824.269649	855.612523
459.472641	281.047247	402.512482	485.834259	647.474611	629.694341	733.319531	750.818521	794.190352	833.104821	850.873861
435.791077	302.166360	475.990174	501.464368	549.865311	647.155045	712.001134	752.558701	796.288376	834.294733	852.334518
240.945296	356.120369	395.617260	484.158731	647.993677	663.613079	704.164347	754.522563	800.475287	822.484957	845.760078
199.246778	305.451024	438.082253	563.441096	542.699277	692.783721	715.597449	745.952269	792.731043	820.351418	844.703128
185.942179	256.920637	463.491953	528.868286	673.803274	630.989371	708.251514	753.145525	794.833197	831.187805	852.085536
482.173377	406.271792	468.818756	496.706961	628.663833	659.263490	728.675675	758.093958	794.889177	830.214937	856.316675
257.841753	380.520750	369.859480	449.471561	559.957696	648.795779	693.939351	747.898064	792.107711	822.609006	853.614872
278.457691	284.180143	426.172381	565.435004	605.276120	673.805418	711.043166	750.141384	793.378089	823.409021	856.729246
430.346210	530.375102	416.500962	622.796506	635.912184	623.787046	696.034337	755.058573	791.177648	820.182235	856.074469
325.620471	469.104289	485.484633	583.904153	556.219400	646.242562	695.684081	757.595010	794.398150	831.332940	855.729188
331.404346	293.622734	523.116021	574.805387	646.829957	666.786006	703.525614	753.450929	794.696244	835.957907	858.372186
237.008617	430.436573	420.865777	487.806111	587.468572	660.600146	700.873370	752.192476	794.491055	820.484806	850.227183
481.619831	500.832817	490.740217	585.628090	559.476902	630.251954	693.936896	755.542060	793.336223	825.992825	842.240898
237.929588	504.788368	432.083281	472.081847	549.284947	623.067200	712.996822	752.831033	796.812453	826.570982	853.202451
444.026631	303.235889	426.342784	566.110892	596.929820	654.685628	701.829708	747.832008	794.333904	829.066760	852.740573
318.792281	277.284980	428.022946	512.754872	665.133194	616.864049	688.059598	752.271310	794.889734	833.223466	855.906720
299.112693	550.130689	550.471114	551.086526	543.737231	642.733946	719.245476	760.408280	793.785443	829.974207	851.867182
526.963868	450.899102	497.841761	562.802513	600.734321	624.390450	728.398877	745.526989	791.504174	823.735378	847.689493
211.061194	517.900082	539.259740	507.732640	572.967159	667.607272	705.591987	753.550334	797.020492	826.534347	853.539079
170.332313	494.273939	467.272928	447.511053	665.823561	635.722437	696.438450	753.104538	792.094985	828.950974	856.135781
435.875306	319.166889	368.669025	624.408425	663.578922	614.237987	705.091104	750.488141	797.121159	826.629158	849.124892
540.113177	510.275208	582.598553	619.806370	596.199002	683.009993	703.153567	763.965186	796.922439	830.425893	855.665120
436.683792	406.189368	582.864731	567.292695	542.131340	661.983221	698.094974	752.195230	791.333789	825.813389	841.826750
302.263234	249.767516	347.184747	482.170034	649.358620	622.037236	706.827378	749.186584	795.127286	829.353079	848.482068
252.802260	278.357217	373.737140	572.385460	553.596591	628.976888	705.033825	751.615564	797.091613	832.303519	847.786318
356.980391	309.083330	541.633976	539.501833	626.786978	629.406232	682.996677	751.750669	791.343882	821.209366	848.360493
544.292060	557.564084	533.831184	459.506857	611.085220	685.941933	699.499337	757.849051	792.229480	828.517035	853.235609
335.215241	359.267186	472.137993	537.820187	591.948680	639.019601	727.238989	749.540566	793.372083	830.074902	857.229267
350.336125	273.421485	463.415675	539.029444	544.304223	639.388655	686.981759	761.332566	790.803080	833.583017	856.905550
186.128572	419.347124	469.772902	598.376576	535.760366	653.700239	715.241117	753.786077	794.650906	830.017494	844.086847
424.647512	377.743583	479.457340	494.401189	558.792828	625.508704	693.903762	750.017968	791.247575	830.004424	842.249945
295.499519	338.710523	548.699515	474.188836	531.603402	677.168699	690.748468	753.541796	793.065850	824.801189	849.480696
464.217313	331.053601	562.850724	446.699939	654.708420	649.800196	725.834745	753.462882	793.064505	831.382612	844.424017
153.797096	406.166234	480.010061	572.323292	619.075057	649.413696	705.062882	753.527576	797.818409	820.205342	851.828333
348.391352	486.678828	473.654067	466.004924	557.157818	638.689287	731.111829	752.368676	797.569958	826.997876	853.586194
185.431317	377.916414	582.318610	569.469683	600.538902	623.891955	723.542934	752.244729	796.735667	827.267186	856.152396
397.580890	484.566357	458.927110	561.928532	604.999068	636.229356	689.690912	747.530022	796.542324	824.442887	854.303476
474.807073	573.799754	369.158582	624.061214	550.634260	641.496434	697.261353	754.910043	792.701747	819.970734	850.426344
527.072673	434.674324	590.962878	460.161782	566.014991	677.013400	695.440641	754.152554	795.461178	830.421319	853.468461
141.490183	291.417223	486.337470	620.778891	540.694654	637.011059	689.676610	750.399192	793.143561	833.449744	845.342482
365.983742	510.527432	412.828233	477.988353	562.509890	667.860056	696.836306	764.849728	797.014851	834.162622	851.658194
466.240450	483.145748	528.090872	467.014753	655.278791	620.528238	726.262012	751.723177	795.781516	833.946955	856.156170
224.725050	277.022121	487.440901	547.661374	601.644427	625.656461	698.079559	753.455403	794.043156	820.254698	847.637037
505.002174	372.492236	545.300889	627.043134	549.654236	671.063261	696.382653	745.793288	791.583794	832.531218	849.455022
329.323125	348.007972	512.580660	493.059297	632.486617	679.022586	694.362418	752.735819	790.635877	823.021602	857.336583
505.091797	515.036697	538.175787	635.296591	561.728765	653.093226	721.049921	751.983533	797.394650	832.878360	856.835084
259.484761	456.333218	443.470053	442.443287	661.824705	632.000868	704.260171	748.543341	793.322592	831.057022	857.151364
493.094321	387.193219	600.390370	568.450710	587.008022	620.505210	700.020210	752.154957	791.911935	832.324028	857.094561
136.764364	342.181340	568.073891	508.281916	548.682236	613.667769	724.179117	747.946435	792.720511	830.011937	851.538410
267.492106	298.868965	524.127089	591.181551	579.969888	629.176373	690.515156	757.492505	795.454756	829.262329	842.276367
340.903827	437.643726	609.427855	633.706885	606.057275	642.828138	730.133703	747.707035	792.171975	830.509329	845.667761
143.317331	356.505897	487.929735	457.766815	623.882037	649.844518	730.580982	757.702228	792.587503	821.669258	853.572978
424.310454	308.950021	359.707176	440.790537	551.477256	697.172754	709.340482	750.051761	795.938262	827.246229	849.547693
444.868656	275.091609	360.285365	483.092448	618.278621	626.138774	703.842355	751.438203	790.880730	825.435727	846.634178
351.838858	395.472960	481.009304	548.613101	608.829626	672.112211	706.848141	754.214395	794.363777	832.870634	845.453825
333.717433	465.379873	599.230795	460.236777	582.685184	636.551123	704.569767	746.833540	790.026707	826.852786	850.828556
166.559359	449.938162	434.439217	520.179430	591.209989	630.764600	705.698443	751.456750	796.464917	833.204828	850.184612
447.526874	336.054266	482.555642	446.227747	583.144981	633.516378	714.697860	749.156255	794.376189	830.245968	850.577461
367.392528	320.694560	522.710138	505.392385	575.686686	701.420515	728.577069	753.497202	793.852950	830.440309	852.434312
473.041058	540.954647	372.796907	511.278321	569.563119	701.483976	692.160666	756.331422	794.504571	824.185225	849.695622
509.766342	252.297727	343.819366	443.497568	550.102836	633.020393	689.925409	756.518978	797.027154	833.189469	843.293770
549.604235	562.493372	342.842786	566.423739	543.795319	678.113650	695.798948	761.667656	795.910432	832.060975	855.118627
166.606903	404.585622	411.502168	589.942947	664.921071	619.760658	733.531688	746.392632	793.736763	825.512939	855.984864
271.243322	463.601146	431.380385	457.737445	547.224269	617.203781	690.748730	748.588119	794.048374	822.435773	842.984773
375.903154	516.545714	595.397633	534.022104	608.963271	652.930445	720.805267	752.524799	799.630923	821.840597	847.814207
240.880603	380.020926	412.763005	618.580555	626.910804	653.941085	726.437278	753.243323	794.129202	830.071905	842.617575
146.816900	477.376963	372.825487	580.204427	577.065136	658.885166	711.756722	753.561190	793.840822	828.028427	856.004032
444.941870	503.744053	408.637775	498.909592	537.751992	628.109071	687.883601	754.289933	797.850196	823.411052	854.106056
344.545388	367.969493	448.146789	590.026875	586.529895	622.315078	691.666957	746.208325	789.962481	830.430719	856.110309
244.384700	323.330945	499.586650	554.540041	585.182990	644.322074	699.608746	751.084346	795.118339	819.088051	845.047197
350.323139	291.971586	373.097207	562.078016	550.956241	693.035496	692.671774	756.542371	794.352798	834.904854	856.808782
347.787850	340.229751	411.173641	537.741489	541.753192	659.773402	692.286860	747.822578	791.583761	826.751692	851.976705
220.141889	457.890167	364.651242	449.702524	539.324720	698.600283	690.458443	757.146192	789.364648	829.892416	846.258077
216.770777	248.074179	360.055633	476.413919	531.900624	666.990726	697.766762	753.273041	794.581935	827.815000	855.744845
268.091117	261.250407	385.008573	612.915047	614.908110	701.411034	716.653172	750.760723	790.503050	830.027173	840.573351
270.901801	372.092772	528.852323	518.466524	538.572893	662.818233	717.199320	751.757297	792.554374	829.623138	851.996745
265.356627	484.552518	493.872312	476.481115	556.639767	653.717080	727.716973	762.946384	792.528159	826.701284	843.799349
284.678074	361.544515	348.619287	469.586696	571.374957	625.958677	694.977737	753.595146	791.428736	827.543662	842.792336
149.633490	502.626099	571.339248	536.362243	577.612297	699.965403	726.666362	746.092187	793.219291	824.592096	844.507822
280.337677	466.550113	468.797246	598.801325	564.301254	652.384299	697.425059	753.746471	797.442684	825.438033	851.096632
147.454101	400.702893	348.350236	561.445782	634.212523	692.344739	690.217470	752.091979	791.750074	833.064481	859.119589
497.372151	343.344831	582.518064	581.428593	538.805148	662.712304	708.316245	751.171722	790.083833	820.366423	856.734648
338.644070	438.570001	465.672123	553.608637	639.016047	623.755655	689.281806	749.337024	793.943360	826.988924	851.731584
293.050698	264.507738	446.411699	554.601098	613.781102	661.493231	701.524546	753.276419	792.864703	830.191372	853.807660
511.521163	363.095829	540.793119	564.554936	657.488435	661.868867	703.427123	750.855781	796.195871	821.559059	855.200531
396.509258	270.255921	514.143361	528.482675	556.697633	618.141884	692.993796	756.330063	796.119507	831.243452	855.701413
302.037994	333.430442	340.326494	542.328150	587.174505	704.933078	709.292705	756.762318	792.772080	833.034995	852.382321
345.978981	282.303659	432.492306	599.057629	643.900063	696.178142	690.673239	759.646354	793.701315	820.336411	850.321796
212.064013	427.360549	404.486553	459.421764	550.552086	635.969983	718.198300	747.604761	791.831757	824.872611	855.537888
515.587853	530.815574	477.711506	453.930217	541.657833	663.546803	713.482796	755.751997	798.393823	829.782705	851.498773
309.677200	493.503239	458.107791	442.002819	559.874073	654.758555	706.322219	752.580239	796.978024	822.665105	845.033247
342.259698	483.738215	496.766522	463.631103	565.179142	659.946565	703.105692	751.939731	792.476718	824.302732	844.469449
156.831322	281.323242	398.124250	457.366652	596.253480	631.098246	688.088951	760.395952	793.334920	830.629636	852.328059
526.229721	383.583795	376.477801	462.133952	548.673986	670.680239	686.948049	742.276112	790.200428	828.664784	842.790835
504.315354	507.680087	592.774731	568.134289	588.178026	621.176470	702.709931	762.511733	792.178521	831.198723	843.066702
401.459871	384.334358	578.706827	446.354792	563.164246	619.193848	710.553700	760.329106	793.283650	827.841135	857.440090
501.877212	342.487963	424.847170	542.392628	558.248165	654.401895	690.303017	758.318562	793.160393	831.393971	857.695476
363.368923	270.504227	458.300009	461.720054	602.657112	632.354826	712.091235	750.467738	793.024077	826.210400	853.977196
199.310952	460.537587	352.093388	489.189907	599.212550	693.978910	726.618839	751.829420	792.932547	826.946269	847.254695
394.101406	339.965804	532.722841	493.247715	604.041348	679.441551	697.068443	751.841674	796.711080	824.137706	858.766461
445.857240	270.206466	420.570938	466.630885	591.465332	683.812645	731.152193	747.521849	791.607598	824.775214	846.912374
398.002358	424.288043	426.094575	476.912361	584.322517	661.515348	716.316951	748.024234	794.001112	823.590032	856.501292
318.864643	464.773717	533.419469	520.772331	570.550102	628.524883	696.951637	758.759059	794.979266	827.291898	843.165324
216.208534	268.950232	366.469094	451.828405	532.739360	637.541809	695.883749	759.980500	796.589519	831.402485	851.301788
357.673911	518.424727	475.577680	598.587948	551.718070	653.846325	688.265330	762.321264	795.797810	822.241931	855.304273
322.454206	291.920334	462.820416	606.416611	622.051332	615.245698	688.527548	754.600807	800.374675	834.290733	846.702796
475.558334	484.266899	463.821052	539.188758	639.542600	638.919520	693.449917	751.485916	794.889062	824.222642	855.568885
428.102800	401.113365	544.416146	553.770821	623.953635	618.601902	721.144248	756.879907	792.368076	833.646032	856.439349
529.554604	429.765240	369.403483	535.748006	556.746816	635.476121	734.206464	754.909119	792.024465	826.305462	850.183524
417.210095	478.213422	443.464868	545.883141	570.476136	639.796268	696.280592	759.285983	791.984487	820.803348	848.462310
226.380466	501.997507	601.502502	511.107130	601.549822	669.842369	698.830055	747.509860	794.033726	829.423905	842.652579
178.705024	306.817044	438.742856	555.247843	543.621295	676.625256	693.867615	748.907492	796.910828	833.233742	858.214662
222.730574	317.377627	536.621727	601.449640	530.768244	647.528029	727.108071	752.798822	800.131289	833.553632	845.030231
453.918560	462.952706	369.568563	634.441318	577.735513	704.195211	715.341769	765.166077	794.863243	822.773075	851.303106
314.120919	484.455127	585.825531	512.176171	583.816051	615.108013	721.971298	754.180275	791.788473	830.255098	854.234610
524.440149	513.359078	444.985852	473.681882	540.081680	649.231166	703.591054	749.334135	793.518435	821.773426	846.287713
437.036247	504.677788	535.581492	633.667196	566.740027	647.875921	697.422133	755.618845	790.271899	821.604571	842.523693
266.677177	462.844623	393.523938	473.610616	607.034694	645.288028	707.568987	755.434134	793.968666	819.433317	856.038251
176.400935	545.659846	498.206930	459.982763	583.504414	614.627003	720.366860	753.985882	790.249909	819.668001	844.248478
456.029258	328.070455	384.726545	524.847254	652.191498	696.541709	699.521076	756.934915	795.823906	830.526735	855.315621
272.557847	301.568192	366.017909	440.276753	620.830609	637.350716	702.152768	749.074067	795.781019	825.911455	858.117472
359.327884	460.564273	475.681213	498.175168	576.890505	637.558620	692.005135	747.653438	792.095345	822.856273	856.872101
529.287624	374.098543	352.799769	557.368046	579.278779	621.538892	693.771592	752.879574	799.392132	828.891293	854.572442
163.201396	527.638428	401.349863	484.081338	616.309939	683.265253	700.587709	753.671009	797.845141	824.641993	855.828274
477.387077	358.587248	539.505553	493.759921	538.508091	617.926208	701.908106	748.713285	791.800272	829.532361	850.811131
419.299299	540.432353	600.120863	506.126073	610.920048	658.593806	694.348064	751.812365	795.316723	828.337574	842.733524
550.620993	297.535582	405.324037	535.594336	554.667701	677.951636	699.424021	757.763019	797.284209	833.640012	852.393399
170.342747	283.125681	399.024400	550.806657	618.519251	625.131327	730.276926	749.773949	794.512712	830.590346	846.353591
166.660890	435.324972	533.442722	613.918232	533.554845	673.807910	694.647870	750.372080	798.131691	835.538142	855.254061
513.711150	547.385331	413.671434	453.094271	562.213031	616.850050	687.731453	750.947651	793.543788	832.133175	849.818010
396.311461	506.580048	497.841406	514.707886	533.361625	625.267125	700.247128	757.752458	792.606675	825.466451	845.853645
409.776254	313.085393	555.027010	445.298548	530.655901	623.292809	698.447589	756.513511	793.754902	833.162293	853.698275
307.034807	506.410406	378.991903	459.634025	576.253508	648.203616	695.768653	749.370928	792.944532	825.327428	851.599121
419.096624	322.920810	399.132852	604.696090	664.339849	648.192057	694.288545	746.566335	791.858487	828.378618	855.560889
481.410829	345.460658	373.961386	479.259855	591.046828	632.632710	696.594238	764.022699	793.885786	831.871342	852.481362
450.210087	364.600788	444.073792	456.277430	590.531361	646.240609	708.244047	749.406126	790.231149	822.710481	846.456555
296.548883	425.999187	447.238712	506.852888	543.730187	661.481836	693.220690	756.898243	795.454157	824.373615	857.651679
262.630045	326.648009	471.762383	611.346465	588.317871	617.347714	715.815460	757.849564	793.863577	830.408298	847.959367
167.207162	391.183383	422.167027	561.176904	542.901835	681.693125	722.892071	753.452306	795.221801	833.886969	854.601047
492.961266	441.188180	390.492713	590.480798	536.404123	640.679859	714.410091	749.183684	794.077133	822.466960	845.152792
173.909316	402.939642	424.598408	515.333902	587.126825	635.683594	688.612345	750.245809	793.319816	831.826806	856.985359
452.972366	318.971730	467.479507	557.920991	547.711871	650.049419	708.431800	755.633029	796.204904	828.735625	855.203301
363.817662	395.326734	483.461024	441.665104	542.277125	674.409505	722.302940	758.005322	794.100696	826.015869	856.163851
256.643127	326.381811	541.343251	522.626271	626.459172	670.761617	719.943099	749.055733	790.050130	831.016024	858.008225
511.314194	252.277435	399.460356	558.709318	559.722843	645.664984	700.155237	753.178596	796.641070	819.966927	854.319380
198.993625	247.359592	455.492327	496.040361	592.312477	664.248713	694.478286	756.006693	793.398210	828.060045	852.771971
522.424660	544.817415	591.593098	544.548617	621.299978	677.434450	714.740969	746.651687	789.589424	821.093861	845.669157
277.450812	293.228646	357.300946	474.117143	618.931477	639.805576	720.349923	755.302662	793.477384	828.438833	848.592967
223.720742	511.504041	358.094576	570.249915	535.150750	634.515884	697.431638	748.868166	795.386784	831.677363	842.854541
473.659394	367.635744	375.986408	479.554330	546.942382	659.937872	708.798662	758.427400	794.185421	823.550077	850.429654
409.592355	247.770220	373.007558	529.248259	649.661773	674.506952	719.610042	745.752036	793.308537	828.287383	849.342700
299.263699	348.187793	553.752331	545.423849	634.477116	625.612999	705.332331	749.304220	791.222307	820.749492	844.134721
189.073204	406.722028	427.180732	612.578731	587.156891	622.045953	726.675648	759.578988	793.825725	834.011950	856.750006
403.910492	519.106957	576.347589	569.741930	671.949599	679.874153	687.768530	748.614201	792.108245	834.390682	851.409953
531.000160	306.009602	351.024661	548.684701	667.707997	638.900608	724.244857	758.660653	798.389359	822.600027	852.907349
213.807111	339.920251	515.373152	497.891464	666.189664	645.646070	693.287382	749.180367	794.937063	828.860373	855.495244
521.328179	526.746128	585.841557	577.674777	623.761593	615.044069	692.482402	748.890699	796.299503	830.576236	848.269700
204.270326	395.312593	609.614936	629.608235	564.183514	677.975254	730.740669	764.068591	793.156571	830.833603	848.167265
504.939772	431.518920	513.843054	599.535877	624.605324	633.949641	709.709939	759.796751	795.627018	829.428635	841.655643
413.287321	337.648338	580.385452	605.231371	567.164799	696.250199	692.452741	746.487316	795.379488	827.162308	845.370086
364.685975	397.248187	431.498852	525.298607	650.083929	655.147822	726.509786	748.796403	792.405208	823.075539	855.867142
176.093129	408.868924	420.519603	539.416007	586.734131	630.816952	709.574773	761.557029	796.285048	826.674270	854.377648
401.610908	257.947254	402.067113	589.342702	560.732105	663.188708	697.383739	759.288543	795.900743	822.943695	854.087574
194.821757	281.971308	569.470806	509.002188	541.560229	659.788013	687.116475	754.851520	792.040370	832.946359	846.670988
218.246971	491.347204	432.390347	534.357553	610.359439	685.825299	701.716441	751.352841	793.259396	824.479254	853.431209
256.084243	555.034983	428.944361	581.509523	625.647493	677.248994	688.184153	754.193066	792.671463	828.625404	856.544559
520.331202	467.575095	454.606576	561.360795	591.382990	624.866061	705.854109	754.979650	795.328887	830.692317	843.472302
369.224538	565.255644	495.785426	581.902916	651.838128	666.693857	714.872843	749.049555	795.064440	821.340783	850.678434
193.946111	573.391439	397.759142	458.940278	656.655731	622.319868	731.990105	761.730532	794.876856	832.598266	854.533096
369.895768	245.042188	395.234100	468.215257	624.520393	644.425290	700.505414	757.946299	793.959252	818.283204	849.003904
256.202756	565.569961	479.213654	615.579846	603.636817	617.186926	690.313208	754.979636	796.425295	827.159522	857.106311
229.347374	502.991318	391.400452	594.141475	569.514935	661.206544	695.380494	750.252385	795.955933	820.277730	854.268077
441.104268	271.417240	419.889708	443.577087	548.690263	642.742862	699.862889	751.314680	792.647092	833.262918	848.858502
383.204554	388.881297	560.196032	507.155455	555.870354	639.407062	690.152591	747.426453	793.481625	830.431126	855.386616
550.930290	257.467500	478.150486	572.581984	644.336866	665.836983	720.232029	753.887950	799.422480	833.025149	856.801090
533.201743	480.110178	568.401587	490.276566	652.318019	629.946962	705.867662	755.749420	795.953640	827.763109	856.275808
316.369408	559.412888	527.517684	610.759713	622.763970	645.046723	717.128900	749.194175	794.838228	826.265920	852.189024
436.701764	352.032816	346.813058	529.637986	540.276562	620.568655	698.947266	755.910469	797.094382	825.545825	856.119874
392.943884	356.447774	493.262980	561.864613	585.199768	644.371364	713.403585	749.121345	796.184627	831.633406	842.744381
395.008123	539.199869	429.240620	483.969600	632.636634	628.413079	692.395606	750.372778	793.581215	824.528106	847.854225
490.569044	267.618157	503.335090	443.397187	581.655450	610.731983	686.529224	743.724189	791.375013	824.059881	854.407767
202.502177	417.167854	464.494634	480.223335	550.797286	636.753462	700.774342	746.986534	796.569400	821.539738	855.191572
214.732926	400.827241	365.959566	538.512678	666.651305	627.910954	722.678994	753.593052	794.800171	829.601185	855.530451
393.000533	464.086916	548.188186	625.728376	648.711741	640.854394	717.213511	757.247089	792.690350	828.820031	848.375307
511.800872	383.267711	375.417657	493.077717	620.638603	678.772182	709.552763	748.242883	795.987643	830.565968	854.364136
548.748610	523.712315	473.425249	459.294529	531.287508	652.163702	693.456685	753.519865	792.462368	828.870900	853.243628
220.227883	501.912072	584.633836	465.447816	627.728931	620.032247	692.197744	748.830687	794.734874	824.937822	855.190432
168.874092	464.959512	429.003404	499.500736	547.939762	676.675749	688.350105	755.620307	792.420669	829.008226	856.283763
269.577528	281.590137	413.912692	507.498050	632.449675	682.631320	707.447045	762.063363	798.318210	834.165935	855.106790
437.191300	414.446880	600.210744	455.694143	611.999332	685.876755	713.963559	759.644955	792.252552	822.236544	849.457720
494.699884	355.246409	455.641095	452.622544	566.868275	638.730116	727.100389	750.288945	795.450588	821.956291	849.087610
199.073342	500.471706	377.574278	456.972054	576.766842	666.169514	730.588067	753.498723	793.682855	818.890856	856.639152
335.182024	371.257154	478.412005	498.315295	595.219560	665.126373	702.909291	749.442970	797.619885	831.397426	855.931411
371.056875	340.825793	401.435611	474.130791	584.268623	674.021545	721.778020	750.913539	797.469582	821.891630	852.975575
440.628197	408.968483	382.911254	574.562931	585.554362	634.611301	692.371266	746.721715	795.088621	834.187416	843.730881
360.397511	519.539198	409.470763	458.301837	631.978142	671.924301	708.263340	747.429068	794.342637	822.635935	857.024301
223.786148	404.464012	370.497210	591.807628	530.648823	641.113052	728.075031	748.872752	792.208258	830.392729	855.084812
157.918760	402.123147	437.710502	454.488294	556.408590	615.713309	727.520378	751.619101	792.460310	832.202656	857.076670
498.536329	417.004595	519.720606	624.009861	568.751246	645.887999	712.644842	752.095061	794.440115	832.495546	849.901106
439.934155	350.894765	531.536599	447.640195	632.065712	619.581066	698.443074	761.793231	793.324498	832.424722	850.170798
298.245928	542.829594	548.077294	578.421618	667.375161	632.890664	689.347694	758.617679	789.868089	820.016761	840.721477
312.282230	565.076294	556.244986	617.000357	575.095410	697.445175	716.257946	757.166587	796.650269	824.854147	855.460674
246.086599	307.782345	506.508383	497.666412	540.047080	615.964981	687.176768	746.245749	793.032655	822.146840	852.061542
158.972171	411.854961	408.047799	607.845672	655.091432	701.902810	691.322794	758.044435	795.578054	820.598012	849.731726
399.232566	507.107482	372.567606	485.084574	559.227280	681.677198	725.694484	752.834537	792.922042	822.945788	857.132694
299.408981	485.212171	458.378859	617.179426	562.593784	653.481927	689.405207	748.675373	791.331090	823.544629	854.609798
384.581230	296.420934	370.766879	465.227543	570.409950	626.413350	735.931409	751.171511	794.129197	832.060108	844.955713
350.312373	265.811786	364.142224	605.445337	538.177435	633.815911	692.617740	748.890911	796.614900	831.513667	854.336527
423.361645	463.629845	566.832374	589.740935	541.853624	629.222430	694.131685	754.156030	797.044406	825.230039	857.820087
327.844526	403.587323	546.573623	466.344824	536.119697	643.690629	689.417333	749.214966	797.252643	824.451236	849.567037
405.443534	299.539233	370.487290	635.607936	582.968086	650.725330	720.978633	749.867486	794.114714	831.059385	850.912002
334.056593	509.048170	462.676737	465.761910	654.562645	634.886287	705.364717	754.678501	792.784177	833.346642	850.235553
523.411392	387.948844	526.585770	634.930750	553.729493	661.471407	705.927073	747.691255	794.943450	822.746051	856.539016
230.636217	575.632183	352.020716	571.963053	543.850729	699.667655	707.624566	760.723192	794.345138	824.649229	852.425594
521.051386	572.042056	410.765009	453.299678	528.926841	650.589061	687.798848	753.897793	791.539179	827.027868	856.276886
377.429282	571.072717	520.913424	537.358680	650.212791	664.874895	705.526065	766.236718	796.170177	830.921705	853.066984
164.246966	335.372104	446.257008	498.458357	561.774681	686.631016	705.481300	763.283380	792.753870	834.198859	859.269552
379.014354	254.956025	559.561060	534.665648	614.641657	625.688206	686.222096	756.509473	793.127180	825.951136	855.084104
490.231988	503.515787	475.588091	600.506575	648.464160	634.021090	718.658551	754.071296	789.732095	827.318910	856.172778
526.373976	412.272859	351.438327	474.603432	540.719202	635.406030	687.685088	749.862466	790.669421	818.394557	857.873663
484.387431	579.268522	448.919876	494.824358	633.161734	629.227014	723.120795	753.133618	796.699834	823.396665	852.711278
392.935644	255.047274	406.388141	506.395575	575.366327	629.754090	702.305661	748.898963	793.411860	820.164826	857.346908
228.340186	522.266536	369.466114	632.320503	539.299359	626.400069	719.824264	760.778040	793.348819	827.520945	849.186443
386.545365	415.811172	386.406418	444.145850	564.158050	623.395002	712.099278	761.045230	793.927718	832.777833	856.177261
178.938348	287.426396	541.432491	500.024912	588.466383	678.875722	685.157405	750.138854	794.619268	830.472301	851.988850
215.946658	405.485491	589.045109	462.551148	625.877944	664.049305	698.100588	751.361340	794.841025	826.735036	856.629537
551.144055	389.257764	427.036591	556.049089	572.426191	623.318844	705.141003	751.360530	793.131255	829.806496	852.737914
418.041446	392.600459	458.996451	565.663312	669.705969	680.528969	691.564719	759.764354	797.794391	822.623097	857.699916
341.985801	419.902754	577.397655	543.821664	549.890158	677.260568	699.863632	757.207204	793.725721	829.167601	852.705661
549.743005	423.268046	364.143890	640.849925	584.281271	649.814784	694.928098	758.334075	791.368120	833.654924	850.590485
525.341276	481.133724	517.722924	618.516005	605.281092	662.464713	694.966700	749.792236	793.441640	830.784513	843.126956
140.179294	557.655745	414.260803	505.669248	557.090559	667.159909	683.763971	753.463672	792.171009	820.079027	853.292661
551.352284	464.103922	591.253631	546.652488	653.404652	633.356066	696.924958	755.834493	796.502287	833.189667	856.526690
508.484365	457.444874	581.642003	534.180544	614.885352	657.789565	703.294675	765.791643	796.686227	822.258799	853.318545
345.674810	472.248983	353.761386	547.850405	540.655857	685.072856	735.077728	756.981392	794.095316	823.274916	855.197983
451.880297	256.666694	373.684604	475.882163	631.908683	625.951643	691.402042	747.178054	789.259295	820.014253	853.574075
199.028049	395.045991	514.710640	605.493600	643.776818	647.267350	688.931888	750.799277	794.366149	829.421928	845.665534
215.065902	554.447879	372.691422	456.263746	533.875759	665.255899	689.529781	748.618704	790.456882	822.207236	853.987232
280.179508	302.144378	541.950398	622.373213	647.114782	621.596016	725.160309	752.561416	797.361840	829.642511	849.895663
401.939780	516.334818	453.267491	468.369337	572.088189	683.001825	716.289950	748.077691	793.188111	830.690500	853.656963
245.499782	549.500456	372.981244	482.331541	605.874002	644.252259	717.536180	764.899315	796.987303	831.965633	853.629863
510.860976	538.728474	533.179295	476.698802	550.691004	620.010029	704.808102	752.976395	797.153649	831.432738	855.071865
551.161389	563.499709	443.057957	458.663602	554.838856	671.125218	702.814158	753.628686	793.829097	823.582802	856.453499
359.779496	322.049401	553.927435	547.282332	541.177074	618.778823	690.956430	751.515106	793.197674	824.596495	854.146645
251.824920	537.184624	462.990794	458.515746	650.723044	673.904615	689.283324	759.104240	792.441345	826.481422	853.949159
189.275536	536.598380	379.790849	571.496345	536.544740	633.114731	696.091954	762.125994	798.399741	827.556933	848.219367
222.254508	294.093847	367.330607	536.590424	583.339069	630.320869	705.816220	756.066602	792.060864	830.840562	843.501963
368.496206	380.612058	522.011017	638.642995	647.133509	637.649546	691.105947	749.001708	798.108019	831.045489	851.155142
478.418944	479.117604	608.042899	593.772847	610.380713	660.979145	686.489700	764.792211	790.142854	829.891957	853.550905
247.486543	371.829802	520.428497	638.453520	592.009451	625.859219	700.478491	762.010372	796.778561	826.077401	850.798569
176.969633	343.616582	467.937916	447.331403	674.585721	625.102967	694.203476	753.794503	790.781615	824.878780	854.059062
216.009056	251.685013	460.356162	506.101241	586.234740	624.636508	718.924753	749.280607	791.900310	827.277650	843.467003
377.730531	306.483165	484.152943	468.716544	569.022420	676.514185	695.831901	754.692755	791.985061	831.132230	853.201031
519.717482	555.640167	545.155718	487.876512	589.935370	664.114378	701.186131	749.492134	791.297597	819.789047	858.811719
150.935723	509.032363	520.678697	483.544996	547.330194	617.366154	701.640668	749.942410	793.358039	820.856939	852.730103
374.500210	265.188442	372.060251	562.800768	619.536521	676.488675	695.457260	750.927510	794.523639	825.623880	850.998346
266.297621	268.080025	476.646606	621.248247	561.537569	631.366488	699.133291	743.974421	793.806029	830.377364	852.303291
365.925978	524.555115	444.557390	572.987049	541.468427	616.581279	698.092612	750.363838	795.757867	830.599049	850.298915
236.680343	386.152270	451.405310	517.383596	565.665777	616.166878	716.830353	752.198548	792.069700	832.556941	843.037445
502.952039	271.630020	550.948566	479.099583	566.210692	628.415449	698.481400	760.985832	796.405059	830.654638	856.529792
212.866460	394.021921	506.855533	601.251287	625.733563	627.710003	693.216711	751.370867	793.257544	820.583212	845.515037
442.730355	480.378772	509.081596	593.259417	553.459107	666.837026	695.758022	751.941826	795.887013	823.461679	850.783265
336.837928	457.477824	556.413029	632.376088	634.617817	692.083153	706.667612	750.699844	792.894879	825.161453	855.434247
544.085810	274.215203	419.970045	573.014241	626.616095	623.944570	688.332693	753.655480	798.739938	824.051376	848.759059
244.452527	522.617520	522.483666	540.325376	538.871914	645.499256	704.495964	747.204824	796.334208	829.620984	850.872648
405.448369	385.608888	419.100716	468.628935	577.857032	649.849928	688.835067	750.957647	792.797711	827.299860	855.190443
186.799358	282.211484	590.717865	501.594773	670.154410	635.486562	703.235335	749.915374	797.237281	827.009964	843.922364
393.003249	371.848870	609.519829	505.454679	590.095758	617.321247	695.879264	748.502725	794.631795	831.391061	850.779853
371.727398	380.801698	496.020957	464.928987	559.504132	631.173578	713.904177	750.437599	793.955331	833.661017	847.479133
506.859674	245.943069	370.045876	496.304558	638.738810	681.832029	695.459592	748.670354	792.747137	826.772160	846.978771
520.183888	471.835103	598.359088	570.424276	581.346677	649.143171	715.940307	764.923391	797.322912	829.295752	852.531825
379.018269	511.418787	535.742249	613.849568	578.874584	666.805211	693.108494	756.506339	793.322849	820.282355	845.900772
292.483122	499.844011	440.433487	595.778631	601.986545	618.859667	706.249071	753.838139	791.769637	819.951390	855.830128
285.961719	554.582802	481.610536	502.554291	564.793247	667.656432	725.479248	748.358939	794.002149	824.450148	853.949277
200.134262	351.468496	538.219177	471.358168	548.605670	674.874220	689.955503	749.227349	796.571612	821.709557	844.419049
542.675105	422.478957	562.488178	569.721515	616.877127	627.100860	700.568131	756.984535	795.944218	823.804774	847.844425
332.728037	550.953405	499.029110	470.744425	546.239449	632.480306	696.081262	749.729545	791.748683	824.863952	855.437714
370.707066	501.174208	417.190130	488.730066	656.936349	625.629304	706.452825	744.046172	791.054089	826.057824	846.408600
354.297458	246.560884	592.200709	443.754142	526.908934	681.628734	693.519409	752.038323	791.862301	819.239751	852.619541
217.573757	528.198019	367.324618	584.148492	601.981052	656.281200	693.944204	751.310643	793.695021	830.500922	844.946730
422.211402	533.306877	448.584651	526.689990	599.032800	705.489196	688.923124	749.661533	790.478913	825.708105	855.706356
453.425069	526.679395	370.369668	591.619774	583.979422	658.914516	690.910248	749.087362	792.457930	835.556176	857.390574
251.990966	506.724790	390.101060	626.913049	553.387874	678.823675	718.398692	751.793744	798.218062	832.262894	855.274923
529.499236	546.509540	570.755165	441.388944	578.244909	685.251110	727.164273	752.308361	796.988880	831.814366	846.680990
538.653353	245.862382	593.267846	572.883068	597.822183	617.004774	691.199509	757.539413	791.808546	827.867437	849.384177
546.265722	438.007535	420.776451	441.820465	656.534025	656.901260	730.374628	757.758708	794.683173	828.714207	857.221529
199.897684	307.298461	454.408855	504.658278	536.101765	637.921095	723.882883	754.400433	795.656970	833.701742	856.380535
445.647573	475.794527	372.264692	610.892519	598.937447	639.505151	713.771584	747.594113	795.765585	831.279409	852.782390
222.009779	578.771811	524.223861	617.908636	657.955042	659.245867	719.785499	749.129166	795.564455	831.122889	857.422490
157.272410	272.016666	593.505524	488.904219	549.421240	644.062084	687.052685	744.041056	792.002240	833.854388	858.558457
185.877060	449.823735	409.268740	458.041819	623.491742	637.497202	735.229347	752.299486	792.301550	821.105626	853.448487
462.179440	314.595953	460.423433	546.094108	623.307611	637.246713	727.230810	752.877787	793.495545	824.683984	853.651594
216.108756	387.839510	397.364729	446.053744	599.443389	647.700410	730.882690	759.992384	791.808379	821.457283	849.075217
357.250161	351.277624	429.169625	453.437687	552.547495	637.214980	690.504094	758.132961	795.691915	830.214285	845.774714
447.792865	551.735993	398.091588	441.918890	619.930145	675.151506	720.264923	762.181542	793.570688	825.037222	856.297264
501.285318	270.256726	348.640185	513.666000	623.193510	629.900266	726.267256	757.013394	791.861399	822.409792	853.751672
272.905795	512.621408	442.416985	483.969877	624.654436	615.918982	699.919466	751.638319	796.217595	832.091134	842.330049
385.512816	313.986960	514.913643	523.401778	538.521653	630.235697	694.596200	748.190242	794.835797	822.981078	857.459635
543.703600	437.575083	502.266279	628.674638	654.070535	687.463674	710.969943	750.796277	795.868444	825.291394	855.062617
328.167352	294.036243	487.998587	461.286462	645.701983	685.706443	702.724938	748.448243	790.513262	828.578514	851.524993
278.411305	502.491845	441.662669	612.311401	622.405458	680.187240	718.344659	747.763998	792.951820	821.153741	851.761249
287.632204	522.207132	499.009635	491.453519	580.480588	673.413327	719.484353	755.897006	795.409430	822.608871	843.976597
474.928353	537.291256	588.191110	564.154199	657.452517	642.996872	734.746379	753.612540	797.508237	824.225754	851.859967
202.813671	509.048240	365.225077	523.084710	553.595740	630.809315	693.854630	754.524036	797.588292	830.373298	844.568291
338.392468	269.322043	453.889108	549.688288	536.614684	632.972565	731.378847	762.300910	798.120560	829.970981	852.180425
254.273529	283.302593	509.881034	480.161480	650.339012	676.732418	691.177461	749.262481	795.827680	827.118044	855.553276
249.473021	386.163258	440.837880	449.199932	605.440565	656.286271	710.053900	755.398947	797.419238	833.977540	853.892172
319.691911	453.160352	538.078195	576.353546	621.897388	619.621918	706.725506	748.629977	793.933705	831.117341	842.388589
239.915572	389.933068	559.858428	632.151397	659.239591	662.350500	687.566566	755.343782	789.732944	831.650746	855.625730
412.564071	370.556410	508.439308	457.883561	575.924155	631.704464	719.740072	751.446590	791.292007	822.702097	851.220476
496.290990	394.178991	443.418613	613.943639	534.319435	646.640191	691.383387	753.453245	797.331703	822.338412	855.305465
330.205751	321.030305	349.478724	451.137890	649.122692	633.421674	687.419882	750.275718	791.763185	822.238809	843.215419
519.872925	499.470027	393.007255	567.399211	670.045621	669.172241	705.313332	749.212825	789.353229	829.878650	851.951256
547.273196	292.591084	446.222884	457.998132	659.651710	696.554128	712.144154	753.112827	795.974590	833.816741	851.146636
348.923710	325.867664	384.324564	530.409813	543.931343	623.182812	716.334744	759.779022	794.140796	825.948923	848.255299
378.179846	310.454218	471.470185	590.391124	616.019157	627.519404	719.427823	750.889673	792.027430	824.768799	851.927151
435.871406	346.302044	575.616441	571.003555	538.060906	656.355458	695.987640	757.570563	793.532207	828.943759	849.781428
352.190707	525.662811	455.353407	509.994493	557.944736	620.177179	707.830153	749.389124	795.860664	822.773995	855.282455
522.851580	455.227449	406.967175	632.683856	580.959149	658.658281	731.615911	752.508958	796.024772	825.177619	857.525161
404.593193	434.703765	411.143280	586.488732	567.368027	696.027680	693.591558	751.250072	791.110107	828.995762	844.137183
138.705386	563.687075	542.589181	610.213820	635.426070	683.437089	707.825442	761.986481	790.622942	819.770179	851.602615
324.796119	434.696042	420.584369	472.269295	664.332843	670.208226	691.435430	747.778982	793.294944	824.135219	853.428299
289.319191	519.921390	374.856592	441.814404	622.524630	647.333923	701.601364	746.149359	795.519597	824.974355	852.300651
428.173928	252.039460	557.889229	464.063402	586.342649	657.165313	709.907574	749.317261	793.891270	827.696449	853.034497
153.121391	358.446228	590.493385	446.934242	619.924863	647.984432	699.687972	755.612180	796.917201	829.147224	854.277380
160.844782	362.872440	431.208998	470.055596	551.108716	640.798787	700.673932	759.525042	793.389619	831.767994	855.927445
289.118187	490.484086	497.542910	542.777821	547.209488	703.213956	703.859257	750.722000	793.823068	821.040886	842.503036
175.623597	379.757154	499.083818	601.751372	587.596155	699.690065	687.795727	748.808675	794.835011	823.739635	858.892388
371.532178	364.749216	550.792126	464.259684	676.557183	661.200409	721.175222	762.993303	796.917982	824.683397	853.510169
296.370274	425.636185	394.095087	637.970555	572.162040	679.526390	713.016992	752.654763	790.911805	825.337449	853.275034
403.339962	500.075636	513.950574	606.849179	641.546992	644.885339	714.895353	746.237128	790.822164	819.661609	853.042194
264.250790	346.702150	406.244487	450.504145	541.887799	623.756509	696.990689	756.906371	793.664281	831.621616	856.486989
414.632924	505.811370	420.354954	490.995388	565.292712	645.170897	706.156838	759.102457	795.660856	833.056274	856.443902
232.262429	311.370762	554.907038	521.091514	535.555470	625.038260	732.772197	755.094830	793.061750	821.864296	858.162999
153.653199	543.624192	454.911669	489.542211	651.892737	659.985422	731.686111	758.830151	791.895021	833.543073	845.485776
281.280468	426.210015	404.393496	476.920058	606.206671	702.131333	699.844412	752.020858	795.228706	831.578681	850.755237
177.246363	406.304933	360.238483	625.517949	543.549493	647.523020	688.130015	748.062185	792.372028	820.208001	853.920292
289.126280	512.362613	525.496639	472.079019	586.831039	624.718089	687.867538	749.196382	794.796026	826.795152	849.275817
281.688732	260.469209	583.913418	469.075008	529.513566	699.129566	693.241645	750.975175	793.756925	819.767522	852.366154
236.944717	561.297965	567.368011	556.150444	668.755090	653.809210	682.848728	742.804635	788.927652	832.762994	847.173375
390.302594	366.009578	470.107547	643.891309	538.361919	645.674488	711.699246	752.872581	795.188236	825.394783	844.820146
367.146795	470.374715	420.899768	454.951156	555.198321	640.559133	728.399610	762.787468	796.808607	827.898382	853.588866
306.609869	257.593267	501.718035	640.269101	586.408811	680.051980	694.190295	756.361625	796.822084	826.657034	850.099826
183.852470	263.211128	487.805480	485.859892	550.781179	612.001480	707.931492	748.906230	792.419822	825.017001	852.869356
164.638276	456.207097	589.652005	456.545231	572.114156	626.612984	707.457265	752.043782	794.760211	824.380536	853.810537
375.556787	496.584592	346.321030	544.121177	581.954282	638.928928	729.279036	753.968440	793.596915	818.529491	856.452534
369.494119	381.341788	396.806491	503.070158	663.896669	686.243380	694.124587	747.622637	793.954446	822.969146	857.969482
154.702091	251.497802	405.355382	628.127713	539.997786	620.166256	714.434109	751.175893	796.747435	821.640191	852.896038
499.684063	364.497029	421.572495	466.300425	539.194682	652.972047	686.636055	747.841652	798.855253	833.123859	853.376814
367.239432	360.781632	414.923921	561.371445	647.128388	621.257019	689.015941	748.716825	790.039407	827.785809	840.605729
205.953027	309.612712	369.090052	494.275432	580.429751	675.274295	707.342474	757.174731	792.067996	822.495673	856.079427
187.659241	415.567772	456.190580	446.095133	642.146668	629.280430	718.694716	755.440387	794.510714	825.035059	852.782084
188.909725	268.544790	494.226294	452.430134	545.191707	627.707260	690.649208	753.039232	801.825991	833.620922	851.099576
494.714174	509.376518	458.036652	456.335442	656.705188	623.358448	708.356302	756.555033	789.928148	828.169123	848.708386
345.739722	267.465066	489.642832	444.392853	528.970266	657.943372	711.710153	748.889197	793.674124	822.836479	857.688476
190.607857	380.029819	346.505696	605.430426	574.805170	616.510649	719.922742	749.788107	798.278651	825.590854	854.367313
492.422756	314.946797	534.509476	583.227536	616.988877	688.780185	726.645519	758.076596	792.758736	832.878163	856.971536
392.802652	255.522683	353.900525	636.608212	598.900263	660.206813	707.860655	743.606925	788.275884	826.570559	853.047620
325.762195	313.280512	515.522517	478.217591	655.194856	694.937107	700.584236	749.299855	793.077684	832.351541	851.062118
353.235046	538.283814	405.818476	493.988161	565.264508	703.267996	718.772555	756.431407	794.064389	822.026920	851.751577
477.380012	266.017163	474.381820	605.838258	530.897377	668.791482	689.015781	754.316993	791.975800	827.277434	844.562226
489.482841	286.706517	377.519206	627.775831	624.708920	625.572762	700.101517	749.702578	796.781180	824.606116	846.700138
457.082418	269.604939	508.466303	486.027138	544.201171	693.396095	691.966171	747.509878	791.231784	830.318548	853.932345
215.974575	363.318837	418.807043	460.578729	595.227625	653.972712	729.526851	765.220017	795.785157	828.654627	845.357615
192.358256	532.644088	379.328690	481.962286	536.010280	627.076306	710.507568	751.595926	795.317353	826.770573	841.392425
430.198081	463.931329	558.513296	513.400922	533.714326	642.781744	696.883920	755.190114	792.335864	823.964561	854.346062
296.108206	399.161038	397.233164	505.213186	599.000206	630.810014	714.394599	753.974110	795.068217	835.408674	855.611966
551.698121	558.446881	514.568883	515.267717	587.267521	643.920764	705.664299	758.124066	791.987078	828.742988	844.420370
206.146413	314.051686	550.644597	462.446427	659.988299	648.027501	703.793009	760.218545	797.659187	831.167099	852.189257
309.862797	418.521790	352.695070	442.561846	567.293456	613.362824	706.228895	756.309791	790.904946	820.525282	854.020891
242.692682	328.826080	528.030262	467.697606	555.989892	697.799379	700.656740	750.838928	789.414923	822.238386	851.644824
366.198688	321.455687	536.971078	490.084366	672.608477	646.235633	691.800508	753.313721	795.542908	822.910719	851.395535
311.013882	257.393266	556.878447	564.351237	550.405563	660.655131	688.598187	746.723919	790.110302	828.591034	851.366078
280.537159	462.981800	478.695158	634.812894	534.476552	667.701994	701.122705	757.187475	794.728479	822.655500	849.552385
239.576370	477.452322	401.827326	538.355732	591.557831	691.081201	715.134948	761.883728	793.142335	826.630711	846.066603
239.217558	341.229136	561.487113	501.891491	530.070278	624.771050	700.121790	757.942748	791.162109	821.584507	854.010287
241.356163	413.921953	393.027159	585.895154	611.511859	705.718797	706.930316	750.554578	794.930269	824.615248	856.052123
480.461750	266.838670	380.616368	528.435287	576.934558	620.168629	698.653834	764.575119	797.759398	828.752210	854.475751
340.331220	539.050033	456.573062	454.435174	541.640463	637.332857	689.001823	747.508057	793.488767	829.521044	855.418058
343.821760	524.379906	352.371447	634.625468	581.928555	665.855125	690.461194	753.078195	795.407613	820.181954	857.512542
520.771464	389.299273	346.459086	513.123712	643.961447	647.215196	691.729529	754.101526	791.767119	820.235428	851.241052
212.604773	553.345565	364.909243	458.618548	547.817901	641.077498	691.043124	745.460290	789.673332	819.406547	854.039334
407.177208	282.205217	359.369745	501.613958	567.917491	623.722102	695.613527	755.101152	794.197215	821.394134	843.962807
448.856398	280.414685	406.588981	558.057003	570.598762	664.976426	697.010324	755.987119	789.764024	826.733936	854.389413
154.815417	249.993066	608.658883	437.571944	571.872259	649.209724	689.316679	751.673149	794.107056	827.009517	857.441633
405.040291	363.991592	554.995887	622.507102	631.830405	648.538686	719.665177	760.374994	794.013372	823.870404	858.555933
184.512279	437.666270	426.054825	458.198724	595.846116	669.030269	689.838187	751.811376	791.116319	823.010031	858.493706
380.257834	322.733243	499.217917	547.156945	585.539860	647.233726	700.575800	750.854640	798.077271	830.459323	843.803399
281.337826	556.136115	577.244062	585.163040	650.370377	629.108204	693.176584	742.864420	791.742672	818.813744	844.061268
151.028109	427.620004	548.785081	445.730509	557.204374	614.279720	703.971525	750.987292	795.718617	822.870833	856.432396
533.683870	390.643597	570.274761	462.306812	550.369557	633.162414	699.822620	749.561350	796.249781	826.362494	855.738349
280.490519	394.918781	390.910958	482.574410	602.026290	619.431975	701.040870	757.221091	794.183826	826.053365	852.882794
449.628279	311.647105	495.780974	598.211819	614.390598	669.521779	704.186330	751.652065	795.765247	832.196700	857.139151
290.310904	390.054607	365.674225	627.291876	614.768607	685.030265	704.013881	760.593032	794.214922	826.115993	852.337856
288.900507	516.613610	438.229615	469.091236	639.401917	692.066344	694.238856	746.956846	792.416858	827.965060	857.871585
495.829708	507.588123	392.809305	479.894657	551.773564	642.769049	717.637605	748.027470	791.358131	828.045881	846.698464
242.106972	577.395628	606.906462	463.410920	615.522209	646.499193	711.042782	749.475161	792.371464	824.774972	856.365654
210.665156	387.429477	355.730901	546.439458	533.084436	655.860040	699.356452	748.473733	794.000922	829.451479	847.550729
210.723717	443.579634	480.609604	553.000024	556.532712	662.175678	691.210962	750.123143	791.612640	831.857558	855.876830
142.712970	262.488899	344.926253	616.617848	663.820416	682.546548	729.485813	753.440409	795.822468	828.861429	850.890327
239.990663	371.742940	421.625689	580.315562	653.346548	664.886570	723.943609	758.314383	794.115162	830.350325	851.734621
```
