## Supplementary File 3 for "Novel Comparison of Evaluation Metrics for Gene Ontology Classifiers Reveals Drastic Performance Differences": Smin.ic.Smin3.elab

```
# goa_pos:  data/mouseFunc.genego.sc
# goa_neg:  data/mouseFunc.genego.neg.sc
# obo_file: data/go.obo
# ic_file:  data/ic.ext.tab
# prop_par: T
# rot_pos:  T
# R:        4
# rseed:    1
# mode:     LIST=go,TH=th,SUMF1=mean,SUMF2=max,SF=Smin3,SIMF=NULL,MINCS=10,GOC=46316
0.000000	0.100011	0.200022	0.300033	0.400000	0.500011	0.600022	0.700033	0.800000	0.900011	0.999978
836479.443819	679381.636691	788736.425963	835587.013439	1017420.741158	1024969.153066	1102019.858606	1223615.813026	1268297.301333	1332319.131772	1381359.628794
798818.008158	544514.774833	527974.400436	866087.213254	979065.415855	968615.721969	1172613.283352	1185574.040581	1266714.032619	1322665.360844	1376595.566166
249857.742936	664259.945015	857495.328216	1014634.817348	865184.671102	1107827.588535	1092576.443184	1192443.107895	1274897.656515	1340972.712308	1382200.336334
315306.001217	488887.048226	785745.877847	737282.430975	854182.922590	1053412.001119	1110699.116860	1194948.245046	1273544.939934	1324798.258957	1364492.677208
592200.247371	413905.942177	605525.496557	948018.039599	985588.307175	1070986.651015	1137147.589688	1184978.616419	1269345.122075	1339763.780972	1361310.115748
784892.533902	825650.618705	563589.625822	968352.120236	928046.072347	984391.623478	1120112.801013	1194304.401964	1269688.937260	1334305.759651	1360274.044648
239332.586560	492051.033597	535190.366357	837450.159024	853270.393821	997489.226499	1122436.082908	1188535.848872	1271321.223603	1332555.881717	1379081.195709
744560.864311	509173.102820	648814.092046	1008759.255851	848135.165661	1013041.578831	1093987.558548	1213441.948794	1269012.406467	1335304.344085	1371036.493843
514497.160991	465320.759473	704947.398510	908586.642583	1065001.073781	965246.561872	1105700.076651	1207510.473063	1271701.663751	1322178.650080	1376136.876250
328809.570900	534063.803811	804440.682183	837214.723096	896560.499626	1019137.422448	1109311.469448	1205560.448666	1274011.427017	1338578.885767	1367779.789075
352494.185540	761804.275950	724469.717780	963112.073154	1054875.360611	1079768.259835	1090339.523834	1220250.133928	1268236.597254	1336474.336217	1372074.384323
738805.097877	906683.800404	553293.830069	712070.233471	862591.816499	970054.981518	1080703.594613	1178519.056974	1264999.205973	1325953.956713	1379730.770639
234767.836751	372307.851531	587870.648926	703089.276958	951541.219246	1048509.636822	1151912.620522	1205324.790542	1276528.429713	1338127.968864	1373298.151051
716313.931650	800703.793737	739608.675369	748899.485890	871954.359267	1017881.538416	1165679.277172	1195459.820477	1270326.385679	1333825.590425	1368712.071433
461768.386573	408125.542468	604390.665186	877562.969652	849917.414793	1036220.342090	1151520.462764	1208495.463148	1271937.186508	1328568.232012	1382878.076521
260781.358719	634193.825788	552992.588002	817155.489583	945481.612466	980647.704068	1103161.495187	1196378.313855	1274756.611111	1338597.377702	1374968.078549
562068.862972	647137.840557	762251.613388	761560.737412	841569.586451	995491.891039	1157144.963583	1219858.606353	1271582.642395	1337407.436110	1377773.704312
793520.125653	513260.039346	907042.961180	997075.384216	883329.580176	1105477.715012	1117760.313525	1198168.309525	1272460.269654	1339693.256667	1367859.778763
428450.565776	609617.891278	633715.993273	789292.228157	964527.895723	1018416.983375	1111369.547136	1202480.359677	1276156.118987	1328366.145312	1382186.879029
355934.934639	851954.832408	726587.437159	920459.721804	958910.894784	1001748.017955	1099462.033594	1195367.848100	1270103.005178	1333007.866495	1379219.974186
234628.775630	512907.969641	599328.677258	890560.741259	1047841.046609	984224.723022	1125049.776965	1195651.988277	1276419.065077	1335362.874697	1365012.748613
521018.388232	644895.502233	525154.073499	799610.962503	1064203.901166	1029040.696922	1112413.734012	1217765.837795	1272397.064367	1333063.290589	1381976.292390
692877.674135	896280.419982	757184.261262	756175.291219	1063502.530667	994865.913223	1078347.582331	1189744.637924	1265378.326386	1333131.438271	1377151.423314
761499.244159	612391.203075	604788.108686	798210.709520	870988.323221	1032026.090868	1082206.293000	1183812.647647	1269376.505262	1323684.194519	1371762.156794
541050.349501	614680.863752	933748.332956	841678.964983	943157.864985	1083980.278699	1092141.668108	1201466.315734	1272537.329978	1321399.909273	1380762.188905
646328.454273	394275.130859	662797.422477	998040.168122	962823.787098	1025406.456271	1101238.345024	1194967.033885	1268308.985264	1327784.429567	1379143.894710
325556.012052	408960.372158	872184.408836	851847.203606	855108.907446	973109.682818	1146297.699989	1220470.129670	1275934.693623	1337287.674284	1381389.712313
716506.539175	487805.388435	742036.333995	925183.910591	1029281.677831	977921.166924	1173865.802839	1204354.456545	1274611.238314	1329607.168173	1366713.653953
424817.036750	852779.723685	806529.953137	1006457.340627	1041941.035820	982107.843583	1161812.417822	1191006.030640	1271700.959541	1332299.891531	1381344.203263
634580.594803	836795.501046	583350.055773	882274.494458	833536.054084	1081121.189109	1093085.369117	1185659.257074	1266026.670540	1322283.325652	1362488.592513
230874.614107	551057.578641	950798.685065	694064.760806	934249.460102	966003.059091	1156159.339606	1219734.416704	1277965.192936	1335977.428847	1380605.110472
593666.809670	696807.391591	750318.255312	691107.996321	1046931.056739	1003114.524365	1114995.020107	1197239.969866	1270279.488301	1328630.791491	1377677.246958
546613.253546	675360.460063	829544.082217	794988.735718	927848.233496	997914.852448	1103907.338193	1196591.972304	1274273.263310	1337120.359992	1363648.801087
759913.348875	685998.617831	734775.972682	710360.755763	922243.211728	1042623.200602	1090546.326933	1208433.345667	1270783.582811	1333317.011568	1376633.655099
651374.504238	704754.176726	867770.724430	812244.882684	864061.257618	1120425.638350	1106818.525896	1200321.091541	1272454.719794	1334313.131918	1374052.818217
544778.734723	501989.176515	823713.650273	806416.442326	910661.892356	1009482.104913	1107279.164487	1193691.364251	1271101.368217	1333250.620000	1372857.114432
335806.351759	508627.127276	821766.874505	964753.560200	828950.154590	969586.982340	1089165.268281	1195954.692416	1269489.651472	1338750.069512	1376251.081883
500245.574344	847667.059378	597919.628239	751893.736116	855704.253310	1064729.539615	1171487.484683	1187128.458640	1267669.820433	1320648.038632	1363162.373352
400134.027539	869875.990776	721055.615306	967803.195065	950837.535497	1096517.440229	1089875.039449	1200759.646552	1268761.605184	1320098.675601	1359832.179599
374075.224775	758368.962289	621090.489220	868367.038563	986162.142393	1014126.019599	1174606.984950	1221874.655014	1273378.092680	1335964.462738	1364471.518621
764746.731808	765026.033355	561265.046710	889521.309765	939732.216402	1104900.582008	1101926.814707	1194686.416931	1274104.730846	1329330.538625	1381167.882063
663240.536957	509161.617827	792143.121970	694782.326612	965416.147877	1109212.774044	1118736.169515	1190439.221933	1272502.512681	1325416.470619	1370263.156500
550360.997755	487449.179799	686355.764506	858246.090830	924398.404977	1082121.954869	1091172.020786	1202939.050904	1272462.551064	1327081.055302	1377247.377580
492518.871184	425734.997597	770850.175991	703438.634403	938522.725727	1018695.443521	1147797.198392	1222711.249321	1261643.667455	1321590.705635	1380581.229100
298975.010719	428248.196906	683605.540155	791511.610263	870750.450938	1092612.374696	1108933.561137	1192005.775454	1267417.470515	1323800.235834	1378282.537312
771756.272629	560544.260018	530492.081520	757667.868524	958852.796252	1090541.628482	1113793.297723	1218082.212002	1271378.017524	1322243.726233	1378710.055144
813602.641330	647889.413436	899964.975893	685555.434214	838367.864994	1091809.164585	1124073.254142	1198398.732301	1267696.150209	1338686.261987	1364576.790153
226193.340438	443115.633720	806685.490453	834891.119061	1027763.477673	1039462.182854	1089613.583528	1192596.300561	1273151.007255	1335942.602467	1378978.556450
440511.187942	479638.442747	602225.782627	979494.089273	857164.294899	1046947.621748	1090364.853285	1193240.342780	1267878.816622	1323484.313332	1377913.467528
272396.047474	767445.219394	827957.962827	712630.093467	940708.856401	1030497.278156	1112834.657590	1194063.936341	1275688.772957	1337209.838517	1365466.617837
634149.822272	736045.700763	916930.965766	961174.271225	920899.254367	1003820.270977	1171296.932682	1207914.231119	1276050.732196	1325705.798697	1379401.479526
784490.114918	643256.073212	639848.165279	911851.527459	840833.124886	997398.160385	1094144.269825	1220052.715650	1273603.608846	1337666.388423	1378626.097411
319190.610354	378936.700199	526055.173403	951678.486836	929018.897068	976857.670715	1093857.989304	1198576.811152	1273625.564130	1325477.827032	1364418.857003
501006.193128	518665.830440	531480.033762	926819.148512	941168.875372	1055850.086788	1124682.061816	1197450.957997	1275233.625780	1333036.128890	1378732.749691
467910.734941	560172.520342	930830.245786	773333.544918	1000286.449279	985190.206420	1096339.176310	1189008.030237	1270133.815731	1326785.630711	1383695.847044
581909.905478	415039.551510	674236.468756	1001385.504775	849669.847475	1016626.638653	1110325.618999	1222321.607375	1271431.671832	1331835.462707	1369759.645179
673748.612201	537894.850665	918146.276541	989162.003592	1000524.733087	1120823.790894	1099889.992586	1200819.424227	1271911.707316	1323621.813318	1382408.439893
466484.220362	644189.595206	557176.371470	801584.597374	915792.713454	1069225.677970	1096389.044022	1191497.246858	1267361.923041	1321411.437136	1370371.804181
735601.621145	554616.651816	613865.595512	730264.041796	865837.577681	1014668.102367	1099183.294133	1198033.879526	1278069.263490	1324567.347094	1378229.064089
780750.026056	388834.485695	749461.202465	846290.504395	1001391.457297	972000.399453	1095580.876933	1197997.391254	1270169.046387	1328300.474749	1382217.003237
209677.413157	411240.648428	719379.463619	827353.246196	870302.428206	1080981.988241	1122414.102943	1201032.528844	1273616.289547	1325493.562474	1384776.445598
726662.859263	510459.317753	912197.702829	891785.054368	877950.345503	1085189.667028	1105461.906561	1197103.870718	1265956.833071	1322001.981305	1382845.178512
287956.309562	548100.903422	581704.721586	1015009.377709	834988.386002	1098373.711446	1144716.997301	1193447.774022	1273473.681699	1324092.373036	1380729.537799
770167.059928	862112.750871	768462.738014	798734.963128	953126.787095	1101623.494560	1105285.334912	1211812.377483	1268231.354702	1335588.164465	1372583.286703
246778.532055	560577.555250	904031.199937	838058.389293	874894.675653	1062229.746942	1101148.309229	1184978.557931	1267006.511303	1324961.543901	1371998.301659
657683.255828	584173.969423	679050.867462	768398.146934	864308.539618	972090.086201	1143626.878213	1193153.677523	1266134.014556	1325888.825895	1360680.572525
465752.458992	419618.527417	844328.549768	829464.736272	925922.897911	1006243.686290	1103653.958032	1197562.978259	1267346.678840	1326961.617562	1384302.613679
621092.727167	596657.660346	604777.746408	761810.570054	900784.438675	1036640.180767	1169520.814810	1196470.628623	1271567.530900	1327079.225866	1380012.895432
781467.331100	383536.438183	788037.857193	952362.229427	997141.144683	1025050.461898	1095563.240126	1191244.067701	1277722.860612	1334214.469862	1376674.225866
561898.170844	617075.694831	899781.060555	922574.446448	999818.909993	1077095.580717	1096556.085181	1197182.898768	1274793.727398	1333466.827474	1382386.585513
235647.164676	420430.263779	846644.404017	765376.702075	1011216.609940	1113563.534225	1080979.294089	1206921.046655	1267728.837207	1328092.710502	1382421.396584
545767.608779	908504.998961	617338.203542	764232.967342	904869.267576	1060426.958957	1154025.704176	1209862.515418	1274902.175669	1320510.763556	1380054.769331
622901.800230	661634.131780	589798.709747	825973.602370	860215.928469	998185.636239	1099444.935069	1195737.029865	1276230.611594	1338336.590183	1374580.021324
627673.031285	474802.176003	706841.811895	820387.207103	845274.315986	1064295.835448	1100505.175914	1204745.197735	1267071.700290	1321974.645088	1368647.284568
288638.867019	385853.690611	761788.609394	948991.953158	940657.657980	986618.232452	1147004.531569	1197270.139054	1274348.725573	1342150.154321	1370179.635514
247974.011199	794374.235339	689921.781593	772707.056135	907022.460249	1116380.974521	1096103.047540	1225602.021980	1275284.321131	1323159.728958	1381295.732442
257227.046818	459081.974699	531383.246984	946750.553213	904524.832801	992126.214286	1115978.189599	1196556.959121	1274926.942687	1320002.848611	1381632.025999
581541.826955	813469.194932	573268.258864	854058.885109	1014612.143052	1051128.157361	1110673.952972	1212473.360864	1277363.072419	1330875.620474	1370256.817586
842852.679778	589563.689282	555408.501416	750904.162280	984368.141806	1036209.504963	1158108.286500	1193870.778396	1271252.172677	1329580.506573	1378123.586073
334107.717962	719595.176509	800394.864225	741898.052943	875697.272333	1069893.373450	1102938.551781	1185131.920926	1269179.460842	1329379.234571	1380271.083463
573572.785437	875463.189546	720394.266662	986057.922594	937187.724960	1024971.661268	1085183.745330	1188074.114524	1271607.745138	1324415.440245	1363795.661654
607659.796640	512664.318926	659144.929892	802257.961482	950556.739092	977000.449563	1106579.031509	1204353.934018	1278285.975510	1325092.430660	1369789.758757
705707.060363	628402.578012	858032.752196	972177.352985	852543.455322	1091442.574204	1142384.038010	1191216.831678	1264133.532961	1334055.473354	1379800.824293
606675.721259	412179.879681	814407.644871	823522.905665	1032004.069183	1007592.874574	1098733.778719	1197962.541849	1272579.800390	1336765.034630	1375879.483776
367530.235771	780830.746202	701225.555516	875185.820406	976463.495951	1092365.506741	1104690.218693	1206033.554960	1271156.848520	1321416.724781	1379023.904643
232567.174511	667502.890267	602025.451089	851871.061816	881216.202474	1016789.445571	1140261.268592	1186966.192815	1271699.058581	1326163.285986	1366682.356733
476867.625369	453793.309915	695794.304016	958525.996337	956623.302275	1091677.465342	1095367.162588	1219867.595902	1277607.609251	1336858.786551	1362067.037121
331504.638241	418954.485532	841638.667879	819247.271820	985874.338192	969694.141510	1086414.977146	1204338.863146	1266805.875884	1336392.448985	1365883.896348
800072.527831	680762.761883	798590.780157	796957.650527	925227.135814	1100190.131689	1092073.608331	1191714.115968	1269481.532538	1323457.747279	1381072.446092
704935.667359	391600.923903	576138.207402	900581.772920	1037784.064741	1068228.842731	1099200.344304	1194561.115063	1273925.967223	1332073.978972	1362240.028230
586351.249018	531840.316626	776327.879177	784732.207947	841014.804021	1078920.375468	1089918.400198	1195755.473086	1270728.254983	1322355.703989	1376200.183343
418461.671459	677613.507397	743344.573003	842275.509887	894385.275423	1050213.048479	1124669.083219	1226393.474887	1269693.887091	1326776.587912	1382278.082842
321871.095925	906607.467379	787542.054839	704777.566250	879638.907376	1025228.883649	1153638.263075	1194164.917728	1273227.147219	1327034.284635	1378986.560338
402995.219333	623392.281028	652828.432842	730227.016161	926674.995310	1006935.860970	1121309.998578	1198764.806419	1272476.685979	1325917.282515	1381341.011485
850260.956442	706676.546747	828684.958254	690940.371425	841324.959897	995912.037612	1145170.169805	1194825.429533	1270155.348383	1332552.308013	1361243.198119
549712.893001	402355.607888	930923.952838	688879.428022	1065466.810753	966704.184404	1160947.585140	1196639.673565	1266070.714119	1329697.217200	1372619.108450
677585.695745	620446.478251	771555.700077	918098.810660	995023.251843	982992.451094	1090538.226847	1200102.950390	1274794.696778	1338097.377413	1362129.672731
828422.431247	382324.310647	769631.598208	999073.791314	918308.711207	1025867.950883	1160475.509718	1213846.866930	1270570.026120	1332032.902129	1381680.898257
347687.815078	844439.225680	934554.637666	765457.013824	864652.348026	1104547.421895	1137965.671385	1207488.548399	1272059.549219	1324739.595332	1379776.532344
825771.942866	731194.088113	687295.723771	802895.433944	925977.136020	966332.313043	1171231.982887	1220083.887471	1264213.952227	1333117.356768	1365867.321986
624646.689420	715762.699924	630363.068830	888424.169802	979483.725726	979327.705789	1087186.488905	1202744.790356	1273276.223000	1334525.023674	1371087.233786
433460.230097	802341.501650	708252.986173	814964.573778	996303.500616	1047262.595839	1165356.349368	1200681.507937	1270248.504935	1325724.601090	1363240.457357
390658.749193	563877.814089	828477.094951	712913.957111	1072143.341205	1085364.515977	1114303.614415	1206005.165719	1271734.716227	1326576.905113	1379735.034647
405812.316084	488879.225129	551225.567833	797944.886251	1045331.449124	1092090.489202	1104645.026062	1192271.765002	1271280.961921	1326301.104463	1370217.546615
220174.332956	503836.127324	937669.365657	878283.378576	895996.138811	990687.242484	1106054.939154	1205579.499618	1277935.122533	1330984.884355	1383485.180754
611673.587178	420449.984649	931073.779806	849385.087038	941994.002264	1088772.424847	1100233.135842	1189476.111067	1271610.682329	1321302.880285	1364615.196825
338001.320875	607349.370309	688841.363663	801155.735412	915168.398418	1010216.380055	1093147.558972	1190868.544860	1270581.292321	1335936.691786	1379910.925529
292439.281288	601069.643833	773013.560620	769473.027863	979327.808187	1076373.206589	1100726.798524	1201928.614893	1271713.640946	1336801.166021	1364292.640700
791037.233581	475494.977011	895576.611001	867020.259796	1029171.191509	972967.826526	1124119.409883	1195384.792031	1275192.376844	1331188.521152	1379740.187655
403582.522155	447265.663785	711843.225945	858242.168866	959869.870437	1085274.905220	1109309.423326	1193287.615012	1271618.754742	1326545.551027	1370948.489782
550387.741832	437193.088331	581838.910093	917873.064291	878044.944393	1110244.880441	1100114.435614	1194113.904048	1274018.813862	1323322.131769	1382633.011805
486798.505525	721439.840749	681953.277582	732369.445218	838960.128928	1049463.068308	1097658.423561	1207829.273639	1278866.679491	1337304.266895	1381870.524448
736562.267873	813376.735899	681535.936718	779761.195444	1004944.944821	984581.160471	1111493.665179	1206118.557779	1270671.963771	1319362.234117	1381866.300588
617245.035647	378226.189076	814081.938359	687946.330506	963694.829866	983364.059743	1094632.763326	1192299.320723	1270572.886643	1321572.947511	1376257.125277
618214.896030	426881.663707	532755.628752	770832.524565	1033587.003240	980151.402245	1112483.035468	1199906.329838	1281266.634058	1332946.677438	1371185.758117
730264.851279	589163.713835	877296.927317	807763.603501	1026565.315257	1102599.034783	1107205.611359	1218547.706752	1269461.418246	1330135.546013	1367446.234711
228969.191050	476283.600406	844477.853926	975345.593256	872684.171590	975712.774079	1110015.976387	1205873.981095	1269197.893437	1337098.621578	1382025.103952
257478.896646	877559.460382	591277.569305	700731.274539	1026782.959476	1028014.377831	1141741.319978	1201843.349545	1276076.930562	1331982.797906	1366414.886880
664951.354978	600146.813462	740079.763066	969867.592062	931649.490228	971021.549178	1117393.886725	1191119.011907	1269629.830457	1336021.741040	1373558.102969
202709.583436	517078.372123	656592.611278	804756.965185	948206.874123	1036773.305940	1098052.294863	1196165.546606	1280227.287551	1329474.709972	1380167.944556
852970.738196	734735.324607	585896.327808	830917.346238	853583.388911	1085868.870522	1166013.288115	1200611.571509	1269866.001947	1322145.546863	1386939.681256
193374.276628	908413.633295	746719.514309	734179.895074	1000277.492397	1095414.945821	1135012.463856	1195126.987392	1272935.206194	1329239.618425	1370283.441287
664613.908377	363324.397618	573806.382153	706677.441110	985347.763187	1073307.074127	1130718.199410	1215328.223074	1270713.906924	1328399.011040	1371458.503746
367724.861272	402578.362301	567643.286048	710569.030032	942265.259432	1082282.276907	1116742.311136	1197948.197174	1271184.877204	1321817.594923	1372410.268608
220961.763559	421785.582855	619021.012397	972055.197226	839817.100525	1020285.833448	1103539.990729	1185110.904117	1271686.789521	1323689.986784	1379538.016972
388288.303258	711566.427412	804990.843610	762040.942565	942415.362623	1100626.848503	1102381.964344	1198228.977544	1271802.101227	1321713.159219	1376886.065257
742069.419418	876410.133833	763995.479521	936803.177449	936428.191642	994088.147631	1096365.906538	1197441.950938	1268189.601895	1331749.554756	1365127.158242
372932.745591	392698.961341	699071.309166	820438.555663	869973.968363	1040338.118853	1124812.950609	1204637.868011	1267731.275290	1327607.159644	1378239.359722
501002.378855	460822.850690	676610.667118	732391.884422	885600.859026	1071995.505295	1092921.587821	1208427.461451	1267782.271587	1329541.388085	1374693.623880
403925.364600	679769.578253	629096.547986	757711.627199	959479.187305	1060853.414073	1109535.757770	1193553.057193	1270837.951384	1329105.819450	1378329.254719
592161.787379	682331.684522	911335.443481	888811.113340	828213.569207	983966.735103	1100488.733825	1203731.821210	1265706.275239	1331852.437024	1382995.499671
510874.758736	685059.409150	783831.543439	970928.074694	983365.157680	1096866.745368	1116799.928803	1196375.146190	1273281.058306	1330569.405186	1378131.037641
737430.778603	537833.329368	891809.955628	758533.398146	879571.466441	999498.166799	1119461.433244	1197457.815315	1274426.511900	1338985.776364	1369184.635882
632190.545379	387300.055461	860182.476365	753369.141259	989125.546983	1108882.437952	1088936.130387	1209546.635574	1270180.819968	1333055.962352	1379834.823769
216598.846548	577314.358661	914045.548267	997359.672317	1046499.578498	1111638.288231	1149075.835364	1209414.126902	1272550.684054	1332936.297820	1363712.402817
778972.021721	544522.251457	896132.981222	789757.315477	952448.172680	1077707.417399	1092550.692530	1192573.407955	1270012.475410	1328677.962660	1367537.960218
298741.275508	366113.044778	743829.576785	978782.209604	959450.282954	987375.021719	1119565.977039	1214612.994917	1273929.484448	1332608.968514	1378041.638678
619976.345903	662270.821114	646018.948499	690806.262094	862513.160224	972777.754964	1105193.899218	1193389.736373	1271269.828912	1325278.494356	1372578.295675
803961.195677	399263.381355	868166.521249	930627.175637	885420.730507	1005777.411941	1098460.402394	1203035.978222	1264497.647325	1323759.100403	1375664.829180
403820.718887	771959.766457	899945.015980	969620.693313	884120.457909	1111495.984890	1154919.542480	1186447.973885	1267638.471835	1329231.505256	1372757.432674
341024.555581	670292.154645	742585.824530	951546.230935	938039.343196	982320.690632	1117715.526062	1195440.117635	1270046.750984	1332781.831287	1375085.720702
719707.975637	382637.705815	931319.370402	843855.813637	877939.818952	1064576.206684	1091332.919472	1199432.147625	1271921.011475	1324334.297092	1360985.794757
310492.515029	370436.901912	963858.593294	717187.901970	860831.161657	1072044.113475	1111609.171518	1214669.837793	1267988.210269	1316580.156842	1357140.849450
793438.905818	437395.371443	794466.444425	987682.158400	1036122.682961	980348.461186	1106145.585071	1209153.295513	1271034.801485	1328954.487661	1384216.821758
401507.320095	413419.676533	576365.230723	737333.646779	854103.537843	1028828.159018	1109948.203739	1183527.676084	1269679.381322	1322782.949786	1384620.692891
410951.489278	604073.545780	861069.345788	779316.138467	852813.628145	975916.539001	1090119.585635	1221743.238085	1271590.023060	1324065.325423	1380752.507840
389216.078104	673809.011521	956217.217757	704279.985973	888748.255539	1110924.569146	1089200.371922	1191925.770323	1268736.809442	1319734.793712	1367642.109402
477131.385400	493782.733296	864294.750615	908139.399514	997702.049277	1031941.593116	1173695.085604	1198452.674112	1278514.914952	1334891.496161	1383573.354281
193684.667237	585024.252899	724937.269642	762725.695048	1062181.004839	1008939.312858	1140568.324778	1202967.998815	1270422.370758	1329848.087528	1378972.839796
735833.650691	894214.282897	942368.185616	761555.895454	953563.034016	1027800.099075	1103732.263322	1196697.063346	1265607.151935	1330746.259761	1382535.435059
389496.757712	746692.380745	768964.842441	750085.694322	939814.836416	1060063.959093	1090139.495225	1193569.579344	1270210.901946	1330070.467309	1358133.787129
710080.127106	377231.390641	657356.690397	835261.697420	1060442.094952	1040229.830698	1104429.063015	1188373.054780	1269290.506032	1320059.390592	1374076.970711
360045.562614	826423.082973	829777.704377	931817.422800	871729.121833	1049049.467129	1101867.792917	1198508.872866	1269618.122415	1323939.653784	1363373.683490
284459.220889	398389.093584	719333.410548	814317.757691	959376.228039	966245.462906	1100875.447331	1194749.205202	1270835.999766	1340130.109387	1382206.231698
736585.970402	698918.981906	601029.272803	947106.122268	866624.641730	1119133.877730	1132068.719341	1208787.325614	1271962.621744	1333307.195073	1383703.749185
196197.976645	404000.090890	736153.419108	934777.319612	935248.805158	1070727.708131	1095338.014794	1199195.140776	1273671.553371	1330757.773866	1365974.326083
313453.823479	834951.059308	555978.301031	793321.927915	1039076.068074	1000866.254633	1101571.603573	1193701.985130	1271574.657878	1334690.747688	1373352.166969
187011.075740	637579.576282	541878.319047	879114.027839	855235.708897	972008.946599	1100002.384216	1206158.925994	1271321.025391	1329942.971415	1372611.723377
192673.630743	377321.620251	940514.880569	995306.524793	1045333.239436	983971.274128	1111285.203262	1192283.129036	1270442.439026	1326172.260584	1381274.674401
602124.257898	705939.430098	872518.085004	731801.387822	1030553.877022	1100542.608083	1092198.462460	1209685.923301	1273754.128548	1336933.877560	1385300.492270
275684.036996	418247.751352	573226.230092	797239.411494	839293.687220	1072036.158969	1098120.201209	1191532.772237	1271055.366526	1331692.272522	1372605.062668
459561.360316	851207.692248	572961.491740	917600.149038	929847.118531	986227.223002	1100835.414313	1196602.352530	1272792.348160	1337095.039834	1373046.230762
623366.699741	623943.203162	618766.117750	894454.058837	865199.048556	1095251.184480	1134481.039011	1203976.776384	1276136.761660	1325956.068674	1384428.805109
498663.736735	809000.489513	543399.767874	960511.320844	940629.641910	990327.488249	1108189.801609	1216561.058697	1278617.264113	1339266.973766	1366877.310045
342973.612848	820237.614753	579299.716906	975778.362870	950677.522238	976237.152853	1120536.694177	1199689.677910	1270197.979754	1338106.440087	1369815.248469
729382.765586	854306.488455	962326.811907	832632.884705	1008030.638330	1001768.177674	1148370.779146	1219334.869392	1271530.102396	1322491.699048	1383487.837678
418866.390442	880318.147265	719803.717341	874213.181973	887688.970843	1010891.051911	1092185.036695	1198540.017116	1271140.439989	1331065.943920	1373346.613996
201876.686995	514640.430139	605052.682724	953201.626197	902352.559797	1074192.129129	1132625.370960	1195587.373076	1268324.939565	1326602.513199	1380758.120115
776368.586429	886314.601589	955625.806310	845421.595492	990992.172830	1025636.633913	1110572.417077	1191774.645703	1269683.787131	1337430.106699	1383061.967518
739326.971876	670404.142056	610631.969320	780610.432386	893268.157995	1044197.384341	1152199.267516	1199065.994448	1270111.962651	1332517.601300	1384552.311321
584429.788661	810447.615082	621863.766842	838611.853435	911271.860623	968109.256179	1094878.363349	1212885.161972	1271034.335591	1334318.572615	1369844.563872
737125.768720	876525.782896	771633.963421	861071.852545	879894.699347	1114669.464050	1170041.363371	1195554.777650	1274411.428336	1332359.214145	1381851.144647
812390.194753	740166.462785	552918.109247	828874.891468	839788.735814	1111276.840890	1108397.126705	1201992.696910	1271202.652224	1322703.662092	1380244.738758
191576.941129	588607.108434	711874.256277	904481.880166	1027924.354196	1038039.720017	1101745.512094	1193794.209178	1273898.242651	1326090.825569	1379447.964112
622233.935382	375122.751212	760133.656038	727666.798254	921903.446475	991325.049625	1147541.813944	1197853.851074	1273493.200798	1323102.900280	1373728.792512
697105.230802	864606.017488	531808.736205	704573.661912	975864.347806	974768.556884	1110109.957589	1190851.215314	1272185.979325	1328249.176863	1380702.731943
839336.289722	701078.570076	825723.323857	965161.109171	861235.511910	1073907.081273	1111054.142969	1197822.165491	1273498.845972	1340790.095836	1367073.270858
646025.870633	627629.936257	648432.585485	745737.825666	1009372.666457	1100511.030888	1101361.413611	1194840.504518	1274531.653589	1326732.653143	1374510.420852
836662.502719	670667.531080	832133.649546	986660.453440	837602.503230	1105860.432956	1085842.507151	1188771.672166	1269677.065085	1327793.786968	1365771.632004
198116.484542	398006.372262	547652.870721	912244.329421	829120.417148	974691.830882	1093771.936525	1194198.310868	1272814.270730	1341813.777076	1382366.925842
654689.704191	696576.433974	720160.671948	1013201.215152	866882.219194	1109334.332966	1124356.304916	1188959.444228	1269486.859668	1325800.433880	1362121.134430
463953.482931	795454.458837	540970.904257	982663.255902	902922.076435	1005152.247397	1087530.458946	1197672.708575	1269707.400839	1333803.404243	1370722.069363
814326.799318	911518.839787	590605.792285	852645.948772	945874.043423	1063390.617098	1087152.871600	1196124.798269	1266651.417666	1338579.525258	1359885.914192
614535.057782	548990.313037	750798.459707	971067.745032	864267.470442	1044063.390895	1102942.943684	1192635.409572	1273363.583096	1336959.643363	1367023.503411
702046.775983	611375.826367	550785.087756	683233.429938	844876.666790	986018.548880	1092136.184542	1196036.341890	1274744.440903	1337747.599525	1380874.596399
432884.112135	695187.710853	537264.034417	766062.098229	940119.104614	984296.684212	1117994.731128	1194002.119340	1272441.601817	1333564.853547	1377967.115452
516721.929200	366889.855942	587844.570099	985117.824774	877667.782692	966794.184236	1108870.118317	1206336.607257	1264219.119604	1334200.496585	1381671.165650
231518.836476	555853.808955	787006.686191	884526.790554	912752.370680	991109.282766	1141184.810258	1187388.353512	1264553.309063	1321381.360592	1378248.329306
377086.490886	466946.938081	889255.264352	720469.229591	842507.813657	1024039.267317	1101339.970612	1209628.284829	1270541.334944	1329390.772196	1369288.138302
305524.827583	487762.226064	871093.709086	904692.562940	931051.774300	986264.270632	1096349.501449	1196178.226657	1269043.684931	1330945.475052	1376882.755564
609804.663988	909185.405139	728832.914007	805140.443735	852109.089705	999456.145984	1103823.381016	1188186.274388	1269843.321151	1334120.677281	1381802.195991
565375.061215	593097.456721	582695.022234	719245.151872	879742.663761	1091092.106203	1167629.181656	1203400.026361	1271211.691042	1335442.171154	1374520.469275
769073.506508	629455.581817	947597.571765	782502.712806	938744.212656	1016049.290824	1158764.029373	1199760.702661	1271424.357185	1330607.364390	1385145.007055
429197.980628	907001.442021	719288.277101	805491.323133	990403.272034	1067896.884561	1135616.827524	1212593.737380	1272684.844088	1341921.934950	1383726.926046
334423.574862	652849.923001	860937.216080	857349.317297	837531.301387	1013778.952318	1116488.242288	1199966.198049	1266762.312371	1328665.492704	1369125.725960
217107.276833	894993.560400	641866.677632	987606.649626	956016.327960	967915.612091	1127029.254106	1193352.106038	1272403.828878	1338782.868054	1377677.002755
291874.293594	687509.548133	538478.403343	746641.764400	916536.125746	999742.735839	1154071.281937	1205701.742304	1270358.586545	1326000.974024	1383738.765341
305636.035490	766311.895079	607611.492096	910057.938637	863921.033068	991850.477091	1122574.444051	1213283.690071	1275416.701604	1328065.843373	1383770.981944
690496.363784	605021.673600	529736.742904	868748.743186	1065126.629010	967215.173412	1099963.115732	1221169.394842	1266178.211530	1326693.611336	1382342.794130
264175.950956	561905.272471	907101.301143	826519.280996	865143.375653	1035641.976500	1166978.912756	1200240.013990	1271093.494456	1338275.493392	1371197.180616
432993.392545	498740.956359	897647.064271	949749.947856	901276.972543	1118207.358305	1116414.716026	1192430.288329	1271314.892329	1338743.651151	1382339.122506
792602.710016	608926.124902	753679.056799	850411.035185	858766.670730	1091561.372800	1092954.066333	1191503.341133	1273231.222776	1327795.534343	1374869.478929
850101.528005	365227.187162	801323.289841	822360.677414	1014463.660219	1011048.228438	1107491.828040	1198361.016939	1272677.796345	1324960.640045	1381954.784392
849287.965251	728619.656227	606583.068375	746007.047093	925201.095598	1006327.257574	1144284.518097	1223812.374778	1270608.109452	1335812.173929	1371196.681703
380565.306662	866932.991542	623004.461560	829978.215436	866092.596397	989875.964959	1118984.268701	1192724.755967	1269008.581484	1321034.064544	1377328.367725
517408.911792	859117.009207	621396.371724	890837.528341	1031277.630197	983271.450344	1160832.148917	1207259.174380	1277500.669770	1336552.548515	1367722.075563
820999.267993	574291.004412	546467.770008	746011.750197	981997.870397	1110786.142812	1096871.465724	1188582.648902	1266586.375112	1335974.356901	1381569.395136
294421.760026	567315.933183	569321.268706	836405.393101	1001248.639215	1005876.059671	1096445.450837	1218673.312705	1270251.127668	1331917.576059	1375908.759773
689871.394740	518089.843311	649037.138009	1013072.295286	970720.978600	975384.149756	1100963.040124	1196308.514066	1275025.622663	1338192.845029	1366884.514614
635683.869639	888657.389635	553941.942650	777451.130024	861053.695758	980895.688001	1117358.051100	1192010.475388	1270949.421382	1334167.039640	1379154.342569
290888.104454	365010.110500	719040.896316	725919.394115	984999.821901	985907.181177	1113376.881010	1209516.188961	1271185.080077	1322258.419373	1363699.124708
220259.924201	637140.423091	869890.941011	813229.220498	909679.957204	986869.597006	1119907.248119	1198172.186523	1274516.001292	1332885.554774	1367791.423758
515697.635573	783126.498200	719070.842236	857171.050514	992149.882775	973554.732614	1156749.521589	1209847.594746	1270095.459530	1331699.371703	1374486.211211
626862.716071	482826.024859	539861.301414	684972.051955	1032424.914302	967890.776272	1102785.607071	1203288.052431	1265794.333384	1327162.431359	1376454.639416
524139.068826	687360.295486	906139.068748	966421.090652	875406.188846	968500.336825	1093921.063807	1228874.011894	1275756.842625	1328814.510759	1383325.326675
653519.092542	409071.919970	824476.176989	772064.688856	927512.389328	1046237.974571	1105451.560301	1189579.762946	1274040.156265	1332992.547447	1377523.032330
697872.219434	545858.701035	611058.006796	702437.818848	931599.015108	1001579.840579	1141685.361969	1205611.527907	1268359.561978	1335855.687703	1375218.390208
491825.316055	596142.440459	855844.174474	696597.468682	886024.195502	1045860.779868	1090639.919437	1194328.057308	1269888.949701	1331738.080825	1373811.684457
310608.516927	545662.422768	612784.469780	698633.827086	1039844.538702	1012670.815470	1095134.454001	1211270.263611	1270937.248880	1337495.014876	1375471.202421
637646.898256	400366.076375	887485.575362	817227.633336	922891.782519	1017945.387025	1118628.823244	1211242.262902	1274391.695388	1324981.803369	1382452.320545
206756.024790	641546.707612	529168.769477	804863.626504	887745.340395	1006984.238963	1164063.310426	1193975.678944	1271203.340684	1330967.889007	1378312.462705
226329.476100	454093.025722	813762.469010	690330.057622	1064054.942150	1052339.177268	1091940.645490	1187984.188155	1273225.452178	1323344.041589	1371476.666376
820426.680395	911295.501443	706728.014824	968445.189850	845631.506670	1012725.527040	1091377.451875	1192934.943720	1272633.725024	1324809.672344	1369154.084080
549743.357045	869803.028377	648095.558002	697615.866088	856981.365919	973224.475517	1102669.450401	1188442.233670	1274600.363684	1320793.684357	1371183.868528
537373.671472	884357.556847	568830.224108	799203.392070	902298.260913	1112899.395738	1131312.844829	1196651.618080	1268172.154273	1330291.468833	1366960.208310
555202.002850	432196.538097	620922.875197	840853.772046	926146.887561	968789.616560	1147754.705799	1209261.266401	1271644.310247	1321406.927621	1364373.197863
300981.376925	367290.342739	764873.468579	833713.339552	1005228.591640	1040670.330658	1094531.763700	1201766.087355	1271640.975803	1328794.916679	1380513.099812
753866.300786	533381.167138	634595.245036	692982.833490	1044748.067276	987150.802676	1109519.488821	1192639.709379	1269612.359465	1336634.899472	1376273.133552
314144.367722	413586.556410	705633.992136	832456.102994	1035560.765091	1010215.919606	1090696.130466	1195797.423728	1269489.473764	1331646.221386	1365053.267441
238300.755807	793757.487240	650416.556343	705664.473955	1046070.691670	1049635.401170	1099798.457704	1213525.132928	1273351.942475	1321293.799315	1371306.103281
263984.204173	546674.612183	908598.555367	764285.292085	993616.651819	979812.404474	1099034.043913	1199518.781666	1275188.333897	1333291.961782	1378313.558529
639988.466197	661586.811931	528183.435400	710779.967551	849188.025244	1102261.399620	1091119.794430	1191093.102339	1271445.599115	1324122.667111	1375803.535534
778685.835596	618119.750854	575360.919026	774699.236511	887235.654421	984142.053705	1109641.544065	1192709.948492	1272687.944336	1326679.440870	1365872.711859
316829.320013	583769.591333	539189.019814	725571.715779	892649.055626	991359.051630	1101837.165760	1208338.577218	1267076.512729	1318803.558899	1381940.094446
815054.959309	685870.048192	602628.351273	918925.472315	917291.876028	1097716.899590	1108343.783994	1208530.339444	1271997.968139	1339580.805969	1367143.840424
706646.004530	476976.154009	781647.623049	875684.649160	882342.453749	983053.105150	1130807.948647	1213025.727992	1270269.247981	1325428.209926	1370963.538629
723124.072668	793212.715820	769328.566901	773727.863117	920037.160856	1014324.166103	1121289.059463	1187013.054189	1267337.232111	1323143.668596	1368228.227978
671052.723223	722771.864821	819464.839140	704720.935274	871903.319457	1015127.659308	1090666.589603	1191694.956327	1265830.797045	1330474.568103	1381706.952494
673532.118360	687921.138847	733689.357210	909899.610638	903990.974323	1114389.515600	1105319.589821	1194088.082282	1272017.167118	1323369.303673	1369732.571738
705053.741593	504683.587960	729919.742555	813735.837430	1050023.071083	1022367.072297	1104102.731484	1207273.434851	1268496.593928	1332316.709632	1361260.123573
366589.963086	678701.607887	891501.604427	714032.728944	834673.821398	1014309.105943	1140929.348062	1202191.982083	1269374.044132	1326504.784236	1380745.117792
541644.827723	460188.593117	948769.055289	805474.249509	1002717.531921	999173.359810	1090092.937027	1223317.122636	1274657.364966	1333987.960755	1374162.790436
286238.533591	631606.731541	910367.364759	692788.408005	913859.153263	980162.093732	1094806.442107	1196276.183218	1266601.049020	1328270.356881	1380475.779287
232399.765013	573463.181727	676114.304092	714276.732861	1025992.121312	1124053.986018	1171682.814103	1214839.119290	1266767.788675	1333990.603726	1368865.401483
202283.670702	496055.072023	825035.423651	687290.640520	856143.879316	1034581.458456	1124785.626126	1197743.860833	1275380.551979	1327415.613306	1377954.214670
254849.972648	511356.999827	937992.611851	842462.659838	938986.235682	1054364.389898	1099522.613906	1217341.438303	1273663.410591	1323870.028307	1373318.267458
768262.051585	788529.811445	845959.557425	843265.873653	883943.193295	1071235.496236	1094706.222860	1196591.790715	1275669.129456	1339509.662755	1385350.369065
461261.231937	793418.081295	550457.628680	864644.105184	844694.573432	1054819.096289	1138969.459312	1223006.389030	1276136.379781	1332974.457438	1364681.644016
542483.252354	547227.890499	576612.771516	806487.774629	1048177.976620	1088028.312713	1144397.205875	1198242.739817	1272720.749999	1329422.848212	1367174.026372
413487.280044	799666.601257	689854.901576	742403.364310	883955.213527	1112098.037677	1113969.832785	1193884.758913	1271589.513771	1330134.330995	1370117.915249
808588.166598	546720.173695	767945.409008	752165.911813	882208.480913	967242.731652	1090660.157673	1214355.709397	1270775.579476	1342164.160215	1378210.770432
405029.819508	416730.876484	877009.005546	855170.561102	1056176.412814	1043489.545537	1122988.918728	1199246.932169	1279112.590544	1341984.405569	1380392.648238
831664.328832	569319.133541	654335.455030	721642.661301	938921.025647	1062361.004834	1119174.991917	1195312.015759	1271886.372748	1325202.322878	1375194.663178
505235.099051	709707.893628	706636.261594	940633.926865	896913.741918	1048752.950312	1116026.824551	1189181.309335	1266373.235949	1331452.671210	1382617.722408
585440.291714	583151.316901	883721.443854	902022.688411	979618.941028	979898.715060	1094967.545849	1209503.574515	1269801.797311	1338346.001995	1384874.505989
283591.704248	512510.834018	611839.758458	820071.420333	901234.578835	1113916.343297	1131341.950387	1192976.290664	1271287.372857	1336007.610549	1374484.983453
758338.889635	581955.210992	952918.963719	728380.039525	923733.356401	1012022.987057	1101446.004560	1201019.157925	1274400.852300	1328887.540583	1365155.657021
265672.233379	574271.951777	544795.398352	976562.409795	1000470.352507	1015964.742592	1098068.497494	1188802.871752	1272742.714291	1331214.488429	1364095.672782
289982.070177	569432.788001	827270.377746	989385.182203	889567.116885	1011854.878716	1094003.338646	1193296.386427	1270667.122693	1334115.055104	1378366.696305
356128.637248	828060.951615	695918.399135	890402.396506	866889.409166	1101499.250755	1135042.492248	1197707.279851	1276122.618730	1335715.144438	1374265.335358
829471.304757	445505.864679	930959.256915	851490.452408	906457.057724	986966.698375	1133341.013553	1187801.559258	1267696.660011	1325064.967864	1366311.793224
194625.605323	511490.842746	575090.212014	872112.542012	1027479.227562	1042992.476162	1094421.877167	1208813.337474	1270004.914033	1337454.992117	1373477.972674
688514.026845	881810.066682	619083.416361	730510.675826	959203.010311	973308.776212	1111011.447906	1195979.466510	1270355.566657	1340048.596467	1381642.335033
318198.335829	727872.100758	768124.635888	686464.806250	994287.259306	1054716.408516	1123014.804381	1183776.909669	1261879.061548	1331296.813579	1381993.399766
275466.219119	716702.283533	775359.636556	920302.568221	1037736.849669	993093.153311	1088007.886620	1215987.818371	1271588.352685	1336756.840578	1376358.392963
194087.740561	485017.763832	841538.781956	816950.530248	856435.998926	1114960.024744	1144257.216767	1202693.144872	1270025.580356	1320882.509130	1374858.274582
323685.345370	442848.706325	534252.675624	805411.548673	899400.444155	1044635.369581	1099246.444969	1194181.939031	1268918.987155	1331620.482534	1367401.509795
676752.217169	602310.081164	714434.299486	780968.456911	1011079.029588	1002691.241438	1114996.595671	1211491.766709	1273715.217547	1326094.181960	1366869.154738
706281.744424	650685.895933	794084.415502	934230.188660	881777.489286	974450.555407	1131080.988140	1192799.369507	1271090.624027	1330683.445922	1366174.950340
467213.017136	605079.913544	567045.831249	846958.361858	944240.269857	999832.558211	1104811.818704	1196856.192450	1268989.449756	1327389.925934	1385040.631007
349030.647669	520147.964301	671466.730298	1008836.502699	1067702.498631	1080506.876293	1135760.186918	1190730.511375	1267572.525455	1322972.711828	1370977.116932
347966.517863	468961.605400	880782.312273	681143.501507	848743.223416	1084661.259709	1093487.107625	1199803.891227	1272317.355621	1330683.505470	1373352.611709
543130.540153	768919.733477	672261.827027	939389.926395	975757.178087	1016183.058825	1104137.309394	1200805.546753	1267386.110906	1323148.751467	1371933.401086
809913.600946	761486.763362	590313.579716	884194.747603	940184.413993	993318.426497	1112091.024511	1189464.657283	1270879.478690	1328395.314855	1370111.209482
347570.063618	847645.505603	755723.061381	681917.209693	1028117.676866	989548.283344	1095239.349728	1186388.511206	1266642.314405	1328182.315533	1362899.107717
689521.776184	849822.770807	738098.732041	982597.767953	966646.397613	1104893.786889	1119418.784251	1201240.273213	1271375.046977	1328973.329751	1370285.404017
680095.820686	454344.178342	851225.297088	732347.547560	1000600.802893	1023715.918442	1136603.682959	1223826.241279	1272140.444535	1340898.075126	1366460.928897
330411.767400	424191.804328	898262.288485	724110.379432	900538.164082	1000298.881411	1091879.662086	1186762.005517	1266730.094691	1327232.226848	1368183.263760
603882.825034	681312.808633	873681.833923	925220.372953	849413.199504	977241.340151	1111348.349550	1197702.044269	1269909.069020	1321145.327698	1380556.606265
615612.346011	492631.975351	575033.965699	953071.979677	887602.812288	982694.164672	1100523.542816	1194764.775592	1272590.044322	1334767.409106	1365612.609415
320970.792546	489553.565660	661352.601829	921404.842034	841554.365673	969686.069320	1171362.574451	1196317.744451	1267209.775851	1336479.516782	1382070.983476
471875.188085	655022.573297	626516.672242	762915.887040	923737.601494	1040761.160946	1104623.379591	1191875.948744	1270630.714321	1325083.318907	1372472.759816
409578.691702	556175.392877	537088.311523	922565.760900	1021049.098687	1028390.662936	1142490.893068	1194117.127701	1269623.954223	1324641.533295	1375374.682363
757739.690010	824448.301490	637507.269554	724924.614129	993037.774666	1076001.347672	1135494.471082	1192319.349936	1267919.246617	1319028.325539	1367903.582825
759103.217937	833558.093477	930991.130898	818763.522444	906550.031025	974983.887565	1112707.653043	1223248.782897	1274296.079422	1331536.917198	1382275.745307
546022.123071	865398.677893	708763.787476	725539.226117	997607.209132	1112905.213943	1095950.193593	1196191.028458	1270969.183322	1331956.775485	1366309.067247
208240.370912	476834.262954	548534.874313	976995.426551	844178.087176	971039.985412	1103237.546883	1191435.625898	1267049.106743	1337354.659504	1381245.081936
290627.386177	433897.435031	896508.028254	713141.953753	1040153.720502	1048216.418456	1157059.861879	1192459.695653	1270376.981108	1332694.374644	1369783.877965
464468.484529	498322.770523	581591.099506	712829.642692	900631.526307	979862.432937	1162172.108991	1190411.053740	1269473.307625	1339516.109184	1378637.049769
253859.395327	640883.173736	880347.400520	689780.732038	997050.183429	978842.411081	1169082.036173	1184328.244458	1267430.146822	1321345.258137	1362792.171152
724434.196479	651125.616367	648760.123581	819202.504176	901078.815421	1022009.894905	1158791.767799	1187950.229923	1269047.526012	1321439.327160	1366143.955461
198776.446293	756475.748549	528324.116755	691967.092859	1002932.317790	1090097.846764	1109120.752353	1184052.693060	1268488.755341	1326390.652695	1382702.697665
219984.203058	576557.851807	846409.058218	694317.276457	971922.528929	1016166.096342	1113617.743519	1194923.948045	1271901.136599	1335215.254644	1371975.209858
692378.211270	867601.744575	632772.830110	743280.709781	1067157.149062	1112465.755590	1167546.464819	1200496.782398	1272181.051196	1331467.844840	1365650.695570
306626.281534	898546.738104	648265.574190	782227.316383	957776.518014	1012376.126913	1170144.580078	1198069.680991	1270348.494846	1329966.150730	1369174.304828
566073.698859	487659.401526	735725.644710	872790.325557	932700.357942	975470.184592	1103996.210435	1191250.756356	1266553.068007	1326432.542422	1367119.586710
730904.051190	765578.521540	740168.734659	810083.040248	1037448.124898	1062587.064128	1167984.675956	1186723.119497	1266211.078002	1325691.510061	1384580.218135
762133.467083	423740.856252	758690.008327	837405.483841	961793.616550	1056569.156273	1094883.014720	1214191.194253	1276018.890521	1333692.382076	1371245.529216
862130.915015	522815.680874	781550.333758	776099.973060	951124.335941	1092090.178863	1121411.963436	1186519.883964	1272642.890188	1336155.454971	1362945.106869
402293.408779	812252.624321	657239.232744	760797.422640	909058.286724	1054879.657472	1096509.455628	1196702.643469	1270213.804433	1335144.471380	1383036.818980
356313.630660	382614.884610	551485.929015	707763.001807	856480.100019	1012283.380850	1146098.063803	1199543.456222	1273030.375227	1327297.135600	1370847.782171
210252.743049	466607.323661	697676.208145	1007784.817971	876174.917986	1064651.173221	1107338.331209	1198381.207477	1276446.591678	1335253.123864	1374504.909834
608323.744743	368771.935899	816991.281769	940140.666633	966547.423114	1006398.884850	1094925.059715	1199909.895580	1268824.498638	1333998.632059	1363478.938401
533732.043344	656495.839601	726657.612960	973205.186492	1051129.479763	994693.604978	1095930.861425	1200159.850533	1268453.449512	1325120.382277	1381010.417450
828414.305482	483328.779407	723189.102218	774496.287633	1058417.351773	1028218.450274	1103567.030314	1204948.701044	1272973.513906	1326775.879530	1386288.606517
620809.321048	445405.349748	733756.672569	777565.219658	1064011.605863	994836.963184	1133850.682543	1193303.168456	1274337.410934	1322201.940706	1381145.183770
258768.259265	830143.294989	958597.969806	788887.890309	850126.338236	965115.355783	1081310.249126	1204346.340452	1270609.301195	1335268.257929	1377343.831084
272259.262985	398539.604158	693219.664266	872949.987938	951582.284100	998173.427336	1096992.089773	1213847.419037	1273618.180134	1329759.281604	1376593.970212
670052.450368	623305.387260	564148.447834	769980.936491	1000316.692316	1053288.954120	1083594.711718	1197253.403444	1268854.030611	1331206.211169	1369347.553390
674472.147018	486202.647873	870670.142269	677534.691130	968078.211231	1006552.521689	1088803.290805	1215490.903826	1269762.776548	1316962.855890	1375942.315660
356088.063693	404573.607075	619103.778379	939040.205423	1003331.427561	1068206.868055	1152185.433960	1196339.221659	1269544.544518	1322551.778534	1382864.156059
629065.690429	779003.947761	608403.246669	898003.987682	915344.732271	1032322.939301	1142989.933290	1197230.717743	1266259.945332	1327797.812245	1362946.972158
698381.510584	648672.848831	676981.327131	948986.629218	871633.969722	983656.023290	1097677.476859	1210170.142459	1275527.907899	1338753.765131	1363283.263671
490896.206168	904844.472283	945243.756243	716534.160923	875612.631291	1011524.363436	1139669.911668	1190314.600134	1269567.614709	1324489.711390	1363168.947220
610317.751049	457460.656473	958789.150275	766667.894966	846533.833216	967829.776582	1112051.759645	1214851.504059	1270940.779498	1323834.929353	1361655.971431
379908.256087	670933.388488	590454.380052	839865.574823	924841.810921	988339.138526	1108077.105112	1229574.264974	1271118.581130	1324991.587036	1384958.842861
751265.978668	598457.422702	963457.219261	772376.234618	964837.416464	997340.432307	1131096.883964	1196817.755635	1270273.393645	1322185.762810	1375627.751215
713539.038530	606938.311981	887702.023944	774477.986710	994279.509557	992589.943609	1137521.651230	1198366.487376	1274362.837176	1322636.780749	1375538.887103
225929.295912	372987.040800	712353.596469	1000274.272954	888984.762717	1077634.529942	1103777.666930	1192620.065256	1272308.512977	1334168.685102	1361030.176525
392652.203388	472118.555120	755769.650696	917267.132551	855510.474790	964427.358262	1120713.739544	1191112.046581	1268174.185936	1335094.619935	1377280.956927
510249.819299	521097.639544	887611.338570	790386.425655	994584.052227	1086501.122975	1166992.023677	1195734.619536	1274912.841109	1339339.364857	1380871.630246
720197.067769	613650.896078	845152.525803	715285.015758	984670.531137	1030002.400617	1160613.065353	1203270.329612	1274025.405724	1320780.924190	1375248.711819
234585.503671	515335.512785	942722.522924	794650.791688	930794.942055	985249.289917	1106889.698209	1221774.616727	1271836.243277	1327349.182327	1378559.848524
602275.452246	587818.542591	684892.412307	859153.819535	993745.362139	1060154.799411	1093003.002977	1211032.891757	1276803.011108	1326240.838212	1377075.364060
466695.666325	696001.277299	682919.440530	692314.779289	930463.335626	1082580.960008	1110120.241377	1223167.745802	1272855.566512	1332035.062615	1372616.115688
221518.213299	397477.508493	956588.133988	704306.872614	983666.841408	1001921.351429	1141886.086320	1210206.818935	1275372.926246	1334975.586827	1375006.334742
574776.404222	497259.107315	610522.456541	738986.886925	1047585.095494	996833.602666	1164426.809986	1199819.288213	1275335.883077	1338881.648565	1383823.248854
197933.962553	679587.305100	885119.875099	763563.440873	904040.978992	1062036.612174	1086835.350838	1195441.171312	1270557.522439	1328316.159148	1365801.054408
489260.935006	708447.810549	620076.856372	920238.296784	838112.941166	971089.960179	1112814.208917	1195361.574140	1269371.695774	1327138.797344	1380943.709874
346107.586244	817674.140490	628654.783400	808186.349838	859371.283523	1114983.823894	1164506.828994	1195665.518887	1273227.886432	1333217.270347	1382820.115842
569955.366204	672936.516226	772707.860683	919973.677934	1030590.345922	1047466.825002	1119144.876675	1216619.203812	1277687.133951	1331460.463667	1373553.331043
641324.510600	710858.305249	950038.577725	901667.232711	939614.537978	1026702.577846	1101897.587397	1188331.471663	1267597.818275	1332205.495458	1377056.199413
683232.598093	433777.832046	880105.756370	786009.716863	869762.673789	1025089.021696	1162752.316100	1197266.922351	1275287.588683	1326335.387545	1367758.291486
276080.086872	903102.280056	761383.232755	770520.849036	1063659.443367	995527.710779	1096007.247179	1213068.500568	1271137.317191	1335704.388307	1380883.001496
755227.721370	385877.945913	760139.345768	805915.934868	959162.874570	1040572.816950	1122940.562619	1199120.194532	1275639.374598	1327969.810298	1382126.393037
303064.229153	646558.288743	875170.773509	793125.493936	1051201.894392	1014840.358846	1136685.003943	1202537.452072	1277554.653416	1326027.975468	1360677.835190
646146.047084	739640.939983	716854.961085	914602.943052	918092.457705	972631.414539	1108389.040532	1191046.446892	1273452.813186	1337599.715776	1375290.639915
615622.933061	475095.422999	576161.653944	910516.847942	1055599.552259	986744.192839	1094164.510072	1192013.332537	1270867.149299	1331468.038637	1379210.612648
500338.129246	556268.140569	832125.542116	916195.137513	983220.779931	1039103.055354	1114260.141418	1190574.018389	1276279.736997	1320927.694967	1381499.584960
364106.511970	434203.577238	597012.636826	855847.113025	990031.475643	1000996.753764	1094894.645100	1194405.420733	1273236.677287	1335544.616744	1379895.877694
527354.634945	401868.007176	922058.106367	701405.497637	974440.477829	992387.594940	1101463.936469	1203086.686805	1275205.989726	1325613.292673	1379179.975529
553162.392447	906478.106814	559460.957030	736743.718828	879471.720875	980401.397266	1097700.826752	1187453.794226	1264642.782004	1323673.543264	1379668.350906
677099.708760	417331.092853	612126.222759	961910.598671	932407.522898	1016966.670705	1124976.017345	1189167.593142	1272137.988864	1323375.864389	1378327.607929
827044.991048	598520.699462	851814.301623	989454.144587	990899.889665	988899.131114	1175158.672998	1225385.404321	1271213.178128	1328105.871920	1377426.619931
782061.295690	756260.780792	540779.525158	1014099.336103	977945.091788	975601.553136	1113924.591431	1190127.406306	1269271.818901	1318449.456453	1383625.267133
657438.139341	506979.783259	803999.147316	803116.667437	1059219.243919	1017377.261294	1145325.563771	1191554.298848	1271128.166410	1326696.800303	1366497.484001
678539.929569	877328.187434	927978.715186	850092.239527	972032.043161	974348.895829	1093274.855620	1191083.407055	1272017.069319	1330954.384021	1377530.827864
568005.625641	646466.287311	701468.398014	939354.430062	826403.055499	1071861.694140	1131659.711243	1179903.533431	1269520.044660	1331132.994160	1371994.310453
220215.251529	447056.411469	944612.534801	1006179.376778	983729.104263	983968.534305	1096511.574873	1191106.166021	1269612.491298	1327234.638227	1380973.450517
664770.804751	832572.324941	637389.140500	846957.544102	887198.084508	970315.184542	1113682.283008	1189467.001230	1264972.396632	1337556.497955	1379662.568366
302978.469889	656548.923201	910162.015476	768604.239524	932091.905051	1021150.271334	1131978.286079	1190439.846285	1272050.218348	1332464.369534	1372056.985851
713702.329863	671328.235520	892733.082676	931354.083088	965477.993879	1041372.491941	1103248.480705	1198106.646003	1272665.811787	1336239.927231	1385144.736824
649967.131758	393462.651091	746744.102650	786793.259960	1067504.605371	1023095.059229	1086737.077515	1217577.699670	1269897.363644	1335933.190496	1380677.983166
218096.485496	608529.906469	609876.062530	999098.482544	1043536.075216	990946.581116	1098924.729023	1183160.307664	1267864.800768	1335042.795144	1377766.954858
467558.146851	703084.717905	540939.305941	863807.874955	933357.889331	984498.272345	1099416.415782	1208229.837094	1272077.364975	1324032.200481	1368020.508619
552449.133407	798237.433140	559930.276640	837830.852425	960569.764123	1023217.680704	1088973.662894	1210163.724112	1270186.076992	1334596.067664	1366107.063184
390608.414995	760077.958898	732153.256562	821975.673749	863141.831961	1072149.216706	1174455.618055	1208542.839486	1274908.889917	1327332.245798	1382722.543565
596978.814593	822433.019885	624866.711300	800757.338607	876513.027457	998845.483840	1131860.196115	1191153.585243	1272110.800421	1340407.846093	1383406.703495
417824.971970	498061.371673	742875.597461	692536.209092	913877.006940	1025704.136827	1094940.024470	1201234.137338	1275011.610430	1327086.381967	1378465.729004
742634.326382	369588.277674	771653.388319	784370.361278	1041911.412726	1057798.460942	1165903.117499	1191597.154115	1263861.140353	1328790.118693	1373635.868161
531246.382068	749044.874089	876437.501581	760546.730148	1028668.416836	1005237.917496	1116350.678645	1213851.258531	1269303.653115	1335000.889455	1381805.656393
849343.033369	371540.814199	779734.085127	953803.119940	924502.303436	979232.680034	1116887.464810	1222666.847211	1273534.325827	1321289.722922	1374354.509832
713685.871586	363439.088429	867208.860228	817346.017828	880876.293133	980815.341159	1099021.198675	1197458.831004	1266068.806462	1324587.562592	1364827.162276
294926.713082	609155.102956	651368.078784	776607.163441	1069479.428847	1046489.893044	1108044.376896	1199127.202444	1271001.115098	1336210.126877	1379021.672236
535592.710715	513541.173931	597376.316761	822609.746759	1028713.253968	1036876.924130	1118626.597084	1191755.806968	1271404.066346	1325207.539122	1382023.791585
671520.525252	390185.168966	852159.048268	865977.851336	982488.456167	972226.355879	1117513.879398	1195439.713178	1270343.058782	1322687.843497	1363714.561025
522603.854423	384668.288329	539958.049644	786156.456195	851360.564985	1066349.124673	1144606.898171	1198388.189086	1273840.559526	1330582.531383	1382347.201657
432699.545294	371839.449802	895632.867108	995808.541788	852447.474458	1021951.418550	1096530.996264	1198795.710747	1270535.471874	1335135.189618	1367117.830636
325713.843893	861126.663880	687973.102308	773335.491996	881050.980765	1040582.584789	1098380.549664	1200538.942664	1276514.596995	1319569.364087	1386322.058686
821061.169541	459465.424708	729172.333838	689842.382844	1055830.213998	1100220.755624	1103190.558587	1198645.491348	1274830.308591	1335696.230146	1361434.377894
672173.632418	733963.253966	645034.432423	744215.226470	952863.566309	1079281.896592	1100543.795177	1209084.106109	1271680.976259	1327657.325955	1377561.314059
468247.403192	476140.776839	570377.865128	914428.010185	957600.976484	983187.593602	1110531.250805	1195996.658760	1270825.192930	1321091.261687	1372698.197510
529156.032925	518047.591246	666965.303782	761498.294524	985594.898700	1025307.406243	1129106.414479	1202527.379294	1274387.952302	1331590.926461	1383891.701256
781442.425395	378126.247194	574850.771760	898760.446625	881281.292962	996825.466527	1100109.202075	1193293.703591	1269092.007331	1323647.925997	1362245.466347
301825.216761	624927.416766	855836.292823	996846.240811	850431.515053	1070428.477314	1117886.289991	1191691.901400	1271678.814293	1322348.819884	1379745.890910
535893.792084	719920.491482	538667.583849	787439.949528	998654.550617	1009210.903624	1105133.348721	1200110.349430	1274774.905287	1329052.780222	1367950.592008
247100.348042	843962.639176	579865.151037	699599.791780	1005465.566527	979575.036968	1142016.177178	1222383.217951	1270992.695181	1333912.658610	1381733.977114
365422.245827	369180.454222	885332.160331	688292.927258	1032333.084584	1022325.173807	1109042.412203	1193662.648402	1271426.694781	1327849.965993	1384637.292714
673251.111641	401690.076673	557235.948771	834711.150052	1018002.369408	977755.950550	1110582.852670	1223811.181298	1272106.813410	1338574.628772	1378896.082540
533537.441564	443534.503460	772222.852027	921121.073712	1007543.233567	1083163.597116	1094868.875620	1196245.687493	1275305.539655	1331153.989303	1377235.122230
783180.250930	891515.513612	765831.410163	782828.071719	1006563.434791	1021001.453327	1158666.893726	1216755.114329	1276546.659770	1323621.854647	1370965.262921
204179.929826	536837.761768	860197.539189	780492.257267	830265.523383	1103062.274963	1115753.694947	1189799.399799	1269856.870156	1327116.424588	1371072.091947
766179.877814	480276.137931	755542.999993	933184.124197	964406.810752	994468.100293	1108136.388482	1197828.732484	1278309.476607	1342621.722472	1368104.088078
417428.595415	503804.738310	724712.417663	794456.788076	838185.393506	1039430.075878	1085234.383366	1192668.225098	1268523.842783	1332393.843278	1371121.500103
854755.160312	517037.437002	868747.339466	1000630.942479	936433.816088	1001559.223484	1094585.878293	1203688.727770	1272949.225280	1339309.138266	1360731.207164
490536.806577	894960.044789	681402.694415	931290.739423	1024224.591335	967763.665482	1108782.022367	1210667.972345	1271586.760197	1323675.737120	1371907.826735
374280.920583	481565.874748	647426.494955	1000711.252205	970197.475784	1119499.776320	1126927.488732	1220884.602196	1274030.439690	1330810.536256	1379339.777989
568676.156550	385177.829922	750759.095126	964873.089498	940606.510552	1117281.661741	1172195.760776	1194001.330934	1270551.131833	1336319.607817	1378304.931140
394263.434842	464287.554458	685083.646287	994325.423003	1031648.368552	1063305.910385	1127099.413579	1225524.120820	1275212.801809	1326899.627387	1372075.426703
316697.501599	691049.416529	742129.561800	824015.016941	846278.875941	1049515.334755	1110056.724405	1204992.377588	1273655.322357	1340021.325608	1385509.971198
487858.952050	464009.463447	626348.051021	958170.200052	855131.907756	1027802.097536	1150712.118719	1183978.195065	1271869.389501	1327891.880012	1380600.900539
340453.449182	725729.616619	944649.919622	915655.989903	987281.114935	1030894.600411	1105291.213159	1198691.755769	1275786.361049	1321802.031872	1379217.460255
372468.918279	573231.279476	611335.946974	698244.000744	1065753.375315	1040931.628169	1101936.953486	1202426.068068	1274198.789310	1326279.339800	1381522.025119
536671.551770	460847.474090	845204.141831	775199.332430	1066675.877847	1026231.119330	1091990.917626	1197013.614047	1268928.563724	1324216.437625	1366475.060084
691526.081623	444468.954993	791980.080303	700511.414199	1027614.184756	1103200.709874	1098728.106127	1195332.670369	1273709.594640	1331376.699797	1360782.993161
625895.028168	585126.224634	888593.409584	804841.584692	888578.972469	1023144.055314	1125820.931751	1215112.812225	1269848.981595	1331198.421510	1364395.008854
581311.956766	409173.846479	615481.495966	697684.122673	944005.289713	1076243.651894	1126462.786705	1204119.899467	1274394.393403	1336288.089327	1381669.928541
240967.069757	488270.862445	880324.004688	988815.731309	952527.889133	989075.942443	1125412.165722	1192974.689042	1274022.166878	1331876.618518	1369103.624876
326776.509105	849088.674740	550385.189364	833325.054859	875995.762924	1059852.355288	1108237.003375	1193336.766256	1267151.485169	1336930.076512	1363629.834419
382845.929479	719570.207072	847153.384912	839311.868717	1012249.343062	1062974.151164	1107911.943193	1196723.531198	1275366.813235	1340505.762919	1374108.929792
431565.388849	700027.389463	774748.018596	894915.552489	885068.483183	976665.980456	1094483.093395	1189765.273839	1267164.789633	1328060.076993	1364537.982582
435920.722771	907235.635072	743576.624735	958800.773574	891009.298507	1085297.639949	1144282.963628	1193301.030990	1273457.984881	1339147.554793	1382801.618749
493684.305603	616961.525545	777329.587432	684171.979444	842461.950346	991383.289465	1156199.352355	1205579.609001	1272814.199480	1324663.182030	1376557.771125
410863.908780	387442.543531	578760.312688	854301.796851	882099.495818	1048725.898473	1115374.836493	1195135.754631	1271210.830774	1320701.195827	1383090.510821
469262.761135	392616.007280	629866.606475	807119.767247	870662.494375	1000297.795759	1096709.962083	1203243.561810	1273347.377599	1327612.788625	1361742.849579
192878.639895	452932.424376	709537.311102	992363.538005	900504.210529	1053944.592396	1083931.038443	1195652.850413	1271105.918124	1338046.705468	1383034.970425
543034.332176	410252.213288	541552.582873	716841.635110	878472.289812	1107067.800693	1151922.797244	1198482.003095	1272927.448774	1326411.000520	1384085.490251
802062.932204	486154.339310	672232.908645	1006667.791964	1024758.746258	1046886.838751	1116924.868828	1192122.410468	1270112.695674	1341246.185263	1379783.097216
543020.396212	400335.799302	911287.044489	842519.521867	849929.512249	1003714.441274	1151503.308223	1202359.244477	1268441.613643	1337931.271994	1384490.724450
859041.835789	572622.603129	584974.365268	780914.419712	944367.246331	1095037.235609	1093708.327376	1192738.165055	1267279.550137	1332598.431907	1371844.420236
738007.429331	590125.304586	629795.896251	961837.581739	919665.198978	1088285.692090	1153013.562168	1188830.771505	1270644.199861	1324864.053435	1363067.675084
185908.988123	660193.746841	695073.612033	710300.407015	877479.085503	982897.917061	1098760.190266	1196167.136262	1269756.758017	1336694.110835	1369486.516511
841217.645848	397924.928339	841647.789965	754709.850234	1014184.340193	998956.090221	1145508.012693	1201851.828300	1269517.382584	1329475.559441	1365658.485793
651228.528564	424150.970704	578717.484378	701591.230937	1038686.447781	1092839.071420	1127708.468280	1190388.646198	1275728.840667	1333810.446617	1366028.886924
822682.567378	416385.529939	741734.247695	695759.295528	925131.724065	984541.798798	1093785.461858	1194898.698415	1271804.729084	1338130.243506	1367835.539542
523972.364411	908033.951456	889160.935763	695263.542891	930638.100568	1053052.308719	1127697.967548	1193241.092737	1277320.981554	1321150.490541	1372878.900327
632102.084134	883022.902872	761095.712070	950823.910599	868894.532407	1047159.662642	1116843.144340	1191576.189209	1270268.363109	1336953.532254	1372080.186473
259333.909603	846581.784367	811643.798950	997267.300024	905823.896000	1054172.252741	1130355.977402	1193672.795075	1272023.739559	1332388.530157	1378178.521312
439845.583128	672016.967499	638403.953986	864273.768659	916071.797109	1004049.411036	1111451.928148	1189637.436914	1271752.637043	1330460.705339	1372809.497057
708611.253464	885134.165222	667762.352335	761569.307260	894562.795434	1103064.111012	1163632.698768	1206182.350093	1272600.660871	1321346.426899	1380666.947156
302632.898578	908559.830660	913552.631357	692689.873405	834182.995644	981184.926857	1090994.068695	1215956.824733	1264710.228046	1323090.509567	1385757.747172
325656.794246	560868.766668	884407.405329	718248.863032	964198.585126	1051222.731060	1088867.591724	1190605.217765	1267003.922128	1319426.945041	1374091.096336
855502.887452	794479.440894	899455.358901	776310.999579	923194.588029	1075067.469059	1089977.723849	1199646.579950	1273858.836890	1334277.353171	1381401.389408
598073.285134	475574.291717	666038.365862	977193.693104	922963.255614	1062186.487019	1133586.958396	1213354.671436	1280110.956838	1329327.125337	1363790.330943
387150.702821	652895.405002	804398.465932	719125.436327	1057188.081261	1120935.621977	1175688.419531	1191506.676759	1271482.454104	1334286.309292	1377285.069567
445429.243978	651595.847331	571309.255564	705135.014128	927107.182272	1087955.127622	1096757.625048	1198087.211082	1275838.287132	1328937.518062	1375355.320984
458335.877497	373210.304685	760727.699593	847478.266038	924458.274344	1076959.423230	1084206.166487	1190920.013602	1270992.164337	1328261.989392	1374382.066271
194685.807375	437692.912459	634231.274269	783420.558299	894661.894277	1024941.901128	1098114.796768	1199250.535596	1272180.971085	1332338.290752	1375208.194348
232065.559991	739887.811597	937773.582018	756052.181459	887925.937223	1031995.749642	1093815.656288	1188150.600600	1271645.137044	1330299.466646	1376708.476643
291387.387635	397099.940980	569739.561384	706345.960931	843642.885698	1020256.289966	1089210.031505	1194436.420695	1270628.856286	1321154.194109	1379085.965306
447477.921859	758451.670813	834364.739831	903445.333887	1009751.600335	1005802.835588	1094899.960557	1216063.106520	1266336.152850	1319735.782346	1374533.533078
452375.999083	699774.623198	580810.323693	962453.556228	847168.546238	1071717.173193	1122812.016280	1201644.835595	1276857.556693	1330376.899699	1369005.756927
432463.671600	382949.240837	677212.687760	874010.602091	846648.055123	991308.949924	1172685.343431	1185160.439838	1267376.657291	1324848.494422	1362930.254913
286153.841036	544047.749643	537294.191125	713777.424607	887476.653821	974504.675678	1166096.737856	1215333.170399	1273979.021638	1332607.958275	1366196.235442
465843.786346	382637.927557	583462.104155	903983.820390	1012985.670246	1122633.198472	1101761.626084	1205733.937362	1269603.012047	1333726.442460	1360909.417373
795725.257904	690688.903832	771127.569569	832000.008550	903008.801300	978546.179722	1151885.870136	1197257.507887	1270326.227005	1326934.053955	1379658.046413
800004.530709	867753.966420	535675.721281	723880.650914	827512.806158	1043038.373822	1087332.207879	1194586.866542	1267868.947717	1321322.953213	1380073.063364
413271.351344	577209.292188	729079.291471	791737.986618	1009363.275595	1090253.913825	1146929.194523	1185076.522809	1267589.717573	1328599.412206	1380576.340843
348304.211536	491522.635168	647677.069446	681724.652563	965701.874796	1012203.386585	1160251.254708	1182495.412248	1264336.243999	1318770.202797	1369204.382447
655933.664720	656952.917136	772015.098203	1010134.107909	895844.786809	1094557.260540	1150629.550663	1199584.058423	1269275.644390	1332676.524451	1382715.927173
331163.926279	671203.863164	817032.767834	737228.815391	855889.576152	1044154.747650	1090862.546710	1192332.404687	1268251.096279	1324751.577828	1365783.842749
457006.130378	694794.845134	632999.506539	801947.120874	905540.771738	981810.120110	1168926.089404	1195420.848522	1274170.096100	1321894.073843	1369356.787443
225586.050466	378024.466996	757477.169429	721709.909942	856112.234103	1019593.816599	1098918.522639	1213217.481404	1271891.104533	1325614.387432	1371137.544126
803785.522202	411934.473803	769237.794944	986418.556780	1032494.914725	1097217.031383	1091430.605557	1212454.852633	1272123.795859	1325432.472944	1373367.552040
717252.090516	435216.332250	537788.154071	701240.688906	886346.906762	1087208.851710	1103235.794745	1198166.826823	1273199.347137	1328462.995536	1380112.904833
710825.987031	839756.573367	533543.131112	783747.620355	840031.448220	1017233.836710	1128913.190963	1201413.176108	1272153.413814	1331344.612959	1372758.487435
512141.364328	781620.110112	798086.477452	694298.318336	859397.015455	1000678.182447	1090562.791820	1191963.156476	1271509.103101	1338653.219909	1366197.384250
308571.303894	765194.764652	762411.338980	906161.435695	1005720.904416	983933.487195	1153236.764329	1194275.927928	1272759.187908	1321626.835509	1379887.842277
420411.182298	595490.115212	808320.778453	842003.616304	931311.695573	994251.498942	1124218.533744	1205819.305075	1271136.264820	1328437.946555	1379046.344284
569920.956061	483345.258006	862918.977847	822111.713053	983309.955268	1002234.543320	1123565.089959	1193813.077705	1273128.699425	1328277.092648	1381332.356379
303817.672110	503313.668466	531955.763397	871411.066408	857793.624223	1013716.031365	1139241.832981	1201880.033958	1275306.313647	1339690.865678	1379551.049681
684278.182795	415179.372190	587842.124670	737178.475958	826963.945556	990938.829711	1100313.006824	1201255.196271	1263254.609891	1318255.619884	1374075.374754
247982.923250	825214.631672	826636.584123	842035.143728	879517.045307	969229.412970	1106649.365326	1205534.316192	1267674.751562	1336538.264529	1375299.512233
693600.510051	484614.893462	712160.017503	772437.762527	1059800.787375	1017851.018695	1107090.816323	1215104.784510	1272308.874175	1328973.531737	1363408.644828
411996.293959	875345.444850	654846.398305	693478.019088	922943.073716	975840.180232	1114272.947530	1200902.281591	1267495.086738	1334308.180097	1370544.249587
450988.470332	683127.723443	877484.416119	694110.062262	850422.181219	1093045.686941	1096409.529950	1202872.490396	1271829.445987	1321391.163790	1382385.950213
335418.745169	619644.527648	633938.568148	697747.411960	959890.895814	1027053.105141	1146705.229261	1193466.941035	1268232.530021	1336031.527185	1378260.946551
829222.176078	525988.684291	550829.634599	756592.352332	891921.285507	1088365.443734	1105841.569838	1200961.415350	1270274.218206	1343477.184308	1378185.759502
237967.763805	896526.942903	886257.575921	960995.380500	965245.130848	1008998.590717	1125564.220728	1201369.334913	1275986.179495	1340258.572356	1376520.375177
457527.937969	417111.644697	910346.468100	987445.141222	902970.435174	978391.503352	1163468.136057	1223354.213825	1264947.507186	1322664.219952	1380655.187045
371845.217158	633352.978300	837080.029608	943985.571216	1033253.906018	995830.405105	1093699.640889	1213135.079672	1274221.118197	1341061.100838	1360338.495766
247997.194908	455159.377133	552582.960168	911939.434075	1024217.811700	996180.718348	1101428.900637	1191646.406357	1270146.441146	1330777.872987	1384066.544611
555019.651682	377267.022748	725362.294075	899018.128249	908621.737837	1007264.545590	1171693.442021	1185240.698573	1265710.060387	1328178.518661	1379162.464444
855324.356907	655021.496537	620305.085785	734609.564701	888094.996456	1101570.394467	1108903.755947	1201915.575086	1273895.877783	1325222.226133	1383340.675712
381108.658930	833678.631760	785131.548068	829071.916667	969581.701228	1079910.863813	1116160.494038	1211167.027583	1269560.172567	1342537.881085	1384488.210871
635937.547875	390462.507465	644255.691158	716960.038481	847765.205293	1072792.627630	1088811.727464	1203310.565253	1270053.038328	1337128.219366	1374735.563908
191464.046762	366485.539010	882746.837882	855971.406018	951222.811996	1044701.161015	1125096.254318	1190772.334313	1270144.089774	1322916.242110	1365982.483822
245014.871314	401222.119730	612351.325531	800719.711479	1023491.338699	988608.149121	1098586.618639	1196580.390240	1272735.441676	1326828.558878	1381255.110924
363307.608501	605209.414661	543984.412703	815999.187351	839712.756227	1057609.306196	1114608.251440	1196326.107478	1270454.710250	1338598.389163	1361496.446553
324642.251938	488931.495184	843420.058210	761780.735240	896273.363808	1033499.145580	1106325.237229	1199182.269612	1277632.919788	1324798.977324	1377534.975957
796515.481109	703960.915343	887706.484759	806725.042659	980633.902782	973844.432302	1115470.406280	1198197.595518	1264977.973590	1322644.998397	1372337.976759
551630.554083	863537.413486	672053.438374	712450.894149	1033905.205826	1032358.499295	1170923.513005	1199124.399414	1273345.330650	1333114.124133	1380468.729238
370618.368206	692041.267924	700498.955747	975816.042122	871677.401060	1108168.326520	1117868.956092	1208966.024862	1274432.573151	1338199.816711	1378419.178613
404060.422832	660740.797850	887941.788563	755560.463304	1020903.393299	987751.187375	1102565.979226	1190047.079955	1267432.397243	1334628.401648	1376034.868093
198945.736085	516916.655380	555112.208518	876179.524726	1008350.206892	1091185.337822	1165955.859515	1192600.303960	1269320.548831	1323833.829109	1376966.505513
294971.812221	523276.618545	768659.239848	797177.453739	926386.823082	982218.375003	1153215.396629	1196456.926902	1272227.328848	1340471.463487	1371923.353458
544954.384610	675698.469156	867861.990138	766538.723847	942805.761883	1061432.911293	1098866.714250	1205733.813362	1277783.147666	1326242.321324	1369971.465089
601166.217336	752495.689334	740398.912669	766979.073041	944339.298406	1003794.754164	1099843.872261	1187498.746010	1269284.246531	1327448.756038	1370480.265240
431819.622031	401955.869944	548556.953785	699510.001601	857126.563451	1002632.855106	1092291.983233	1191500.634228	1272823.886699	1330901.146182	1376253.266801
611417.945718	875859.749194	766335.731154	712412.539133	889635.717376	1059430.580965	1105609.220009	1210530.308595	1272596.192851	1341566.461912	1382046.913122
527107.948536	521281.347691	808301.255345	849112.064713	847262.901600	1053691.474508	1142746.511793	1215923.549529	1271362.623710	1320165.012357	1381176.734195
372719.508134	458859.182882	554491.482871	695840.143707	837753.983421	1015582.994229	1133157.218998	1196961.250961	1271068.720128	1326972.464994	1383202.315266
861406.254587	857848.393674	804971.354022	924475.120183	894711.960490	1027990.789882	1158106.935761	1200805.106018	1275960.704811	1330224.400708	1375404.989895
230505.048955	446058.916013	531893.253140	974212.328458	899685.909868	1080606.238551	1131059.123219	1197092.103949	1272006.882275	1331597.356234	1370148.973287
233265.447474	606372.252086	557278.035688	975778.178021	946034.409550	977142.747319	1104834.165611	1198029.127309	1273736.804556	1333506.507480	1378266.823968
468933.953808	876962.988033	591695.956621	878020.044448	882929.760209	975208.946643	1091994.766877	1208762.702102	1275010.391230	1330121.381241	1362953.942524
521110.277292	595358.917717	656423.772702	763960.705814	975699.435990	1101966.752431	1095887.614517	1222149.614828	1279255.649776	1326076.659347	1384605.250526
727889.311332	839848.515424	612059.564834	750825.940279	910582.477030	967741.020953	1123056.946838	1191019.579167	1272345.913804	1326001.778280	1377304.461374
826582.903324	385908.821417	796736.257713	870658.685957	845002.880744	971460.033934	1088129.726564	1188323.290878	1274691.438154	1327676.701765	1367054.160471
431232.274894	395669.631567	913556.359861	908445.561626	920147.795636	1000171.115170	1092225.538837	1188620.048025	1267118.182581	1334739.735860	1362644.338492
438029.984784	538955.256487	819701.695997	979515.713315	937828.406605	1005289.557345	1126311.982603	1190134.416064	1266276.425258	1326129.396721	1359641.285841
295547.535847	839574.978101	954952.714783	690905.317280	874010.089268	1010608.283178	1173813.432937	1214261.129123	1272852.073481	1331301.443156	1361210.989211
273674.874203	456513.905029	707168.842543	941611.844915	1023187.413361	967589.874225	1112965.096476	1187995.993608	1266853.673004	1333112.382623	1381179.635737
855641.465212	632943.183322	918943.928524	746824.374985	969717.486423	988825.041894	1092128.841851	1192248.272070	1273125.072319	1330129.003785	1381017.209496
524260.074442	617025.691839	846366.878470	971221.607788	891196.448888	1024945.182826	1169326.387977	1197525.218016	1277585.063302	1323932.881484	1363259.969780
191583.827579	902940.887317	933354.939214	763851.254524	1047662.524564	1080803.282746	1089174.310196	1189403.722573	1268515.613446	1323550.121733	1381235.981301
707392.429904	432175.732535	951674.144536	843692.146038	891090.959812	1055635.058289	1114684.062570	1224579.283401	1269603.427161	1321830.727589	1375624.866348
758615.774959	718770.089953	660258.723551	766141.147037	957678.673448	1056223.041994	1094890.081479	1223060.441055	1281982.725377	1335761.764297	1370721.797426
771359.408623	721709.595162	696769.976703	766906.219329	915633.187790	1045845.520794	1116304.332545	1202599.307402	1277577.222606	1336927.437517	1382616.368122
710999.337191	721354.816646	847720.903116	779272.406144	1019264.153974	1096371.251636	1160126.951799	1212464.850761	1264142.050950	1336278.080340	1358727.557164
312009.039485	732246.486872	904997.071991	795878.054117	971971.890630	1001309.118841	1108429.250422	1222518.071140	1274316.356835	1333982.639613	1384493.498046
562994.090099	690963.228781	667439.438637	884985.456286	1058561.455946	1055385.376941	1135514.615563	1191566.754897	1272276.208321	1321980.178489	1379124.361435
779839.230619	869908.032074	848586.877089	756372.050459	834528.963739	1016283.434924	1092211.708902	1189941.570449	1268081.115788	1324037.186954	1376871.478542
259045.672720	531263.242498	827409.979385	706860.548656	1009803.123407	989640.462237	1111991.783319	1201530.292700	1278506.817877	1337753.315334	1383740.920233
817125.660449	827750.690002	696507.913141	924087.541443	913689.978856	1095962.555406	1177240.179658	1195059.985142	1273597.264075	1331174.393673	1381922.783806
759316.036482	607090.317828	745148.677210	996835.639722	1007235.733041	1068702.423075	1124442.458656	1208055.998167	1268447.466393	1329678.480102	1383736.664081
654627.704538	379049.984826	671498.302480	711873.562746	915049.374059	1050854.660305	1120659.885806	1205043.064049	1267994.949422	1333563.121056	1371728.851697
701601.224413	589753.549519	583044.732855	855156.805481	850152.988402	998075.038882	1102965.896979	1196868.561840	1271943.585177	1330933.311464	1367321.540879
714074.415248	760123.391965	962695.376972	811587.648837	841451.602988	1115764.369240	1116948.700375	1193309.672544	1273063.468729	1334467.229077	1373386.934399
484207.789081	587573.354145	737460.451554	971097.750261	843638.863981	1006547.938250	1093091.374685	1208371.592504	1265762.438218	1320989.012838	1381496.417661
596206.654723	370060.432908	615190.578138	712743.470193	1052495.331688	977512.222467	1124941.710309	1211859.725964	1270996.858680	1334895.647178	1372041.667905
401813.002439	874084.758369	799780.468124	787235.693543	873403.737332	1109683.737960	1103009.594418	1197812.035580	1270428.183387	1329887.757066	1378932.296949
794483.722663	689998.945953	633497.631112	895222.793113	874163.289509	1054116.966179	1086668.195785	1183387.867002	1263952.105589	1336427.422995	1368195.138892
214737.517378	687602.037920	613194.449689	747757.417783	843344.729502	1011800.390690	1091324.972643	1205778.403745	1268075.231122	1333094.553285	1376204.694315
258529.705455	509347.786972	582730.759478	884964.105419	854477.790481	1033170.373917	1103598.077486	1218675.205264	1266312.012045	1338451.231296	1366872.519104
320908.265618	508500.267764	542204.182141	768907.197143	964512.115732	1017288.785156	1172190.692445	1198027.807578	1268776.693897	1333561.796924	1377165.178447
417571.924448	884855.719134	847776.376595	950373.838982	904704.714057	1017441.158284	1133517.752445	1214567.126822	1275210.796736	1334136.836864	1383765.506017
755354.626526	666966.699740	593066.098158	841787.306055	862837.113002	982838.879243	1083531.129818	1201542.301873	1271660.233405	1337551.701190	1378188.754288
435946.034671	475215.219892	632647.766621	689680.034781	1040098.610447	1038218.089733	1101591.821320	1193435.854354	1270654.682266	1337873.994889	1385542.221275
356702.526253	849728.104587	891254.741969	995197.152762	928575.415669	975882.794333	1138304.269879	1196211.623468	1273044.871474	1337504.867226	1385514.322507
258717.193608	382106.886540	613790.366200	896598.997714	1032491.301135	1115461.652934	1142462.574897	1189106.918400	1269443.289010	1328685.987928	1374145.746127
247109.785251	524635.246491	933990.364394	766024.640714	1015411.037214	1041833.705664	1140759.502385	1193528.332355	1272198.764876	1326421.171103	1379281.558661
378901.198202	786918.584282	565539.936997	688051.685742	966023.222074	994439.644657	1107975.925858	1196037.967207	1278447.147014	1327600.306663	1363597.907186
311539.232939	496682.276867	594873.493928	892887.286293	1004189.675537	1022309.369068	1141568.899524	1193993.192927	1270368.098207	1335167.412930	1381965.282209
384356.100084	751202.588375	736313.482990	755448.972285	835316.641315	992208.816624	1125820.959563	1190480.377096	1269712.494099	1319000.667389	1370006.950120
300869.209922	580486.160049	738855.016830	909043.228664	937053.932636	1002503.239486	1136286.843840	1195526.963736	1267518.464548	1331553.162004	1372658.874659
746678.326903	363268.665741	688129.467116	804684.299554	1008364.368893	983666.903849	1136127.997166	1218322.673042	1266635.083770	1328769.892092	1384059.765853
417606.125325	549813.137381	841159.664371	901972.624451	964662.435170	978655.398770	1104690.220580	1195070.686933	1269169.846977	1325829.822753	1380363.918892
443773.184840	804952.988872	833887.364058	898433.198107	868671.445663	968530.113858	1088793.070324	1191027.409619	1270977.918935	1335320.884344	1384043.615767
635434.858915	376493.026986	551454.673860	746203.736304	854763.117446	1089918.629554	1105507.081873	1196482.446781	1271741.594527	1333630.124469	1378072.195664
221436.727478	447600.121403	535553.151956	743310.020002	852712.098044	994346.490198	1099399.575984	1199899.151947	1276761.893453	1334473.948038	1384202.858677
754320.554320	788489.722179	742431.733713	751028.913470	1020726.434782	1045581.195188	1115739.700847	1214546.578755	1273513.561669	1326437.935944	1386858.188858
457603.112232	555096.072138	928207.229721	931107.098621	904531.436348	1030969.271202	1152617.907723	1188902.884355	1271651.617221	1333862.738714	1368522.422508
776049.571438	521659.546137	556501.080658	818751.862432	843455.072348	1119637.207697	1109263.552858	1217353.131955	1273961.706804	1332648.127359	1376421.546858
520116.549638	498681.522199	836397.641638	938533.562901	847412.378156	995828.758989	1138741.234699	1206181.124477	1272491.438298	1327662.627477	1370887.183204
236110.907927	521372.104722	960641.322296	688568.646000	1051550.065842	1070663.727935	1101251.691138	1201812.405496	1267746.854052	1329678.188109	1377392.745245
718046.720832	554308.663134	749365.540391	881931.354502	928292.400755	963405.124335	1168005.704447	1194547.286108	1260780.500072	1328562.056181	1381468.419274
649360.717931	581619.630517	850506.208433	675733.579856	824982.332882	962433.541194	1105319.403969	1186170.971891	1265921.110300	1333144.431853	1381794.252748
771437.759690	643186.990437	554886.097760	843014.820972	979794.650391	977943.006190	1108082.892938	1207421.543845	1272522.381179	1333561.067987	1379068.137292
692586.269664	497506.942178	577603.202700	998273.187699	882905.731432	984454.562085	1107681.359681	1200796.704857	1273136.035165	1331062.103402	1382416.176221
318008.470947	501759.712788	545905.439003	932180.102400	1058260.230157	994249.660889	1122724.352914	1204922.605843	1275056.750952	1338651.583278	1381620.309539
444646.965416	784655.261353	885624.105341	900200.506145	874988.034341	1010319.698270	1121267.497741	1201543.259886	1274013.602623	1336579.782723	1385255.864856
370715.385471	770968.869732	796416.690065	685752.203419	888904.097954	1104511.003560	1100085.795744	1197779.613434	1264918.870310	1326078.752009	1379980.334283
557719.585877	426747.234299	547233.593140	785714.867525	1061965.060023	1016225.755622	1114457.780740	1195143.496331	1268521.503813	1328743.911564	1374653.765327
328930.729684	585613.469426	940474.381585	775676.755151	896828.071206	1115731.943290	1106858.413168	1210289.311828	1269113.085670	1331600.513259	1373736.379558
325291.049485	852059.780362	663247.677857	938765.361227	855110.638148	985119.280043	1110990.927280	1192454.683657	1267244.340272	1333311.680940	1380892.608299
516165.829098	613026.669973	672884.302177	919241.610037	1064330.131776	1044540.376456	1101151.329951	1191784.302673	1271898.527293	1328101.416023	1376988.928992
803269.193237	366359.610139	759045.594191	771654.900502	877686.873686	1060430.005736	1083091.916867	1189597.687222	1274608.360906	1335121.288095	1377100.528748
212282.169462	769774.249860	693339.778950	1006422.979556	835654.710469	998577.995724	1095492.157898	1192598.001184	1269240.267498	1321792.526843	1378374.398948
619353.789214	652130.217325	679673.142830	771019.252566	877724.331684	1068928.300553	1101184.127659	1210860.427205	1273391.309917	1321233.900600	1373383.546118
367282.560615	538145.937396	918457.334304	707906.137461	1019611.078663	1000094.016999	1151146.704477	1194789.805535	1271207.993264	1328366.456508	1376881.107093
239012.049017	572220.172571	541504.662900	705070.735875	890155.235667	1083314.729470	1114911.722805	1197340.455314	1270311.224357	1337125.245793	1369594.596625
331477.536440	520987.157703	561687.355554	997973.880112	832619.898747	963490.248722	1141610.437498	1198901.600712	1276022.916111	1333642.141421	1365277.191126
414822.396534	511846.896060	537726.168578	914295.651012	880431.219912	1105420.690138	1130356.774414	1194556.943987	1273394.197318	1330449.690475	1385253.722513
683081.811515	535980.342841	603235.357661	721139.993811	903806.971308	1029499.589714	1087069.469663	1192154.639316	1269271.464594	1330665.379678	1380175.844859
473553.198764	780199.773762	542539.779639	846789.884118	926771.505394	1078234.453002	1127907.682283	1197733.999079	1270631.279284	1326647.742668	1366596.667132
456671.646022	522318.037170	913012.126650	906243.085967	961121.039900	1060640.371276	1097634.796322	1193259.144586	1272707.512903	1321773.728511	1367609.168129
518463.042434	671508.580037	629178.969960	1012895.201193	1010326.023195	970923.583805	1081472.101989	1184429.488501	1265926.404733	1323650.176060	1374723.573528
387224.738208	574478.321944	683038.375645	775538.026971	844720.066364	1119321.370163	1093070.349827	1190602.396920	1268173.446273	1330740.842628	1380579.677992
189509.143279	781956.692474	833721.082643	912896.034606	885343.755501	1093358.316723	1119371.431960	1215443.001161	1272365.574620	1323709.777824	1377565.003454
648318.449734	479682.515788	568193.119560	749711.894836	834215.488246	970395.490990	1087909.777768	1195472.418808	1273566.041212	1328788.682860	1383505.316041
588301.449072	811368.953976	909218.070804	707408.432359	942611.123634	969979.161758	1149471.444788	1183654.606404	1264410.753295	1327725.877863	1377759.120048
698497.482568	678189.278216	742050.762552	799498.994983	906433.064493	969427.279305	1162909.447989	1212323.877062	1272173.940302	1330651.790978	1377420.166974
354548.230410	761307.577283	548876.806144	690624.125166	861830.271602	1026155.220614	1095879.189048	1191199.197133	1271963.444496	1326675.598768	1381413.190153
518689.566917	473229.630831	944835.964807	696565.515572	926114.593540	1088640.888381	1097263.145292	1210701.472399	1269915.381152	1325013.474948	1382612.657339
497978.103216	505139.430334	635095.168461	792136.126928	985729.036413	987743.353928	1171302.452786	1204074.107430	1274473.947437	1334265.547861	1362043.222769
650425.583027	643445.437907	650382.675123	843406.018727	1036023.478041	1031867.896819	1142658.517127	1208527.980388	1268846.207008	1329642.868773	1376448.932788
821962.283089	742434.316714	585567.030187	967046.828651	866399.004128	979458.465277	1110836.413306	1193820.626539	1269712.125110	1337529.037029	1375254.095062
273993.453796	711670.240747	752312.695540	684024.552803	1024623.212568	1027010.683873	1110246.262721	1203484.972525	1273982.987190	1328419.602914	1374632.112360
592853.104427	659734.805120	907404.168278	693907.312713	877477.670113	1033750.871192	1098550.101932	1210484.032048	1268367.806359	1320881.497146	1378049.304405
229169.756713	832356.694066	875843.492817	957719.921537	848416.596128	1085553.444888	1091055.530022	1191178.378790	1269417.387658	1329732.897335	1375279.423280
484743.677746	369303.569505	916471.646893	900435.452897	850847.327136	1007038.398488	1163408.715877	1191820.271416	1274745.353493	1332910.041004	1375294.843404
731028.758626	766221.412362	861178.223613	776177.256274	960854.208877	1067389.387554	1103930.320156	1199839.825683	1274482.724466	1319154.282962	1380830.735167
744216.488090	786940.383564	960236.610169	895441.330352	872687.719519	996893.296434	1097318.679072	1198521.908110	1272060.023218	1329992.933346	1364582.631383
842460.788004	721566.788493	830537.753261	713314.041163	842003.493131	988226.087303	1098153.559967	1201110.672371	1270149.007215	1327237.739774	1382268.461648
196966.787618	409995.242928	596976.890034	771087.659575	871241.213219	1086557.560313	1142499.957844	1226894.688207	1272691.396382	1334903.281887	1381831.976761
645773.271546	684783.335313	716531.880735	805459.341856	850639.977542	1111032.875542	1161674.912210	1209085.544607	1270419.654736	1337191.336284	1366874.378732
445688.721453	862073.861633	880873.455931	687072.730006	1041444.868926	985393.138941	1128947.655397	1187866.270047	1270907.002734	1325558.612189	1375235.203723
714243.254325	461170.121303	754200.974383	705962.655027	834535.332205	1083424.100444	1090412.561657	1195544.115414	1271026.231585	1321853.696735	1363243.958160
229289.005541	667462.505902	720211.424151	936732.587043	993097.994022	1042611.989182	1104505.666401	1212175.483942	1275661.290988	1330228.613015	1380705.757625
792941.916247	413872.643465	907604.615953	716033.949348	1026706.187854	1041567.531772	1108441.821071	1194681.019061	1270768.573976	1323791.635164	1368619.862885
803732.462701	415247.254005	774287.671421	906222.320960	904534.825839	983050.631449	1103305.848035	1192570.266825	1268070.854770	1333625.443817	1376031.343096
256179.263663	595469.632819	613373.325377	730891.633168	902805.379986	1065712.628819	1138920.755460	1212884.401247	1270493.078112	1329189.513613	1382770.518328
216270.525658	633675.548475	892875.387940	803538.262997	850228.393939	1015810.633046	1156448.156351	1197016.693874	1271308.295191	1333394.981449	1370943.487197
269815.154342	476344.921120	611828.358958	864341.210058	861601.995545	1006349.389499	1098666.267624	1197704.661972	1275429.212371	1331170.981994	1364109.934338
647497.830459	473234.016733	537015.348930	901378.524185	1047597.160356	1013820.888300	1094327.750625	1217223.972239	1272874.302452	1338130.362143	1362303.431383
507213.569731	464579.332040	892758.095807	957827.623325	920728.834846	982477.257430	1175237.253659	1190889.818611	1271850.214902	1332274.003684	1375361.806732
556854.312446	538857.289319	888920.952095	708423.351949	965075.302333	974953.526907	1122995.731518	1201282.187368	1268945.180232	1327626.184527	1373475.269849
201560.808473	480384.461143	826068.384233	781970.834167	889783.778422	1010861.404715	1126381.696486	1214061.525220	1268539.693479	1332785.210769	1370215.689369
580176.006018	617354.625121	910610.920261	776601.228353	875633.686441	971331.036540	1123801.904749	1211952.071647	1271455.235764	1321067.730981	1379329.056755
195942.042839	743904.224708	549437.079889	822594.616026	898329.300000	975141.630555	1136058.340455	1195302.774150	1272332.354158	1327731.664665	1380923.103946
804593.021267	458326.261583	560059.947723	836163.813109	1027407.590705	987882.827305	1092944.594285	1199400.021392	1268143.534409	1330998.534411	1371477.129823
329209.622152	843000.622060	589948.151429	727034.534488	984870.915861	1011393.432679	1146555.476892	1189091.890681	1266982.440253	1335667.945606	1383394.466640
854892.200141	832002.341163	619468.424050	700384.958799	946572.860478	1114340.298632	1163567.712457	1202217.410262	1269668.308609	1324346.178756	1369755.057401
338158.114362	509539.982572	548935.033637	1010213.520886	1012718.361466	1077352.689611	1134965.627070	1209004.015582	1279532.871010	1324086.093508	1363287.608647
411249.308916	759218.196555	739426.830338	685042.981181	936469.851813	1032396.581768	1102318.964696	1205818.282186	1272813.522966	1334963.279880	1358217.416885
323252.191028	683626.628909	871204.638465	694949.714608	940319.803853	1082116.698531	1131188.362641	1196544.716661	1273468.928297	1336048.990463	1375557.852744
463833.043299	818558.909199	761168.865673	862733.581771	1007081.965975	977144.322837	1094404.562939	1197409.030426	1273711.998854	1325533.377929	1362100.944351
339829.389782	536544.165006	849050.222784	863745.391441	845079.160145	973650.060990	1130726.581632	1207455.592668	1266663.298456	1325256.872232	1381135.113576
696515.014910	410593.422254	607431.240964	750022.240232	1022240.744699	991777.795258	1171264.357114	1196376.974078	1275198.965341	1340265.852349	1374196.167942
655438.098061	437077.095278	722935.310413	769391.634917	858865.621765	1020088.679888	1130120.207905	1197557.036802	1273528.634035	1339598.952284	1376057.857261
330597.643068	521479.794616	597993.258117	747582.181064	1023107.515167	1045980.120300	1114604.876161	1200189.163294	1279414.428295	1322815.268252	1364714.166303
266713.037406	444517.754257	665317.317925	876685.922172	849709.233496	1101237.992203	1137304.966182	1187655.137389	1273280.043421	1321396.157814	1365550.575660
247950.157522	381444.632041	702628.331866	815395.258769	1070443.579674	991729.878950	1122684.876311	1199934.158933	1271353.212867	1334485.651744	1375497.730606
737117.165217	604187.283877	715124.782756	763022.122992	987104.124541	1041730.846256	1163433.498081	1211358.830358	1275235.018716	1335895.966506	1381519.021653
356466.281477	560196.420421	561202.446918	698721.709276	874775.134928	1023676.774983	1099092.973449	1190478.843637	1269178.192829	1324164.930110	1378453.738314
388575.244816	413527.186157	644536.166999	879760.309594	949922.486744	1066947.420550	1128011.135466	1193674.737836	1268609.749665	1325873.705705	1381971.868530
645697.263637	822326.505351	629887.979455	980552.094712	1002630.078159	982026.629817	1102263.529204	1206273.009921	1266327.861134	1318911.072295	1381930.897393
463654.598014	713285.649093	738659.666207	910985.209982	869109.055810	1018045.772610	1101149.346859	1208297.240527	1271693.890620	1333378.989949	1381772.729991
473210.409780	426822.302727	807977.050597	897499.304983	1020959.339696	1054526.607068	1114306.782509	1200807.143627	1271888.139116	1342606.472494	1384689.908116
323802.640545	645524.152609	635531.929749	749622.493260	917967.390394	1043329.974665	1111188.622254	1196975.770830	1270472.630915	1321055.167982	1373452.071592
736333.198150	769143.098578	749803.468252	916067.778759	875242.963116	994348.238796	1099401.045787	1207331.427558	1269303.181226	1327573.881778	1361652.768426
325425.604064	776596.028731	653912.522179	730427.486118	859932.289878	982551.388834	1132951.682044	1199968.675132	1275061.827274	1329670.660747	1378275.703565
668931.438108	440161.859174	645830.933746	880640.760369	931472.950116	1032484.097476	1113613.652036	1191079.190992	1269657.645210	1329650.978640	1375717.395325
452230.626890	406832.199232	648249.497658	791177.579555	1055466.566887	972908.912593	1089406.784619	1198193.017119	1276952.139584	1336800.244078	1380390.396482
421628.596904	856505.848410	852564.466130	855093.938640	849601.869560	1011649.876774	1144119.712571	1214912.111566	1271198.829382	1334148.922224	1374588.076543
818032.824446	682254.522532	761297.890398	874830.553052	939703.253035	984296.507899	1163845.105735	1188015.048445	1266593.428441	1323821.849585	1368126.950012
284243.409030	799276.112088	834110.032598	782334.902386	896193.003470	1054804.361937	1120477.670954	1201861.925156	1274585.076407	1329907.022255	1376277.895081
227174.790321	757224.812365	710564.942191	696160.159570	1057286.834189	1003662.738300	1104838.476608	1201595.886854	1270218.989004	1331238.712113	1381557.419857
655433.647007	464680.671817	559187.646145	984489.340424	1052050.246805	967232.214940	1117617.623812	1193768.085155	1275636.309644	1329574.444824	1370541.977038
841409.557049	785894.798003	911039.557341	974518.524577	934211.429708	1084045.100402	1113614.777737	1223360.255644	1274814.816394	1333819.467052	1382318.832883
656152.169392	602765.494482	912700.072901	883511.302993	848158.515172	1047522.249226	1106345.196083	1199514.052875	1268943.866969	1329524.604673	1361195.517353
426341.264621	371509.147217	533503.845777	745174.510413	1025020.570616	979315.112192	1122284.804764	1194084.657105	1271819.502744	1333662.173162	1370314.224962
349047.072877	405165.886014	564913.697319	893528.497171	866242.423062	990371.845302	1117598.122442	1195695.184412	1276774.093800	1337564.667459	1369460.408855
515768.244984	448989.416513	840229.412843	834329.876395	984534.982965	991443.458004	1080640.833765	1199302.491159	1268945.373999	1321198.062185	1369491.400735
849227.083602	871616.185609	827617.028753	710766.592647	959886.078731	1090026.527741	1109231.863983	1211347.035966	1267892.791350	1330554.170020	1376607.947558
479542.126931	527963.588448	718701.351266	832419.017632	926756.511870	1007957.731294	1160815.864828	1196140.094566	1271913.684400	1332578.630391	1383980.201485
505136.216782	398302.545678	703423.145193	833310.444781	850171.891422	1005584.382782	1088993.282096	1218522.118581	1267481.682638	1338440.351368	1382527.963337
248278.171803	626611.027151	712260.651016	936891.873573	839200.423948	1030975.277588	1136194.263176	1201468.877862	1272499.447211	1332675.934397	1365200.775632
635401.693112	556315.217114	730608.974577	760254.294063	872119.102646	985008.157732	1100336.045558	1196100.887256	1268721.597388	1333318.351684	1360239.465658
415254.280039	494911.060501	850656.595630	732310.996169	832752.830316	1073731.765996	1093208.198627	1199604.497147	1272126.622630	1326154.783573	1372814.959993
706215.799323	483967.753639	878381.495918	694532.371248	1034823.666592	1024032.143622	1158115.321755	1202695.645959	1267983.346549	1334202.921938	1364120.482483
206343.507018	603215.438156	732916.900683	892368.588862	970707.882150	1022146.350290	1116478.478857	1201356.971416	1275526.597290	1321554.223118	1374711.897448
501362.634197	743227.985680	718270.719944	719916.376328	870567.481034	1003944.096735	1167322.500248	1197499.319961	1275864.213013	1329510.830575	1376852.881500
247198.545698	554100.794483	911138.393049	888200.000220	942197.053897	981650.536612	1152393.446766	1197174.467706	1275378.034307	1330592.284110	1382702.325730
586743.675296	737616.843182	696095.935137	873687.807155	945903.697921	1001134.329562	1093325.438033	1190236.378402	1274871.147254	1326462.694186	1377206.009320
724003.476812	900596.248938	560473.817533	983731.681839	860180.216371	1010625.753280	1104638.459920	1202898.946319	1270912.598309	1320439.945186	1372537.688354
816223.466491	651385.329951	926545.549829	713507.011554	885405.613863	1072408.309026	1101097.956422	1202115.870418	1272177.330039	1333581.322308	1376608.295778
190976.570191	423795.790224	741324.504483	977022.045333	845645.947310	1003311.945950	1091562.171608	1196794.219770	1273224.873897	1339567.762855	1365332.159051
531693.131734	785612.190460	624968.931620	737889.263538	878059.276261	1057754.167520	1101597.525622	1224737.108633	1275479.360982	1339332.517944	1374401.141984
708754.235815	738089.957260	814844.998475	722160.440607	1036402.223357	977744.708368	1156971.452372	1198387.432686	1274272.491741	1340437.771634	1381259.692873
304840.569010	405978.138943	744133.612919	847793.317379	942517.905102	987227.868701	1107844.790161	1198196.169519	1272129.275087	1320331.557123	1370008.405551
777474.556752	548259.722499	844818.105113	986618.663576	856128.530149	1059569.981981	1101667.652837	1186283.729741	1268996.914365	1335014.771653	1372005.883846
469761.246886	509778.646910	786677.439490	759298.240501	995425.156026	1077742.899179	1101264.072321	1199767.997457	1266911.904674	1323711.163503	1384036.179194
777228.061315	794210.693845	831390.136979	1004580.824343	876617.992358	1030009.710476	1147628.618398	1199004.480399	1275230.083339	1337465.857044	1381733.714908
359518.097383	690577.629131	672437.386463	688212.114475	1050760.839560	995365.004905	1117389.481773	1190101.277463	1273555.615151	1335489.713823	1382543.088692
755493.734182	572285.824248	945660.977469	886651.467541	915881.628953	975807.970007	1107784.182481	1197278.630214	1268536.848794	1333879.982142	1382371.116742
185321.577852	500409.188330	886860.261813	782833.089808	857965.085666	969376.456003	1157551.912194	1192053.948594	1270649.055099	1333838.523215	1375019.383584
371824.873760	435107.062077	808575.544729	926204.317382	906827.793240	990480.299436	1094668.635609	1210280.442818	1277706.844802	1332710.846631	1361078.498174
489340.786344	657251.665465	961341.997741	1002620.625003	949127.506774	1012751.905099	1166946.975218	1190811.202607	1270170.868953	1334881.495443	1366367.646817
193068.859317	524219.824038	743904.163486	709281.551297	980489.770566	1024941.056804	1166773.762036	1209690.301793	1271590.252265	1322041.308877	1377267.913896
635075.564342	449241.539541	547387.748204	684910.634687	859495.284426	1109386.270841	1122921.462682	1195573.923949	1272442.491949	1329383.117739	1372145.196419
670670.929671	402121.615322	549176.761531	746425.583727	970731.964769	986340.590108	1117522.264481	1199197.516383	1267998.301737	1328929.622689	1367815.446419
508071.923543	584739.031605	733556.679309	850772.760355	956315.800512	1065136.691990	1121547.265479	1202986.251649	1272598.533431	1339577.079532	1366955.709750
476692.452496	705930.690339	940626.025964	711458.190707	910606.907110	1001789.826611	1115619.740628	1190829.383755	1263078.958018	1327778.941398	1371689.218992
222493.906799	679469.044619	657743.623130	800302.776402	923392.466499	991679.749668	1118373.486712	1195820.522081	1274050.560622	1336495.357395	1371753.000890
674979.521028	490925.967811	734387.247649	692750.653109	912538.180676	996607.256323	1136692.692748	1191878.269709	1272260.145101	1333397.972244	1373328.791178
533902.199664	467245.454196	806680.662096	778988.968603	898635.228847	1115062.684969	1162273.702774	1201943.877176	1270376.548018	1335169.835293	1376933.455276
720389.000896	840966.482257	566487.540276	786546.571459	887753.293209	1116987.086165	1095950.649160	1206608.811373	1270421.326160	1323520.695035	1370565.120847
786519.011894	373244.001436	527356.872011	689508.173173	861253.874371	997829.861014	1094374.393336	1204553.961249	1277593.605230	1337775.750741	1362257.141096
858831.746437	878624.330187	526477.691000	880816.620487	849766.354681	1072995.172363	1101039.343495	1218373.395596	1274435.985327	1337593.917839	1380764.023239
222759.912750	601216.492983	623416.966921	922256.457476	1053366.538277	976325.089218	1172360.487501	1187089.805481	1269405.925327	1325373.045707	1380251.600180
377654.914341	705069.363071	655507.628859	707746.214256	855300.481810	973389.912328	1094116.133759	1192400.136260	1270993.627222	1323698.184591	1362406.755411
549116.624681	796433.122178	934750.975654	825484.582366	954098.853140	1029655.821895	1147315.208433	1197088.054075	1278945.396888	1322990.065250	1369111.749980
330424.245785	559806.099957	624662.480707	974135.864441	985784.674886	1031927.577680	1157833.571199	1198519.902827	1273929.646690	1333939.872602	1361611.333589
197277.791936	729577.451102	565063.258571	907934.824193	903282.732298	1041193.715540	1131520.038494	1202734.204067	1270059.344147	1329903.820441	1379765.295482
671072.470533	775465.185045	618995.472250	769628.203499	843813.593167	989583.482001	1090351.958639	1203863.337972	1276822.103532	1325130.092027	1379475.651780
495487.363970	541752.267777	678452.758898	923410.978474	916976.579985	980841.301891	1095690.483958	1190111.462850	1266613.933299	1332888.098456	1380534.605610
335550.478005	470375.303275	765823.047993	861174.201396	915584.929297	1015942.230171	1109520.523953	1193412.761659	1270750.653582	1318166.470349	1365233.740907
505025.337072	423548.468724	564430.655850	873285.007130	860066.988974	1102644.087272	1096697.411791	1206958.639798	1273962.768953	1341107.982213	1383842.307339
500364.623277	498700.080540	623377.192976	831856.840635	846849.541291	1043920.214119	1097179.117347	1190891.756289	1267986.220094	1329479.525267	1374670.487597
298302.060846	696143.248009	555685.232758	700008.953750	845972.001993	1112738.852008	1094922.177937	1211830.940892	1264909.881499	1330722.804865	1366106.752221
292600.518585	367600.956885	547339.102282	733230.720339	833581.655228	1056386.216265	1102931.917369	1199048.224744	1271699.460091	1329629.676256	1381974.493188
372969.033302	383412.275890	581984.127919	962844.699962	965296.317569	1118350.765987	1141748.764214	1196747.992427	1266477.074578	1333747.564399	1358673.423484
376972.805345	546073.959983	815999.842584	798866.587382	845651.200739	1049091.028812	1142662.295543	1198078.765219	1269584.059641	1331388.567044	1375510.444143
368772.906468	739789.757136	753057.909811	734246.204202	869608.897418	1030356.996378	1158006.838676	1218615.980384	1272014.217555	1331219.313855	1363080.803829
398360.614971	529904.675949	535403.762373	724449.454560	890461.583669	985385.527816	1101491.702793	1199162.216110	1267540.198646	1328025.563620	1362112.696983
200922.009954	772039.825291	892049.933021	829426.650822	901072.651579	1114642.737150	1161024.841675	1190017.137765	1270801.219121	1326812.057581	1364995.239402
391888.820902	709409.645093	712051.104420	938552.064034	880298.175551	1029347.318450	1102859.737597	1199731.199735	1273732.164468	1326422.132693	1373165.670662
198173.736405	594141.348383	535614.590367	875089.709498	999298.350082	1100941.583324	1095062.955711	1199961.541029	1268979.753713	1338138.189322	1385910.915271
762896.545130	502575.262586	911370.557224	906764.123941	843568.561213	1047833.961742	1124272.519947	1196017.985565	1266528.915746	1319581.269832	1382126.757476
485351.337605	657396.766118	707884.861361	860085.217127	1007772.166097	982606.686850	1092224.510137	1191664.151556	1270013.024161	1329441.215308	1375555.416810
411701.775501	390094.562609	676357.728053	861141.340503	963619.930544	1045449.319619	1112968.330746	1203030.778250	1270335.820768	1333692.262441	1379221.614449
788257.720804	532277.683427	836000.315799	877953.916617	1038577.287954	1045416.216732	1114733.911648	1196020.385154	1271621.865150	1322535.034161	1380739.469225
584456.512846	396712.801690	790217.395818	817048.711532	869004.314355	974945.582394	1097345.598053	1208059.838165	1273965.855351	1336308.487410	1382432.589424
425675.456925	486231.658824	523687.796510	840123.839752	916088.820069	1123095.199054	1126036.875498	1207980.782570	1269190.147575	1339840.019183	1375689.733877
497447.918483	411561.353381	655848.246431	940210.779327	1016618.731451	1105919.622323	1095391.899859	1214050.518738	1269660.574667	1323375.988979	1373527.623709
285470.572789	638238.783721	610106.084047	710512.358792	860718.362913	1000290.072442	1143557.138078	1191565.743129	1267442.425899	1325658.683853	1380610.812069
796044.266698	822829.635596	727029.436462	703195.895479	847821.075965	1048335.571903	1135329.930431	1203526.400766	1275879.984967	1333448.817460	1374501.158774
437559.857717	757071.794936	696025.923587	686743.527647	874481.481004	1033031.766780	1121186.713120	1201150.691900	1275278.030903	1324337.651270	1366340.084250
491435.109956	739819.748604	758266.222401	718007.195327	882501.988997	1042449.065490	1113442.822868	1198947.524744	1268595.230748	1325852.554794	1364045.517149
210677.410557	410346.148460	602606.955544	708910.517686	932926.621930	995165.552529	1092400.235074	1215150.148996	1271487.483667	1333051.338344	1375501.770544
815893.614732	564704.780109	569464.082063	713289.818913	856116.336753	1060746.332266	1088751.755726	1182374.853489	1266311.672610	1331927.459178	1362370.719854
775106.858601	782376.620090	930371.997431	885116.956096	919964.015910	979177.115680	1114734.425549	1219898.410182	1267764.351309	1334935.916831	1363156.015612
593556.798198	566135.397779	904666.218790	694340.760137	879533.831141	977741.821048	1128676.615168	1214799.599803	1271736.536272	1330199.123940	1383974.782394
771073.526926	500742.024677	642871.201968	839138.681300	870607.582396	1029787.208215	1095023.039854	1209103.524074	1271368.650074	1335736.452899	1384135.125005
527651.344041	396714.083255	696069.141425	713080.223692	943939.766745	994718.212011	1129428.093240	1191999.603383	1270658.560144	1327487.842381	1377760.189128
266942.994092	698075.495963	539765.997528	754787.563205	938376.042688	1102054.829923	1156078.112396	1196553.847865	1272613.449332	1329184.802173	1367658.212150
580233.771269	498633.836595	823813.018194	762415.640314	948716.694702	1077945.209707	1101573.210300	1198161.863322	1275696.825909	1325454.302022	1384956.851125
673028.605488	396289.066408	636365.550507	720194.497037	924202.320687	1084089.470478	1167922.595112	1189736.754952	1266886.012108	1325706.042046	1368231.128974
587008.134240	634259.625410	645244.120450	736715.320334	911947.904734	1045803.371205	1140355.717595	1191813.919706	1271450.143631	1325943.626859	1382380.218248
452197.378786	706903.272397	825523.583967	804196.007807	890643.817948	988541.227107	1103619.386540	1210136.272960	1272378.084427	1330690.565663	1362647.642639
291801.382167	395779.455697	557230.314734	701801.617604	835390.843341	1003734.103106	1100833.180011	1214841.978497	1273413.976146	1335466.852228	1374097.628755
517703.422318	799914.959318	721927.476095	937801.512452	861236.586177	1032220.314390	1089966.624327	1219950.648213	1278884.373011	1324560.994580	1380755.160055
458589.579965	425512.518111	702934.150410	952651.552969	979705.795761	970203.858021	1091218.750716	1200557.955616	1280274.266780	1339796.913868	1366880.165973
724481.554624	740525.214547	704897.160562	834356.912042	1009623.731315	1004038.898642	1096822.263358	1194365.732985	1270692.007248	1326541.453633	1380024.831769
641495.762742	593500.587887	842180.348218	856594.537703	980747.518887	976205.016984	1147517.357456	1208250.840188	1271625.505916	1338655.502921	1382263.538644
820701.946965	643217.628508	562202.224536	827297.879545	870443.637363	1001672.609590	1173935.696634	1203941.318269	1268951.477863	1328509.924642	1372242.836671
622778.759902	730259.799519	671267.991995	845580.279691	890235.593292	1007354.437320	1104146.327557	1210652.590735	1266184.025621	1320869.293048	1369730.527663
307431.086458	770294.899792	945466.138832	786331.206578	939380.022443	1058358.749200	1105258.519276	1190988.181250	1271707.726594	1332709.483862	1361178.531791
238605.191285	445454.384325	663024.042550	862331.002887	849477.894069	1071792.668545	1096827.954629	1193063.607805	1273417.481200	1336746.385639	1382797.279523
301950.489289	462174.168585	829618.787880	941152.658149	830965.344083	1019718.678055	1159037.195044	1196793.161456	1277799.888380	1337575.704558	1365148.502676
686262.480555	702132.014075	560039.631206	1002769.165305	902670.899974	1121262.275884	1139173.414731	1225616.781421	1271617.000291	1323058.956474	1374427.107662
444870.067333	741361.121292	916782.182163	790355.382619	913452.341135	971048.128170	1151034.747253	1204486.391733	1266619.108171	1333162.497993	1379149.498488
812192.871820	791667.566575	673043.267912	730551.015419	844742.765653	1024336.692619	1115339.406515	1192929.990224	1271380.859806	1322022.509514	1368302.821082
656741.447766	775380.891645	827471.648172	1002994.691096	884818.350731	1021211.707494	1105594.488771	1207211.080806	1268312.819318	1322864.666896	1362749.081496
370638.486187	703722.290710	596418.127945	732025.200891	953100.176780	1017604.096460	1122706.844684	1205210.175165	1271772.131254	1319252.762930	1382419.531816
235589.237963	850081.415590	761117.636153	712056.019999	913287.878498	969328.430273	1146353.780150	1201686.187704	1266059.389767	1320620.316107	1364710.108783
690261.816427	479157.341210	583088.987483	811354.807158	1030138.995504	1108218.740931	1111071.177687	1208413.251743	1274825.184246	1335176.839526	1381531.988060
379557.645400	437597.684757	554938.492984	683948.823754	974708.847171	1003942.102014	1114074.380860	1192404.662222	1274111.358183	1327344.708069	1384757.258745
520215.459961	698752.181360	724305.800576	766297.284087	899708.349625	1005163.548164	1095513.314024	1190227.559622	1271425.012522	1324478.815696	1383196.078447
821512.536410	549279.881377	539615.409736	865515.900162	902823.052231	979406.924978	1100522.583686	1203256.417696	1278621.758451	1332827.559623	1378771.832944
218583.478122	818427.029027	606488.102233	747427.119108	969898.521295	1085298.650227	1110191.716265	1201543.455146	1276146.003951	1327088.041788	1381440.744627
727881.680866	527145.502177	834576.943470	760615.694979	843890.524515	973615.276312	1112720.577768	1192775.669309	1269047.728013	1331739.164847	1372543.524839
626546.933386	839193.747375	941819.358911	778738.582530	956522.436925	1038238.849181	1099910.627661	1197142.107457	1272890.791955	1331206.755109	1361963.858760
859902.152429	433540.379983	612876.981199	827367.490012	864811.246349	1076399.137835	1109986.985289	1210166.914521	1274863.213512	1340260.311192	1377063.198227
227266.946189	413289.739052	601461.900509	851744.421221	970067.685933	983755.692828	1166024.730229	1193998.696231	1271212.839164	1334992.876339	1366657.251711
222723.941732	653395.471051	822175.527408	961776.935017	836752.005759	1068470.475027	1100020.007943	1193408.829033	1274723.068017	1341229.000424	1380582.209089
792226.444784	853116.096772	624818.590403	702079.840513	876677.763110	972118.119000	1088635.648168	1194778.179726	1269959.699437	1336963.565121	1372102.649046
584895.456653	781828.369624	763330.949391	791593.581489	836005.425261	984795.539853	1110778.239296	1212556.639724	1269450.084982	1327417.397732	1366488.540477
609023.937197	456096.465592	863810.959180	691156.317933	832782.063030	982412.498442	1108292.111845	1210101.719278	1269049.914196	1337149.023030	1378101.098951
433384.113767	779873.822159	575657.765958	710382.499432	898514.521614	1020656.825476	1101228.376560	1193482.528344	1269711.512247	1327797.733410	1373717.545077
625763.163234	472369.942505	603795.569731	949250.142137	1053430.563335	1021802.677350	1099208.273194	1189960.158245	1268262.298939	1329869.754232	1379416.708532
735746.778600	504787.021875	567259.970692	740279.758434	924621.072322	995787.929690	1104974.383993	1224881.772469	1270531.164784	1335305.812451	1376084.602420
679771.744431	535824.106960	674687.967798	706839.408142	924026.131328	1017749.849799	1124318.737826	1195035.323587	1266982.344729	1323866.310005	1367466.883741
417087.782000	637682.424127	677134.992896	779918.093860	849204.033243	1045865.124720	1097815.374268	1208939.808421	1272567.592317	1326320.343587	1383551.064953
363910.831628	476549.602190	719234.879693	961388.584765	918440.826690	971477.614609	1139533.405946	1212955.097612	1268671.032473	1334314.714847	1368953.526268
223408.083948	578566.775770	640583.581947	874107.608083	850456.911028	1083476.528167	1153327.905059	1199300.598260	1273928.693043	1339649.998561	1379294.029225
755524.907248	663309.533363	589386.038418	921970.638572	838370.973855	1007134.965989	1135774.317956	1192105.215424	1270429.720533	1321637.294942	1365125.461599
232164.230229	597464.446872	643198.849814	792609.110313	915579.812985	999209.472900	1088408.332394	1191597.519947	1268957.420856	1335951.472886	1382670.765266
684990.354896	463680.860785	712195.600118	866601.885751	855518.284619	1023725.699676	1123942.464247	1206192.208708	1272814.174258	1330533.014902	1379813.771273
528390.955854	585501.814152	738124.585941	688286.014504	850841.725487	1068907.208108	1150055.503747	1211397.990135	1270847.291064	1328024.880060	1382273.770908
354923.386556	475699.585561	840601.201815	806349.646343	985971.718231	1062553.940165	1148265.671908	1191689.066081	1265037.777576	1334819.241576	1383487.855804
788351.404059	372866.690012	603628.728969	869085.846121	875341.596521	1019292.112785	1109914.391667	1199940.513720	1275366.934284	1321551.202665	1377731.791940
266440.962992	365646.886620	691856.354606	765408.495563	928065.810637	1051373.040424	1101005.968471	1208324.769641	1270985.250638	1330856.063718	1376154.729121
807852.443231	847987.022706	926926.385851	841336.954460	975736.510431	1073462.985834	1135669.327452	1187634.244571	1267234.763904	1321519.148618	1365228.986178
387610.554788	429144.629863	545315.225620	732270.396829	973227.859383	1008111.553114	1147194.544205	1206250.942132	1272987.737108	1332620.260890	1369587.865627
303129.407450	788733.932071	545107.646663	888413.010231	837656.413963	998133.026707	1105936.354713	1191273.899763	1273124.351016	1335334.610089	1362513.224092
722159.476475	541976.376832	570502.531778	741620.941353	856342.242489	1043449.180495	1124234.420690	1214540.949267	1272826.260253	1325024.174392	1372782.990284
608906.538384	368350.220469	564986.918319	816101.169557	1026926.089695	1067994.776207	1145688.469867	1187344.068892	1270273.578858	1331241.033039	1372252.478160
421153.569884	509397.430946	860574.984661	843441.618777	999285.019841	983999.655447	1119146.294408	1191300.976247	1266964.484613	1321530.474972	1364808.483164
252592.586989	604318.527256	647222.670857	963684.365629	916867.039226	980956.907963	1160144.260895	1214310.896557	1271327.836553	1339554.244615	1382940.115932
597571.960843	802276.517423	900073.391774	888337.086719	1068527.290655	1079213.532649	1089866.223602	1193197.794719	1269740.046637	1339963.666073	1375835.603399
823940.236882	445392.147407	538992.562756	850487.832683	1061304.096388	1006537.218158	1153745.215706	1212339.742446	1276156.031371	1322938.561650	1376251.778804
287789.457809	497763.674478	793395.122748	765383.918062	1056681.644934	1016766.446590	1097836.300254	1192970.187092	1272689.675110	1330989.079224	1381645.690644
804594.411802	815057.387424	918308.446913	901595.101092	982284.058346	969011.165905	1094217.885110	1192161.848048	1272682.164397	1333958.272397	1369138.817923
273913.558168	583798.644658	961461.658516	993311.815816	879162.052294	1072240.899076	1165173.678478	1222837.364964	1269940.706029	1333280.446681	1369299.973265
777127.927908	646703.105817	789431.567277	939354.658327	980671.506668	997203.655323	1124611.770993	1213526.168221	1272532.968871	1331825.520825	1359125.205970
615754.700306	493589.051546	909997.753195	949584.111212	886266.985720	1109588.880224	1097830.668458	1189703.583244	1274009.847675	1329505.018755	1364849.218354
529442.728498	589874.849891	654718.403397	810101.548366	1028182.377239	1031712.027789	1159003.626006	1192211.615563	1267950.823365	1325125.165950	1382088.732427
235176.592277	606701.000667	636166.794807	833063.057837	915267.257027	991273.894601	1127926.659692	1219427.623493	1273348.608333	1330243.840636	1379763.462713
593970.682231	381184.970528	607334.284997	919293.555558	874056.602231	1044976.747061	1103311.632643	1211841.283127	1275373.233964	1326534.865892	1378076.226170
260774.008747	411478.645012	887618.753722	784725.531839	847760.956133	1043043.155037	1088543.271267	1205298.148186	1270154.445358	1337248.585129	1368249.057363
295534.346717	754240.624459	656324.664609	827263.304939	958619.058515	1090006.731776	1113950.263506	1196733.131037	1271999.696167	1327300.187119	1378653.496639
353340.123786	865821.135638	648096.606703	909634.447946	983587.555599	1074013.381062	1093180.117034	1204788.577385	1270739.516426	1332766.244078	1381776.622759
803785.367811	711084.431781	687481.540040	872562.976195	924034.080640	984249.187910	1117042.456188	1202216.595945	1274866.148005	1334299.694918	1361943.895968
536885.175610	883692.055949	756714.978423	907225.063326	1029437.894289	1053241.346360	1137996.583013	1192210.201337	1273807.913041	1323110.168686	1374158.953484
259386.689684	899161.553442	600110.977788	708709.099045	1039212.266390	980405.134602	1168169.716779	1217009.428652	1274089.384168	1340118.956326	1380141.862043
538300.651703	365883.156837	599216.880574	724656.033307	981912.596943	1018535.867899	1112318.479379	1212714.638291	1273698.744416	1319513.077844	1370920.506789
353831.371325	884790.508070	727209.443319	967594.575626	944542.986894	972441.214541	1093153.281793	1200741.266639	1272959.875030	1330585.836478	1383032.157538
312316.612683	773041.090608	592862.517558	931563.666231	890682.919161	1044998.679748	1101077.443545	1195477.876269	1272587.621362	1321599.643668	1379092.423336
664054.351791	397253.643368	634774.009102	687219.229702	857156.404521	1009592.317452	1106746.031618	1195445.836648	1269346.665940	1336643.793389	1370028.403756
561533.075824	573900.156831	872608.543577	781100.629395	866742.733965	1007311.479268	1092988.243489	1190982.316756	1271009.241877	1332661.185835	1380506.177480
861240.625493	381365.775108	729307.077279	893563.076856	1019288.556698	1052847.213973	1147574.143901	1202642.613187	1278136.794747	1338756.591761	1383604.272987
828200.887220	732308.417573	888164.663423	755470.581274	1030329.751843	992359.882556	1118036.871974	1202347.057065	1273605.726511	1330576.545586	1381813.639677
448983.545182	873177.874561	814343.834493	959088.557686	979502.875849	1018308.539666	1140019.482324	1193126.810924	1271486.842570	1327026.683193	1375508.494802
657158.277122	517368.258872	530889.936947	818835.830603	845287.319523	977924.755245	1107699.426620	1204265.586429	1273906.560910	1328038.073505	1384090.825786
578147.915527	521698.618613	751504.008549	871622.439711	914751.264974	1014134.048342	1133720.671831	1192760.151073	1272095.357281	1335063.385322	1362038.176990
582299.979838	836659.612250	650251.233834	745705.658440	993897.259905	987533.259808	1093622.549530	1194108.114003	1270853.912239	1325440.112505	1368138.069080
751328.350552	394350.586797	771295.402089	689499.241380	908206.702198	963229.894213	1088303.193077	1183163.557824	1267198.369647	1326385.397339	1380637.640130
271335.980140	621891.899917	705245.822370	741570.831803	859794.172633	1000766.062055	1108929.216858	1189628.703905	1274551.144858	1323508.961472	1380024.698462
289748.841871	592846.225844	557267.349563	831147.275769	1057190.407241	987490.124130	1151324.468102	1197475.634832	1271684.328111	1334333.996264	1380476.922251
578249.514783	707855.403365	850034.348163	987700.357599	1023923.915421	1009906.625653	1140796.540096	1208867.473841	1270579.590172	1332782.859535	1369511.759434
789494.530315	565447.430925	568164.322942	760104.068762	975771.955445	1076529.480825	1126582.073731	1193491.900394	1272022.242434	1334389.554735	1379058.171653
858853.447491	809726.764899	720417.491728	707745.729352	831787.159884	1029657.070905	1098098.590371	1201507.486066	1270543.080311	1331742.173725	1376699.309574
298327.966572	768010.204492	913776.152341	718442.927434	988248.190746	978242.466092	1098074.774191	1192356.263994	1270107.086214	1326457.019832	1379316.567928
225534.405909	707247.164819	648304.616541	769472.272943	855368.324760	1073085.005488	1089337.590204	1205778.734459	1270525.248478	1330825.580990	1379936.401743
374979.879529	413062.509192	627748.597278	781268.658533	996692.749475	1084126.279243	1121907.824763	1220316.212348	1275050.636660	1339567.336177	1380292.012090
657470.196182	617361.143420	943119.998561	703848.100098	961333.392815	1090125.116460	1135748.989067	1215142.062955	1269340.189157	1324625.397405	1370791.171817
758702.764087	519874.418755	690443.708103	702456.903683	886451.936468	1006784.549475	1160994.850499	1196918.824412	1272356.267853	1323616.660404	1371689.006383
266581.035911	767699.054706	571451.220194	708374.185182	902181.938433	1053822.769168	1167036.881641	1200555.668902	1269504.158915	1319386.974602	1381247.841191
479583.321548	543908.363976	728183.814436	768564.812087	931605.504636	1052609.335996	1115716.825210	1193977.950379	1274473.062826	1335415.172759	1380516.813861
540769.103315	499082.865451	606793.221061	731349.891148	912919.587014	1066956.203142	1149005.391691	1195121.848061	1275177.502072	1322217.568266	1376252.061016
663650.194374	608755.564620	578041.938228	894654.707584	915025.665634	1000372.986686	1095985.041559	1189841.145745	1272408.963127	1340508.130005	1364356.443364
522020.474730	804023.021838	621346.538244	710186.706901	994103.695125	1063447.103416	1123786.169645	1190781.954242	1271533.995836	1323629.268474	1382153.488537
303493.241851	600569.871270	562213.409679	926708.564133	831876.277399	1010801.458471	1162034.835337	1192067.755824	1268892.929829	1332389.761165	1379268.773086
212011.637879	596119.614323	662241.601071	704113.732583	869758.257861	971532.869836	1160848.016517	1198300.049491	1269246.136912	1335332.573475	1381828.163650
765870.490316	622253.854175	799301.689516	982423.789823	886111.674201	1017211.279017	1130396.343784	1196841.698015	1272104.410001	1336730.082510	1371201.138284
661901.921502	514019.208959	820740.599989	693326.016233	996585.597603	975039.049288	1105303.894576	1220068.883612	1268640.003923	1335464.218150	1371819.667158
419705.807189	844228.929946	849247.136005	903179.232733	1059736.703758	997487.710514	1093311.108057	1213406.174653	1265700.048227	1319969.466863	1358867.517673
441959.307692	883950.776501	863941.631692	970446.905493	897984.724007	1109140.090823	1138666.650822	1207958.838535	1274676.655511	1329007.885963	1379309.951722
338258.994060	448592.772881	777497.224825	767556.150173	847473.454501	972491.150671	1089052.682445	1190199.355957	1269807.118348	1323863.651357	1375108.720602
213316.519999	613279.144057	617050.991443	954486.543637	1034108.871256	1116339.763326	1094872.273180	1210372.854998	1272722.442709	1320825.226233	1372860.424920
589637.574072	779282.335586	564578.750354	749216.395906	875148.057047	1082928.977527	1158666.879283	1200835.013678	1268364.710280	1323999.605146	1382746.541412
421908.930170	742725.121274	695639.440317	970982.664906	878767.196156	1034141.024605	1093790.358679	1193730.502895	1270608.873360	1326840.306808	1379041.456492
563237.469974	430930.778095	562758.836323	719252.384241	889275.836398	986739.572794	1175909.188395	1194604.882680	1271849.929228	1337551.457809	1365356.384180
505236.498103	391474.798799	554790.519992	949948.384594	844599.732476	999373.764355	1097858.085969	1193519.003558	1275400.020148	1334677.957525	1378847.465513
634383.787123	703414.261141	884081.520144	921362.827322	848322.293510	990986.547020	1100035.806071	1201103.763836	1275218.315537	1327483.101942	1384101.948461
467702.113529	600977.109651	849300.260723	720814.822616	842076.767529	1016283.277761	1093095.243454	1194219.282387	1274195.633371	1326379.733420	1372171.909242
599843.187170	435851.550818	561826.969236	1005102.149248	909012.280801	1024179.695272	1147389.637043	1193573.423505	1271511.489011	1334053.512831	1372641.669538
477521.984795	784670.830074	701601.651707	719278.497397	1033708.406049	999080.611978	1117975.924663	1203397.688112	1269850.422684	1338420.123969	1371226.012562
809819.551737	571016.764565	811880.641274	1004532.479696	865202.561190	1046182.951998	1120433.464055	1189346.095296	1271093.034467	1322198.870713	1382067.291747
314328.204504	905086.844118	538402.376390	892212.575422	850540.365293	1114142.140053	1121338.416305	1215675.193506	1271922.900294	1324894.097568	1376930.658614
804996.510289	897099.914201	622029.839218	702200.830766	830508.538650	1026179.763028	1089607.695315	1202966.564125	1269431.770405	1329852.635416	1382499.840813
550557.866365	897359.945974	803158.629965	831207.182136	1026645.124263	1050795.509234	1118608.433954	1227766.335510	1274712.676282	1335217.931513	1377828.626360
219748.505205	490505.215360	676913.358242	767352.112840	878470.752167	1090295.259563	1120831.889680	1222312.939439	1269198.336157	1337969.636067	1386501.206142
554060.708120	375850.774415	872639.407417	827717.378598	965477.288694	985953.138252	1087102.174220	1210511.563088	1269046.906531	1329268.175428	1380885.742272
750920.984711	774550.431369	724702.685821	944905.077058	1025375.967025	998476.688148	1146198.228577	1204321.792352	1267025.199139	1331305.265880	1381898.899808
815247.440120	614676.269502	538100.921779	733457.531414	846761.033595	1000809.993729	1089845.172458	1194185.115616	1269447.597903	1318402.529891	1383344.534091
740544.563670	909558.627432	679211.300625	763456.558864	997086.949641	989682.762311	1153633.446732	1198598.541524	1274934.978561	1325537.784292	1376004.192969
578317.680977	377359.012163	613959.487108	778644.706996	897621.076175	990855.624265	1113242.662414	1193603.956202	1272021.206427	1322224.337550	1383396.440815
310482.104051	806979.010672	561263.634848	999303.963302	843271.398771	985924.460598	1148381.264062	1217674.723238	1274179.242400	1329942.002623	1371239.340456
566787.188825	620063.502476	583604.075012	689170.674172	881413.230592	982508.657763	1132705.681109	1216332.569993	1270437.444208	1336849.217105	1380969.621160
238888.492400	417788.923910	837109.786252	770012.606770	920223.293124	1076651.592810	1085309.118479	1195505.993762	1270550.588897	1334390.243479	1374512.332280
291451.811138	601911.990774	923056.290362	714411.931056	983829.128801	1049932.988910	1107161.847121	1196998.738019	1269767.046915	1328320.486999	1382390.342447
861541.022735	574560.737107	646476.381846	862591.582218	893797.012253	982138.242496	1119155.225524	1197836.231503	1271047.271388	1333336.983082	1377092.457824
624520.410186	580055.062829	696531.499601	881653.359725	1062416.532596	1079794.403267	1096033.691727	1213017.592747	1275673.298734	1323156.923647	1384453.132288
491464.087801	626435.431329	903898.980291	842786.001399	859366.114453	1073090.053466	1107938.441068	1209266.506967	1269363.547490	1330174.782007	1375411.677670
858949.065766	632971.660090	553967.379844	1014179.553113	913830.912369	1023574.521103	1099894.232985	1211273.091962	1270528.277065	1337965.437591	1372698.643915
813414.969208	736163.584392	797882.254840	974813.043839	947984.126193	1045736.488966	1101721.357352	1195777.882067	1270244.830427	1335981.077009	1363717.452920
189469.345258	872252.696271	627961.011791	779772.707879	871146.112178	1055426.202413	1083227.195957	1204804.000925	1270058.730730	1321640.719198	1378060.131900
861687.641484	706352.778892	928420.268186	847768.723267	1032875.975502	996494.320820	1103425.990291	1206315.040767	1272857.652095	1336831.461105	1381416.560374
784214.939835	692689.564994	910595.146797	824515.358343	964754.999533	1038531.539476	1114608.384317	1226698.247302	1273933.900117	1323804.270537	1377438.611236
497310.125787	720135.411513	541348.429534	849489.652335	847527.248804	1086230.075557	1174860.214139	1207795.148021	1274164.009118	1325173.219640	1381362.958463
682794.516947	379447.896184	565466.136893	734610.918108	993875.097843	985298.515015	1094628.712199	1189363.756525	1266478.737555	1319713.972839	1376051.835084
266500.480866	584511.247275	792127.018522	951206.460702	1016345.600980	1021154.339781	1090704.203021	1196208.773011	1271679.633508	1331904.677408	1366229.673976
290112.304263	864765.257977	565075.128770	706114.163573	836780.280738	1051511.999623	1092629.701484	1191555.291429	1265074.290717	1322499.310493	1377849.077655
391374.093264	440181.651121	841458.979305	981322.055740	1023293.353516	980840.041969	1158850.239043	1201519.528156	1275755.283652	1332876.732398	1371998.808526
594457.547682	796530.937437	686818.069611	722189.516459	890927.696310	1082753.709552	1139102.720588	1189626.785463	1270727.529166	1334066.008430	1376984.199958
337494.127919	856528.213486	565579.168504	745687.866381	948686.565421	1014766.122312	1141150.737320	1224480.727121	1274323.760846	1337882.107716	1379120.136805
786412.491714	835669.567715	822010.724929	735186.961698	858360.633091	976097.404839	1116856.160479	1198357.380707	1273111.519429	1334451.085924	1378887.986993
861693.562351	881506.239068	670871.835744	709856.352786	867338.445695	1060691.075256	1115107.964625	1199593.632197	1268739.556338	1325580.015485	1381714.037301
521140.782837	468153.783037	860679.117365	845832.615763	845813.839952	973808.040929	1093556.567677	1197380.426647	1274528.173141	1327401.647340	1377798.347748
347368.109109	834079.747256	702187.050518	708331.271848	1028702.481840	1065735.967231	1093521.015926	1214399.521783	1270472.703682	1330326.123693	1377667.831019
253026.099099	833531.655182	574928.097283	890794.215819	840947.829674	995971.077045	1102272.515843	1220910.563762	1277407.175541	1331278.125252	1369625.693583
301564.404401	426624.339026	558000.618680	829038.646303	909818.960631	993042.516206	1119879.393827	1206428.416096	1267579.716137	1332282.187426	1362747.393490
535704.900681	558916.351980	803273.741602	1010653.006916	1020312.195759	1003414.227382	1094529.461330	1193954.276989	1275079.806980	1335563.356100	1373954.954928
730619.384234	731451.538667	958819.023060	929066.069317	958634.889623	1046155.390651	1086746.772061	1225178.805124	1265969.927123	1333103.950655	1376678.935277
340738.624956	548269.453709	803008.190663	1010073.116134	925772.324877	985625.918905	1109494.771851	1220517.932081	1275373.914000	1328564.350100	1374984.272575
236394.369789	503791.074224	713599.681808	697128.974903	1071214.728611	984740.989689	1100509.654233	1203293.781489	1266953.389663	1326155.109244	1378677.977895
291680.977819	373710.731585	699268.006782	777763.532908	917047.521849	983585.648938	1143829.570200	1191749.235398	1268316.480588	1328634.010834	1362661.184739
551681.784304	444980.211949	738722.718317	723999.448798	886930.972631	1072039.443207	1103584.507180	1204335.746365	1271082.514576	1335158.584635	1378304.904954
801979.700380	867658.764205	845108.131914	754128.067962	923560.512996	1049113.876894	1111650.451897	1196001.088375	1268117.825131	1319884.929382	1384929.890592
202480.469129	783659.958999	802490.894197	746032.366843	855427.027796	973478.732191	1112006.472343	1192644.386966	1268938.735549	1321896.783812	1375666.334875
546135.746496	390220.233639	565346.181523	873810.240207	972801.112115	1071494.875793	1102680.627365	1197734.682571	1273904.810513	1328407.076141	1375501.661595
370076.918463	393557.567759	726102.734982	979731.217448	877646.479638	994628.314923	1109044.028572	1184610.843636	1271636.488396	1333814.159730	1375607.624484
531918.437709	811619.392368	672845.257282	894272.744498	847204.024162	971403.809149	1106061.299561	1194192.309466	1273369.638769	1334107.245119	1371749.913865
323510.603087	570634.313001	684850.230257	796300.929653	883066.561094	971468.755713	1139809.501389	1199308.423951	1271654.271692	1338446.555693	1362702.499514
773841.496054	397583.140439	856266.598863	738419.364801	883636.039484	988518.820311	1104364.770574	1215135.230098	1275943.883746	1333329.506593	1382816.737159
286474.151776	583878.932589	778254.986613	942819.876550	984068.100156	989552.983968	1097661.849284	1196173.974197	1273623.687341	1321157.862683	1365792.023990
665807.044464	734159.231120	781916.872998	926896.245387	863325.061609	1052388.741924	1102659.491124	1196944.449446	1271660.175108	1324598.533913	1373545.195661
482219.797845	694591.488581	864497.201367	999464.623656	999629.099898	1101586.785166	1120332.905478	1195809.366323	1269499.848179	1328203.285146	1379907.726826
850117.083135	399677.500007	634257.542369	891648.055939	985132.408911	980880.590284	1089712.099153	1201294.479784	1278614.734527	1326659.185393	1370072.623650
335491.141576	807408.595604	804799.442498	835248.946261	844729.175530	1017442.002459	1116897.763932	1190026.950028	1274052.765277	1332964.834712	1374702.270905
601329.820832	568028.053479	631081.980244	722939.973091	902629.801343	1023438.085600	1090523.317975	1194745.388224	1270202.535224	1328759.458054	1378574.773096
249133.459390	412035.178144	927387.210337	771555.561469	1064351.034625	999808.638861	1115577.697573	1193162.096217	1275094.163752	1329710.529208	1363361.434646
577288.832183	545426.294330	961499.828589	780717.630540	924304.562550	974144.027363	1104334.349843	1194537.222592	1271591.183543	1334715.078987	1374096.105044
542199.838152	561030.656274	757574.929121	719245.412844	872889.975566	992865.417716	1134607.933537	1195948.609268	1271196.216558	1339947.903828	1368707.908163
779651.645447	364872.752551	561461.627477	761632.287576	1006178.777360	1080585.886155	1101155.601512	1193149.132794	1270324.150582	1329094.653971	1366322.972095
803006.203052	718424.217530	940312.382656	890480.852517	909371.376737	1025251.642947	1138855.086203	1226011.367562	1276260.978599	1332989.502669	1375840.174546
553984.169274	788017.204757	827190.248820	963419.476727	903722.411139	1054037.154621	1098321.031663	1204684.342596	1272211.817166	1321498.257798	1366181.570028
410734.744995	766877.327913	666333.192190	932225.103957	942624.016901	974878.000641	1120584.482944	1202206.459474	1271122.176692	1319476.025600	1381591.134711
400440.436920	863685.560261	734001.326551	773429.152250	882741.229321	1056147.904975	1158012.100136	1191279.433855	1271401.180262	1327206.512687	1379799.998281
268214.745793	514852.261708	831456.863670	726903.685052	857486.790121	1069402.851839	1091802.513252	1192695.895430	1272811.341384	1323080.124117	1364712.543602
848020.848129	631396.180327	875363.646226	888910.171478	970335.273475	987420.089616	1110407.635392	1206242.606700	1274902.367163	1326520.195268	1369395.830918
475733.954687	858237.417018	762299.843680	728168.925497	852898.477800	995090.221010	1104406.261538	1194878.890996	1269905.946445	1328959.195187	1380849.625991
540122.359255	769740.578467	629945.380574	754247.965297	1040326.357723	985173.484542	1120997.187049	1185864.153760	1264852.687443	1328480.613484	1367698.864712
511876.619985	368071.089189	927794.974851	689679.660119	827385.452639	1082836.659531	1098755.495887	1200228.780095	1268758.400472	1319188.832136	1376743.371640
294182.277849	816955.691805	557849.786644	913769.260293	943921.916581	1036928.489322	1100082.178443	1199645.763984	1270553.156345	1333376.861738	1365249.854674
631604.626381	827036.260360	679820.146507	813485.932946	939304.258848	1123824.342757	1092464.353619	1196227.048854	1266121.598065	1328456.021408	1381034.975815
685178.451901	815031.883236	562027.111117	925256.812523	911582.234759	1040778.374541	1095040.805499	1195064.812082	1270490.893800	1341059.953762	1383833.613283
347820.490119	779347.177373	589066.038894	988115.453706	864548.986270	1076355.972236	1143234.483781	1197280.610978	1276454.428370	1336959.081136	1379241.576352
821450.748671	850534.900833	891201.246783	686519.649699	902511.022023	1088106.245305	1158936.599481	1199307.582232	1275078.689782	1336219.267147	1368667.540222
839241.407257	365892.134466	930392.290655	891524.911932	933862.255780	972074.032487	1093665.135876	1210162.992008	1266672.758769	1329821.836713	1371169.045467
852838.613809	656979.595144	634762.384827	686996.807082	1038285.112392	1037524.871486	1167902.985314	1210880.906420	1273889.966271	1331006.525158	1382846.849596
267649.174400	446070.931990	687970.950816	779295.959979	839941.936175	1003349.589183	1154065.258272	1199935.991162	1274335.279923	1339307.485060	1382092.988005
672306.431225	726784.871950	562493.366298	959856.531785	938516.842126	1003348.105673	1133782.431231	1189541.660577	1270823.137113	1335048.010906	1374885.259884
300891.659198	910416.289564	807559.942158	969333.826260	1039561.342796	1042833.704315	1146828.560980	1191979.800495	1272985.974055	1334387.543501	1383220.722967
211211.895382	398315.043201	931146.480479	753018.494391	857669.887545	1014104.891780	1088225.010107	1185182.770897	1270132.584888	1338309.061416	1385483.981024
247782.763626	679336.319193	618592.859691	708720.378439	978515.633799	1001128.918632	1175365.034749	1199793.541203	1270572.475686	1322060.869171	1376686.370017
701265.207557	456993.355939	698060.662443	846141.964645	978432.402176	1002700.760929	1161712.367163	1201040.254524	1271779.053829	1328699.806932	1378203.384444
292042.572830	572335.468549	600369.609060	693849.578600	940339.815651	1022033.554026	1167031.753223	1215543.367708	1269809.080074	1322170.111618	1370927.543683
516023.921559	513838.066353	649080.304452	703142.103808	862494.024303	1002699.815394	1094145.947996	1210974.003062	1272630.904569	1334865.010384	1367367.401823
675532.211724	859396.954945	602509.876731	686203.950875	972214.268440	1069613.187669	1144858.522857	1219012.117078	1271789.457953	1326784.490295	1382062.052720
770411.085411	397693.560076	534268.304886	788866.697755	979485.291675	991468.309031	1161148.419260	1209601.494285	1271086.746006	1324401.200726	1378116.889063
380249.189874	790692.032884	669290.021975	748217.134892	980649.744529	972422.232390	1109943.670402	1198068.808876	1272187.730948	1335098.740067	1361100.293788
565010.044474	455423.519273	791588.203823	805027.964694	843318.132571	992218.499518	1102041.599630	1192650.234231	1273038.651447	1324287.225698	1383973.340817
847771.699766	656915.675114	768500.470059	991556.763948	1032249.239458	1090798.039373	1126868.606058	1196939.703484	1275203.654123	1328373.880405	1380651.600158
467596.081861	426606.774661	746793.353897	712337.692495	1019197.231456	1087704.920967	1113426.722468	1193899.058607	1264737.763497	1331137.231214	1374007.076901
388473.476905	773052.725325	668812.516691	962143.374605	977584.152940	1080239.012434	1143283.652315	1191948.399834	1268460.819714	1320532.566710	1375425.950666
403532.396803	806074.294824	761524.725608	757606.739119	906934.573250	1065375.054021	1146154.396384	1206065.963401	1274782.461597	1325605.838801	1363962.833027
723666.919071	833646.297092	922451.018240	878252.223010	1040263.170446	1012150.727610	1174989.056634	1201076.274998	1274421.141038	1325710.866329	1375191.291603
272149.107584	786248.500504	555930.705281	804212.773006	865134.262427	991812.460209	1099493.552708	1201428.462084	1278291.883124	1335296.636185	1364541.591637
484677.642690	395133.007202	686861.198163	853420.359850	840780.158541	995679.852933	1168684.914460	1220548.099750	1276230.525751	1334938.065342	1375733.994262
351402.035477	412928.249384	782329.225082	741911.433543	1027668.551381	1072561.075443	1094709.568271	1192652.990957	1272883.227708	1330751.065225	1379809.151448
344136.530243	569114.892386	666209.673373	696784.788798	947223.194232	1034745.871873	1128734.501944	1205979.487006	1275431.847710	1337475.994880	1378040.721681
453811.390954	685016.210095	832187.094700	901243.275479	977936.717276	977334.333429	1121375.378190	1193614.323727	1270972.174497	1335174.320330	1361648.163625
328491.116800	575042.437463	869928.499362	999698.426639	1043612.647823	1046713.987013	1087656.100702	1207717.503348	1265289.513223	1334430.874872	1379563.775304
613981.070425	545466.718912	781359.328040	707007.509418	898066.444715	993333.280496	1146483.079601	1200119.703712	1266300.729042	1323413.781016	1373790.377105
762054.227043	583701.961681	672527.322776	964811.100622	836799.593573	1018308.837623	1094912.227906	1198088.074245	1275012.492550	1323547.319539	1380589.774321
471271.019008	466515.990882	534387.606828	698853.720072	1026392.508598	998283.853194	1089341.858207	1194788.375000	1267063.146299	1322329.803032	1361981.511789
803583.239331	767031.621666	593259.993588	882457.497505	1062863.115256	1057707.761137	1119184.751256	1195054.871831	1265698.356552	1334525.435169	1375121.978060
854946.070076	426093.396367	675349.085726	709519.654942	1043026.186427	1106856.200370	1133240.411238	1199881.819310	1273634.643457	1340095.263261	1374790.397827
502451.739440	474441.157111	580282.902985	817294.936459	851157.770222	982056.739237	1138687.365526	1214745.481750	1270617.235951	1327919.597804	1369277.857548
553417.993850	451014.727244	715001.406440	924569.680558	966355.255610	988910.424119	1146767.833748	1196586.757334	1269155.166857	1326951.223644	1374160.532572
655151.756414	507718.263519	900148.579735	889574.593713	841470.429798	1034887.420095	1100809.104919	1208884.855082	1271771.380685	1332817.082552	1372258.865186
508591.417072	812579.619413	688291.243521	784773.565254	872091.920418	976267.322857	1124492.333526	1193212.946172	1271705.815447	1324535.355000	1380281.575089
809387.377655	689346.844676	615577.722325	999889.928131	907838.304570	1039790.146643	1168022.430317	1196105.798798	1274588.208718	1328804.204698	1384603.231207
599812.613860	653623.160412	623407.285096	916588.379996	886907.186373	1106822.916613	1099221.337824	1195799.669263	1268677.979224	1333391.074187	1363410.072885
187751.470443	882208.244904	841116.439914	958963.646091	999952.597689	1084707.479946	1123136.969825	1221042.687579	1267143.013671	1321020.957689	1374679.387256
462169.456274	653920.659040	636521.239804	730127.866682	1053603.132302	1062551.503831	1095312.908288	1189856.419347	1268820.180930	1326423.044900	1376904.498795
405807.356577	804313.249380	569102.156964	688653.813826	981281.803402	1021305.832347	1114217.589513	1189275.222108	1273238.384538	1326980.469556	1376739.836308
641769.534900	374022.778705	867997.240178	716144.143286	914862.017653	1039253.715934	1126820.626443	1195035.467070	1270125.571082	1331291.808264	1377627.237973
205402.322816	525626.897746	926466.774058	693704.212615	973351.500983	1023176.380381	1109564.883752	1204146.731576	1275885.123102	1333028.443537	1378128.818053
215656.610529	533218.995843	654236.832254	726601.022974	862128.491710	1009408.739995	1108607.757495	1213468.252343	1271958.871660	1335034.583538	1379583.643679
405557.281386	752123.869546	761762.325779	840919.129693	855294.160306	1118463.813374	1116856.287850	1194637.141603	1270888.087875	1320560.453225	1361488.953566
234566.908792	557942.864469	763436.427310	943697.321769	918477.234688	1113568.124962	1088894.328993	1192757.646817	1272247.193990	1326652.845798	1386384.841584
541118.418338	535107.476417	854758.155331	718125.733614	1076134.050244	1044307.334408	1148464.828986	1221796.967587	1274535.776247	1327123.663769	1377357.418205
417040.134242	636876.190312	596122.684994	1011925.145364	896347.621243	1078739.100853	1134223.972072	1199745.785084	1268425.270579	1327556.695400	1376509.470857
596834.770018	768877.379376	791995.664818	953478.913522	1010730.827694	1017775.039636	1138892.478271	1190015.929046	1267610.081659	1318860.207322	1377219.603413
366634.492811	505392.889621	613536.810067	697825.065409	846430.359354	980665.537466	1103493.620458	1208331.640981	1270171.444327	1336507.380109	1382027.273019
617507.223049	776254.144734	634901.747112	758084.481411	881106.764950	1013793.487023	1119660.189558	1214279.945883	1275321.182341	1337242.009963	1380778.818802
317148.478246	452045.068633	861940.345433	804380.152834	839171.162992	984729.921732	1169665.154981	1205176.723564	1272976.283744	1323202.320720	1384196.645945
206094.112682	844304.303115	689599.101361	754527.813373	1029209.627147	1043391.374334	1170052.041894	1213071.518710	1268345.075718	1337075.784501	1367048.318622
392966.179111	638726.353288	612803.640154	737011.329946	948325.063951	1117565.083996	1108831.920560	1197361.842154	1272150.980854	1336425.655647	1374380.902089
236534.059338	603680.706270	547789.424862	988031.229637	850283.082645	1022043.903119	1089480.872336	1192449.892652	1267310.171372	1320499.715243	1378382.062867
405249.292601	789213.393460	811117.055193	729868.553561	918181.742346	983338.984786	1088536.644349	1192866.387657	1272345.040974	1329773.721167	1371103.667905
393679.490477	384236.454244	914636.140221	725490.457654	831549.246244	1113749.104258	1098970.393341	1197395.159216	1270644.856194	1320420.146051	1375389.290843
324189.312209	875667.022333	883641.254113	864802.502580	1061843.445983	1032230.528794	1084013.369316	1182891.238388	1267338.112169	1339063.895478	1368174.655716
572607.376860	537658.254667	713115.903871	1018770.521833	842294.883070	1017459.560057	1131091.172436	1199438.000034	1274741.817278	1328266.950542	1365323.052942
533437.078104	716382.680000	636860.950247	704605.408418	867264.217924	1007702.097992	1159734.958255	1216908.348840	1273563.020313	1330350.720838	1378454.614546
433144.849221	379546.483637	770060.898433	1012449.192084	916718.510194	1078825.378822	1099532.144295	1206361.473009	1273560.874767	1327741.326572	1371859.516340
245055.338278	386821.645536	744681.159580	749699.328269	861086.629143	965879.448332	1123777.908440	1192078.210800	1272725.508985	1325941.295978	1375210.431570
220346.587700	690652.564355	923742.775663	707077.882761	893794.023226	985793.164395	1121466.996041	1197675.997153	1272518.702336	1326519.634585	1378559.570651
548158.810458	761691.365277	532556.679286	842558.297450	907466.714628	1006137.899652	1165533.282469	1201705.031149	1270214.127948	1319111.838463	1383848.224470
537695.939318	561853.151904	599632.017635	776063.613939	1052147.480393	1092487.061495	1100983.371810	1190408.959236	1270353.934333	1325063.306242	1383589.293118
207827.413004	373334.785879	614572.889765	991453.169316	845374.757232	978950.177177	1133168.102059	1198895.895822	1275292.467498	1323923.761160	1376618.622536
768223.629754	534016.814479	636702.784703	719910.798172	843650.314486	1028723.121465	1087361.202435	1188881.075645	1276707.766617	1336626.967690	1375665.983262
534170.333018	528798.500357	627732.923414	873631.600139	1022877.084418	980752.365125	1094107.951246	1194869.717559	1267030.535239	1329584.241255	1359569.581780
276442.180362	448265.460691	558840.227254	760657.483339	906316.126604	1069897.018700	1124120.228132	1209557.379425	1269239.444444	1324441.634755	1383353.845572
250223.027363	619835.293239	691445.659786	692794.519419	1012951.140317	990444.929199	1143281.856062	1203993.859958	1272211.959002	1327320.453203	1376448.800596
252346.336112	393814.985487	752969.623870	700468.827881	852952.295423	988320.084146	1094714.424571	1199728.137909	1281866.353992	1339115.966478	1374316.497297
759915.246417	785576.545221	694067.607332	706973.173070	1038014.750686	983249.945678	1126860.631133	1207304.080354	1267754.565516	1331679.254774	1369651.712449
497950.313903	392974.319809	747339.943829	690036.627853	828500.467913	1037490.118903	1130102.676287	1192696.861721	1270920.110060	1324037.242816	1383489.348287
254797.487447	558106.659779	532081.264747	950643.069972	897693.702280	972991.237885	1147800.947505	1192822.657971	1274960.847165	1328073.063865	1378378.835260
753697.101134	457379.373515	825806.440635	910080.853659	967066.797432	1092714.433680	1159313.896037	1209627.492676	1270666.953847	1338566.418319	1382504.801074
576997.950536	378027.919515	540077.768330	1006689.816990	936530.931572	1042131.622479	1123946.827529	1183402.147768	1263319.310746	1329361.294408	1377707.646332
464189.573193	456540.303711	793784.841155	738207.044239	1035224.264763	1106305.812511	1110719.711448	1194936.496890	1270636.891938	1335892.136452	1373828.025605
509582.577396	834722.812083	613655.979737	761519.458381	881181.372778	1121264.892258	1145923.051874	1206389.511007	1275039.979482	1323641.291209	1374019.459277
728893.856986	389591.413035	719463.765535	948932.246747	833011.764158	1058036.710646	1091438.718122	1202763.334113	1270162.194995	1330048.219592	1364935.327971
749214.333642	418801.327542	571318.314747	989933.966340	981795.445935	984941.888901	1108622.255176	1192137.286216	1274033.460983	1325499.961267	1366778.243021
691517.945412	393645.180758	782779.278934	749596.292176	851002.921205	1104987.823447	1096870.847914	1189039.000598	1268631.170878	1333002.193444	1378342.823028
291455.996416	532105.030301	633547.735350	711661.323019	929055.967643	1029957.651836	1164377.162063	1225366.191092	1274290.374590	1332057.111393	1366437.949284
256997.547488	826381.846465	573556.395541	743439.172077	839397.969893	985833.981977	1124594.397605	1196854.066295	1273638.161919	1328223.421085	1360116.556157
645405.320759	703584.907749	869165.188460	790091.468904	836409.408159	1012739.842852	1107007.184617	1207730.397250	1268130.787538	1325002.563171	1378863.460817
416201.061108	591478.157120	600522.969227	780697.565750	939708.484543	994551.080034	1137143.018445	1204062.533621	1272289.529991	1342197.548683	1380596.921746
862244.237096	871466.256757	791324.323934	793986.096022	917020.848494	1011806.539561	1118757.270818	1211640.929493	1269370.998428	1331303.616902	1363932.375022
276655.723522	458076.357487	854989.312114	715107.988491	1043288.200807	1022628.972855	1113490.199524	1213268.952143	1277800.941395	1337376.634111	1376337.851363
437875.895270	623465.546449	539807.128096	688333.957997	884883.784499	966988.458730	1122055.436190	1209691.593610	1268609.609425	1320315.312958	1377239.956645
332977.899674	478753.383959	815772.216363	722179.158186	869350.104577	1110128.754749	1111966.570701	1200353.252453	1265193.131529	1323834.832597	1375717.484336
531953.398419	467514.905082	831251.291529	757434.147117	1067993.760414	1018913.682028	1096581.595556	1201870.491427	1271896.268259	1324064.021715	1373673.053248
439948.912419	380432.554364	866986.267109	877511.238476	860153.314201	1044679.080225	1089853.765131	1188988.723691	1264316.937801	1329356.539318	1374119.481653
391816.450100	703714.903314	729416.790519	1004343.761315	837552.023393	1056154.070810	1109042.762308	1208442.774672	1273962.399960	1324474.846506	1371794.794650
328323.934652	727794.018766	606569.801631	833804.874079	923839.145561	1097951.635012	1136431.432482	1219539.818235	1269304.215103	1329669.931122	1366479.683501
327242.983403	499454.444696	875188.143850	772054.580114	830883.106753	983535.832096	1109466.132071	1211270.665851	1265715.789374	1324105.539626	1377039.250609
330667.148541	615802.621960	593385.058861	915673.743655	958795.933731	1123706.358357	1122746.932097	1193584.850172	1271689.818085	1325397.158566	1381576.216377
733827.747230	391922.204710	574604.710846	813343.860872	901250.206880	979085.578170	1107068.036416	1224422.268363	1275013.958168	1331680.492597	1378635.029943
488440.537131	837844.673864	691858.798307	705394.672194	848964.621450	1005254.285459	1092682.163177	1191363.433902	1272035.399877	1333490.132629	1381168.535304
494348.364750	809904.824440	537778.229344	1003148.213966	908088.323638	1052839.712929	1093890.029835	1200520.160704	1271395.236621	1320579.523088	1383133.886605
805401.286304	577062.540095	530864.692769	790807.414074	1016276.286135	1017796.992598	1094313.277612	1202800.295170	1266782.787845	1319523.640364	1374820.375012
286176.310264	862460.289722	553866.764230	707976.957900	854010.656710	1010675.974075	1093959.697259	1185572.390702	1266947.100010	1318111.039530	1378425.710590
604723.618259	409666.433542	547146.824861	772873.091314	886818.927157	982744.133522	1102320.295060	1206836.590448	1270374.817118	1322428.327546	1364494.870075
676960.567210	408875.643835	614514.191257	865771.280512	890711.238585	1051070.175914	1104801.703059	1206963.778804	1268748.311175	1329070.513243	1378034.314311
207789.103464	369864.863451	960827.924184	681338.693014	893124.433871	1024246.095428	1090571.102239	1196861.429593	1269796.285666	1328877.039695	1383462.403988
600831.270617	534705.577809	861937.436122	981794.532653	995331.248728	1023197.316064	1145802.445959	1212868.687879	1274218.499025	1326339.062139	1386335.594548
245855.929596	657405.630534	646441.827551	709328.652679	934593.186247	1060296.858922	1091799.760760	1198116.442740	1267385.505611	1324942.725735	1385786.912066
556332.883422	470625.132224	762812.788998	847516.307415	914535.508012	1019722.291610	1110600.535565	1197268.283662	1275815.807884	1336228.365314	1363272.640607
392419.456911	868932.205452	903228.822907	915915.643586	1028897.674080	991107.007198	1099425.118354	1184285.065593	1269507.758634	1320781.576737	1363588.329718
202562.240449	639622.610874	851224.893721	693481.484095	870786.105404	968991.398665	1119086.890243	1194472.529203	1273884.709585	1323550.542350	1382004.152375
829826.624571	576779.801112	889799.308237	713277.020496	858082.021589	995209.891620	1108946.690046	1194810.146809	1274559.105067	1328740.214951	1382020.855444
391971.404160	584431.827607	591715.599305	744222.474718	943237.874537	973936.035322	1110360.671643	1208443.134429	1269342.899578	1328712.887009	1377076.762076
678759.572089	453083.941869	757843.820405	936768.188337	960769.329485	1057358.798638	1114582.382641	1196834.516228	1273046.069680	1336381.599732	1383093.440156
407214.709695	577541.186215	557607.287868	990296.591927	963753.752348	1086374.514472	1115577.642602	1214358.096171	1272978.008378	1328215.362475	1376298.016133
405427.726445	797372.610480	662068.969642	723784.250633	1007812.876702	1098538.218982	1101610.033176	1189056.494902	1268606.544762	1331317.031857	1385002.063572
760340.069980	780213.355462	594863.862466	741585.377785	864782.733568	1014098.368661	1143239.842299	1194449.565378	1268563.065956	1331765.544858	1367597.628129
332252.486404	907186.996991	955745.712178	716391.272724	966760.682094	1020326.302470	1130054.850047	1194557.015930	1270461.961606	1328009.810542	1381297.040081
283520.562820	572457.127944	542362.565826	847014.688255	837074.210733	1036708.137185	1109145.234410	1193508.766971	1272020.767407	1333064.853214	1368209.910743
283203.084135	666287.693725	732627.642168	858593.170635	867479.095232	1045505.536401	1094319.196690	1192965.711084	1268786.014412	1335836.224828	1381468.053547
192367.346892	386253.289525	529493.857787	970027.205491	1050889.107108	1083719.963808	1164848.095627	1201556.758937	1273036.313993	1332834.836984	1374734.035000
328856.565108	546090.391168	636937.634707	905570.245265	1032628.763658	1050901.898547	1154546.381156	1209695.528471	1271606.061433	1335660.790702	1375392.712838
```
