## Supplementary File 3 for "Novel Comparison of Evaluation Metrics for Gene Ontology Classifiers Reveals Drastic Performance Differences": TC_AUCPR.elab

```
# goa_pos:  data/mouseFunc.genego.sc
# goa_neg:  data/mouseFunc.genego.neg.sc
# obo_file: data/go.obo
# ic_file:  (null)
# prop_par: T
# rot_pos:  T
# R:        4
# rseed:    1
# mode:     LIST=gene,TH=all,SUMF1=mean,SUMF2=max,SF=AUCPR,SIMF=NULL,MINCS=10,GOC=46316
0.000000	0.100011	0.200022	0.300033	0.400000	0.500011	0.600022	0.700033	0.800000	0.900011	0.999978
0.405529	0.502559	0.403655	0.366640	0.218132	0.231909	0.197397	0.082903	0.074695	0.053866	0.028331
0.428431	0.618033	0.670344	0.338568	0.249476	0.326408	0.116886	0.154200	0.076152	0.043588	0.025938
0.901110	0.514882	0.350408	0.233287	0.369304	0.155036	0.226368	0.154763	0.058682	0.059549	0.029185
0.836459	0.669517	0.404263	0.465143	0.386170	0.198265	0.179681	0.136940	0.103365	0.041072	0.022221
0.594176	0.748247	0.572597	0.272325	0.241392	0.179696	0.139268	0.157516	0.078406	0.060724	0.022736
0.442733	0.387128	0.621383	0.259557	0.298428	0.285199	0.162385	0.119076	0.067038	0.054775	0.022768
0.911552	0.669952	0.649628	0.363006	0.382251	0.255221	0.155921	0.166042	0.106034	0.049792	0.027278
0.469725	0.652556	0.527706	0.235797	0.401745	0.246477	0.211454	0.092410	0.075011	0.058968	0.024721
0.657991	0.693818	0.475352	0.305148	0.191774	0.325166	0.184141	0.097070	0.058771	0.039508	0.025974
0.825755	0.627143	0.386117	0.361385	0.330712	0.238520	0.196132	0.108754	0.070619	0.058906	0.023231
0.803098	0.438667	0.461696	0.265924	0.194691	0.175765	0.230661	0.090864	0.075524	0.060133	0.024832
0.475610	0.335095	0.635776	0.497952	0.371391	0.315011	0.229180	0.168217	0.090781	0.047995	0.030849
0.916104	0.801937	0.596171	0.528497	0.276241	0.206909	0.132417	0.115950	0.100024	0.054633	0.025090
0.493956	0.406518	0.447076	0.462576	0.372678	0.244880	0.119374	0.147815	0.086594	0.060869	0.023042
0.699741	0.754809	0.576644	0.327627	0.397952	0.218266	0.128807	0.102849	0.074015	0.048287	0.028538
0.890069	0.539915	0.637913	0.381715	0.280626	0.317802	0.204844	0.161459	0.088170	0.057167	0.026003
0.617038	0.523627	0.422613	0.441472	0.409991	0.268627	0.123006	0.086252	0.076575	0.059308	0.028926
0.433371	0.644856	0.311786	0.240025	0.349072	0.156003	0.173534	0.146164	0.064486	0.058563	0.023139
0.729986	0.563446	0.548593	0.411660	0.263865	0.235293	0.192597	0.139136	0.075447	0.043631	0.030016
0.799907	0.368846	0.457080	0.290824	0.269448	0.257923	0.203686	0.138576	0.068086	0.053885	0.028312
0.918159	0.643304	0.579789	0.316214	0.200013	0.293801	0.159309	0.140969	0.085741	0.057271	0.022972
0.651418	0.526694	0.665165	0.389792	0.186948	0.223315	0.174800	0.086947	0.072167	0.048445	0.027732
0.510683	0.338916	0.427611	0.447691	0.188349	0.264118	0.246278	0.136425	0.078723	0.058261	0.027961
0.457398	0.556692	0.572279	0.396339	0.360972	0.218315	0.223182	0.157402	0.098852	0.039504	0.025864
0.634278	0.553769	0.297319	0.354097	0.279025	0.170559	0.235743	0.108646	0.084657	0.037088	0.026815
0.552598	0.773616	0.514680	0.241560	0.265741	0.230771	0.210717	0.154878	0.063216	0.046772	0.026942
0.829000	0.757830	0.336489	0.351131	0.391550	0.322949	0.133766	0.089300	0.064025	0.058346	0.028941
0.491699	0.676030	0.443477	0.294714	0.212862	0.316863	0.114893	0.108736	0.061066	0.046293	0.023549
0.733436	0.366469	0.386607	0.232710	0.201809	0.298822	0.121661	0.146132	0.094254	0.051193	0.028071
0.558977	0.381923	0.602433	0.328037	0.429735	0.173180	0.215160	0.156660	0.076840	0.044474	0.022208
0.920953	0.614765	0.287869	0.530067	0.294583	0.330065	0.126882	0.086611	0.104163	0.059076	0.029116
0.593890	0.488798	0.437484	0.527607	0.200982	0.248913	0.166659	0.112149	0.090527	0.051673	0.026987
0.629978	0.506833	0.368178	0.401220	0.296004	0.269494	0.206791	0.158499	0.093069	0.061375	0.021790
0.458283	0.496940	0.447682	0.502611	0.301348	0.209005	0.219323	0.099834	0.073307	0.049862	0.026073
0.544735	0.482204	0.342816	0.385853	0.374829	0.147395	0.177857	0.108562	0.099605	0.053791	0.025781
0.631558	0.665243	0.378534	0.395307	0.316827	0.249276	0.185983	0.130064	0.093776	0.055275	0.026076
0.818238	0.655145	0.376607	0.261720	0.423738	0.311092	0.228251	0.135124	0.075278	0.060165	0.027076
0.670310	0.375140	0.582079	0.456361	0.392684	0.191154	0.114745	0.165427	0.065766	0.042066	0.022532
0.758048	0.354749	0.457843	0.259204	0.274026	0.162510	0.223497	0.112034	0.070235	0.041551	0.021612
0.782996	0.441499	0.557664	0.337686	0.244505	0.243882	0.111723	0.083839	0.078394	0.060303	0.022929
0.454395	0.434618	0.621221	0.319781	0.286489	0.157166	0.199773	0.133279	0.102215	0.049574	0.028403
0.534449	0.654070	0.398991	0.535087	0.265158	0.154626	0.164947	0.150280	0.062415	0.048187	0.024197
0.626127	0.672781	0.488104	0.345817	0.301274	0.175997	0.215836	0.108056	0.095082	0.044834	0.026585
0.674954	0.734157	0.415099	0.510087	0.282812	0.229669	0.131884	0.084796	0.078125	0.043850	0.030237
0.853160	0.733963	0.495937	0.404971	0.365663	0.165989	0.174452	0.126732	0.078431	0.045018	0.027351
0.449860	0.603620	0.665164	0.445907	0.268255	0.169886	0.173887	0.089735	0.093674	0.038208	0.029030
0.419913	0.527568	0.317593	0.535338	0.407498	0.169074	0.156244	0.148953	0.071260	0.055439	0.022184
0.926473	0.718388	0.390271	0.367399	0.212728	0.212226	0.234671	0.125927	0.089268	0.052322	0.026231
0.718426	0.682032	0.581267	0.253543	0.398206	0.206468	0.237927	0.142106	0.076647	0.042304	0.026451
0.878434	0.431458	0.370417	0.505380	0.286717	0.222339	0.177131	0.149466	0.101540	0.054686	0.022418
0.558910	0.460038	0.309127	0.267197	0.308588	0.259465	0.117766	0.113864	0.071230	0.045436	0.028069
0.442343	0.527375	0.532892	0.296761	0.409630	0.258631	0.225083	0.086779	0.058530	0.051790	0.025030
0.833946	0.791973	0.665582	0.269938	0.293625	0.307609	0.225276	0.127383	0.107208	0.043688	0.021811
0.667855	0.640811	0.668422	0.290672	0.289424	0.201049	0.161133	0.127972	0.059871	0.050500	0.029191
0.695939	0.601618	0.298104	0.428168	0.232769	0.288598	0.202255	0.132280	0.091493	0.042632	0.030143
0.602204	0.748842	0.503294	0.235776	0.402608	0.241012	0.177056	0.086204	0.063985	0.051005	0.023852
0.525736	0.617901	0.299595	0.244723	0.230700	0.148095	0.194668	0.109149	0.097592	0.037613	0.028706
0.696196	0.532105	0.625773	0.393850	0.306673	0.186459	0.206391	0.143881	0.079054	0.039630	0.024783
0.476934	0.612327	0.571226	0.489688	0.386489	0.246863	0.207584	0.166600	0.095938	0.038052	0.027766
0.444616	0.780804	0.436107	0.355039	0.230682	0.323052	0.215869	0.117215	0.096979	0.053337	0.030269
0.945323	0.752559	0.463877	0.374098	0.369677	0.175411	0.163044	0.137457	0.094512	0.040075	0.029542
0.484512	0.650984	0.307371	0.319229	0.357692	0.172670	0.190916	0.126297	0.082887	0.039614	0.030076
0.864920	0.614246	0.609991	0.235049	0.431586	0.160792	0.135522	0.154769	0.103634	0.044683	0.028446
0.451204	0.360860	0.420161	0.402238	0.279044	0.162238	0.195198	0.100167	0.077932	0.055920	0.025589
0.903418	0.600023	0.318852	0.364148	0.359195	0.193611	0.200970	0.153378	0.109445	0.056614	0.027776
0.541630	0.581316	0.495243	0.432621	0.373879	0.309941	0.135613	0.129476	0.068666	0.044505	0.021796
0.699822	0.740728	0.360888	0.373731	0.301545	0.261527	0.206029	0.167722	0.075031	0.047674	0.030125
0.571141	0.567598	0.576356	0.442725	0.325934	0.216229	0.118177	0.141542	0.071476	0.047233	0.028971
0.443891	0.789181	0.404366	0.271254	0.234876	0.233221	0.240612	0.170413	0.101205	0.049921	0.025891
0.618826	0.554463	0.317874	0.294504	0.234438	0.179539	0.227401	0.126601	0.084724	0.048377	0.027328
0.916008	0.739514	0.356327	0.434285	0.225142	0.150574	0.243054	0.097803	0.102857	0.048817	0.029457
0.631778	0.331365	0.560258	0.441999	0.321534	0.190897	0.127005	0.100614	0.084898	0.040917	0.029409
0.565418	0.516141	0.596401	0.374449	0.391086	0.275554	0.230903	0.162475	0.080458	0.057691	0.024964
0.566227	0.686044	0.469776	0.379848	0.401865	0.188030	0.204041	0.107709	0.083860	0.042447	0.023679
0.863518	0.783683	0.429432	0.272873	0.287174	0.285507	0.130881	0.147070	0.077131	0.053837	0.024490
0.903228	0.412283	0.491825	0.429307	0.320144	0.151242	0.222423	0.084040	0.063720	0.037397	0.028701
0.892702	0.700887	0.666460	0.276951	0.323292	0.282411	0.179235	0.139865	0.059082	0.039626	0.028193
0.602689	0.394894	0.613010	0.348815	0.219779	0.199583	0.181154	0.096757	0.093399	0.044396	0.023091
0.401009	0.578896	0.635198	0.461083	0.248349	0.221908	0.127321	0.141052	0.093932	0.047346	0.026217
0.820820	0.473766	0.396403	0.472179	0.357258	0.187823	0.197100	0.166726	0.107975	0.055453	0.027776
0.607186	0.355020	0.463114	0.250083	0.287639	0.227069	0.238051	0.149469	0.060690	0.041138	0.022962
0.581803	0.642914	0.517375	0.395839	0.279306	0.313885	0.197152	0.118613	0.087597	0.037792	0.022700
0.500796	0.544026	0.346050	0.253441	0.394840	0.167676	0.136866	0.128506	0.067228	0.058765	0.028953
0.582836	0.746891	0.379418	0.376916	0.209533	0.252642	0.229769	0.137983	0.098415	0.056096	0.026485
0.787513	0.420558	0.478891	0.331631	0.253116	0.163536	0.205185	0.102941	0.084812	0.043290	0.028206
0.918975	0.510761	0.578962	0.349982	0.349200	0.234230	0.138471	0.154250	0.102579	0.041301	0.023865
0.691225	0.703153	0.474762	0.265710	0.268277	0.165882	0.225653	0.088378	0.099634	0.053064	0.022252
0.824761	0.748507	0.362992	0.382953	0.243850	0.315153	0.230246	0.102360	0.086111	0.058227	0.023789
0.429945	0.499796	0.398104	0.400993	0.300041	0.157651	0.223821	0.152380	0.073946	0.043256	0.028271
0.499625	0.776009	0.601943	0.306791	0.203155	0.182008	0.222448	0.134461	0.097623	0.050615	0.021598
0.598718	0.630164	0.417821	0.418637	0.419294	0.176692	0.242142	0.138306	0.072308	0.038761	0.024562
0.739798	0.501038	0.435777	0.360103	0.332531	0.201804	0.162042	0.084597	0.077869	0.044243	0.028916
0.832034	0.334401	0.401629	0.511186	0.351865	0.227283	0.123890	0.148560	0.103140	0.045512	0.027025
0.753721	0.546263	0.520533	0.481165	0.300124	0.251158	0.165918	0.138529	0.093766	0.047713	0.028771
0.396758	0.482358	0.367736	0.537137	0.412195	0.275495	0.133122	0.143793	0.104188	0.053384	0.022651
0.626735	0.762395	0.296156	0.536973	0.193065	0.314499	0.121510	0.109941	0.064347	0.047762	0.024466
0.522382	0.556466	0.424064	0.299358	0.238988	0.292967	0.232445	0.121105	0.082049	0.060423	0.022530
0.407782	0.786185	0.418515	0.241578	0.309046	0.230460	0.121615	0.094536	0.082710	0.051702	0.027545
0.806587	0.376081	0.292401	0.434091	0.375305	0.155537	0.138254	0.100156	0.067285	0.042817	0.027685
0.413530	0.461039	0.490147	0.393668	0.295702	0.324683	0.114883	0.087628	0.101260	0.060369	0.023609
0.567387	0.471276	0.550237	0.322983	0.250914	0.303330	0.229402	0.113714	0.079948	0.050989	0.023782
0.724539	0.406541	0.471869	0.384411	0.238556	0.206918	0.121597	0.117141	0.102455	0.041812	0.022648
0.767402	0.599918	0.368890	0.498044	0.180337	0.171219	0.169461	0.103613	0.078283	0.045710	0.027764
0.753802	0.675737	0.637210	0.399020	0.199747	0.166625	0.181105	0.129650	0.090125	0.047212	0.024138
0.935154	0.653700	0.290101	0.324614	0.330249	0.278002	0.184941	0.102273	0.097581	0.048140	0.028537
0.579745	0.743277	0.299369	0.355320	0.286856	0.167299	0.203289	0.161132	0.101601	0.039343	0.023042
0.817207	0.563523	0.487273	0.398116	0.312394	0.243503	0.222680	0.157807	0.064373	0.059110	0.027366
0.860576	0.564398	0.418277	0.431900	0.248664	0.176649	0.207310	0.117804	0.075863	0.056671	0.021870
0.435684	0.686325	0.321334	0.339057	0.212241	0.323584	0.157182	0.120707	0.058591	0.047529	0.027379
0.755577	0.712822	0.468981	0.345115	0.263940	0.167549	0.178892	0.141502	0.063119	0.040713	0.024721
0.628170	0.727181	0.606022	0.294144	0.360562	0.154032	0.213693	0.164381	0.059746	0.041055	0.029833
0.682478	0.468370	0.497255	0.478709	0.417295	0.202818	0.219535	0.113608	0.085615	0.048647	0.027899
0.476561	0.394981	0.491611	0.416068	0.226739	0.287511	0.170553	0.100286	0.063741	0.040429	0.029407
0.574232	0.795954	0.380481	0.536005	0.264847	0.285522	0.216549	0.143665	0.086565	0.037340	0.025275
0.570964	0.732214	0.667398	0.432249	0.210956	0.309870	0.181722	0.127653	0.104174	0.050794	0.024494
0.481819	0.580751	0.339313	0.390817	0.212284	0.159137	0.186495	0.086087	0.079951	0.047187	0.023167
0.922384	0.684740	0.357819	0.256103	0.367587	0.310422	0.180894	0.110768	0.077376	0.057453	0.029275
0.893842	0.350307	0.589467	0.522794	0.212054	0.226109	0.138328	0.114728	0.097056	0.049764	0.023182
0.533933	0.565111	0.438122	0.256639	0.293018	0.313798	0.170208	0.148542	0.078976	0.055135	0.025300
0.952950	0.645936	0.520054	0.396273	0.276649	0.213735	0.220628	0.149267	0.102187	0.046415	0.028172
0.391681	0.460768	0.595250	0.371342	0.385717	0.174231	0.119146	0.113327	0.095610	0.040521	0.029791
0.962940	0.329458	0.431622	0.468156	0.230608	0.162765	0.144767	0.124032	0.059809	0.051290	0.024595
0.533951	0.810924	0.610438	0.509885	0.245807	0.182901	0.154530	0.098066	0.096527	0.053078	0.024730
0.788806	0.760474	0.615551	0.510192	0.280663	0.172091	0.168866	0.119642	0.073029	0.038361	0.024886
0.933163	0.740119	0.563307	0.260925	0.413427	0.233606	0.184761	0.143071	0.103359	0.045226	0.029919
0.770616	0.475798	0.393635	0.438502	0.284789	0.162022	0.195332	0.126791	0.082765	0.037447	0.028939
0.471418	0.352880	0.421018	0.279498	0.286741	0.278243	0.235066	0.119903	0.064874	0.057971	0.022692
0.785244	0.770171	0.476955	0.380330	0.362667	0.212304	0.154305	0.102179	0.090402	0.050680	0.028556
0.669848	0.699285	0.503957	0.478088	0.347133	0.182530	0.226141	0.097364	0.071477	0.049308	0.025212
0.754176	0.499933	0.547650	0.443829	0.264189	0.191779	0.177572	0.130332	0.086738	0.044527	0.027290
0.594409	0.505192	0.312857	0.323769	0.424603	0.283774	0.194268	0.099956	0.067301	0.059525	0.030462
0.658783	0.504688	0.411196	0.257383	0.246721	0.165097	0.165350	0.129224	0.105366	0.049542	0.026987
0.477273	0.622201	0.321845	0.450605	0.360293	0.265669	0.169454	0.128333	0.108610	0.061571	0.024446
0.559894	0.782883	0.349498	0.447347	0.238774	0.156465	0.233335	0.096337	0.100457	0.054368	0.029509
0.938758	0.590194	0.310555	0.242204	0.196743	0.153207	0.129008	0.097419	0.107268	0.058709	0.023885
0.446903	0.617862	0.322970	0.408115	0.273347	0.177631	0.230814	0.154501	0.096816	0.049872	0.022906
0.853340	0.807297	0.441423	0.255009	0.268042	0.295946	0.169574	0.095113	0.069311	0.046214	0.026517
0.570041	0.517350	0.536429	0.540278	0.385056	0.318388	0.182487	0.121372	0.088232	0.049253	0.025398
0.427610	0.762588	0.338336	0.283447	0.342601	0.250283	0.205873	0.109809	0.101449	0.043040	0.027270
0.755460	0.428333	0.317589	0.257267	0.354304	0.154498	0.127292	0.162679	0.064886	0.053800	0.025345
0.815259	0.512480	0.447321	0.272186	0.288010	0.291430	0.172491	0.157070	0.099888	0.051947	0.024577
0.490836	0.792808	0.296583	0.356997	0.358568	0.189400	0.235386	0.127060	0.077394	0.045971	0.022013
0.842060	0.800859	0.281069	0.493188	0.377177	0.182028	0.174252	0.094835	0.101655	0.040670	0.022582
0.435583	0.726764	0.397572	0.248511	0.207348	0.306272	0.187508	0.097246	0.062912	0.041248	0.027386
0.756109	0.746668	0.606334	0.468787	0.384635	0.223864	0.175004	0.158969	0.066072	0.044909	0.029924
0.745501	0.565497	0.344940	0.425091	0.389155	0.304510	0.217080	0.085093	0.077486	0.037406	0.027626
0.767035	0.509081	0.284778	0.512022	0.337125	0.152854	0.234367	0.145114	0.104671	0.040133	0.023589
0.688868	0.667797	0.343666	0.300411	0.234468	0.226363	0.111174	0.135626	0.101826	0.052672	0.028807
0.962947	0.580647	0.456093	0.438974	0.189910	0.245662	0.139549	0.108856	0.075605	0.049006	0.028720
0.475211	0.341540	0.289678	0.440627	0.269820	0.222239	0.187548	0.113741	0.075927	0.056412	0.028555
0.768318	0.450741	0.420844	0.459162	0.285459	0.194505	0.233426	0.144101	0.082298	0.054780	0.022764
0.496069	0.798128	0.519802	0.365094	0.194375	0.213094	0.184223	0.145541	0.102763	0.039910	0.026047
0.796861	0.386684	0.370377	0.283433	0.355056	0.199073	0.194883	0.140151	0.063799	0.040060	0.021987
0.868177	0.767706	0.466758	0.386237	0.269176	0.327614	0.195431	0.161408	0.068028	0.059472	0.027558
0.477240	0.490596	0.576788	0.278015	0.374203	0.150143	0.151699	0.108684	0.065988	0.054745	0.029835
0.960422	0.760094	0.449066	0.286389	0.291379	0.180373	0.223634	0.121558	0.090451	0.044229	0.023075
0.839273	0.381775	0.628447	0.406434	0.204975	0.258986	0.190852	0.144361	0.088437	0.058973	0.025882
0.971224	0.540362	0.654581	0.327924	0.388498	0.312225	0.198231	0.098614	0.059449	0.053860	0.025110
0.963875	0.790111	0.291299	0.242839	0.201084	0.287958	0.176940	0.161936	0.072487	0.045237	0.029168
0.585995	0.478831	0.333429	0.473746	0.208737	0.158066	0.218702	0.095780	0.097208	0.058513	0.029657
0.875519	0.741512	0.611225	0.400018	0.415143	0.182628	0.205383	0.148666	0.103095	0.056904	0.025850
0.702453	0.371267	0.609588	0.295935	0.297880	0.301620	0.222298	0.145164	0.081071	0.056522	0.024206
0.566212	0.546215	0.561310	0.316735	0.376200	0.166858	0.152337	0.126933	0.064214	0.038799	0.029568
0.670391	0.394442	0.646461	0.260222	0.280280	0.288630	0.195033	0.087550	0.081762	0.056004	0.023706
0.812409	0.393512	0.608769	0.254131	0.281932	0.326484	0.171283	0.121778	0.081019	0.058522	0.025389
0.481961	0.371096	0.281752	0.368764	0.229675	0.261844	0.133062	0.088223	0.060541	0.038625	0.030116
0.738717	0.352978	0.463807	0.330017	0.335502	0.238065	0.219611	0.112140	0.072895	0.062556	0.026513
0.954140	0.645882	0.577436	0.271426	0.327200	0.179070	0.145107	0.147468	0.105390	0.044598	0.028456
0.445872	0.349535	0.288499	0.358348	0.243111	0.233949	0.175717	0.155873	0.069361	0.059475	0.029493
0.474497	0.510912	0.562185	0.414297	0.331715	0.207798	0.128328	0.115243	0.063970	0.057636	0.029484
0.597815	0.401117	0.557277	0.358177	0.308277	0.315046	0.204286	0.093084	0.101066	0.057732	0.024428
0.476190	0.352820	0.417808	0.342753	0.352405	0.149702	0.114063	0.125675	0.083734	0.050194	0.028358
0.419232	0.456137	0.644968	0.376479	0.417526	0.155428	0.191132	0.124164	0.074608	0.039734	0.029312
0.965355	0.575311	0.462632	0.302511	0.207611	0.215036	0.221500	0.158205	0.098884	0.042932	0.026104
0.570853	0.795032	0.430044	0.479868	0.301681	0.275860	0.131354	0.151033	0.094601	0.040735	0.025408
0.506550	0.361522	0.664005	0.513298	0.253905	0.325064	0.183893	0.154074	0.104182	0.043729	0.028612
0.399902	0.484841	0.372593	0.260206	0.384245	0.182715	0.177536	0.124884	0.065201	0.057873	0.023493
0.549854	0.545348	0.528067	0.460626	0.224781	0.159298	0.207860	0.145212	0.096405	0.042902	0.025612
0.406090	0.510858	0.367856	0.246884	0.416443	0.155040	0.221250	0.163216	0.082004	0.051804	0.023610
0.958489	0.767376	0.640165	0.301173	0.423053	0.306228	0.207847	0.122232	0.094670	0.059809	0.029075
0.542928	0.490630	0.458294	0.231138	0.370067	0.152798	0.152034	0.169857	0.062241	0.042483	0.022384
0.699770	0.411256	0.654269	0.252814	0.326102	0.254087	0.235075	0.118094	0.079112	0.051163	0.023959
0.419449	0.331115	0.590898	0.346414	0.281198	0.187284	0.230639	0.116558	0.083709	0.059541	0.022841
0.574695	0.610596	0.432469	0.256898	0.367722	0.205460	0.185455	0.151303	0.099230	0.057915	0.024243
0.503622	0.559682	0.637623	0.541452	0.398150	0.282857	0.229476	0.130931	0.098202	0.060236	0.029487
0.725406	0.492269	0.661108	0.433313	0.282938	0.288474	0.166557	0.151202	0.068769	0.056607	0.029033
0.655241	0.809538	0.598052	0.249395	0.356198	0.329421	0.178779	0.097356	0.100294	0.059602	0.030348
0.920587	0.605407	0.406583	0.320674	0.310373	0.276908	0.135852	0.139885	0.088593	0.037182	0.027349
0.779405	0.691653	0.327476	0.493520	0.410982	0.234450	0.218347	0.102080	0.099280	0.048284	0.022917
0.848566	0.675921	0.338887	0.307195	0.295699	0.280458	0.207123	0.127785	0.082297	0.046700	0.026809
0.577034	0.331400	0.451414	0.389588	0.402423	0.265353	0.207521	0.166670	0.096536	0.054367	0.027891
0.615431	0.574104	0.600524	0.492401	0.347207	0.167101	0.116750	0.109383	0.071979	0.056003	0.025376
0.451274	0.542036	0.288305	0.417409	0.290441	0.243799	0.123726	0.120759	0.070543	0.052121	0.029164
0.730837	0.336831	0.458688	0.391144	0.238021	0.186531	0.145700	0.094023	0.070566	0.054665	0.028329
0.819836	0.524150	0.347326	0.351134	0.412621	0.241886	0.163585	0.115932	0.097368	0.049558	0.024159
0.938201	0.341089	0.533354	0.245598	0.269950	0.324283	0.152452	0.153529	0.094723	0.059184	0.027102
0.860623	0.498648	0.662557	0.463979	0.313601	0.261536	0.128714	0.107373	0.089967	0.044470	0.030052
0.846076	0.430224	0.574239	0.303903	0.374961	0.276164	0.162149	0.094599	0.093315	0.049703	0.030096
0.510044	0.566320	0.670333	0.341834	0.194404	0.340337	0.203927	0.088511	0.092151	0.049031	0.030034
0.886398	0.599387	0.312036	0.373337	0.380793	0.217853	0.118665	0.115202	0.077799	0.057986	0.023375
0.727506	0.661623	0.319727	0.272841	0.336058	0.151997	0.173647	0.162914	0.077858	0.059042	0.027998
0.435646	0.563864	0.433911	0.352889	0.387308	0.169309	0.231939	0.149119	0.103534	0.047349	0.026492
0.397236	0.806302	0.389249	0.376990	0.219861	0.242896	0.189848	0.128280	0.075897	0.036463	0.028531
0.398074	0.464150	0.573503	0.457319	0.297685	0.243372	0.134106	0.083849	0.091452	0.055073	0.023126
0.776297	0.357992	0.553069	0.366036	0.371221	0.279333	0.161100	0.161326	0.064136	0.038925	0.025956
0.655035	0.367080	0.560657	0.318031	0.208349	0.292423	0.121502	0.116579	0.092325	0.053750	0.023407
0.416833	0.592858	0.651624	0.466611	0.250082	0.154580	0.195010	0.150046	0.066630	0.055899	0.029601
0.857255	0.597867	0.615831	0.360846	0.231305	0.253054	0.218086	0.088925	0.069234	0.050245	0.024360
0.511656	0.645146	0.527893	0.232643	0.253989	0.314389	0.208614	0.137402	0.100396	0.060406	0.023369
0.561373	0.341560	0.629082	0.421935	0.380580	0.289570	0.165378	0.137663	0.096055	0.053704	0.027571
0.862085	0.803536	0.456775	0.472354	0.242141	0.277584	0.165277	0.094208	0.091485	0.039295	0.022819
0.934510	0.532899	0.336913	0.383565	0.314132	0.300504	0.171950	0.150917	0.084312	0.048245	0.022541
0.656595	0.422514	0.461809	0.343840	0.236072	0.324493	0.124124	0.095244	0.082146	0.050311	0.024952
0.563950	0.678658	0.653309	0.539540	0.210800	0.322006	0.183836	0.103337	0.094806	0.054419	0.027969
0.649464	0.497913	0.315145	0.262619	0.359516	0.327327	0.222943	0.080721	0.078084	0.043351	0.029989
0.544244	0.751957	0.369198	0.431285	0.299941	0.206166	0.183596	0.167057	0.101040	0.051245	0.025542
0.505593	0.615137	0.571283	0.521219	0.293409	0.256027	0.133685	0.106670	0.071072	0.053999	0.024778
0.677326	0.570745	0.348869	0.536794	0.347444	0.209301	0.229977	0.132987	0.100519	0.056982	0.027055
0.842913	0.613106	0.563340	0.510416	0.199575	0.232017	0.201115	0.091504	0.058963	0.058356	0.024818
0.557353	0.764812	0.325807	0.382931	0.305305	0.237281	0.167750	0.097595	0.076211	0.039106	0.028437
0.948516	0.531918	0.667728	0.391847	0.343831	0.250118	0.117267	0.135107	0.085843	0.048084	0.028073
0.925913	0.706923	0.381536	0.539022	0.190432	0.201835	0.224193	0.167372	0.058247	0.039637	0.024162
0.415994	0.337880	0.471644	0.262234	0.397457	0.235729	0.202974	0.136377	0.101782	0.042185	0.025215
0.626085	0.356872	0.531151	0.524358	0.382784	0.323605	0.200521	0.150177	0.103048	0.037377	0.023473
0.637527	0.347832	0.615293	0.398499	0.319574	0.153155	0.148385	0.122423	0.063118	0.050583	0.023120
0.623601	0.725853	0.554634	0.360874	0.297438	0.319303	0.129911	0.095209	0.102097	0.037700	0.022492
0.850788	0.806302	0.425825	0.368943	0.230527	0.213744	0.233152	0.132205	0.061985	0.044044	0.028527
0.460816	0.629220	0.544058	0.532863	0.201922	0.280243	0.176126	0.126269	0.063597	0.055048	0.028014
0.839058	0.745035	0.472276	0.368031	0.206397	0.243751	0.222040	0.115775	0.060829	0.055778	0.022833
0.912583	0.415280	0.526660	0.515000	0.202328	0.204659	0.227725	0.094021	0.094427	0.040305	0.023612
0.887406	0.614199	0.313195	0.440445	0.234634	0.309765	0.228845	0.122450	0.075710	0.049968	0.025545
0.555232	0.513164	0.666498	0.496602	0.387842	0.158396	0.224060	0.132573	0.092174	0.043707	0.026986
0.444490	0.552883	0.606872	0.426370	0.336807	0.286198	0.179226	0.151230	0.080170	0.038116	0.021791
0.835860	0.585152	0.661352	0.489316	0.338980	0.281499	0.212215	0.103149	0.105756	0.039977	0.028830
0.416931	0.500268	0.578693	0.293758	0.312094	0.163466	0.181617	0.098630	0.064295	0.059815	0.023049
0.500238	0.682858	0.409650	0.330585	0.345934	0.293901	0.149818	0.094320	0.099431	0.045668	0.023372
0.486434	0.412429	0.417953	0.426915	0.305702	0.238432	0.159212	0.159331	0.092738	0.038607	0.023603
0.527718	0.468708	0.376359	0.509955	0.365928	0.238239	0.216429	0.123130	0.087498	0.058993	0.028379
0.527753	0.495156	0.446868	0.302051	0.324606	0.151457	0.198504	0.142363	0.075268	0.039994	0.024577
0.501123	0.657256	0.455605	0.384142	0.199651	0.233232	0.204166	0.103986	0.107524	0.056666	0.022033
0.789025	0.502469	0.324350	0.500051	0.412783	0.239939	0.137085	0.104423	0.103103	0.049096	0.028350
0.634208	0.700018	0.283901	0.392052	0.228425	0.262310	0.240115	0.083515	0.090419	0.052877	0.025492
0.866443	0.538300	0.310052	0.529738	0.305053	0.291297	0.195561	0.113491	0.082191	0.050848	0.029307
0.919463	0.595083	0.506111	0.506648	0.215659	0.149106	0.116940	0.090706	0.067829	0.061214	0.025124
0.954219	0.663669	0.373100	0.536084	0.385958	0.220658	0.159617	0.142819	0.093447	0.045256	0.026909
0.895275	0.649744	0.293866	0.356860	0.281126	0.197345	0.228622	0.089612	0.074906	0.039436	0.024744
0.451428	0.417976	0.359076	0.359861	0.339184	0.179273	0.216800	0.125908	0.102461	0.055726	0.029576
0.701760	0.406721	0.627558	0.334835	0.401985	0.195115	0.139395	0.082543	0.103006	0.052051	0.022116
0.633243	0.610961	0.612667	0.394763	0.203075	0.167262	0.136850	0.139889	0.062634	0.046794	0.024061
0.744574	0.408777	0.491223	0.466621	0.348519	0.151937	0.170197	0.145093	0.099785	0.051032	0.023742
0.421051	0.617109	0.421457	0.452962	0.348036	0.325261	0.236798	0.092571	0.070755	0.060665	0.025357
0.752339	0.744015	0.331882	0.346966	0.195827	0.206004	0.161104	0.140747	0.086424	0.051252	0.027328
0.408658	0.593080	0.526105	0.487516	0.283668	0.191566	0.163863	0.154375	0.098614	0.040990	0.025494
0.666796	0.478385	0.473792	0.279617	0.324824	0.199301	0.163637	0.158567	0.082217	0.057679	0.028871
0.597112	0.584206	0.330605	0.308507	0.247584	0.296996	0.214376	0.097735	0.070339	0.060413	0.030298
0.869832	0.651517	0.570704	0.381162	0.324266	0.154061	0.149932	0.142348	0.065363	0.057192	0.026584
0.459445	0.585009	0.283077	0.479656	0.300872	0.249839	0.209742	0.125886	0.071512	0.052000	0.022868
0.885616	0.590578	0.649871	0.256572	0.236714	0.239417	0.210399	0.164873	0.103990	0.050885	0.021763
0.863631	0.589703	0.371348	0.244454	0.344529	0.245557	0.234842	0.161164	0.066572	0.055872	0.026563
0.800255	0.387331	0.479933	0.315729	0.368115	0.159735	0.144641	0.116841	0.057951	0.054621	0.024933
0.411110	0.713791	0.296714	0.352457	0.319297	0.289488	0.149789	0.146428	0.074520	0.051583	0.024594
0.961963	0.653315	0.608242	0.337033	0.212254	0.209656	0.214783	0.104232	0.080937	0.056820	0.024875
0.514350	0.346352	0.555524	0.476283	0.267115	0.317214	0.179164	0.134412	0.085921	0.055667	0.027950
0.834530	0.465124	0.419712	0.538269	0.237415	0.200098	0.156954	0.161673	0.077266	0.059512	0.030275
0.875530	0.471522	0.412667	0.291282	0.204542	0.272261	0.214718	0.088017	0.107547	0.056497	0.026081
0.962168	0.678946	0.358223	0.379096	0.381443	0.150083	0.133580	0.104995	0.096991	0.037770	0.026523
0.830721	0.719035	0.657664	0.395011	0.329452	0.208882	0.206330	0.142797	0.077105	0.052353	0.023282
0.524710	0.567922	0.466634	0.421809	0.225690	0.256897	0.176911	0.096631	0.096173	0.042497	0.022886
0.499924	0.526721	0.395840	0.283180	0.347115	0.304296	0.147135	0.162713	0.099391	0.047152	0.023556
0.695920	0.564564	0.619448	0.353397	0.280783	0.256257	0.188550	0.122389	0.080315	0.048573	0.028867
0.806649	0.645498	0.504648	0.233942	0.186649	0.173397	0.139933	0.150668	0.082533	0.040221	0.024351
0.806229	0.691752	0.330301	0.547211	0.396676	0.173247	0.220427	0.124365	0.101978	0.055332	0.025458
0.633377	0.431631	0.503158	0.280769	0.253572	0.236349	0.186573	0.113594	0.071764	0.043798	0.025480
0.424223	0.437751	0.587231	0.321255	0.285414	0.276134	0.178036	0.160082	0.101542	0.043849	0.023221
0.806411	0.371521	0.429539	0.545848	0.210984	0.272800	0.205596	0.168659	0.062808	0.047061	0.022518
0.512855	0.374242	0.445591	0.251471	0.259729	0.156662	0.167791	0.110579	0.066349	0.048476	0.024029
0.519170	0.709822	0.351287	0.483064	0.230978	0.228884	0.142202	0.083421	0.058035	0.058079	0.022958
0.824721	0.738426	0.317947	0.490533	0.326170	0.252838	0.220260	0.150304	0.092639	0.051902	0.025226
0.585270	0.508402	0.337566	0.289422	0.400889	0.316086	0.182998	0.133996	0.068535	0.040137	0.027971
0.573580	0.672402	0.612279	0.269302	0.345153	0.295368	0.211031	0.131588	0.101870	0.058921	0.023586
0.832713	0.674225	0.514202	0.296397	0.405466	0.325742	0.114380	0.113694	0.082565	0.059465	0.028581
0.692094	0.518310	0.549658	0.436364	0.296103	0.208253	0.179765	0.156736	0.083750	0.045246	0.025652
0.747701	0.603681	0.659229	0.293658	0.218683	0.228783	0.142349	0.159120	0.084581	0.048103	0.025629
0.460162	0.384675	0.537026	0.487590	0.238613	0.181567	0.143662	0.126588	0.073384	0.042092	0.023734
0.454639	0.381419	0.298302	0.380991	0.318671	0.314796	0.189127	0.084746	0.102812	0.049515	0.028656
0.631118	0.361364	0.468488	0.491108	0.238201	0.152200	0.212014	0.126659	0.089335	0.051125	0.022838
0.946978	0.683881	0.642484	0.255094	0.408513	0.312576	0.190913	0.137423	0.086943	0.059555	0.029302
0.861396	0.729397	0.321493	0.499643	0.202835	0.206445	0.125043	0.147045	0.082985	0.057586	0.024749
0.700438	0.663605	0.599808	0.502576	0.330373	0.314433	0.122696	0.150999	0.076601	0.059654	0.026761
0.897358	0.533751	0.332497	0.532887	0.240093	0.294426	0.117242	0.142639	0.101392	0.050126	0.023155
0.486354	0.526813	0.530052	0.376489	0.324879	0.233208	0.123761	0.159122	0.068566	0.040091	0.022520
0.957985	0.442833	0.670591	0.531536	0.229355	0.171126	0.181499	0.163687	0.077104	0.049439	0.029249
0.934475	0.583020	0.351188	0.529878	0.252356	0.239202	0.182532	0.148389	0.061672	0.051514	0.023677
0.509343	0.362139	0.547556	0.466186	0.191126	0.156137	0.119824	0.129954	0.075517	0.047402	0.023064
0.846141	0.338440	0.524762	0.410864	0.265313	0.245755	0.114455	0.124912	0.090756	0.050134	0.023491
0.613951	0.673391	0.448189	0.334634	0.294830	0.320918	0.188647	0.137029	0.087753	0.050267	0.024498
0.479424	0.432637	0.441791	0.385579	0.205873	0.190063	0.114872	0.164806	0.085640	0.044322	0.029672
0.459654	0.738263	0.428447	0.364758	0.262954	0.193591	0.233990	0.093722	0.100063	0.051650	0.023773
0.387255	0.638958	0.407446	0.419514	0.274798	0.167167	0.154843	0.145311	0.104512	0.059696	0.022104
0.756646	0.401098	0.513160	0.433650	0.314702	0.196653	0.202093	0.122100	0.108329	0.058314	0.029076
0.801015	0.788634	0.638664	0.507040	0.383435	0.246025	0.134961	0.130140	0.107429	0.050009	0.024830
0.945130	0.697289	0.480849	0.235599	0.361419	0.187718	0.199151	0.154293	0.097426	0.059219	0.024953
0.580507	0.806731	0.379190	0.281187	0.263253	0.250387	0.215339	0.115988	0.082418	0.053626	0.023438
0.640715	0.519228	0.456382	0.258598	0.196640	0.267656	0.227035	0.132634	0.080779	0.045809	0.029701
0.409027	0.676483	0.456210	0.429843	0.193479	0.227410	0.211838	0.110357	0.061699	0.046059	0.028475
0.571321	0.718503	0.455245	0.425850	0.194883	0.263355	0.145968	0.133279	0.107384	0.042307	0.029389
0.892783	0.385366	0.284156	0.406853	0.393501	0.321164	0.237749	0.104055	0.080066	0.060414	0.026464
0.878885	0.771929	0.489686	0.335064	0.281665	0.273116	0.215967	0.095268	0.086808	0.049455	0.024911
0.528375	0.546303	0.625034	0.433527	0.234192	0.201439	0.241156	0.119490	0.075805	0.052153	0.023679
0.526177	0.676471	0.341333	0.551197	0.259788	0.247293	0.231143	0.090242	0.069522	0.042397	0.027285
0.799638	0.761404	0.562109	0.282826	0.229774	0.187411	0.130891	0.128187	0.075011	0.039059	0.028270
0.562957	0.425750	0.571827	0.313224	0.311983	0.223173	0.136545	0.121748	0.092319	0.051735	0.022730
0.505071	0.525688	0.499669	0.275304	0.363299	0.289854	0.214977	0.101981	0.103877	0.055489	0.022308
0.677566	0.334672	0.289283	0.499242	0.360699	0.243185	0.139769	0.152857	0.097721	0.045868	0.022308
0.579496	0.703757	0.283985	0.430618	0.398929	0.323911	0.178334	0.094094	0.064108	0.043638	0.021505
0.775740	0.510187	0.594538	0.361662	0.306702	0.301147	0.207625	0.082351	0.084119	0.045255	0.029090
0.465314	0.571948	0.283053	0.432238	0.264186	0.279245	0.150738	0.126054	0.104414	0.037790	0.025742
0.493769	0.560320	0.325804	0.424722	0.235265	0.291382	0.142423	0.139731	0.079566	0.038245	0.024231
0.927145	0.802296	0.467167	0.240587	0.346523	0.180066	0.205633	0.145818	0.102974	0.056562	0.022637
0.765868	0.685944	0.431606	0.298599	0.391327	0.335932	0.163464	0.152486	0.072825	0.053695	0.026287
0.659715	0.640082	0.328469	0.406682	0.237613	0.171284	0.119312	0.136099	0.095061	0.059660	0.027385
0.491244	0.556177	0.357767	0.504702	0.246263	0.226056	0.123139	0.103488	0.093174	0.039421	0.026352
0.916013	0.646626	0.293332	0.403308	0.295702	0.294220	0.195767	0.085740	0.098116	0.040350	0.025797
0.588130	0.576455	0.491576	0.343779	0.240079	0.192229	0.225491	0.095325	0.059123	0.043676	0.025589
0.698504	0.488001	0.493337	0.528411	0.293366	0.175207	0.179947	0.084270	0.099963	0.051556	0.025424
0.932651	0.773665	0.283004	0.523813	0.246227	0.266599	0.142634	0.103047	0.058977	0.055059	0.025699
0.608301	0.664322	0.572920	0.469755	0.202415	0.277340	0.121499	0.132433	0.092562	0.056618	0.027496
0.958979	0.504117	0.330658	0.439573	0.326735	0.193304	0.243199	0.133750	0.064462	0.052560	0.022443
0.678126	0.480904	0.560342	0.294746	0.410952	0.307925	0.171262	0.136274	0.093167	0.047733	0.026356
0.810806	0.393231	0.551840	0.389409	0.378100	0.151222	0.114814	0.150598	0.070133	0.048619	0.029761
0.611072	0.506368	0.418269	0.295674	0.210455	0.203268	0.163855	0.089345	0.094717	0.042918	0.024208
0.554426	0.484005	0.288977	0.309076	0.284199	0.229608	0.196326	0.147758	0.065109	0.054741	0.026141
0.517255	0.726751	0.331548	0.410020	0.367309	0.230002	0.122994	0.133053	0.060101	0.047129	0.023322
0.874798	0.336855	0.421834	0.431900	0.185787	0.277412	0.230862	0.098801	0.081216	0.052965	0.028729
0.461056	0.789739	0.430065	0.394394	0.271543	0.215127	0.159922	0.125071	0.057812	0.046507	0.028953
0.849382	0.528560	0.335350	0.402125	0.197314	0.247450	0.143846	0.132713	0.103967	0.039987	0.022050
0.550968	0.454938	0.463971	0.297362	0.300918	0.308669	0.184945	0.131398	0.095516	0.057149	0.026752
0.572672	0.688470	0.612857	0.302440	0.193957	0.295423	0.222109	0.165448	0.074215	0.050937	0.029593
0.669084	0.606733	0.369933	0.297681	0.247851	0.215815	0.173273	0.157629	0.085797	0.040140	0.029632
0.792762	0.729051	0.586340	0.348794	0.245639	0.257722	0.225866	0.162739	0.084245	0.050269	0.028020
0.645450	0.764812	0.303116	0.520752	0.246903	0.278785	0.217265	0.109597	0.103395	0.040700	0.029131
0.621852	0.334845	0.628084	0.472895	0.353814	0.302451	0.202489	0.155990	0.075876	0.050971	0.029673
0.522782	0.750358	0.567405	0.261887	0.291835	0.243386	0.158411	0.153942	0.082105	0.041675	0.027435
0.411156	0.570154	0.355849	0.245050	0.244268	0.287113	0.114498	0.084986	0.104464	0.046754	0.026662
0.439669	0.437315	0.662540	0.233681	0.252843	0.313669	0.174564	0.136849	0.106539	0.042087	0.029731
0.539281	0.653090	0.391043	0.399891	0.193052	0.237853	0.134280	0.139917	0.068352	0.042751	0.023680
0.524069	0.352784	0.299716	0.351785	0.255044	0.310197	0.226229	0.143320	0.095473	0.051054	0.026599
0.612901	0.526509	0.476509	0.282343	0.434790	0.180473	0.144410	0.158802	0.064391	0.049613	0.025038
0.933893	0.713963	0.290137	0.234946	0.245860	0.295714	0.209890	0.145807	0.065349	0.050459	0.028990
0.535037	0.383101	0.535118	0.353698	0.344964	0.322868	0.170691	0.146575	0.098919	0.056667	0.026565
0.848608	0.521144	0.313805	0.436345	0.294893	0.236505	0.150648	0.159957	0.103194	0.059858	0.025072
0.493361	0.509614	0.326349	0.290510	0.262600	0.210239	0.198066	0.133461	0.076052	0.050285	0.029752
0.546313	0.778628	0.441413	0.412092	0.191507	0.232209	0.241506	0.092037	0.103651	0.055674	0.028291
0.937202	0.564292	0.575886	0.241295	0.203525	0.282078	0.200746	0.157299	0.083070	0.058869	0.027412
0.697239	0.487338	0.653414	0.341438	0.290421	0.287342	0.194921	0.100231	0.062372	0.041091	0.023492
0.623988	0.410735	0.633998	0.369078	0.269552	0.231186	0.230113	0.096818	0.105413	0.059463	0.024022
0.766775	0.438827	0.448084	0.378300	0.380646	0.180970	0.114383	0.101818	0.089007	0.041917	0.026892
0.589186	0.392623	0.559829	0.400007	0.360297	0.266680	0.147259	0.130674	0.075649	0.057924	0.027571
0.739212	0.659407	0.438500	0.534381	0.309828	0.226109	0.224101	0.112831	0.062264	0.040647	0.027321
0.472180	0.808663	0.419484	0.416087	0.203382	0.195489	0.116986	0.148043	0.080449	0.051942	0.025253
0.643040	0.443376	0.335639	0.439380	0.209963	0.258876	0.168393	0.093636	0.073046	0.051206	0.027686
0.398317	0.799979	0.411562	0.272161	0.301025	0.304818	0.172748	0.084400	0.095778	0.039739	0.027118
0.495734	0.813841	0.338673	0.381888	0.341583	0.293758	0.204013	0.126590	0.090462	0.043230	0.022511
0.856619	0.556248	0.522343	0.419145	0.189076	0.203708	0.194919	0.135634	0.080805	0.056213	0.027016
0.638822	0.648223	0.582809	0.375702	0.211313	0.215621	0.162834	0.146443	0.104781	0.040135	0.028643
0.527000	0.781675	0.354613	0.340190	0.245170	0.309876	0.167791	0.128442	0.060338	0.040977	0.023354
0.650758	0.783301	0.647980	0.410407	0.402663	0.187242	0.135773	0.138640	0.081330	0.050052	0.026940
0.726588	0.800558	0.321971	0.242630	0.389860	0.227803	0.207470	0.110857	0.074412	0.054548	0.023739
0.828617	0.363511	0.488932	0.426137	0.350715	0.213490	0.200103	0.107583	0.106882	0.039118	0.029176
0.414110	0.699306	0.451760	0.538261	0.194961	0.164509	0.203232	0.121791	0.082380	0.059139	0.022030
0.527020	0.459469	0.531023	0.460229	0.275254	0.174412	0.196102	0.094687	0.062278	0.045766	0.025998
0.695921	0.683456	0.614564	0.294940	0.271493	0.315114	0.188108	0.155717	0.065994	0.043953	0.025178
0.642511	0.638880	0.504344	0.436981	0.239554	0.222948	0.146945	0.104074	0.084787	0.041837	0.027736
0.442363	0.790147	0.608484	0.310594	0.347343	0.256630	0.192251	0.136332	0.082066	0.043483	0.022583
0.850694	0.550161	0.347565	0.242081	0.402731	0.183199	0.170270	0.143416	0.090792	0.038273	0.027673
0.638842	0.464091	0.655513	0.408182	0.228150	0.253476	0.212678	0.125423	0.104540	0.042971	0.022041
0.903530	0.373717	0.609016	0.528722	0.230178	0.316182	0.140990	0.086258	0.071864	0.054641	0.029097
0.789164	0.806685	0.326139	0.541441	0.209323	0.234853	0.179544	0.125985	0.090022	0.048085	0.029431
0.527620	0.765159	0.630967	0.368431	0.218337	0.313203	0.189535	0.084653	0.071449	0.057544	0.026612
0.641465	0.718599	0.419923	0.295510	0.229901	0.176942	0.232989	0.164592	0.104922	0.048083	0.028308
0.443048	0.346422	0.421298	0.415603	0.225791	0.237374	0.125025	0.091690	0.084538	0.041472	0.024747
0.951922	0.625159	0.344239	0.413229	0.425998	0.157101	0.165970	0.138500	0.080619	0.051584	0.024908
0.452903	0.681665	0.431804	0.282021	0.262770	0.269136	0.184196	0.152696	0.102189	0.054868	0.023159
0.740732	0.659406	0.458936	0.403526	0.411493	0.209436	0.223491	0.117443	0.068225	0.051061	0.024975
0.391958	0.643741	0.340663	0.242425	0.289747	0.257143	0.208757	0.109629	0.066028	0.058995	0.022685
0.674205	0.346356	0.493537	0.286331	0.215023	0.317130	0.179182	0.094263	0.102232	0.041909	0.026119
0.784046	0.677682	0.529903	0.236593	0.257583	0.149334	0.154193	0.087821	0.090615	0.047158	0.027549
0.612658	0.787854	0.437410	0.261603	0.289753	0.151074	0.113074	0.136138	0.075549	0.052097	0.028206
0.763360	0.695615	0.491714	0.243079	0.211338	0.191908	0.152702	0.083276	0.058072	0.040124	0.023867
0.835593	0.494281	0.439786	0.375384	0.413218	0.208457	0.196734	0.124462	0.090964	0.060367	0.030061
0.677906	0.699825	0.555104	0.266142	0.385701	0.220897	0.128634	0.163104	0.093794	0.046387	0.030242
0.814476	0.468554	0.292059	0.298677	0.241423	0.218804	0.179882	0.111605	0.058058	0.038128	0.026314
0.782605	0.591480	0.569275	0.516437	0.189910	0.210764	0.191242	0.108379	0.083266	0.039961	0.029799
0.636537	0.700649	0.360545	0.428352	0.192907	0.235828	0.230157	0.125810	0.103039	0.043855	0.024036
0.509779	0.715312	0.401413	0.520022	0.213534	0.159660	0.214341	0.147779	0.089158	0.052614	0.022366
0.565935	0.580307	0.325345	0.392002	0.334887	0.224948	0.154064	0.093248	0.072505	0.049334	0.021689
0.602158	0.753352	0.564515	0.520620	0.278255	0.175908	0.152590	0.113671	0.079504	0.049561	0.027360
0.909336	0.673085	0.333195	0.245195	0.273643	0.282975	0.161273	0.167047	0.064592	0.052062	0.023781
0.827151	0.373434	0.636483	0.366234	0.360697	0.196671	0.188554	0.148875	0.071029	0.056276	0.022607
0.774227	0.467734	0.357617	0.365157	0.224539	0.192637	0.187918	0.124586	0.059192	0.057795	0.025575
0.726687	0.486517	0.415653	0.315686	0.344593	0.303275	0.219278	0.131752	0.068659	0.047801	0.021946
0.724979	0.332892	0.440310	0.267132	0.340951	0.173746	0.136133	0.152205	0.062197	0.056595	0.029390
0.673021	0.556572	0.417294	0.545938	0.414294	0.281471	0.126852	0.103500	0.089159	0.042935	0.026190
0.747769	0.781279	0.603137	0.353070	0.349184	0.206638	0.178311	0.142034	0.073232	0.038910	0.028545
0.695417	0.775580	0.547815	0.387823	0.367528	0.263017	0.225007	0.108172	0.060203	0.050283	0.022111
0.963835	0.704956	0.469140	0.245609	0.323525	0.197813	0.239258	0.123897	0.069988	0.054545	0.029235
0.631663	0.755418	0.655932	0.501551	0.358147	0.158184	0.131367	0.128918	0.077086	0.042071	0.028587
0.428334	0.679471	0.504759	0.240490	0.215666	0.205482	0.163933	0.163669	0.065495	0.058068	0.026910
0.633578	0.767118	0.310188	0.354592	0.390318	0.251785	0.126662	0.111181	0.063292	0.055379	0.027736
0.388631	0.595520	0.602871	0.424669	0.284501	0.167310	0.207623	0.131562	0.075229	0.050258	0.026116
0.473747	0.576434	0.551458	0.265796	0.304592	0.168561	0.126273	0.141714	0.064323	0.036888	0.021897
0.972648	0.518430	0.483415	0.506589	0.358925	0.293565	0.210314	0.126674	0.076126	0.053199	0.023221
0.401102	0.768392	0.357977	0.452784	0.219274	0.260824	0.131871	0.112324	0.088251	0.058581	0.022552
0.545385	0.737556	0.603497	0.512908	0.206802	0.167800	0.152386	0.160369	0.094443	0.059027	0.023115
0.412951	0.744226	0.440386	0.521338	0.297856	0.291668	0.233024	0.149680	0.067473	0.058605	0.023712
0.650118	0.334816	0.329232	0.524928	0.296281	0.200715	0.154103	0.162123	0.097224	0.038978	0.023482
0.562656	0.349618	0.426298	0.268967	0.368772	0.209061	0.169176	0.156343	0.073426	0.060353	0.024838
0.892810	0.375405	0.385827	0.241734	0.321417	0.201386	0.152522	0.137746	0.086631	0.053408	0.027340
0.719055	0.512417	0.540168	0.344180	0.307300	0.258173	0.181768	0.162173	0.087394	0.047115	0.025697
0.495371	0.345319	0.503377	0.441963	0.333356	0.158783	0.120392	0.100406	0.095343	0.041023	0.027159
0.848448	0.333836	0.309368	0.520169	0.414377	0.290453	0.223974	0.090527	0.081537	0.043761	0.030193
0.828222	0.600279	0.330106	0.492169	0.260663	0.198174	0.229782	0.153401	0.101428	0.037949	0.025230
0.393305	0.413878	0.320415	0.415644	0.299211	0.176462	0.224436	0.118022	0.088546	0.053183	0.028999
0.589478	0.684145	0.508797	0.258043	0.300922	0.190032	0.152630	0.100695	0.057216	0.045344	0.022074
0.769730	0.525280	0.392344	0.492329	0.190346	0.147970	0.111790	0.146371	0.074375	0.051935	0.026815
0.714970	0.526319	0.610183	0.507875	0.298918	0.171824	0.224985	0.151261	0.098592	0.046136	0.025405
0.705028	0.804760	0.429713	0.361350	0.304660	0.181844	0.241394	0.137930	0.065331	0.053633	0.025318
0.961913	0.728908	0.549550	0.411721	0.331964	0.227867	0.210596	0.160167	0.063395	0.047330	0.025434
0.920011	0.452642	0.292324	0.449277	0.344346	0.222745	0.222323	0.146725	0.059125	0.049284	0.027210
0.859974	0.774086	0.619241	0.517836	0.413245	0.238642	0.239170	0.150507	0.063780	0.043510	0.027610
0.713256	0.439517	0.370940	0.308009	0.224318	0.249637	0.221449	0.090492	0.100945	0.039735	0.026779
0.708557	0.485704	0.603461	0.265028	0.404192	0.187024	0.160301	0.114902	0.059885	0.051088	0.024442
0.726044	0.787848	0.504507	0.336069	0.407838	0.277729	0.115244	0.166564	0.077742	0.038595	0.022661
0.866407	0.617827	0.661251	0.504170	0.347323	0.319762	0.119520	0.094038	0.062405	0.043157	0.022408
0.698998	0.783905	0.596712	0.305636	0.220878	0.147378	0.195974	0.105839	0.067253	0.049617	0.021927
0.433177	0.492334	0.415923	0.365792	0.323022	0.300258	0.127262	0.112747	0.097774	0.043319	0.028964
0.429286	0.359676	0.656047	0.485283	0.425226	0.210329	0.223475	0.122910	0.075078	0.039226	0.027285
0.744518	0.589691	0.453761	0.409135	0.222558	0.168242	0.133577	0.164489	0.077430	0.052105	0.028565
0.807245	0.673481	0.532866	0.543732	0.262270	0.240270	0.123737	0.159734	0.103786	0.039379	0.024551
0.539512	0.522569	0.423128	0.238050	0.337304	0.167182	0.130639	0.110569	0.091434	0.058364	0.030585
0.823298	0.510596	0.382954	0.477026	0.390425	0.211135	0.238618	0.159470	0.096696	0.040384	0.022101
0.705855	0.493405	0.547199	0.399030	0.322474	0.295562	0.116122	0.152804	0.103643	0.037076	0.023721
0.927079	0.791037	0.424391	0.485707	0.383885	0.231710	0.202611	0.093880	0.102960	0.046358	0.027819
0.428178	0.751580	0.418702	0.245127	0.208220	0.161328	0.235303	0.094860	0.075535	0.040913	0.024333
0.491147	0.727025	0.657150	0.517201	0.344586	0.172001	0.199950	0.123557	0.069789	0.043317	0.029218
0.497609	0.379229	0.661728	0.415396	0.426523	0.242881	0.155557	0.161748	0.077415	0.044098	0.024598
0.658460	0.423611	0.396311	0.535134	0.388389	0.266713	0.237190	0.153605	0.064046	0.060312	0.023879
0.844144	0.435379	0.423942	0.307754	0.232133	0.295966	0.127830	0.161126	0.092396	0.039038	0.027487
0.737462	0.569810	0.385672	0.358065	0.292221	0.271520	0.159953	0.103794	0.078704	0.043247	0.027164
0.608766	0.681363	0.347495	0.377340	0.245696	0.261531	0.158138	0.148396	0.094856	0.047762	0.028614
0.847761	0.657045	0.668887	0.336581	0.387553	0.242177	0.144152	0.114137	0.088675	0.058801	0.025516
0.517251	0.745142	0.591468	0.470016	0.428795	0.267261	0.185824	0.103221	0.072299	0.042065	0.026232
0.903211	0.387488	0.374626	0.361198	0.354644	0.330672	0.181682	0.099480	0.068743	0.056904	0.026022
0.508872	0.675768	0.468449	0.424029	0.191046	0.235884	0.182989	0.090900	0.062222	0.052952	0.023140
0.745027	0.355561	0.523737	0.540184	0.305491	0.319947	0.169504	0.115609	0.067405	0.053720	0.025059
0.710691	0.502709	0.334641	0.536840	0.398558	0.166941	0.232860	0.122529	0.098109	0.038278	0.028937
0.819772	0.550518	0.546678	0.527698	0.267634	0.223496	0.130496	0.131512	0.066912	0.060322	0.026811
0.408889	0.634475	0.643909	0.450873	0.342776	0.172088	0.194925	0.140153	0.083848	0.057863	0.026406
0.912711	0.338575	0.324416	0.262436	0.262455	0.257267	0.159039	0.132206	0.070535	0.051211	0.024128
0.706002	0.746535	0.311451	0.247084	0.321616	0.295410	0.119670	0.083953	0.085647	0.046891	0.028791
0.784097	0.544993	0.366572	0.274479	0.209733	0.274201	0.234542	0.094125	0.059012	0.059155	0.022078
0.903357	0.706216	0.637137	0.298173	0.213030	0.274713	0.192706	0.148262	0.071974	0.048295	0.029629
0.623473	0.795546	0.455739	0.306638	0.315785	0.253338	0.116687	0.157704	0.070887	0.053775	0.029225
0.392006	0.522815	0.555946	0.469551	0.334647	0.156743	0.180388	0.134186	0.099660	0.039207	0.028230
0.776648	0.385510	0.406255	0.373813	0.260459	0.175169	0.169833	0.095175	0.076227	0.059813	0.028585
0.556914	0.776530	0.533860	0.487716	0.391929	0.183216	0.217797	0.108545	0.071890	0.060311	0.025627
0.965671	0.803106	0.329739	0.348112	0.274665	0.207350	0.153534	0.168767	0.074663	0.040000	0.022583
0.904743	0.764158	0.572050	0.404557	0.217108	0.301752	0.228174	0.148223	0.082892	0.039027	0.027367
0.790995	0.569597	0.655089	0.387454	0.427494	0.198740	0.175772	0.148181	0.070092	0.055598	0.022632
0.829554	0.675343	0.363682	0.438138	0.335864	0.224061	0.197547	0.122791	0.058985	0.041355	0.028923
0.432412	0.483820	0.326538	0.391069	0.250701	0.309179	0.165724	0.113273	0.076336	0.045505	0.026162
0.624839	0.363364	0.505687	0.507705	0.210469	0.220995	0.116593	0.128128	0.068287	0.049530	0.028116
0.785778	0.493812	0.478551	0.257532	0.372535	0.155788	0.167860	0.102135	0.103230	0.061201	0.027089
0.753220	0.518459	0.327585	0.445822	0.217149	0.280584	0.191396	0.148241	0.090970	0.058552	0.025467
0.957793	0.640626	0.622591	0.327612	0.224874	0.165453	0.120269	0.145550	0.090913	0.047844	0.027572
0.857544	0.643393	0.422433	0.402831	0.301899	0.292140	0.129759	0.127816	0.064193	0.058398	0.023386
0.630967	0.504696	0.338880	0.433316	0.283035	0.193950	0.231312	0.127964	0.065260	0.039510	0.023996
0.586985	0.442812	0.440881	0.439367	0.281921	0.250924	0.194932	0.154521	0.097662	0.050494	0.024552
0.726798	0.758226	0.638391	0.509889	0.373560	0.250192	0.225583	0.154204	0.101604	0.053294	0.026264
0.578306	0.352572	0.424381	0.500218	0.339523	0.192154	0.207009	0.102781	0.060706	0.055081	0.029034
0.645682	0.639650	0.390554	0.359486	0.412448	0.207198	0.137111	0.090551	0.067153	0.039640	0.029844
0.784638	0.704621	0.640882	0.535473	0.422146	0.242088	0.147493	0.166396	0.071080	0.043879	0.029695
0.386855	0.364031	0.393324	0.288617	0.338866	0.228526	0.124035	0.124624	0.091398	0.045563	0.026260
0.921746	0.714794	0.669401	0.249835	0.329667	0.174392	0.150865	0.159860	0.070953	0.051997	0.023577
0.918375	0.562779	0.626169	0.251477	0.279785	0.317446	0.194674	0.124306	0.095798	0.061557	0.027114
0.694503	0.349472	0.583406	0.327124	0.344838	0.314569	0.231119	0.098857	0.057466	0.052423	0.021704
0.652358	0.569042	0.521705	0.438528	0.251335	0.160429	0.228422	0.083032	0.091444	0.039784	0.029469
0.484513	0.374404	0.564607	0.447924	0.311513	0.321906	0.153369	0.163392	0.096437	0.044546	0.025592
0.411554	0.783187	0.397008	0.333387	0.404430	0.316791	0.226765	0.139570	0.101793	0.048089	0.022210
0.725904	0.772906	0.308583	0.299951	0.305436	0.254647	0.218543	0.163782	0.081469	0.057562	0.022491
0.721416	0.626396	0.380964	0.249680	0.283367	0.251304	0.149095	0.162446	0.073629	0.051285	0.022812
0.856613	0.378961	0.286053	0.540529	0.370863	0.259032	0.114612	0.097225	0.082423	0.046382	0.022089
0.878173	0.708334	0.476789	0.279822	0.215325	0.329163	0.173602	0.149210	0.099102	0.061066	0.029133
0.393988	0.539822	0.307766	0.458068	0.255956	0.275173	0.219269	0.134674	0.058234	0.048694	0.028443
0.650310	0.555039	0.356151	0.257854	0.341429	0.233895	0.116153	0.143887	0.080365	0.036087	0.022860
0.965339	0.339331	0.295728	0.441250	0.198488	0.176977	0.221865	0.147231	0.085469	0.044187	0.028554
0.499818	0.730279	0.286205	0.360113	0.341182	0.200132	0.173439	0.083690	0.103576	0.039417	0.026127
0.460266	0.468476	0.512895	0.431213	0.263504	0.195589	0.219343	0.082881	0.104465	0.050251	0.024753
0.451319	0.468850	0.482636	0.436351	0.307318	0.204491	0.172490	0.108320	0.096369	0.048691	0.027615
0.495431	0.468252	0.354763	0.420360	0.221224	0.165244	0.123483	0.090854	0.074625	0.059713	0.022768
0.839455	0.460460	0.314776	0.400747	0.255236	0.263561	0.180317	0.086115	0.079265	0.047405	0.028710
0.616862	0.492415	0.509352	0.323916	0.190464	0.196781	0.140170	0.147413	0.069141	0.038617	0.029059
0.444329	0.359322	0.356363	0.445428	0.427783	0.238562	0.227224	0.157630	0.088376	0.041745	0.027195
0.892429	0.631436	0.372828	0.508107	0.224562	0.283929	0.179144	0.126566	0.101483	0.054620	0.029441
0.417361	0.384535	0.482580	0.289769	0.312755	0.165096	0.111727	0.136662	0.090017	0.053612	0.030470
0.459142	0.566464	0.440607	0.241078	0.226272	0.185279	0.153937	0.098964	0.101580	0.050843	0.028847
0.542356	0.791003	0.505591	0.502826	0.308632	0.200075	0.162304	0.105579	0.067996	0.052984	0.025772
0.503414	0.577310	0.603196	0.351346	0.401059	0.274076	0.208796	0.133295	0.104991	0.054969	0.023253
0.493101	0.438297	0.281021	0.385049	0.409968	0.148109	0.165744	0.145221	0.066086	0.054933	0.024893
0.682631	0.578863	0.450834	0.259850	0.400895	0.251240	0.217483	0.099651	0.079136	0.042298	0.029232
0.590376	0.804110	0.565014	0.503998	0.196813	0.313290	0.160695	0.098791	0.070899	0.052113	0.025019
0.756690	0.358170	0.397565	0.410224	0.365716	0.155368	0.199959	0.126189	0.068008	0.047854	0.028454
0.434898	0.495186	0.541370	0.313835	0.355086	0.199205	0.218224	0.167819	0.073309	0.059102	0.023260
0.940244	0.500178	0.566901	0.457814	0.413645	0.241482	0.235686	0.096585	0.070212	0.052188	0.026320
0.892644	0.652898	0.602136	0.324505	0.395318	0.216744	0.184961	0.089470	0.079291	0.053109	0.023068
0.833757	0.657602	0.658991	0.437384	0.266435	0.242013	0.118422	0.119036	0.081442	0.053619	0.027188
0.740800	0.344830	0.353826	0.267095	0.327059	0.243227	0.156625	0.101416	0.103904	0.049554	0.029134
0.461869	0.514061	0.592360	0.363108	0.378372	0.289655	0.242311	0.114278	0.067209	0.051069	0.026744
0.724073	0.683750	0.546255	0.536895	0.205488	0.212076	0.191302	0.129151	0.079466	0.059229	0.029496
0.798117	0.374035	0.329197	0.242303	0.300917	0.311688	0.139637	0.129751	0.090159	0.055194	0.028888
0.893135	0.789477	0.564932	0.317213	0.210539	0.153271	0.137904	0.141769	0.078820	0.052970	0.025375
0.903729	0.639525	0.298423	0.437958	0.221807	0.210664	0.141392	0.154307	0.095717	0.045985	0.029027
0.777404	0.418081	0.620703	0.548999	0.262730	0.280610	0.193946	0.148959	0.101514	0.045249	0.022290
0.840417	0.666327	0.590699	0.313509	0.226147	0.232458	0.137881	0.154771	0.091771	0.056708	0.029342
0.772608	0.446340	0.449166	0.446369	0.425911	0.281650	0.156061	0.160580	0.060419	0.039416	0.025094
0.851439	0.584983	0.444385	0.302756	0.291934	0.267587	0.145212	0.143279	0.111269	0.061735	0.025487
0.468084	0.814920	0.492966	0.396759	0.229457	0.301969	0.148087	0.087803	0.096744	0.048690	0.030393
0.740700	0.613632	0.360527	0.308085	0.262345	0.294308	0.182737	0.125415	0.071912	0.047034	0.027545
0.716598	0.404824	0.370701	0.315108	0.369058	0.324731	0.232382	0.145887	0.099110	0.060872	0.029590
0.558107	0.796328	0.640632	0.459879	0.396181	0.169385	0.198826	0.143515	0.074213	0.048371	0.026358
0.933219	0.716114	0.662050	0.463713	0.393195	0.280377	0.211628	0.126798	0.103360	0.052531	0.029087
0.462207	0.414387	0.441322	0.456917	0.217914	0.207347	0.173543	0.089932	0.089743	0.040210	0.028436
0.703113	0.602556	0.295023	0.284198	0.319452	0.222042	0.129156	0.142054	0.105168	0.059060	0.022953
0.446511	0.641381	0.632369	0.381604	0.403575	0.151444	0.190510	0.090070	0.077041	0.050061	0.024977
0.652311	0.661973	0.362556	0.279038	0.399513	0.278948	0.141095	0.109355	0.067440	0.047625	0.024180
0.915854	0.640868	0.282415	0.538111	0.197066	0.183326	0.211808	0.117035	0.082189	0.051362	0.027482
0.492271	0.607807	0.434086	0.326535	0.291113	0.325480	0.117530	0.118615	0.100190	0.056997	0.030001
0.545932	0.584948	0.357927	0.552339	0.430638	0.333304	0.179686	0.162835	0.074110	0.058707	0.028352
0.452460	0.530281	0.632183	0.359274	0.252208	0.312201	0.204234	0.100250	0.090639	0.058297	0.027970
0.510273	0.664698	0.598318	0.240971	0.344342	0.290751	0.186812	0.129748	0.086530	0.051019	0.028811
0.834610	0.655881	0.644285	0.281111	0.191182	0.279999	0.160356	0.112805	0.106761	0.060555	0.028779
0.716047	0.419617	0.329314	0.307548	0.359827	0.249482	0.163218	0.114313	0.075254	0.054650	0.028742
0.787625	0.429294	0.394991	0.533588	0.339297	0.154514	0.203235	0.116055	0.088330	0.046586	0.027450
0.620704	0.736925	0.650037	0.412253	0.187149	0.243739	0.172457	0.127722	0.084956	0.048983	0.025620
0.826792	0.585954	0.298191	0.431078	0.335216	0.156432	0.184862	0.096253	0.098040	0.054543	0.025801
0.828828	0.370071	0.513016	0.277935	0.394165	0.300043	0.181341	0.150721	0.084297	0.055933	0.028136
0.656128	0.556530	0.502657	0.292382	0.187776	0.208200	0.188519	0.147452	0.076403	0.046968	0.026498
0.428694	0.803539	0.423916	0.420582	0.346641	0.186914	0.232540	0.127799	0.100284	0.055510	0.027053
0.943592	0.428805	0.485811	0.234375	0.421383	0.260453	0.197900	0.126702	0.097048	0.041462	0.026283
0.571498	0.524793	0.496995	0.429952	0.359219	0.188973	0.207859	0.101984	0.085671	0.037206	0.026080
0.787823	0.624204	0.303674	0.505012	0.218924	0.267657	0.128981	0.164601	0.068023	0.049902	0.026670
0.912513	0.591462	0.651451	0.509327	0.337302	0.171673	0.171711	0.119693	0.072551	0.049942	0.022936
0.823277	0.642293	0.620588	0.241349	0.425063	0.329797	0.138061	0.119257	0.107072	0.052632	0.022876
0.744054	0.648596	0.654423	0.297051	0.347196	0.158747	0.146887	0.128438	0.104118	0.053326	0.029237
0.520622	0.630332	0.578781	0.495836	0.323873	0.226042	0.234812	0.137541	0.086646	0.057568	0.028295
0.691639	0.418793	0.662829	0.359791	0.302144	0.178979	0.155042	0.145847	0.092406	0.045271	0.023232
0.706771	0.636775	0.311215	0.306834	0.265901	0.192389	0.209232	0.143389	0.104139	0.040632	0.023207
0.655962	0.507113	0.542788	0.232938	0.224448	0.309239	0.238437	0.162295	0.086908	0.047113	0.026053
0.770039	0.593590	0.495344	0.426496	0.408978	0.149991	0.213738	0.150108	0.076640	0.052616	0.028588
0.967886	0.423680	0.369754	0.301432	0.347851	0.165817	0.167016	0.093154	0.075438	0.036416	0.024673
0.546693	0.680432	0.618385	0.459929	0.422566	0.317098	0.241890	0.118330	0.106136	0.049086	0.029800
0.597082	0.397203	0.314178	0.514822	0.283317	0.321191	0.132214	0.155212	0.083533	0.056645	0.027865
0.505614	0.498460	0.439804	0.398358	0.320138	0.326501	0.121007	0.092085	0.088834	0.053502	0.025677
0.800983	0.439538	0.645183	0.533714	0.383788	0.227559	0.214914	0.162296	0.095099	0.041321	0.028454
0.654424	0.690911	0.293860	0.527621	0.301534	0.169440	0.199930	0.094879	0.065750	0.044200	0.029435
0.671395	0.661941	0.546369	0.407309	0.248235	0.297719	0.116395	0.115445	0.072708	0.045704	0.022449
0.547026	0.531503	0.531600	0.360919	0.212058	0.225313	0.139436	0.105756	0.070340	0.052543	0.026499
0.415675	0.451491	0.597939	0.260604	0.373374	0.306804	0.182836	0.132882	0.072125	0.059268	0.025031
0.876536	0.476942	0.432654	0.541541	0.215621	0.228982	0.183196	0.121127	0.074814	0.045465	0.026224
0.594749	0.521443	0.311935	0.530848	0.355580	0.218076	0.203100	0.093330	0.065500	0.041191	0.026240
0.922910	0.382801	0.333283	0.267757	0.402855	0.171425	0.236162	0.141993	0.066826	0.048524	0.026475
0.681704	0.796066	0.302736	0.310421	0.388875	0.247405	0.119418	0.145392	0.102767	0.049821	0.025357
0.482000	0.437254	0.347792	0.422057	0.268760	0.184620	0.197585	0.129954	0.058086	0.039238	0.028288
0.470779	0.416006	0.279704	0.313237	0.361176	0.263802	0.215795	0.117047	0.100926	0.047798	0.022741
0.402746	0.469633	0.369145	0.494660	0.403085	0.279816	0.212910	0.112401	0.065242	0.043130	0.028681
0.959374	0.749072	0.578510	0.424923	0.360851	0.168657	0.135958	0.081665	0.072779	0.051473	0.029034
0.548037	0.501311	0.466381	0.395946	0.400864	0.155374	0.123406	0.101826	0.088314	0.060596	0.023336
0.714626	0.362779	0.333272	0.535381	0.202305	0.294338	0.157026	0.164144	0.061464	0.050514	0.028474
0.493737	0.698616	0.430474	0.511337	0.426847	0.176720	0.221490	0.120195	0.089982	0.044337	0.022189
0.922884	0.513677	0.460889	0.281112	0.237123	0.210330	0.204430	0.101109	0.071159	0.045731	0.028986
0.435442	0.750867	0.312160	0.499751	0.211614	0.212602	0.181323	0.132404	0.104180	0.039127	0.022547
0.430190	0.749978	0.416829	0.307387	0.323544	0.295409	0.201718	0.146965	0.098172	0.062517	0.026002
0.893968	0.569725	0.563117	0.480203	0.325997	0.190134	0.141287	0.096135	0.086319	0.051285	0.029668
0.938824	0.543150	0.323174	0.393719	0.399044	0.244902	0.125798	0.116718	0.086933	0.054404	0.024621
0.881864	0.681634	0.569237	0.341906	0.390612	0.261282	0.219257	0.140156	0.074158	0.045166	0.021592
0.549057	0.687793	0.661033	0.307341	0.199099	0.246783	0.237009	0.093786	0.061282	0.056845	0.022775
0.664217	0.697165	0.321202	0.262186	0.302892	0.288947	0.111601	0.161433	0.094409	0.051977	0.025238
0.620903	0.623110	0.325733	0.501716	0.260856	0.315242	0.161208	0.113112	0.099433	0.048329	0.025303
0.954534	0.683650	0.373270	0.419135	0.338861	0.243485	0.151984	0.090590	0.078292	0.055232	0.024573
0.600402	0.552916	0.310986	0.422151	0.359147	0.323230	0.158857	0.096934	0.104550	0.040256	0.028236
0.960886	0.449380	0.645024	0.377207	0.329170	0.319426	0.142961	0.150412	0.094008	0.046363	0.029440
0.430363	0.702638	0.625847	0.362650	0.211991	0.280014	0.221819	0.138398	0.071181	0.052855	0.024293
0.824986	0.373803	0.588834	0.479498	0.241746	0.240968	0.129651	0.156369	0.080336	0.054053	0.030449
0.392137	0.384866	0.562101	0.514860	0.277461	0.152166	0.121360	0.101699	0.060255	0.045637	0.023803
0.816968	0.654720	0.643124	0.235605	0.223762	0.177056	0.142977	0.099776	0.101287	0.042266	0.022193
0.745858	0.438809	0.443872	0.541569	0.289303	0.219654	0.194819	0.105521	0.074085	0.051392	0.022525
0.829717	0.498592	0.338982	0.537713	0.289083	0.176336	0.154273	0.162478	0.083265	0.054204	0.026115
0.698892	0.390764	0.424290	0.343450	0.226340	0.303574	0.220810	0.138782	0.060326	0.048037	0.022439
0.816048	0.625101	0.357402	0.344378	0.403807	0.307475	0.149006	0.097191	0.070315	0.046168	0.030749
0.505244	0.751810	0.573307	0.456935	0.215943	0.277955	0.114277	0.157386	0.056985	0.053527	0.026409
0.540976	0.725959	0.462901	0.428657	0.380359	0.233246	0.150430	0.151222	0.082770	0.053811	0.024846
0.823968	0.638053	0.581068	0.458235	0.211864	0.206059	0.174551	0.126241	0.074372	0.039054	0.022727
0.884602	0.718515	0.508850	0.328297	0.392048	0.158055	0.142373	0.161360	0.059526	0.037866	0.022851
0.902234	0.790346	0.475237	0.382560	0.187797	0.278531	0.162215	0.115519	0.083187	0.050877	0.025532
0.474367	0.568037	0.471204	0.441816	0.243888	0.215016	0.118875	0.096582	0.079838	0.051326	0.030274
0.799443	0.598939	0.625312	0.529324	0.360979	0.230503	0.199313	0.139317	0.071220	0.043637	0.028514
0.768817	0.749962	0.535747	0.328693	0.282550	0.188138	0.156494	0.138653	0.095464	0.042000	0.029323
0.550528	0.390192	0.550718	0.256208	0.233112	0.286429	0.186151	0.098780	0.078506	0.041013	0.030180
0.700446	0.474455	0.443936	0.302695	0.371190	0.237108	0.209774	0.103086	0.068616	0.057836	0.028127
0.691817	0.732923	0.387089	0.309282	0.214465	0.194867	0.179042	0.154477	0.074156	0.059091	0.029332
0.831121	0.528080	0.534016	0.447810	0.304957	0.206754	0.173580	0.126514	0.085412	0.040827	0.026942
0.478912	0.426118	0.432364	0.293955	0.365724	0.278848	0.199980	0.100207	0.083884	0.048302	0.022403
0.827954	0.422850	0.519411	0.478862	0.382062	0.298046	0.147029	0.136423	0.106153	0.050837	0.026089
0.530665	0.722427	0.531810	0.326287	0.293835	0.224231	0.177414	0.138997	0.102309	0.054820	0.026214
0.709563	0.762708	0.531121	0.411878	0.196573	0.322149	0.243113	0.125509	0.057809	0.057822	0.029663
0.734558	0.367753	0.353971	0.349030	0.390257	0.238243	0.135776	0.093159	0.084252	0.053835	0.026371
0.417855	0.502401	0.426626	0.332937	0.282497	0.291544	0.117621	0.148147	0.083112	0.047444	0.024094
0.868802	0.408604	0.367528	0.414323	0.342287	0.202196	0.172551	0.123141	0.104435	0.049187	0.026336
0.925668	0.440230	0.468851	0.529148	0.196031	0.252346	0.185626	0.110605	0.079364	0.058977	0.030382
0.542440	0.696883	0.630260	0.248158	0.198402	0.319377	0.170716	0.150229	0.088984	0.044034	0.023992
0.402583	0.418267	0.313694	0.257735	0.287737	0.171284	0.172539	0.083292	0.097503	0.049580	0.027952
0.538659	0.566633	0.311443	0.322903	0.400166	0.203149	0.181868	0.126504	0.075035	0.048727	0.022245
0.731948	0.799164	0.661273	0.461748	0.211690	0.296841	0.160681	0.159302	0.099725	0.057603	0.024319
0.805204	0.755462	0.614825	0.313480	0.371969	0.288088	0.169805	0.152930	0.087805	0.056234	0.023661
0.657320	0.709350	0.364010	0.365505	0.247097	0.272512	0.240976	0.108789	0.063097	0.037818	0.023205
0.398720	0.356360	0.374727	0.502151	0.266213	0.170674	0.176709	0.094719	0.079942	0.053228	0.025999
0.686912	0.631961	0.456912	0.366188	0.299943	0.250837	0.121783	0.142527	0.064171	0.049319	0.029153
0.664867	0.767494	0.477798	0.370049	0.396295	0.254627	0.242872	0.087830	0.066399	0.062117	0.028074
0.901987	0.547678	0.468363	0.284074	0.422795	0.221435	0.146694	0.119446	0.091549	0.060488	0.022326
0.557408	0.607187	0.449879	0.441461	0.362048	0.294768	0.203758	0.121815	0.069632	0.054246	0.022426
0.741809	0.664694	0.354588	0.478520	0.419800	0.177306	0.217093	0.123870	0.061413	0.042143	0.023084
0.501231	0.677125	0.334196	0.535246	0.210203	0.229738	0.125992	0.108579	0.102877	0.057957	0.023064
0.949593	0.568440	0.450221	0.317995	0.256663	0.234392	0.167121	0.114215	0.103975	0.037805	0.024265
0.667460	0.451040	0.467574	0.508290	0.375471	0.257542	0.118371	0.154373	0.087377	0.045877	0.026513
0.904382	0.607500	0.311855	0.323908	0.286280	0.299310	0.130550	0.131993	0.079977	0.045713	0.028549
0.597954	0.452694	0.483353	0.334283	0.276918	0.257866	0.226100	0.160662	0.098230	0.045425	0.027116
0.484135	0.341637	0.631398	0.250609	0.386366	0.252544	0.206255	0.133603	0.075293	0.039185	0.025087
0.417687	0.523066	0.299323	0.509904	0.355429	0.183741	0.205662	0.117714	0.089631	0.052270	0.025504
0.965877	0.739756	0.440904	0.253758	0.399761	0.256214	0.227398	0.129128	0.061586	0.058911	0.023085
0.640987	0.413916	0.552983	0.475946	0.358455	0.196859	0.209618	0.082761	0.091675	0.059044	0.026228
0.499584	0.452698	0.381023	0.487270	0.206225	0.312834	0.123975	0.152702	0.074030	0.052656	0.027967
0.847292	0.763670	0.439007	0.352875	0.282113	0.291903	0.184861	0.127594	0.064549	0.037139	0.024074
0.445525	0.613521	0.360198	0.250638	0.385939	0.192711	0.198217	0.151020	0.065271	0.059252	0.024751
0.695429	0.650245	0.405018	0.446925	0.236717	0.176289	0.196879	0.113803	0.074118	0.041692	0.030211
0.444410	0.412077	0.369758	0.235239	0.360375	0.226698	0.134098	0.117815	0.091351	0.056858	0.029989
0.796139	0.495142	0.510129	0.543388	0.198820	0.277955	0.173003	0.143064	0.057597	0.053075	0.030444
0.459773	0.591180	0.289795	0.324202	0.311966	0.303682	0.178002	0.145958	0.076202	0.060585	0.029608
0.973310	0.660694	0.329234	0.415543	0.384020	0.317773	0.125383	0.160944	0.089990	0.055377	0.025800
0.784181	0.731398	0.389146	0.289890	0.324173	0.284880	0.225626	0.096686	0.057172	0.047195	0.022119
0.677870	0.521497	0.284445	0.238382	0.282492	0.246797	0.119608	0.148654	0.061779	0.058724	0.022617
0.963642	0.637086	0.439414	0.510316	0.248630	0.229767	0.117981	0.099179	0.065138	0.042049	0.027127
0.559195	0.714549	0.648795	0.547618	0.385251	0.157861	0.166835	0.139731	0.099207	0.048400	0.023763
0.528310	0.766249	0.644485	0.460994	0.260019	0.286484	0.168518	0.116286	0.073193	0.049591	0.024216
0.663177	0.581160	0.450825	0.352081	0.266039	0.182747	0.160507	0.113288	0.069356	0.059561	0.022646
0.689206	0.480500	0.288499	0.504652	0.318022	0.264391	0.176904	0.130795	0.083926	0.054887	0.025433
0.931443	0.501688	0.522202	0.399183	0.307779	0.290262	0.177347	0.141853	0.096539	0.054456	0.024050
0.527635	0.667763	0.446139	0.531112	0.314655	0.267678	0.142255	0.169134	0.102018	0.056948	0.025946
0.641142	0.694860	0.387144	0.418617	0.327529	0.151897	0.120771	0.110953	0.098902	0.053380	0.025222
0.487498	0.377534	0.620931	0.412634	0.346971	0.151627	0.224213	0.104134	0.095033	0.046380	0.025340
0.442212	0.797388	0.668875	0.537731	0.382395	0.270254	0.229764	0.116633	0.065943	0.058302	0.022876
0.389209	0.352472	0.669393	0.324499	0.398730	0.181992	0.215567	0.088750	0.077939	0.055274	0.028893
0.931254	0.568249	0.558393	0.293841	0.197137	0.316133	0.116192	0.166506	0.077470	0.044661	0.028232
0.779492	0.484312	0.519311	0.500630	0.386025	0.314258	0.224628	0.149014	0.092723	0.040539	0.023039
0.626452	0.410003	0.296557	0.368261	0.268809	0.223875	0.136572	0.130469	0.097639	0.041366	0.023382
0.824310	0.606035	0.557608	0.256879	0.246360	0.223847	0.124087	0.123795	0.060412	0.054473	0.022028
0.958763	0.465093	0.616375	0.303485	0.322933	0.210670	0.148582	0.106510	0.102428	0.052551	0.029379
0.529111	0.424099	0.563930	0.438298	0.420238	0.287839	0.241112	0.110636	0.083395	0.039457	0.026812
0.672494	0.619680	0.494555	0.293125	0.308797	0.304404	0.211161	0.139445	0.077400	0.062163	0.030079
0.819321	0.693460	0.429422	0.351901	0.313806	0.239046	0.177176	0.165368	0.082378	0.038958	0.023647
0.665276	0.733528	0.616629	0.332316	0.385282	0.161031	0.224289	0.108271	0.067729	0.059508	0.027527
0.667576	0.661681	0.552371	0.363578	0.399528	0.205946	0.193340	0.164056	0.082273	0.049293	0.025264
0.854405	0.492329	0.634562	0.525721	0.406901	0.154492	0.209750	0.095605	0.083044	0.056683	0.024065
0.860856	0.804329	0.641411	0.469967	0.427626	0.194915	0.203732	0.130332	0.104041	0.055152	0.029002
0.784486	0.786007	0.605796	0.265367	0.264562	0.149610	0.138520	0.139608	0.082746	0.056562	0.023167
0.781126	0.618804	0.382906	0.403452	0.409462	0.202750	0.138297	0.126534	0.084604	0.054907	0.027023
0.787477	0.448681	0.428742	0.479307	0.376147	0.229004	0.123037	0.092786	0.062926	0.043411	0.021829
0.760954	0.629475	0.665437	0.485938	0.339650	0.297652	0.217860	0.118322	0.071830	0.053852	0.022607
0.955656	0.428744	0.321053	0.371728	0.322752	0.152800	0.122375	0.136008	0.084882	0.040144	0.022688
0.767941	0.477127	0.465974	0.278826	0.358445	0.225571	0.198802	0.120169	0.090213	0.049191	0.025112
0.958440	0.572670	0.660211	0.333033	0.234902	0.158303	0.217878	0.123409	0.072466	0.058745	0.029264
0.455998	0.657262	0.311533	0.307780	0.413044	0.203525	0.153639	0.121274	0.064612	0.042588	0.028307
0.682855	0.517215	0.470407	0.344499	0.228383	0.295537	0.232697	0.151903	0.091278	0.053386	0.026188
0.746331	0.778337	0.500295	0.342810	0.260863	0.207362	0.176833	0.103720	0.081111	0.049975	0.027973
0.439332	0.628641	0.367249	0.329095	0.204178	0.207661	0.168137	0.113845	0.097928	0.040815	0.028287
0.598904	0.767456	0.403650	0.382055	0.373143	0.321690	0.213286	0.101447	0.082578	0.059017	0.028974
0.733988	0.675536	0.670957	0.359044	0.307865	0.147925	0.158547	0.098401	0.085730	0.058526	0.025034
0.671853	0.752036	0.524263	0.283134	0.222019	0.159072	0.226909	0.096668	0.106321	0.038155	0.025342
0.867927	0.537852	0.571032	0.499853	0.375622	0.255494	0.135229	0.153930	0.071736	0.047610	0.029752
0.434508	0.389028	0.456045	0.523058	0.408084	0.207558	0.148667	0.141445	0.105002	0.047481	0.024477
0.721261	0.441007	0.479895	0.533939	0.361469	0.219013	0.164756	0.114921	0.100032	0.041381	0.023221
0.676642	0.451775	0.424535	0.495938	0.347656	0.208099	0.175523	0.127680	0.078841	0.043189	0.022266
0.944445	0.752944	0.577326	0.505079	0.292540	0.279726	0.220475	0.093431	0.084287	0.055523	0.026879
0.418093	0.602121	0.619325	0.496756	0.386492	0.193026	0.228360	0.172679	0.083012	0.052716	0.022712
0.447152	0.419583	0.296791	0.320249	0.301017	0.302235	0.168016	0.084787	0.069745	0.055652	0.022971
0.592907	0.594852	0.315829	0.536920	0.355622	0.321448	0.158080	0.093503	0.069339	0.047819	0.029943
0.453201	0.661573	0.535968	0.360531	0.361474	0.223425	0.228928	0.100182	0.067550	0.052727	0.028207
0.646944	0.774170	0.484013	0.503717	0.281854	0.273366	0.151566	0.164185	0.064735	0.043763	0.026810
0.883776	0.492328	0.666540	0.459146	0.293456	0.160903	0.126955	0.142240	0.064766	0.048753	0.023785
0.602633	0.661110	0.372661	0.442441	0.275324	0.177359	0.193640	0.116822	0.096561	0.041762	0.030006
0.527201	0.764775	0.537849	0.485368	0.296214	0.172117	0.117274	0.148445	0.084887	0.046653	0.023552
0.597172	0.542581	0.538449	0.473277	0.313402	0.205925	0.137676	0.146365	0.088464	0.041523	0.028183
0.707523	0.478810	0.370781	0.394313	0.341170	0.283370	0.200597	0.100090	0.073523	0.045346	0.022376
0.861179	0.770001	0.626844	0.516301	0.420857	0.251470	0.199820	0.090958	0.092708	0.051058	0.024887
0.654644	0.408755	0.458543	0.275544	0.382462	0.220359	0.228621	0.088334	0.055743	0.037462	0.028323
0.703172	0.735097	0.471608	0.266443	0.244833	0.323010	0.234253	0.119316	0.085295	0.053952	0.024379
0.484822	0.453387	0.477205	0.370524	0.228082	0.255046	0.208791	0.133668	0.095511	0.043068	0.026454
0.554195	0.570383	0.358331	0.343881	0.249028	0.312103	0.130322	0.098833	0.060076	0.056252	0.028886
0.412933	0.533409	0.628310	0.374555	0.368155	0.260749	0.112652	0.104704	0.082138	0.047139	0.023975
0.569462	0.462743	0.498919	0.352688	0.336970	0.245821	0.182367	0.095550	0.090542	0.041085	0.025053
0.845270	0.428988	0.286091	0.412007	0.289673	0.192933	0.187209	0.168135	0.092639	0.055208	0.022130
0.912729	0.712768	0.511587	0.341340	0.388383	0.182127	0.210713	0.129408	0.098132	0.052645	0.028439
0.850678	0.700168	0.370133	0.277294	0.422967	0.237549	0.123487	0.130802	0.105371	0.052822	0.022576
0.516336	0.483677	0.627315	0.240709	0.322257	0.150148	0.140739	0.084741	0.093437	0.047890	0.027727
0.716382	0.452535	0.308993	0.405942	0.312631	0.324049	0.128899	0.102099	0.092373	0.062141	0.028865
0.423641	0.413459	0.505631	0.480702	0.407787	0.231364	0.176082	0.162266	0.084082	0.039825	0.022767
0.537763	0.423424	0.371748	0.236872	0.349693	0.236624	0.191004	0.103408	0.067387	0.042793	0.022438
0.785454	0.488406	0.589517	0.480949	0.272502	0.236458	0.160215	0.111468	0.087926	0.042068	0.029767
0.915774	0.371488	0.429147	0.510043	0.315377	0.326312	0.132192	0.115745	0.082421	0.040087	0.023188
0.512957	0.681720	0.599409	0.390100	0.208228	0.153871	0.189788	0.101955	0.092170	0.056194	0.028991
0.775388	0.723902	0.625361	0.538726	0.250022	0.250504	0.171288	0.156282	0.076053	0.042981	0.030243
0.652126	0.489468	0.457408	0.431733	0.323895	0.245079	0.202863	0.157284	0.063373	0.043893	0.029353
0.413889	0.609710	0.653162	0.341385	0.323180	0.315720	0.219267	0.120954	0.101872	0.046795	0.027500
0.936202	0.396291	0.573091	0.458345	0.256024	0.173195	0.188930	0.117971	0.094494	0.037592	0.026692
0.482075	0.635689	0.365225	0.441144	0.410064	0.319194	0.182684	0.139720	0.075848	0.057687	0.025110
0.565312	0.379758	0.288642	0.421849	0.271999	0.214940	0.202135	0.139507	0.076851	0.049403	0.022008
0.391532	0.729151	0.570333	0.375210	0.374493	0.178220	0.179833	0.096836	0.096777	0.050559	0.023562
0.924357	0.751776	0.577988	0.350263	0.260254	0.298716	0.118655	0.158690	0.103670	0.055252	0.022974
0.931574	0.522644	0.375270	0.263305	0.411016	0.187433	0.208450	0.144175	0.106264	0.057961	0.027471
0.435361	0.371171	0.555202	0.511526	0.351712	0.313768	0.223272	0.119047	0.094492	0.057698	0.025695
0.598676	0.422964	0.425379	0.404761	0.410561	0.288896	0.178395	0.094698	0.104680	0.049922	0.022342
0.580419	0.705514	0.345123	0.530575	0.424677	0.292563	0.178489	0.096571	0.107771	0.059870	0.026202
0.725484	0.422294	0.609183	0.503267	0.329291	0.230529	0.191515	0.151444	0.078505	0.046730	0.025536
0.565052	0.686351	0.578086	0.271928	0.195695	0.231313	0.203668	0.163290	0.084990	0.055320	0.029633
0.476125	0.658605	0.615226	0.467382	0.302885	0.277729	0.199194	0.083287	0.083127	0.050982	0.025495
0.523707	0.627081	0.504700	0.520152	0.304916	0.243812	0.161549	0.135480	0.066309	0.041914	0.023375
0.742327	0.534289	0.499192	0.417101	0.394216	0.209350	0.221412	0.105811	0.085487	0.046968	0.030272
0.792374	0.687841	0.462181	0.265294	0.305117	0.305505	0.139183	0.090775	0.082808	0.054054	0.024599
0.930577	0.586759	0.534238	0.328424	0.394711	0.172810	0.123295	0.143905	0.075589	0.051693	0.026702
0.461201	0.518009	0.589451	0.290398	0.417523	0.248441	0.143086	0.157428	0.084329	0.037115	0.022955
0.918966	0.571038	0.537180	0.401460	0.305563	0.262578	0.238095	0.164307	0.097155	0.056316	0.028278
0.514303	0.697308	0.465937	0.339937	0.395824	0.228476	0.158807	0.106878	0.092809	0.051028	0.029674
0.644224	0.579810	0.447276	0.537561	0.395796	0.186530	0.132397	0.099573	0.094001	0.048908	0.029819
0.799626	0.687133	0.360345	0.387970	0.241638	0.190610	0.129098	0.167204	0.070791	0.058982	0.028897
0.437400	0.800402	0.573748	0.332701	0.356642	0.235787	0.182770	0.124854	0.096819	0.038766	0.026130
0.885435	0.801557	0.483456	0.435554	0.298024	0.201578	0.186482	0.098440	0.098020	0.053598	0.028275
0.426354	0.372468	0.298466	0.362585	0.254058	0.180125	0.145986	0.156483	0.072875	0.045018	0.023478
0.770096	0.736935	0.650200	0.476069	0.254981	0.248191	0.131058	0.106794	0.064066	0.051728	0.024098
0.848712	0.413024	0.643854	0.320354	0.417159	0.260211	0.188585	0.132917	0.097114	0.056087	0.021828
0.488705	0.618646	0.613027	0.466288	0.385902	0.209365	0.160872	0.091490	0.076652	0.043207	0.024539
0.578879	0.808960	0.625734	0.385495	0.214523	0.186699	0.133779	0.161520	0.074663	0.050816	0.024161
0.738108	0.649397	0.347145	0.358529	0.231911	0.287432	0.164878	0.162440	0.065446	0.038251	0.022747
0.898894	0.563825	0.526973	0.260212	0.304874	0.293525	0.121582	0.092587	0.079001	0.057240	0.029601
0.591483	0.405259	0.318798	0.318678	0.186642	0.176612	0.237202	0.152846	0.069510	0.058007	0.024183
0.413449	0.717659	0.658177	0.351950	0.189275	0.260424	0.128054	0.097929	0.105857	0.038317	0.025670
0.865552	0.663312	0.398976	0.441446	0.195023	0.241804	0.204835	0.160742	0.069624	0.051825	0.027652
0.424429	0.394278	0.307173	0.310395	0.247591	0.319994	0.216197	0.133648	0.103861	0.052522	0.023126
0.877246	0.578503	0.283486	0.242445	0.360252	0.184426	0.119190	0.084858	0.083434	0.052645	0.024023
0.445970	0.530499	0.400447	0.281832	0.246860	0.265079	0.162815	0.095767	0.097473	0.056429	0.021923
0.572641	0.669722	0.311992	0.271065	0.342213	0.153975	0.199610	0.155987	0.105499	0.050951	0.022255
0.645047	0.578846	0.527110	0.388531	0.212434	0.221157	0.124359	0.132211	0.074431	0.044324	0.028958
0.916453	0.562276	0.538776	0.365127	0.303720	0.265504	0.148099	0.086497	0.093678	0.046864	0.027437
0.592302	0.796049	0.580355	0.296662	0.377555	0.216062	0.223838	0.103478	0.065964	0.039867	0.025618
0.890035	0.753144	0.327608	0.416842	0.402931	0.208794	0.229803	0.107908	0.070024	0.060857	0.023536
0.854771	0.440482	0.520108	0.371430	0.267922	0.168001	0.184040	0.139064	0.063212	0.043177	0.027141
0.801988	0.358758	0.532399	0.305076	0.247662	0.182691	0.234349	0.104373	0.073806	0.052297	0.028316
0.426269	0.479528	0.491906	0.335019	0.302259	0.306825	0.173566	0.114387	0.098323	0.056027	0.022743
0.638697	0.349624	0.428933	0.304102	0.214305	0.196882	0.139115	0.145715	0.089883	0.040321	0.025924
0.891729	0.334674	0.581308	0.510367	0.203621	0.320913	0.116842	0.088753	0.061560	0.059111	0.027978
0.636417	0.809966	0.585294	0.489803	0.248894	0.237152	0.176050	0.097658	0.069895	0.039710	0.023189
0.801486	0.351702	0.451850	0.259850	0.281864	0.322627	0.229374	0.119813	0.077923	0.043563	0.029719
0.841544	0.432483	0.594445	0.289042	0.339997	0.212068	0.209554	0.145083	0.092793	0.037748	0.026931
0.531536	0.772294	0.545760	0.543543	0.390604	0.250827	0.189352	0.136667	0.072670	0.058834	0.024363
0.615865	0.590245	0.337378	0.424119	0.370019	0.250954	0.211572	0.146421	0.071848	0.056237	0.026810
0.393780	0.786166	0.451214	0.312859	0.217791	0.199573	0.133299	0.112262	0.099741	0.058471	0.029648
0.409158	0.459607	0.328426	0.454247	0.211435	0.293790	0.171911	0.116416	0.095814	0.052465	0.026981
0.712655	0.354005	0.382306	0.263489	0.251213	0.232019	0.137927	0.141591	0.088012	0.048299	0.025357
0.540795	0.644292	0.668137	0.384200	0.411111	0.310586	0.200983	0.115863	0.095423	0.044834	0.029511
0.603488	0.639800	0.432393	0.333722	0.306632	0.239251	0.143441	0.137940	0.079336	0.059043	0.022671
0.599615	0.377909	0.528781	0.461143	0.236043	0.286736	0.226807	0.143348	0.071319	0.042905	0.023462
0.464850	0.777090	0.421942	0.548243	0.324529	0.337022	0.233323	0.161349	0.065797	0.048841	0.027891
0.880602	0.551251	0.475078	0.464960	0.383322	0.257403	0.192612	0.164214	0.100853	0.039490	0.030597
0.862077	0.574752	0.642193	0.374935	0.193862	0.291689	0.130260	0.158162	0.083535	0.050438	0.027172
0.604820	0.481658	0.353817	0.247805	0.216726	0.249812	0.139049	0.100382	0.085958	0.057068	0.023974
0.433626	0.598365	0.616201	0.439652	0.251951	0.179062	0.150306	0.133281	0.104281	0.054809	0.027744
0.394563	0.400869	0.461887	0.507952	0.425333	0.222357	0.203579	0.114299	0.075406	0.050052	0.025194
0.853775	0.427802	0.305721	0.492868	0.240255	0.306992	0.208928	0.143693	0.096455	0.046756	0.027523
0.927815	0.475363	0.527864	0.429851	0.388039	0.181365	0.240250	0.102195	0.062479	0.049577	0.027830
0.782863	0.750289	0.545889	0.411639	0.233875	0.172834	0.162155	0.085046	0.102584	0.060983	0.028004
0.538766	0.551891	0.293059	0.513463	0.266137	0.169569	0.143939	0.090783	0.098867	0.042908	0.025548
0.458995	0.635356	0.485985	0.518204	0.340196	0.249175	0.120921	0.136789	0.098333	0.039624	0.025054
0.883977	0.431617	0.610099	0.506470	0.325641	0.199751	0.116787	0.129036	0.101698	0.039185	0.030235
0.688754	0.616530	0.456283	0.436993	0.295247	0.201714	0.165831	0.152244	0.097353	0.056098	0.028041
0.634546	0.662208	0.570655	0.474265	0.313330	0.187534	0.131087	0.146523	0.084366	0.040024	0.027290
0.535031	0.562713	0.611914	0.316254	0.310258	0.258054	0.202420	0.165958	0.108541	0.058009	0.022049
0.652300	0.403281	0.557495	0.508986	0.235602	0.187016	0.161382	0.165396	0.090038	0.044466	0.027796
0.849428	0.565369	0.618943	0.288086	0.428425	0.241726	0.117482	0.130852	0.080865	0.053489	0.026641
0.942736	0.574001	0.515790	0.518119	0.370591	0.327710	0.124256	0.117449	0.077872	0.057570	0.027983
0.453873	0.551402	0.390033	0.250448	0.345690	0.235158	0.149610	0.133653	0.077198	0.059388	0.024195
0.536641	0.647558	0.374152	0.524879	0.233838	0.306600	0.180541	0.087386	0.072905	0.054741	0.024339
0.737997	0.376473	0.355458	0.311279	0.191105	0.273026	0.227634	0.093002	0.089239	0.043014	0.022831
0.717719	0.345845	0.347296	0.257005	0.333101	0.153611	0.143914	0.106767	0.097093	0.044611	0.028539
0.818311	0.710676	0.411768	0.426915	0.399552	0.310865	0.226613	0.154262	0.084458	0.040773	0.026038
0.942468	0.559516	0.563174	0.271266	0.209934	0.152980	0.230799	0.096170	0.100173	0.040359	0.025347
0.594345	0.424611	0.623526	0.460704	0.364188	0.179915	0.124368	0.107703	0.094050	0.036606	0.028967
0.737145	0.454543	0.485008	0.259805	0.367385	0.223110	0.228532	0.155074	0.061435	0.044794	0.028946
0.615959	0.734007	0.629188	0.499780	0.343908	0.290738	0.113999	0.152623	0.065059	0.052448	0.022325
0.663891	0.776971	0.633338	0.273063	0.415678	0.265692	0.204584	0.125451	0.101575	0.061677	0.029849
0.560656	0.479966	0.330091	0.290867	0.411633	0.290937	0.224260	0.162589	0.090059	0.045958	0.029302
0.697081	0.568961	0.357744	0.496145	0.417100	0.243312	0.231716	0.129386	0.102351	0.046143	0.024792
0.586950	0.726936	0.624369	0.239646	0.317160	0.229570	0.134206	0.155679	0.098023	0.055263	0.024616
0.688152	0.419642	0.479732	0.496497	0.209188	0.270761	0.168092	0.114753	0.088910	0.060708	0.024776
0.421772	0.592881	0.385524	0.235321	0.366741	0.201500	0.158354	0.152961	0.095170	0.040958	0.029657
0.838562	0.338808	0.656032	0.320243	0.393247	0.150813	0.159900	0.089256	0.059026	0.045164	0.027128
0.426665	0.339407	0.554442	0.514750	0.425991	0.220601	0.230964	0.104849	0.065501	0.053137	0.028048
0.626508	0.342420	0.392058	0.372914	0.214947	0.204508	0.169781	0.081811	0.103477	0.052324	0.025470
0.934874	0.672390	0.498056	0.425252	0.350126	0.168284	0.159246	0.086938	0.083699	0.060726	0.029379
0.623784	0.795584	0.337776	0.373198	0.265401	0.287155	0.222648	0.097042	0.090507	0.047036	0.029147
0.463599	0.423624	0.458973	0.276562	0.212659	0.260431	0.132280	0.103080	0.067200	0.050807	0.028138
0.419160	0.557242	0.657754	0.473085	0.402210	0.267598	0.234261	0.121329	0.062040	0.037516	0.030261
0.472630	0.333664	0.497703	0.442476	0.237237	0.285193	0.127997	0.127825	0.090348	0.044022	0.026625
0.605603	0.794663	0.567104	0.420374	0.337220	0.280552	0.178050	0.162072	0.063981	0.038419	0.030430
0.843280	0.401350	0.626937	0.239615	0.399177	0.281107	0.130775	0.087843	0.058256	0.052989	0.025696
0.614307	0.554076	0.596058	0.533259	0.345019	0.294726	0.145790	0.093308	0.081906	0.057967	0.029625
0.912085	0.743964	0.363404	0.423464	0.296215	0.171909	0.241147	0.123122	0.106146	0.057319	0.025616
0.861283	0.565824	0.301209	0.499393	0.245935	0.201897	0.180964	0.113023	0.101007	0.046348	0.029256
0.389237	0.592239	0.534195	0.340602	0.338539	0.308550	0.169416	0.156999	0.100195	0.053772	0.026333
0.565828	0.587425	0.483611	0.328483	0.189936	0.178594	0.219803	0.095859	0.098420	0.039163	0.028875
0.677598	0.540464	0.317058	0.357013	0.380713	0.179960	0.177991	0.094893	0.081660	0.053328	0.026272
0.391219	0.539620	0.634521	0.231659	0.310775	0.230432	0.202021	0.094284	0.060484	0.056938	0.025779
0.421774	0.455310	0.394930	0.256575	0.277010	0.207115	0.195256	0.143786	0.095018	0.056776	0.022145
0.967648	0.357513	0.551293	0.417379	0.361960	0.197293	0.231959	0.103446	0.090163	0.038191	0.028446
0.392436	0.480809	0.302015	0.353561	0.209048	0.274686	0.199875	0.105273	0.101503	0.057518	0.028984
0.437979	0.492374	0.312381	0.372426	0.261601	0.216304	0.177950	0.080834	0.088767	0.037924	0.025889
0.669750	0.465866	0.650928	0.352750	0.409346	0.171715	0.112275	0.101382	0.077088	0.042044	0.029737
0.517343	0.791797	0.618028	0.467490	0.232438	0.286372	0.213879	0.160328	0.063085	0.039786	0.028270
0.884857	0.582878	0.400504	0.271962	0.219512	0.233892	0.234085	0.138521	0.088138	0.051115	0.024030
0.863151	0.362035	0.619445	0.512841	0.424226	0.202527	0.226356	0.145641	0.076182	0.041651	0.027433
0.766068	0.715956	0.359578	0.246638	0.211664	0.293613	0.120491	0.107913	0.094080	0.051073	0.025067
0.592415	0.409757	0.490618	0.485645	0.335232	0.170455	0.139965	0.138880	0.079002	0.063463	0.027183
0.818570	0.365051	0.617310	0.461904	0.278884	0.243493	0.139962	0.083569	0.104259	0.054378	0.026749
0.439150	0.379594	0.373151	0.472467	0.379107	0.319654	0.179123	0.137621	0.096723	0.054031	0.026913
0.389719	0.351120	0.507038	0.511598	0.371086	0.191524	0.178931	0.157357	0.100038	0.040471	0.027159
0.651121	0.691384	0.341712	0.355465	0.397577	0.304641	0.216751	0.116040	0.058411	0.051721	0.028443
0.808007	0.379999	0.473524	0.499911	0.213697	0.188489	0.224032	0.092439	0.071651	0.047134	0.027186
0.897341	0.383421	0.608567	0.317975	0.419707	0.269228	0.203839	0.085030	0.101861	0.047026	0.023402
0.850512	0.734590	0.629215	0.366213	0.314587	0.276364	0.163194	0.099863	0.066322	0.061170	0.022337
0.638275	0.600045	0.392918	0.232491	0.217852	0.255714	0.220739	0.137315	0.100115	0.053384	0.024511
0.481579	0.461371	0.279461	0.286308	0.266654	0.205412	0.237731	0.085783	0.076177	0.054330	0.025747
0.814379	0.611906	0.390845	0.233093	0.296418	0.280048	0.176009	0.085403	0.091010	0.044837	0.025230
0.914889	0.658098	0.466316	0.536481	0.184698	0.298798	0.195345	0.104603	0.068844	0.044473	0.024176
0.860942	0.796338	0.476656	0.421296	0.306865	0.295882	0.137290	0.142003	0.074194	0.050070	0.022374
0.626685	0.717412	0.447031	0.493286	0.347081	0.185327	0.187445	0.106775	0.062391	0.056744	0.026718
0.427307	0.358386	0.361157	0.455552	0.300736	0.201919	0.170652	0.116411	0.070641	0.040320	0.030328
0.953301	0.417852	0.390118	0.458771	0.382998	0.312700	0.174186	0.146649	0.078064	0.036934	0.025158
0.631055	0.777132	0.621545	0.335216	0.258802	0.183632	0.224286	0.137090	0.086875	0.049647	0.026804
0.783254	0.772982	0.451987	0.249907	0.350764	0.262431	0.168646	0.156639	0.064410	0.057908	0.026799
0.642798	0.400218	0.501020	0.314863	0.399202	0.320444	0.189304	0.140299	0.065833	0.053174	0.024483
0.830210	0.596263	0.494538	0.403818	0.347020	0.325007	0.136979	0.114172	0.060963	0.059621	0.022538
0.447703	0.766273	0.349218	0.470948	0.351414	0.292760	0.207007	0.102407	0.073565	0.048010	0.028054
0.866283	0.581469	0.410375	0.276335	0.242923	0.295564	0.222801	0.124015	0.061461	0.039967	0.022708
0.534939	0.461330	0.411643	0.287862	0.379590	0.200507	0.200711	0.128208	0.096679	0.043108	0.026419
0.684607	0.493203	0.345407	0.240943	0.237157	0.160631	0.165643	0.138977	0.077769	0.042088	0.028135
0.398174	0.769394	0.542558	0.317863	0.242975	0.296164	0.235244	0.117645	0.101173	0.042304	0.023612
0.818392	0.401157	0.390244	0.368067	0.410820	0.239824	0.164632	0.162605	0.079520	0.051429	0.025986
0.585739	0.596655	0.547347	0.489903	0.325097	0.231119	0.239618	0.123552	0.064222	0.054345	0.028489
0.901725	0.751567	0.299092	0.426924	0.188719	0.265969	0.172185	0.164938	0.093592	0.045761	0.023017
0.604690	0.614459	0.279088	0.418690	0.306922	0.326310	0.191291	0.132989	0.101691	0.052405	0.025282
0.632456	0.602550	0.426091	0.497030	0.365372	0.271974	0.144296	0.150315	0.078981	0.058445	0.023105
0.445689	0.808543	0.627862	0.446648	0.229872	0.176091	0.212942	0.157285	0.089085	0.049470	0.023184
0.427033	0.468927	0.292172	0.321839	0.316499	0.230626	0.143236	0.081722	0.089792	0.051878	0.025825
0.626250	0.413983	0.370149	0.259727	0.319572	0.197377	0.219801	0.116630	0.062254	0.039060	0.024337
0.746887	0.435140	0.513258	0.285948	0.284275	0.308840	0.157305	0.111262	0.059885	0.038249	0.029898
0.759405	0.366868	0.449684	0.425416	0.355297	0.200689	0.127548	0.167797	0.077314	0.043411	0.025702
0.883287	0.646384	0.364683	0.476171	0.380204	0.184571	0.211986	0.134914	0.106843	0.039720	0.022296
0.398449	0.539514	0.332715	0.318204	0.252194	0.283862	0.181462	0.110490	0.102456	0.041722	0.023512
0.689355	0.369112	0.425639	0.479004	0.386844	0.272555	0.196990	0.149027	0.073883	0.046171	0.028253
0.632958	0.431278	0.551694	0.455996	0.206283	0.296103	0.167446	0.164551	0.109154	0.051591	0.022632
0.661363	0.807242	0.300235	0.535730	0.429430	0.173835	0.210894	0.109549	0.081176	0.039532	0.027757
0.856846	0.393492	0.632495	0.298835	0.283937	0.218026	0.209197	0.128132	0.094138	0.058093	0.023025
0.562385	0.385570	0.497974	0.387364	0.285868	0.145596	0.219243	0.121504	0.081382	0.047969	0.029247
0.515641	0.396921	0.623545	0.289954	0.311820	0.212084	0.212981	0.134829	0.062665	0.052756	0.029702
0.808546	0.424398	0.591718	0.248769	0.373883	0.180139	0.136952	0.137198	0.103113	0.051798	0.026818
0.414874	0.370350	0.324306	0.538192	0.317409	0.165917	0.121697	0.129175	0.101120	0.054923	0.023190
0.403094	0.806118	0.296350	0.315243	0.291441	0.313379	0.214298	0.092570	0.095576	0.049403	0.023954
0.396434	0.519714	0.545650	0.536721	0.206516	0.219458	0.116579	0.101120	0.082280	0.054754	0.030220
0.882505	0.712054	0.485181	0.421080	0.420763	0.260549	0.123676	0.147517	0.079882	0.057319	0.028345
0.527557	0.465908	0.622658	0.263776	0.284289	0.257279	0.146041	0.135838	0.102207	0.053241	0.024737
0.852266	0.332356	0.388478	0.257314	0.206139	0.209211	0.134189	0.151494	0.098183	0.055382	0.030074
0.943968	0.765552	0.298506	0.449093	0.379750	0.239498	0.230488	0.149939	0.061171	0.059745	0.029516
0.903113	0.504416	0.558276	0.509992	0.251335	0.261396	0.111730	0.117859	0.069930	0.039180	0.027547
0.502423	0.705682	0.479560	0.351433	0.247139	0.261621	0.119908	0.117678	0.063300	0.041223	0.027276
0.859721	0.593903	0.586107	0.540433	0.288949	0.235639	0.120140	0.093805	0.062864	0.038812	0.024024
0.655137	0.647967	0.529315	0.518109	0.379724	0.259031	0.224974	0.096343	0.102307	0.050068	0.022311
0.526255	0.369000	0.578318	0.539666	0.255468	0.182820	0.136410	0.088735	0.063685	0.044153	0.028483
0.450860	0.771862	0.664464	0.407844	0.248123	0.277535	0.120778	0.098270	0.061738	0.044141	0.028129
0.776066	0.412757	0.507860	0.459255	0.250289	0.323993	0.191202	0.120233	0.105088	0.057675	0.022342
0.613292	0.707038	0.402572	0.394498	0.413618	0.280489	0.201128	0.164692	0.081056	0.040590	0.028082
0.399871	0.523189	0.419585	0.245489	0.208530	0.169206	0.159924	0.129515	0.090040	0.047817	0.029277
0.696052	0.731558	0.437093	0.502236	0.220146	0.172182	0.171090	0.133936	0.091462	0.057354	0.026475
0.768925	0.429458	0.508400	0.264772	0.252723	0.178408	0.141928	0.140054	0.088470	0.039562	0.026544
0.753371	0.403139	0.426572	0.449267	0.323712	0.190292	0.137345	0.112903	0.063126	0.036383	0.022357
0.486659	0.382652	0.304532	0.327443	0.201059	0.243026	0.112722	0.115072	0.102553	0.042540	0.024288
0.878208	0.417318	0.633489	0.395857	0.376873	0.292000	0.234053	0.125186	0.088278	0.056823	0.022566
0.681337	0.768259	0.489138	0.348888	0.412356	0.275267	0.115437	0.084514	0.096891	0.049391	0.024604
0.802683	0.755516	0.414123	0.473089	0.212791	0.185210	0.226998	0.156467	0.101768	0.047218	0.028547
0.809266	0.596788	0.507166	0.528798	0.276633	0.216629	0.152976	0.102805	0.100230	0.060008	0.027331
0.706733	0.495965	0.365142	0.313251	0.251767	0.315627	0.164797	0.136419	0.092659	0.059742	0.022769
0.825564	0.587789	0.340091	0.242388	0.204556	0.202861	0.226056	0.097653	0.069237	0.054194	0.027263
0.575784	0.616886	0.409386	0.507669	0.330580	0.277666	0.131106	0.109930	0.096176	0.050292	0.026164
0.457441	0.583106	0.502972	0.265090	0.428072	0.236361	0.225648	0.128128	0.099834	0.040290	0.026187
0.693835	0.693174	0.658489	0.515631	0.213126	0.261401	0.224485	0.130747	0.067269	0.044209	0.022572
0.428673	0.431354	0.586480	0.323771	0.188743	0.192854	0.162577	0.130096	0.073036	0.052936	0.025630
0.395667	0.738390	0.500601	0.508083	0.200710	0.159835	0.151133	0.116842	0.082453	0.059248	0.025280
0.665902	0.692769	0.610984	0.390528	0.402935	0.303990	0.144026	0.093133	0.095273	0.049466	0.024590
0.624222	0.707010	0.465462	0.291133	0.261793	0.288675	0.135934	0.120275	0.066597	0.048513	0.024956
0.542057	0.652608	0.317597	0.319418	0.404034	0.217254	0.185707	0.097305	0.063322	0.046672	0.024839
0.663765	0.396384	0.484226	0.413317	0.359644	0.305652	0.157896	0.162512	0.108845	0.042989	0.027771
0.421530	0.499272	0.564659	0.241163	0.319406	0.213182	0.116988	0.142043	0.082221	0.043953	0.029731
0.588924	0.516882	0.551989	0.293176	0.342444	0.158700	0.219140	0.128299	0.065263	0.055329	0.023184
0.970300	0.350787	0.362098	0.263788	0.233183	0.173435	0.160352	0.087897	0.089546	0.039567	0.027872
0.701068	0.524659	0.540732	0.478967	0.192660	0.191358	0.204601	0.158225	0.103278	0.047965	0.026586
0.752601	0.402485	0.618326	0.540618	0.247286	0.230136	0.170239	0.140122	0.102756	0.048580	0.026102
0.551271	0.798075	0.342012	0.488669	0.307194	0.211420	0.154603	0.126684	0.086056	0.047111	0.025346
0.950902	0.638096	0.300496	0.530790	0.255615	0.231296	0.178287	0.112935	0.095649	0.045979	0.026969
0.939307	0.630024	0.524677	0.484766	0.381542	0.247802	0.184666	0.091019	0.060337	0.060841	0.029219
0.752366	0.446205	0.426556	0.362759	0.391797	0.149613	0.179567	0.159064	0.081420	0.037678	0.021713
0.916431	0.600936	0.424793	0.274155	0.303816	0.150234	0.230714	0.141765	0.078409	0.036928	0.029513
0.634912	0.625937	0.350737	0.499280	0.187091	0.213628	0.136539	0.085450	0.102880	0.042929	0.025939
0.741587	0.538181	0.587283	0.238005	0.335162	0.180132	0.147426	0.120988	0.066590	0.055920	0.028504
0.590397	0.428361	0.399393	0.265411	0.219203	0.229753	0.135459	0.144843	0.064390	0.038758	0.026398
0.789705	0.653164	0.560330	0.517420	0.393825	0.294801	0.188226	0.094756	0.065020	0.048018	0.028401
0.573509	0.423864	0.545012	0.448116	0.350880	0.242602	0.171524	0.092384	0.069186	0.052328	0.027943
0.836708	0.710845	0.342878	0.398755	0.424285	0.298120	0.116601	0.104142	0.059136	0.039307	0.028432
0.949749	0.374052	0.490329	0.451175	0.209797	0.210738	0.115184	0.095153	0.073336	0.057708	0.023303
0.763693	0.531153	0.562248	0.470891	0.278473	0.149974	0.189383	0.124031	0.097319	0.057978	0.025025
0.914412	0.564912	0.631094	0.248868	0.392283	0.230083	0.229192	0.133815	0.101930	0.038559	0.028903
0.754223	0.414846	0.386943	0.480532	0.306354	0.285378	0.229382	0.163082	0.094305	0.048345	0.023765
0.765014	0.788307	0.308359	0.483418	0.426711	0.153485	0.197379	0.120958	0.089176	0.037907	0.026729
0.830629	0.353111	0.331236	0.344414	0.196103	0.223775	0.245704	0.155537	0.062313	0.060986	0.023366
0.609332	0.622318	0.466275	0.226920	0.400579	0.235848	0.150183	0.118188	0.063693	0.049575	0.021856
0.641451	0.470897	0.540789	0.508203	0.373480	0.248810	0.120078	0.091069	0.088165	0.047185	0.026822
0.726030	0.786876	0.416245	0.229376	0.304130	0.174999	0.204140	0.102107	0.102772	0.050606	0.025547
0.906674	0.781166	0.437896	0.455529	0.377952	0.324860	0.155698	0.145579	0.060490	0.043356	0.026614
0.934123	0.491705	0.303072	0.510896	0.336131	0.294032	0.163186	0.157253	0.084522	0.043905	0.027784
0.629489	0.440489	0.666899	0.358265	0.320709	0.255918	0.117612	0.115724	0.098442	0.038615	0.029787
0.639377	0.596059	0.571314	0.412222	0.192388	0.165228	0.188770	0.163281	0.096210	0.043827	0.030243
0.947214	0.799371	0.561317	0.240769	0.405401	0.318811	0.146080	0.139844	0.093175	0.037507	0.025243
0.452900	0.625766	0.544760	0.496396	0.409300	0.231210	0.231552	0.140693	0.091750	0.054125	0.025464
0.642044	0.631351	0.553812	0.336327	0.218314	0.296544	0.225451	0.124792	0.085877	0.052900	0.022303
0.874871	0.713577	0.625350	0.440597	0.319060	0.183803	0.161246	0.097684	0.069104	0.037590	0.029447
0.900423	0.546078	0.483569	0.531954	0.218178	0.283673	0.136605	0.128279	0.078781	0.042205	0.028408
0.898434	0.772175	0.429477	0.514167	0.391780	0.287402	0.231091	0.122136	0.097896	0.049445	0.025033
0.454748	0.418225	0.483651	0.509938	0.206330	0.292652	0.152536	0.100770	0.068584	0.053875	0.025088
0.671780	0.776494	0.440070	0.532369	0.431616	0.216957	0.151397	0.140109	0.066071	0.041177	0.028205
0.895940	0.603830	0.671814	0.274599	0.334514	0.324025	0.133110	0.146063	0.102881	0.043996	0.026374
0.463215	0.703538	0.371884	0.300369	0.259386	0.163080	0.123246	0.101597	0.071061	0.057773	0.027963
0.606352	0.788064	0.646872	0.235032	0.288427	0.214293	0.162837	0.166330	0.074828	0.054555	0.027164
0.698698	0.698867	0.397050	0.469740	0.207357	0.156230	0.184934	0.135784	0.076921	0.058801	0.027148
0.660824	0.383683	0.570749	0.444840	0.350908	0.152269	0.134777	0.102156	0.056823	0.039224	0.026684
0.482913	0.777493	0.461403	0.272560	0.422853	0.193191	0.222066	0.107032	0.064051	0.049361	0.022964
0.468609	0.746778	0.616886	0.242847	0.248183	0.285730	0.178893	0.146431	0.100638	0.042643	0.023883
0.512260	0.771552	0.412486	0.451350	0.386676	0.159931	0.207024	0.152623	0.066827	0.055510	0.027380
0.861852	0.629580	0.548744	0.505701	0.293356	0.223559	0.115947	0.081947	0.082535	0.046317	0.022626
0.894105	0.388766	0.609489	0.463574	0.425257	0.295287	0.165903	0.137787	0.067805	0.054555	0.022221
0.551809	0.483130	0.338404	0.407334	0.417244	0.241518	0.180869	0.095234	0.088612	0.045356	0.028518
0.741993	0.576376	0.579437	0.420119	0.287412	0.279774	0.140453	0.100897	0.090964	0.056866	0.028112
0.390799	0.357661	0.403680	0.403065	0.307853	0.245262	0.167255	0.095025	0.074891	0.048092	0.022120
0.874728	0.708045	0.352064	0.505257	0.201180	0.233955	0.179049	0.094930	0.086312	0.050456	0.026509
0.721886	0.546126	0.654959	0.534587	0.342068	0.330511	0.157744	0.094888	0.064441	0.037312	0.028142
0.821363	0.679643	0.382937	0.485716	0.362271	0.154224	0.170072	0.109523	0.078424	0.043676	0.026305
0.639309	0.695154	0.368363	0.448672	0.188067	0.234135	0.230925	0.111390	0.092088	0.044106	0.023942
0.720722	0.792347	0.344435	0.334301	0.383870	0.208963	0.213846	0.147973	0.083554	0.059557	0.026742
0.764804	0.480572	0.448822	0.238236	0.415837	0.199205	0.179417	0.096618	0.060217	0.038712	0.024463
0.828078	0.467110	0.573998	0.365259	0.301810	0.162646	0.146993	0.087668	0.088712	0.049984	0.024194
0.826680	0.667284	0.334946	0.426348	0.431056	0.292918	0.182286	0.097936	0.095147	0.043241	0.028113
0.823074	0.555374	0.590371	0.295129	0.268030	0.146213	0.166874	0.139962	0.091743	0.045509	0.029286
0.477640	0.778580	0.613816	0.385289	0.322968	0.309614	0.198202	0.082670	0.101794	0.052669	0.025957
0.679385	0.380906	0.486521	0.515051	0.407004	0.261098	0.237484	0.155833	0.078209	0.050725	0.029576
0.673621	0.402390	0.656626	0.239802	0.315352	0.197176	0.226271	0.113513	0.094448	0.038095	0.028397
0.427449	0.590426	0.668777	0.409424	0.219888	0.240512	0.220642	0.106793	0.082996	0.039603	0.026354
0.866399	0.362171	0.629908	0.504303	0.385415	0.245416	0.216042	0.166442	0.074743	0.046321	0.028404
0.584885	0.750305	0.645818	0.421946	0.343866	0.299821	0.202441	0.095735	0.106212	0.043596	0.023084
0.521514	0.753345	0.563006	0.336719	0.335556	0.198708	0.191093	0.100659	0.062440	0.047921	0.026644
0.946992	0.803525	0.281053	0.544508	0.333602	0.226581	0.225193	0.118978	0.104558	0.053815	0.028966
0.586997	0.629486	0.348418	0.250614	0.237823	0.229981	0.135073	0.099222	0.061936	0.039543	0.029215
0.904749	0.520484	0.532269	0.503105	0.293298	0.195853	0.228303	0.119720	0.085455	0.039393	0.029834
0.621924	0.686869	0.421380	0.351099	0.309882	0.237191	0.179465	0.134489	0.103269	0.056140	0.021797
0.765463	0.360386	0.316354	0.302560	0.214541	0.273863	0.204418	0.171537	0.076432	0.038724	0.022402
0.953430	0.534381	0.352312	0.530087	0.363710	0.328447	0.163500	0.160981	0.091929	0.047076	0.028649
0.412823	0.589175	0.328026	0.507569	0.385697	0.270318	0.180719	0.142663	0.098664	0.048332	0.028225
0.767542	0.580106	0.589508	0.464972	0.283115	0.302566	0.177357	0.103383	0.092135	0.050051	0.026543
0.523100	0.707777	0.426936	0.280828	0.265235	0.194437	0.174708	0.122161	0.091494	0.056108	0.029574
0.751756	0.588678	0.636607	0.245704	0.263439	0.172451	0.189904	0.094367	0.078987	0.045742	0.026132
0.752762	0.409138	0.512897	0.488710	0.227796	0.161684	0.194920	0.157654	0.091429	0.051741	0.028917
0.458516	0.419964	0.589604	0.468365	0.376486	0.244971	0.140086	0.141535	0.085747	0.049640	0.023032
0.822753	0.336616	0.279814	0.495898	0.258751	0.234708	0.151506	0.141089	0.068952	0.043295	0.027920
0.869183	0.592764	0.647324	0.354204	0.425151	0.219096	0.178101	0.143313	0.101074	0.057694	0.023832
0.869885	0.514196	0.449070	0.346651	0.365903	0.206921	0.221203	0.134205	0.069073	0.059793	0.029547
0.964656	0.782287	0.668778	0.259193	0.198148	0.175307	0.120904	0.119993	0.096214	0.049121	0.024836
0.826478	0.620200	0.543951	0.305804	0.209448	0.203773	0.126176	0.097204	0.089382	0.055311	0.026201
```
