## Supplementary File 3 for "Novel Comparison of Evaluation Metrics for Gene Ontology Classifiers Reveals Drastic Performance Differences": TC_AUCROC.elab

```
# goa_pos:  data/mouseFunc.genego.sc
# goa_neg:  data/mouseFunc.genego.neg.sc
# obo_file: data/go.obo
# ic_file:  (null)
# prop_par: T
# rot_pos:  T
# R:        4
# rseed:    1
# mode:     LIST=gene,TH=all,SUMF1=mean,SUMF2=max,SF=AUC3,SIMF=NULL,MINCS=10,GOC=46316
0.000000	0.100011	0.200022	0.300033	0.400000	0.500011	0.600022	0.700033	0.800000	0.900011	0.999978
0.711068	0.782687	0.745331	0.745585	0.655979	0.693513	0.685714	0.573579	0.576477	0.562133	0.516730
0.722751	0.846462	0.912929	0.724947	0.679035	0.775748	0.595300	0.663893	0.577237	0.541985	0.512839
0.961994	0.789198	0.711532	0.650004	0.777263	0.619136	0.718817	0.667747	0.553842	0.576546	0.517233
0.929296	0.878224	0.746949	0.817881	0.793031	0.658125	0.668577	0.645675	0.628726	0.538292	0.507862
0.806316	0.920127	0.853219	0.678331	0.674024	0.641527	0.619581	0.667030	0.584373	0.577156	0.508119
0.729216	0.716718	0.882658	0.671026	0.718380	0.738002	0.645418	0.617904	0.566965	0.566302	0.507341
0.967578	0.873693	0.901412	0.741424	0.787876	0.710799	0.639855	0.681848	0.630189	0.555186	0.515220
0.743320	0.865689	0.823581	0.652010	0.801900	0.702260	0.699041	0.582886	0.577995	0.572215	0.511150
0.839021	0.890703	0.791515	0.700108	0.634492	0.775462	0.668760	0.589735	0.552568	0.534196	0.512529
0.923948	0.852592	0.736609	0.744907	0.750311	0.699003	0.689033	0.608570	0.572847	0.573938	0.508836
0.912683	0.745379	0.780127	0.673055	0.637796	0.639452	0.721083	0.579575	0.578302	0.573542	0.510404
0.746407	0.687229	0.891859	0.839607	0.778347	0.764375	0.714044	0.678913	0.600703	0.548623	0.519526
0.969656	0.949933	0.867972	0.862754	0.704667	0.667239	0.612533	0.616531	0.622652	0.564141	0.511299
0.755415	0.727548	0.771838	0.811763	0.778366	0.703066	0.598618	0.654072	0.594658	0.574650	0.508837
0.860519	0.925410	0.855765	0.717142	0.800581	0.677504	0.610027	0.598732	0.576298	0.550125	0.516930
0.956700	0.801710	0.894639	0.757475	0.706922	0.774027	0.693379	0.679301	0.601571	0.571518	0.512254
0.818082	0.795416	0.760694	0.801608	0.811867	0.728423	0.605475	0.577702	0.581349	0.571519	0.515917
0.725058	0.863714	0.688714	0.655395	0.763424	0.621073	0.657758	0.657695	0.563182	0.573848	0.508793
0.875786	0.815413	0.835369	0.778480	0.691883	0.694203	0.680229	0.646673	0.579946	0.540965	0.519163
0.910967	0.707280	0.780363	0.692629	0.698086	0.715843	0.692840	0.646333	0.567684	0.563187	0.516397
0.970953	0.862855	0.857261	0.710731	0.640171	0.747510	0.643349	0.649153	0.599579	0.570541	0.508638
0.835776	0.797024	0.913314	0.764540	0.631943	0.682882	0.661428	0.577003	0.574547	0.551289	0.515261
0.764040	0.689463	0.762123	0.803310	0.632214	0.720893	0.733858	0.638313	0.580078	0.568750	0.516025
0.737327	0.811556	0.851808	0.765936	0.772542	0.675063	0.710760	0.668348	0.616653	0.533666	0.511685
0.826819	0.811706	0.679663	0.740838	0.709853	0.635555	0.729259	0.605805	0.597133	0.530780	0.514619
0.784726	0.935001	0.816649	0.657378	0.696044	0.689412	0.698411	0.667186	0.560217	0.547744	0.514052
0.925660	0.925623	0.705397	0.735813	0.798531	0.777033	0.615946	0.583367	0.561064	0.572483	0.518234
0.754409	0.879463	0.770180	0.692848	0.651425	0.769418	0.592988	0.604623	0.555773	0.548195	0.510203
0.877437	0.706546	0.738360	0.653239	0.644943	0.756465	0.601489	0.659107	0.612173	0.557618	0.515472
0.788536	0.712419	0.871297	0.718032	0.824687	0.633103	0.701350	0.666463	0.579637	0.544476	0.507093
0.972209	0.842951	0.672858	0.859908	0.715135	0.779628	0.605129	0.575785	0.628708	0.574653	0.517445
0.806360	0.771997	0.765520	0.862782	0.642242	0.702751	0.648040	0.607761	0.603903	0.557422	0.514285
0.824749	0.783664	0.723570	0.770656	0.720152	0.726561	0.695736	0.672782	0.608833	0.577645	0.506563
0.737406	0.777534	0.773309	0.842835	0.720947	0.667330	0.709078	0.594297	0.575452	0.555138	0.513070
0.781374	0.768817	0.707253	0.760870	0.783153	0.612480	0.660042	0.603358	0.617995	0.562815	0.512327
0.825587	0.872630	0.730270	0.767642	0.736304	0.709815	0.672999	0.635189	0.611817	0.565756	0.512651
0.920372	0.868265	0.728072	0.670830	0.821937	0.764008	0.719182	0.638752	0.577137	0.574816	0.513377
0.844995	0.709605	0.858147	0.806451	0.794241	0.648807	0.594122	0.676718	0.559161	0.536039	0.508084
0.890013	0.699577	0.781292	0.670260	0.700612	0.624217	0.713081	0.608854	0.572208	0.538092	0.506654
0.902497	0.747128	0.844413	0.725636	0.678194	0.703877	0.594000	0.575420	0.588636	0.577189	0.508435
0.735363	0.742194	0.882404	0.711909	0.710140	0.619924	0.689125	0.638267	0.625480	0.553680	0.516715
0.776290	0.866082	0.742569	0.863040	0.689856	0.618495	0.645273	0.657997	0.556691	0.549754	0.510008
0.822681	0.878685	0.801907	0.732648	0.725464	0.635881	0.703982	0.603964	0.614415	0.546126	0.513642
0.847717	0.911217	0.754667	0.852578	0.709267	0.689515	0.609154	0.573139	0.581896	0.540638	0.518007
0.937960	0.911790	0.804389	0.774940	0.776412	0.628017	0.656981	0.627617	0.582392	0.542659	0.515641
0.732799	0.839420	0.910602	0.801596	0.697155	0.631286	0.658924	0.578872	0.606765	0.531260	0.516498
0.717775	0.795932	0.691544	0.867972	0.810456	0.630714	0.637587	0.663643	0.572786	0.569628	0.507742
0.975084	0.901915	0.736084	0.744402	0.651743	0.672012	0.725963	0.625627	0.602635	0.560697	0.512689
0.869802	0.884508	0.858863	0.664276	0.799830	0.662414	0.726404	0.648878	0.577471	0.538688	0.513376
0.950588	0.741547	0.725777	0.843762	0.710478	0.680860	0.662420	0.661097	0.622746	0.566243	0.507601
0.788890	0.756554	0.685913	0.673867	0.726705	0.716844	0.596055	0.609904	0.574680	0.545562	0.515626
0.729545	0.798308	0.828134	0.698478	0.813323	0.713557	0.714729	0.577226	0.552773	0.561625	0.512005
0.928155	0.944311	0.910303	0.676083	0.716019	0.760368	0.714450	0.629527	0.630709	0.540565	0.506232
0.843959	0.860541	0.911565	0.691122	0.710355	0.656515	0.641541	0.629793	0.555660	0.556056	0.516911
0.858475	0.837477	0.679260	0.791357	0.666525	0.742374	0.689063	0.636668	0.602935	0.541679	0.519591
0.810635	0.919760	0.810202	0.655187	0.804400	0.696582	0.659188	0.574605	0.562068	0.557522	0.509655
0.772108	0.849688	0.682668	0.659670	0.667779	0.613233	0.680678	0.605925	0.617278	0.531387	0.517066
0.858600	0.797835	0.888247	0.768713	0.730025	0.647088	0.697995	0.655160	0.585891	0.534270	0.511043
0.747098	0.841638	0.849205	0.829446	0.788948	0.702158	0.693410	0.680315	0.612316	0.531669	0.515235
0.730508	0.939536	0.766312	0.738366	0.664961	0.778936	0.703434	0.616426	0.612634	0.559125	0.518886
0.984610	0.921526	0.782613	0.750194	0.778780	0.637051	0.647307	0.646129	0.610892	0.535702	0.518353
0.750910	0.866413	0.687206	0.711501	0.769161	0.636501	0.676168	0.627300	0.589616	0.533325	0.518806
0.943974	0.843540	0.872858	0.651464	0.825413	0.624634	0.615516	0.665479	0.624184	0.542571	0.516514
0.733744	0.702576	0.757007	0.772225	0.701807	0.622990	0.680634	0.592988	0.582733	0.564429	0.511900
0.963444	0.836126	0.691902	0.741626	0.766019	0.650989	0.685408	0.658435	0.630173	0.566518	0.514394
0.779762	0.825735	0.804298	0.792764	0.780461	0.763944	0.616049	0.632195	0.567263	0.543597	0.506438
0.860551	0.917174	0.717732	0.749017	0.724212	0.719267	0.694670	0.683548	0.573864	0.547046	0.519527
0.794440	0.819440	0.854478	0.800212	0.741990	0.675612	0.597534	0.650500	0.572830	0.548985	0.518227
0.730161	0.942527	0.746534	0.678658	0.668223	0.687850	0.727174	0.683647	0.621525	0.553775	0.512528
0.819391	0.810796	0.691194	0.694232	0.667597	0.640188	0.720410	0.630069	0.595968	0.553922	0.514749
0.969691	0.916587	0.716954	0.796019	0.660432	0.615275	0.733535	0.588150	0.625442	0.553159	0.517522
0.825526	0.685578	0.846129	0.802220	0.744974	0.656100	0.610616	0.597179	0.596866	0.535567	0.518767
0.792150	0.789281	0.868997	0.751827	0.796044	0.733874	0.723832	0.680869	0.588915	0.572091	0.511019
0.791887	0.886391	0.789260	0.754834	0.805010	0.647348	0.688812	0.600719	0.590627	0.538554	0.509877
0.943162	0.940490	0.760868	0.678605	0.709496	0.738233	0.612193	0.657195	0.584338	0.565561	0.510218
0.963379	0.730623	0.802461	0.790053	0.738878	0.615373	0.714367	0.576233	0.562595	0.530868	0.516472
0.958155	0.891990	0.907997	0.680070	0.738995	0.734567	0.663578	0.646093	0.554076	0.533592	0.516130
0.810764	0.721850	0.877896	0.732613	0.657231	0.661197	0.668304	0.590540	0.611491	0.544152	0.508537
0.708697	0.823699	0.892457	0.812845	0.681204	0.680791	0.605878	0.647475	0.608558	0.549821	0.514313
0.921644	0.764171	0.741113	0.818084	0.766363	0.648694	0.683733	0.681231	0.631713	0.562833	0.515620
0.813204	0.698157	0.781779	0.662541	0.711238	0.686782	0.732898	0.662045	0.556261	0.537469	0.508287
0.800316	0.862796	0.818095	0.764634	0.702194	0.769150	0.684974	0.618935	0.603747	0.533151	0.508679
0.759093	0.805027	0.711554	0.668055	0.800541	0.630170	0.618435	0.630221	0.564615	0.572057	0.517681
0.801186	0.919354	0.732154	0.751486	0.648526	0.708301	0.719874	0.644405	0.615109	0.565587	0.512787
0.904668	0.736721	0.794010	0.721952	0.684481	0.627946	0.695641	0.599214	0.595384	0.540132	0.516017
0.971154	0.786361	0.855932	0.733649	0.762449	0.692063	0.618375	0.664611	0.625121	0.538248	0.509791
0.855975	0.896397	0.793022	0.673886	0.697619	0.630539	0.718044	0.577965	0.621512	0.564593	0.507527
0.923600	0.919492	0.719122	0.756681	0.675857	0.768301	0.720047	0.593851	0.592325	0.570669	0.509890
0.722812	0.781578	0.741965	0.769950	0.723442	0.622273	0.712389	0.664253	0.575325	0.540958	0.516763
0.758616	0.935729	0.873820	0.705931	0.646254	0.647535	0.714850	0.641146	0.617696	0.556746	0.506604
0.808847	0.852232	0.753043	0.778189	0.815408	0.637939	0.728743	0.642999	0.574058	0.532458	0.511425
0.880730	0.781969	0.767518	0.741931	0.749377	0.661747	0.644110	0.575810	0.581976	0.543679	0.516947
0.927348	0.687555	0.745068	0.851293	0.765834	0.684648	0.606091	0.665201	0.630562	0.546281	0.514994
0.887612	0.806062	0.819287	0.825098	0.719391	0.707032	0.649687	0.647571	0.610494	0.547845	0.516719
0.706098	0.769892	0.724227	0.868075	0.810436	0.731458	0.613057	0.653144	0.625364	0.560793	0.507739
0.823226	0.926699	0.678376	0.864646	0.633938	0.763227	0.598938	0.601627	0.559156	0.550191	0.511450
0.769620	0.810521	0.757625	0.696936	0.670535	0.749074	0.723843	0.623718	0.591989	0.577916	0.507968
0.711401	0.943163	0.756451	0.656878	0.729752	0.687756	0.603765	0.586576	0.590553	0.558028	0.515059
0.914538	0.710040	0.676303	0.794703	0.782874	0.619528	0.619726	0.593382	0.567442	0.539911	0.515651
0.714561	0.757827	0.800470	0.765737	0.718783	0.774625	0.592848	0.575995	0.617736	0.574979	0.509310
0.792923	0.764737	0.838147	0.714010	0.681697	0.753621	0.717607	0.610729	0.585736	0.557247	0.510208
0.872925	0.726854	0.787812	0.757122	0.671038	0.665242	0.600967	0.615022	0.620308	0.536735	0.507287
0.894619	0.836395	0.725239	0.840208	0.629169	0.633476	0.654052	0.597257	0.584362	0.545994	0.515275
0.888017	0.877037	0.891401	0.768935	0.641381	0.628933	0.663311	0.630798	0.605231	0.549272	0.510765
0.979381	0.867566	0.675585	0.716186	0.750201	0.736037	0.672819	0.597864	0.618425	0.550555	0.516992
0.798978	0.917319	0.680401	0.738893	0.711065	0.631703	0.690565	0.673666	0.621027	0.533390	0.508113
0.919736	0.814515	0.797857	0.767609	0.731582	0.699894	0.711061	0.669925	0.561995	0.573300	0.514860
0.941608	0.818420	0.755219	0.793818	0.682621	0.641677	0.697563	0.620613	0.580389	0.568589	0.507145
0.726041	0.884651	0.693604	0.726663	0.649827	0.777414	0.638104	0.617390	0.552938	0.550878	0.514915
0.888538	0.900111	0.787563	0.731115	0.694122	0.634166	0.666033	0.649968	0.560307	0.536854	0.511138
0.823920	0.909447	0.876007	0.697791	0.772799	0.619077	0.701238	0.679557	0.554398	0.537030	0.518060
0.851612	0.761867	0.804294	0.825113	0.817060	0.664642	0.712157	0.614992	0.599967	0.555721	0.515731
0.746614	0.721342	0.801988	0.780641	0.662529	0.741408	0.653131	0.594504	0.561024	0.534334	0.518974
0.796118	0.945230	0.731099	0.864100	0.691257	0.738088	0.704806	0.650365	0.599517	0.528979	0.512277
0.794626	0.913367	0.912720	0.792552	0.649298	0.759366	0.666737	0.631002	0.628903	0.556098	0.510738
0.749235	0.825335	0.703417	0.761207	0.651578	0.621475	0.673423	0.578884	0.586529	0.550159	0.508973
0.972786	0.884455	0.717344	0.666623	0.774073	0.764157	0.665256	0.606570	0.581027	0.573072	0.518111
0.958467	0.696595	0.863881	0.859579	0.652828	0.685420	0.622210	0.616043	0.618646	0.555751	0.509163
0.775740	0.819321	0.770590	0.667411	0.716113	0.766240	0.652932	0.657432	0.585057	0.566108	0.511231
0.988454	0.862987	0.821002	0.766792	0.703852	0.673780	0.710340	0.659401	0.625596	0.547359	0.515933
0.703596	0.756969	0.867101	0.746864	0.793458	0.633548	0.597530	0.610787	0.613870	0.536245	0.518980
0.993493	0.686858	0.767301	0.822293	0.667125	0.626629	0.628282	0.626819	0.555372	0.556945	0.510628
0.775950	0.954635	0.873694	0.844501	0.675787	0.642658	0.634683	0.590976	0.612064	0.558926	0.511153
0.905540	0.927874	0.880827	0.848483	0.709062	0.636520	0.654160	0.620469	0.577311	0.532544	0.511953
0.978370	0.914259	0.844237	0.668392	0.814370	0.690733	0.669652	0.648972	0.627328	0.545447	0.517720
0.896204	0.764900	0.737482	0.797209	0.707257	0.625456	0.681526	0.628099	0.592676	0.530493	0.517079
0.744180	0.698146	0.758239	0.685509	0.712414	0.736709	0.731108	0.620425	0.561984	0.569596	0.508106
0.903489	0.931250	0.790713	0.753180	0.768791	0.667731	0.633827	0.595020	0.602411	0.554206	0.515789
0.845187	0.893281	0.808421	0.824537	0.757909	0.644017	0.712447	0.589588	0.571608	0.553703	0.512128
0.887905	0.781787	0.837136	0.802806	0.694829	0.650769	0.659493	0.631821	0.595856	0.542834	0.514568
0.806603	0.781945	0.688597	0.712644	0.820493	0.736519	0.679991	0.594120	0.563971	0.573590	0.520083
0.839468	0.779920	0.748794	0.667100	0.676784	0.626770	0.647352	0.632715	0.628972	0.554172	0.514437
0.747270	0.849626	0.695049	0.803796	0.769782	0.716492	0.650836	0.627137	0.632893	0.577510	0.510713
0.789042	0.939176	0.710661	0.802614	0.672335	0.619480	0.723564	0.588661	0.621298	0.563904	0.518110
0.981268	0.831363	0.686914	0.657050	0.640211	0.616177	0.609977	0.588371	0.633182	0.571992	0.509062
0.731541	0.846219	0.694681	0.774815	0.700904	0.641227	0.719968	0.664922	0.613477	0.551196	0.508291
0.938039	0.952996	0.769469	0.666581	0.695844	0.751639	0.651718	0.586810	0.570547	0.548669	0.512652
0.794038	0.789167	0.827465	0.868152	0.788895	0.769590	0.664871	0.620193	0.599411	0.551813	0.511918
0.721641	0.929395	0.706090	0.687733	0.758437	0.708042	0.692612	0.606316	0.617512	0.539030	0.514557
0.888537	0.738207	0.692971	0.669927	0.767014	0.618081	0.607451	0.675537	0.560751	0.561662	0.511387
0.918721	0.785572	0.771331	0.677081	0.710496	0.743104	0.654758	0.667627	0.617099	0.557355	0.510709
0.754244	0.943759	0.679457	0.741022	0.772272	0.649584	0.728255	0.629370	0.582871	0.546087	0.507317
0.932192	0.950497	0.668676	0.834519	0.786086	0.643353	0.658272	0.584274	0.619323	0.535586	0.507866
0.725845	0.908054	0.741719	0.661398	0.646779	0.760869	0.672792	0.589348	0.559779	0.539312	0.515961
0.888842	0.920452	0.871411	0.814626	0.786919	0.677448	0.652751	0.669324	0.564065	0.542140	0.518907
0.883420	0.817596	0.709608	0.786778	0.794666	0.757848	0.708224	0.574625	0.583693	0.530763	0.515768
0.894474	0.784935	0.670469	0.849658	0.751457	0.617582	0.727291	0.654848	0.629836	0.535972	0.509505
0.854789	0.874986	0.709583	0.701919	0.669174	0.688247	0.594181	0.644428	0.625903	0.560328	0.516964
0.993508	0.825439	0.778391	0.798952	0.633747	0.703096	0.622421	0.605445	0.581650	0.554195	0.516856
0.746360	0.691445	0.675865	0.800494	0.698845	0.681198	0.670847	0.607601	0.576946	0.565007	0.515856
0.894834	0.752710	0.758249	0.810677	0.709778	0.654026	0.724395	0.653197	0.590474	0.564376	0.507623
0.756628	0.946149	0.817687	0.742168	0.634919	0.669922	0.665959	0.653273	0.624923	0.534653	0.513470
0.909438	0.716217	0.725256	0.687859	0.770156	0.660508	0.683228	0.649218	0.560528	0.536665	0.507333
0.945670	0.927071	0.781380	0.755740	0.693525	0.777105	0.679667	0.673765	0.562817	0.574306	0.515452
0.747392	0.773678	0.858226	0.681858	0.786194	0.613976	0.633243	0.605468	0.564042	0.564925	0.518569
0.992250	0.927757	0.773800	0.687630	0.713787	0.643069	0.711505	0.619929	0.604266	0.543580	0.508598
0.930909	0.712018	0.884455	0.771608	0.644180	0.713478	0.676099	0.652950	0.598872	0.572525	0.511220
0.997716	0.802195	0.903234	0.717793	0.792179	0.762787	0.682339	0.590752	0.552044	0.561218	0.511678
0.993986	0.946690	0.677050	0.658296	0.642624	0.741800	0.663552	0.678710	0.574010	0.544794	0.517584
0.801846	0.769353	0.704161	0.826321	0.649101	0.623580	0.710294	0.588331	0.617720	0.572551	0.519168
0.949462	0.917017	0.875050	0.769291	0.814664	0.643778	0.693458	0.657996	0.623257	0.566692	0.512041
0.861539	0.708055	0.878034	0.696189	0.722856	0.758153	0.713875	0.656711	0.591433	0.571217	0.511043
0.792247	0.806882	0.845311	0.708918	0.783161	0.627458	0.634910	0.629411	0.562049	0.532905	0.517877
0.845341	0.721880	0.903351	0.672226	0.708640	0.750086	0.688892	0.580886	0.593228	0.569377	0.509516
0.917197	0.719945	0.874802	0.667230	0.708050	0.778375	0.655831	0.622809	0.587196	0.573964	0.511679
0.749489	0.706142	0.669417	0.746642	0.661714	0.717780	0.611921	0.578475	0.553708	0.531514	0.519604
0.880178	0.697623	0.782217	0.718224	0.747092	0.692113	0.706355	0.607327	0.574294	0.578514	0.513194
0.989080	0.863199	0.856813	0.678028	0.745571	0.643469	0.627128	0.660023	0.630463	0.544628	0.516546
0.730783	0.696091	0.672358	0.738863	0.673590	0.688700	0.655909	0.664882	0.567516	0.574023	0.517802
0.745893	0.786408	0.849645	0.782331	0.749636	0.666412	0.607390	0.611911	0.561079	0.570628	0.517540
0.808406	0.724026	0.841003	0.740761	0.731217	0.769696	0.694432	0.585368	0.621313	0.569968	0.510576
0.746410	0.696548	0.754962	0.729320	0.763809	0.615051	0.594583	0.628047	0.595028	0.555629	0.516011
0.717529	0.753315	0.897117	0.751667	0.816964	0.618132	0.676993	0.627363	0.577775	0.533885	0.517488
0.994750	0.824678	0.788099	0.704148	0.650947	0.679064	0.715928	0.675858	0.620354	0.539982	0.512712
0.794755	0.947266	0.761311	0.827643	0.721837	0.731019	0.612682	0.666327	0.614864	0.535874	0.511934
0.762340	0.702316	0.911283	0.848777	0.684253	0.778366	0.670658	0.665924	0.628094	0.541948	0.516840
0.708104	0.772709	0.727450	0.669283	0.792878	0.645065	0.660640	0.626437	0.565936	0.574147	0.509308
0.783871	0.805812	0.826677	0.814168	0.662085	0.623863	0.698366	0.657467	0.616422	0.539805	0.511664
0.711153	0.785733	0.724661	0.660475	0.815484	0.619850	0.710727	0.678723	0.590700	0.556678	0.509368
0.991279	0.928861	0.894501	0.698116	0.821194	0.757773	0.693756	0.622969	0.610880	0.575079	0.517723
0.780239	0.773981	0.781317	0.650754	0.778714	0.617144	0.633307	0.686533	0.556911	0.539603	0.507660
0.860443	0.730296	0.902673	0.664491	0.745078	0.711010	0.727364	0.619219	0.587078	0.558510	0.510011
0.717920	0.685985	0.865884	0.733547	0.707652	0.648539	0.720795	0.614930	0.591079	0.574790	0.507826
0.796960	0.842336	0.765116	0.668370	0.776278	0.663486	0.670050	0.662962	0.619243	0.572490	0.510147
0.760470	0.813623	0.892841	0.869961	0.801484	0.738856	0.721516	0.633367	0.617283	0.576139	0.518047
0.873167	0.774078	0.905532	0.789989	0.705467	0.744071	0.650457	0.664458	0.569497	0.569085	0.517530
0.837593	0.952465	0.866537	0.661929	0.767230	0.781800	0.663162	0.590319	0.617508	0.572716	0.518292
0.972095	0.840542	0.748156	0.715030	0.730716	0.735687	0.617506	0.647828	0.601350	0.529131	0.513963
0.900465	0.886993	0.697859	0.836802	0.810215	0.690957	0.708057	0.594876	0.617819	0.550802	0.508171
0.935456	0.879480	0.704274	0.703459	0.718328	0.734298	0.694140	0.631814	0.589134	0.549520	0.513512
0.798003	0.685608	0.775797	0.761578	0.803034	0.720759	0.696221	0.682336	0.613431	0.563857	0.514814
0.817359	0.822280	0.868218	0.834307	0.762101	0.629762	0.595619	0.604452	0.573879	0.568326	0.512449
0.733414	0.804817	0.673831	0.782067	0.712649	0.702147	0.603864	0.620890	0.571366	0.558846	0.518051
0.876086	0.688785	0.784734	0.766730	0.674242	0.649939	0.629473	0.586173	0.570983	0.566755	0.516912
0.921108	0.793289	0.709552	0.732697	0.812554	0.698315	0.643844	0.613365	0.613769	0.554413	0.510229
0.980959	0.690384	0.828104	0.660726	0.696078	0.772680	0.632029	0.665384	0.612307	0.573234	0.512927
0.941714	0.778200	0.910173	0.816100	0.730499	0.716660	0.608320	0.601672	0.600117	0.541800	0.518157
0.934292	0.741831	0.854912	0.700300	0.783706	0.733295	0.644553	0.587822	0.610634	0.553108	0.520242
0.763740	0.814588	0.909829	0.724911	0.634491	0.785780	0.688028	0.575377	0.602216	0.550082	0.518807
0.954713	0.836906	0.689575	0.753217	0.790064	0.676163	0.597113	0.610533	0.582952	0.571874	0.509204
0.874407	0.871174	0.692925	0.679175	0.748410	0.615030	0.659252	0.679677	0.585394	0.575300	0.516575
0.726186	0.814912	0.762692	0.735093	0.792293	0.630010	0.722766	0.659146	0.627461	0.549639	0.513201
0.705795	0.952542	0.738665	0.752467	0.656701	0.699050	0.676263	0.632642	0.582596	0.529265	0.515625
0.707159	0.759446	0.851502	0.808075	0.718747	0.701562	0.614236	0.573085	0.605783	0.565280	0.509417
0.899077	0.700295	0.842146	0.747174	0.780640	0.735793	0.644027	0.678052	0.560369	0.533030	0.512934
0.837503	0.704559	0.843841	0.711737	0.649183	0.748419	0.600735	0.617067	0.608779	0.562332	0.509043
0.717025	0.831520	0.900211	0.815352	0.679059	0.617270	0.680273	0.656992	0.563604	0.566675	0.518038
0.939818	0.834102	0.878053	0.742194	0.665319	0.710128	0.707534	0.580721	0.569951	0.555117	0.510345
0.764484	0.861741	0.823756	0.650913	0.685739	0.769354	0.698072	0.643762	0.622648	0.576137	0.508662
0.789591	0.692441	0.890413	0.786612	0.786459	0.743055	0.649901	0.645483	0.613440	0.562325	0.514716
0.942484	0.951387	0.780174	0.821313	0.675133	0.733572	0.648409	0.586736	0.605315	0.533721	0.507743
0.979056	0.800898	0.705136	0.761695	0.736984	0.757642	0.659398	0.661751	0.593974	0.550792	0.507553
0.838295	0.736277	0.782635	0.732689	0.672106	0.776977	0.605642	0.588119	0.591768	0.555842	0.511900
0.790789	0.882352	0.903904	0.868556	0.648452	0.776859	0.669907	0.596322	0.610679	0.560419	0.514741
0.834406	0.779613	0.689770	0.671301	0.768691	0.777533	0.712073	0.571946	0.583608	0.541129	0.518737
0.781463	0.922765	0.725802	0.792140	0.721227	0.664024	0.668998	0.681194	0.621879	0.557918	0.512238
0.761244	0.845662	0.851940	0.856431	0.716334	0.712725	0.615689	0.602401	0.571619	0.563378	0.510956
0.848924	0.821653	0.712439	0.867964	0.763346	0.666995	0.720318	0.637451	0.619907	0.568179	0.513538
0.932814	0.845461	0.848782	0.852324	0.643431	0.694374	0.691733	0.583874	0.553136	0.573021	0.511314
0.787804	0.930500	0.696616	0.757380	0.726914	0.695442	0.653282	0.590497	0.581322	0.533674	0.516497
0.986206	0.797839	0.912399	0.762074	0.758426	0.707445	0.598573	0.641737	0.597219	0.550234	0.515638
0.974836	0.895750	0.732096	0.865634	0.633737	0.663238	0.712134	0.683465	0.554106	0.534778	0.510590
0.716056	0.688534	0.787797	0.668944	0.799420	0.692064	0.687855	0.641640	0.624240	0.539131	0.511409
0.822732	0.700396	0.828038	0.861669	0.791415	0.780731	0.693233	0.663040	0.627425	0.531869	0.508876
0.828577	0.694808	0.880390	0.767895	0.739351	0.616928	0.627554	0.624805	0.558471	0.554949	0.508399
0.821455	0.909111	0.842977	0.740029	0.718893	0.771177	0.608838	0.585314	0.623499	0.530071	0.507759
0.936624	0.952527	0.758692	0.745869	0.666702	0.672596	0.729084	0.640171	0.560268	0.544131	0.516199
0.739052	0.851217	0.832760	0.859220	0.641597	0.730366	0.658416	0.625512	0.560193	0.567251	0.516899
0.930901	0.918943	0.789730	0.745230	0.648012	0.700470	0.710684	0.615773	0.554714	0.568248	0.508465
0.967945	0.731527	0.823992	0.853564	0.644098	0.665671	0.718970	0.587920	0.611263	0.533679	0.509522
0.955219	0.846168	0.689859	0.803771	0.672354	0.767791	0.725661	0.626522	0.583396	0.556032	0.512687
0.786515	0.789611	0.911755	0.841724	0.793506	0.622470	0.713149	0.637267	0.608062	0.541415	0.514305
0.730395	0.809696	0.875009	0.787946	0.753859	0.740851	0.665654	0.663641	0.588922	0.532589	0.506353
0.929294	0.828581	0.907930	0.831880	0.749782	0.734172	0.698732	0.595461	0.626403	0.532929	0.517612
0.716788	0.779335	0.858765	0.695780	0.735092	0.627802	0.667958	0.590788	0.562166	0.577338	0.508971
0.758815	0.882234	0.748395	0.718963	0.758165	0.747765	0.630131	0.585738	0.618936	0.546062	0.509285
0.752163	0.731111	0.755916	0.787637	0.724001	0.692801	0.639262	0.669153	0.605768	0.531675	0.509670
0.772852	0.761869	0.728103	0.845613	0.774344	0.694772	0.704984	0.620430	0.596333	0.572139	0.517091
0.772943	0.777625	0.775968	0.700894	0.743453	0.616960	0.686734	0.647678	0.576823	0.533436	0.509988
0.759268	0.868006	0.777586	0.758629	0.641053	0.692943	0.692900	0.599422	0.631899	0.568576	0.507150
0.905741	0.782782	0.695331	0.834333	0.808794	0.693634	0.617106	0.600200	0.625948	0.551072	0.516794
0.826836	0.893864	0.671808	0.764546	0.666129	0.718605	0.734954	0.573575	0.608469	0.561725	0.512148
0.944673	0.804019	0.688563	0.865516	0.726986	0.743511	0.680008	0.609926	0.587849	0.554019	0.517977
0.971553	0.831940	0.808301	0.843968	0.652542	0.612783	0.595186	0.579874	0.562744	0.575917	0.511990
0.989094	0.872973	0.726157	0.865629	0.791522	0.680368	0.640953	0.655619	0.614160	0.545200	0.513540
0.959255	0.864890	0.678319	0.741180	0.708673	0.662373	0.726564	0.583704	0.582299	0.535447	0.511172
0.734280	0.733051	0.716728	0.738651	0.751738	0.640084	0.704232	0.627586	0.625501	0.567519	0.518800
0.861313	0.729164	0.890996	0.727552	0.808969	0.658240	0.623067	0.572162	0.627058	0.560409	0.508041
0.826479	0.844910	0.877784	0.764425	0.642079	0.631627	0.617584	0.645755	0.557982	0.547433	0.509933
0.882962	0.729217	0.798158	0.813765	0.761382	0.617057	0.654601	0.655928	0.621571	0.557781	0.509889
0.718406	0.844421	0.756564	0.807934	0.760663	0.776127	0.726859	0.581160	0.571416	0.578785	0.512784
0.887298	0.916412	0.702091	0.732356	0.637176	0.666651	0.644368	0.651056	0.601378	0.560863	0.515003
0.712564	0.834812	0.824688	0.832527	0.710509	0.652116	0.649016	0.670722	0.619430	0.538251	0.512028
0.843243	0.767138	0.788656	0.683071	0.741950	0.656870	0.645355	0.672503	0.588081	0.568037	0.517112
0.808160	0.826532	0.699166	0.703093	0.678013	0.752004	0.705089	0.592632	0.572338	0.575264	0.518478
0.946450	0.865580	0.851782	0.755762	0.741172	0.616528	0.633324	0.650351	0.564356	0.568824	0.514556
0.737687	0.827391	0.670761	0.827921	0.725699	0.708999	0.700767	0.630724	0.574215	0.557099	0.508085
0.954271	0.831428	0.902563	0.666232	0.667860	0.695776	0.695297	0.678317	0.625134	0.556051	0.507376
0.943117	0.831873	0.726073	0.660103	0.760356	0.703191	0.728608	0.677149	0.566369	0.568673	0.513781
0.910945	0.716149	0.793717	0.708828	0.776479	0.623293	0.625226	0.614924	0.552717	0.565311	0.510749
0.713463	0.900134	0.679910	0.735125	0.735513	0.743913	0.628347	0.653027	0.575071	0.555135	0.510111
0.993043	0.863403	0.872192	0.721630	0.650957	0.666510	0.701609	0.598639	0.586159	0.567824	0.510763
0.766121	0.694551	0.840883	0.823636	0.695074	0.770886	0.665657	0.641267	0.596847	0.569213	0.516863
0.928457	0.759673	0.756856	0.868144	0.669856	0.657552	0.635843	0.674002	0.579913	0.574536	0.519602
0.949428	0.764674	0.752411	0.693752	0.644257	0.727028	0.703802	0.578259	0.632513	0.569470	0.513303
0.993096	0.880662	0.719543	0.755612	0.789085	0.615034	0.612398	0.599619	0.614657	0.529211	0.512850
0.926552	0.903036	0.908258	0.765090	0.747043	0.667046	0.694618	0.650407	0.581563	0.559605	0.508661
0.771038	0.817171	0.785011	0.784880	0.662247	0.713098	0.662300	0.591334	0.616025	0.539885	0.508468
0.758597	0.794748	0.742733	0.687818	0.764211	0.761738	0.630127	0.679249	0.620793	0.549852	0.509265
0.858427	0.815343	0.881080	0.736632	0.703668	0.710968	0.672767	0.623348	0.585310	0.549563	0.518036
0.914295	0.861365	0.808332	0.652446	0.631147	0.633678	0.619711	0.660537	0.589038	0.534665	0.510368
0.914179	0.888872	0.700573	0.873028	0.799357	0.634280	0.709877	0.626091	0.621431	0.562195	0.512123
0.826239	0.741296	0.809019	0.684462	0.683969	0.693307	0.672885	0.612790	0.572489	0.540893	0.512589
0.720083	0.745741	0.862989	0.714962	0.710432	0.733056	0.661722	0.672803	0.623195	0.542541	0.508792
0.914059	0.709190	0.762687	0.872852	0.649278	0.725369	0.690243	0.682717	0.556931	0.549086	0.507534
0.765193	0.709485	0.770894	0.663548	0.687721	0.620967	0.651729	0.604370	0.563135	0.550670	0.509843
0.768477	0.897728	0.712805	0.829803	0.666580	0.688356	0.626001	0.574483	0.553696	0.575192	0.508460
0.923611	0.915445	0.693730	0.834526	0.744286	0.709706	0.708589	0.659307	0.603868	0.556291	0.510937
0.802094	0.781572	0.702500	0.691178	0.805155	0.768827	0.669731	0.638369	0.568163	0.534998	0.515480
0.795720	0.875565	0.874808	0.676522	0.753185	0.745327	0.697884	0.632417	0.621649	0.571148	0.508977
0.927437	0.879173	0.816165	0.693800	0.805360	0.778302	0.594621	0.608474	0.589990	0.574683	0.516894
0.856503	0.791891	0.839837	0.796659	0.718905	0.667657	0.663063	0.670671	0.594313	0.545672	0.513390
0.884594	0.840474	0.907409	0.694490	0.655404	0.687419	0.623040	0.672651	0.594027	0.549381	0.512799
0.738141	0.716772	0.834536	0.833099	0.671132	0.640612	0.620254	0.624315	0.573689	0.536718	0.509906
0.735375	0.713201	0.680329	0.757225	0.740745	0.769106	0.680018	0.575169	0.623400	0.552680	0.517351
0.825122	0.702514	0.788930	0.836908	0.672000	0.617601	0.700588	0.629166	0.603444	0.558275	0.508386
0.985467	0.883708	0.894224	0.664777	0.806493	0.761865	0.671908	0.635502	0.593848	0.574818	0.517099
0.942088	0.908412	0.693115	0.839310	0.643591	0.665586	0.605258	0.655373	0.588353	0.568105	0.510844
0.860802	0.872189	0.869663	0.842570	0.746576	0.770910	0.604392	0.664560	0.581147	0.576239	0.513945
0.960409	0.799230	0.699531	0.861254	0.669941	0.744350	0.595019	0.645632	0.619867	0.550860	0.508569
0.751945	0.794802	0.827436	0.755812	0.745651	0.694837	0.603737	0.670971	0.566198	0.534084	0.507360
0.990996	0.746859	0.911799	0.862050	0.663884	0.630620	0.663206	0.675770	0.577944	0.550057	0.517239
0.979069	0.828303	0.715600	0.864293	0.685338	0.699852	0.670736	0.657905	0.556541	0.559715	0.509543
0.763430	0.701889	0.836352	0.815046	0.632592	0.617805	0.597976	0.631911	0.578156	0.549673	0.508613
0.934254	0.688896	0.824834	0.782186	0.695342	0.706197	0.595446	0.629740	0.605424	0.555543	0.509566
0.816441	0.877485	0.774147	0.722236	0.717485	0.775723	0.673109	0.641450	0.598803	0.554450	0.510767
0.748189	0.742009	0.770308	0.759517	0.645205	0.649102	0.593457	0.677983	0.594775	0.542739	0.518149
0.737998	0.914603	0.761557	0.744337	0.693076	0.657212	0.727697	0.586906	0.622359	0.557547	0.509678
0.701571	0.858796	0.749003	0.783655	0.699941	0.628161	0.635832	0.655213	0.628492	0.575458	0.507098
0.889095	0.723221	0.817101	0.793998	0.733991	0.656072	0.689845	0.622427	0.633568	0.572425	0.518354
0.911609	0.941161	0.890675	0.843002	0.787901	0.702240	0.615039	0.632131	0.632343	0.554318	0.511475
0.984469	0.890819	0.794194	0.652913	0.772269	0.648695	0.686711	0.665206	0.612818	0.571217	0.511669
0.799360	0.950961	0.728737	0.683064	0.687872	0.704286	0.699339	0.610902	0.588682	0.560170	0.508646
0.830012	0.792305	0.779124	0.668988	0.638598	0.724786	0.719675	0.638791	0.589408	0.545989	0.517795
0.712534	0.881627	0.781108	0.792879	0.635528	0.687169	0.701943	0.607095	0.555763	0.547459	0.517492
0.794781	0.901635	0.775361	0.785280	0.634355	0.717986	0.625228	0.635457	0.632718	0.538599	0.519414
0.958183	0.715525	0.670284	0.773745	0.797779	0.773046	0.727076	0.601394	0.586721	0.577239	0.513825
0.950981	0.933279	0.799194	0.723238	0.704245	0.726542	0.700883	0.588062	0.594954	0.550984	0.510936
0.772838	0.807518	0.884711	0.794148	0.667347	0.661229	0.728131	0.618016	0.578002	0.557481	0.509346
0.771987	0.879310	0.706250	0.873070	0.688649	0.703862	0.722653	0.580920	0.569402	0.535813	0.514965
0.910586	0.926924	0.846157	0.685090	0.664541	0.646426	0.611754	0.629034	0.575822	0.531678	0.516504
0.790841	0.737935	0.852803	0.708605	0.733759	0.682396	0.617929	0.619917	0.606302	0.559514	0.508227
0.761178	0.794190	0.805970	0.678021	0.770756	0.744186	0.704376	0.594713	0.625164	0.564873	0.507392
0.848884	0.688377	0.673871	0.841379	0.772800	0.703092	0.620784	0.664498	0.617676	0.544738	0.507412
0.798855	0.894062	0.669984	0.793235	0.806790	0.780546	0.666345	0.587076	0.560932	0.541076	0.506756
0.898675	0.786330	0.867295	0.743834	0.726890	0.757400	0.698311	0.572180	0.591089	0.542069	0.517601
0.740686	0.823198	0.670404	0.793057	0.691729	0.735857	0.631678	0.628244	0.625983	0.530160	0.512105
0.755588	0.815527	0.698400	0.793289	0.670549	0.749948	0.625207	0.649690	0.588429	0.530658	0.509650
0.975267	0.948772	0.783718	0.655499	0.757976	0.638482	0.692339	0.651591	0.624649	0.567714	0.508182
0.893913	0.886013	0.763712	0.697149	0.793966	0.782809	0.645104	0.661967	0.572810	0.561425	0.513796
0.839734	0.859617	0.698820	0.775307	0.672526	0.633027	0.599056	0.639346	0.610215	0.574424	0.515654
0.753893	0.812143	0.718061	0.845055	0.678485	0.683672	0.603558	0.598791	0.612031	0.533287	0.513554
0.969672	0.862442	0.676127	0.771128	0.718351	0.748776	0.688460	0.576993	0.620336	0.537261	0.513007
0.803261	0.824824	0.803105	0.732896	0.674177	0.656164	0.716693	0.589891	0.554476	0.542841	0.512673
0.859572	0.775383	0.803611	0.861675	0.716021	0.638678	0.667278	0.574158	0.620350	0.556643	0.512487
0.978192	0.936040	0.671548	0.856759	0.678154	0.721685	0.624111	0.596192	0.551844	0.566323	0.511892
0.813855	0.871793	0.852191	0.817176	0.642123	0.733251	0.601378	0.638538	0.609285	0.570620	0.515279
0.991512	0.782588	0.698159	0.793892	0.739054	0.653681	0.731618	0.635086	0.560339	0.558960	0.508019
0.849186	0.768590	0.843957	0.693214	0.810337	0.762161	0.653691	0.640533	0.607096	0.548346	0.514181
0.916720	0.719946	0.838589	0.761520	0.785801	0.616017	0.596255	0.664459	0.574274	0.553668	0.517822
0.814850	0.785393	0.755079	0.694907	0.650637	0.664229	0.650117	0.581428	0.616594	0.543885	0.510790
0.786197	0.768247	0.673084	0.704355	0.708798	0.686301	0.683566	0.657405	0.559403	0.562787	0.513151
0.767390	0.909634	0.700059	0.776653	0.778845	0.690358	0.601255	0.637727	0.554341	0.548005	0.508726
0.948883	0.688687	0.759410	0.794774	0.631567	0.735502	0.725433	0.595686	0.590222	0.562338	0.516640
0.738973	0.942504	0.761452	0.765842	0.700300	0.675171	0.642887	0.624889	0.551268	0.546777	0.517680
0.936060	0.796444	0.703879	0.773482	0.639014	0.708074	0.628134	0.640021	0.631795	0.535748	0.506556
0.784355	0.753675	0.783818	0.696609	0.723291	0.761891	0.673204	0.636542	0.614750	0.571737	0.513415
0.795591	0.885508	0.878276	0.701061	0.637252	0.753461	0.712035	0.680313	0.576390	0.554128	0.517572
0.844561	0.839610	0.723438	0.696455	0.678343	0.675562	0.659140	0.669764	0.596745	0.533424	0.517525
0.907531	0.909751	0.859390	0.732000	0.674692	0.711295	0.716702	0.679368	0.594822	0.559469	0.515516
0.832731	0.930904	0.684412	0.860381	0.683180	0.739616	0.712346	0.608070	0.627771	0.537165	0.517718
0.820394	0.687373	0.884845	0.818874	0.762118	0.753077	0.687769	0.666030	0.572980	0.553547	0.518088
0.770338	0.918201	0.848899	0.673246	0.718341	0.701904	0.643626	0.666118	0.592597	0.539238	0.515372
0.713577	0.818777	0.715136	0.659864	0.675431	0.742506	0.594097	0.575271	0.626744	0.547753	0.513577
0.727773	0.746464	0.910612	0.651231	0.683716	0.765926	0.657480	0.638611	0.631779	0.536706	0.518601
0.778467	0.866595	0.737541	0.766290	0.634700	0.695209	0.616437	0.648554	0.569550	0.541643	0.509180
0.771224	0.697333	0.681968	0.736214	0.685344	0.763918	0.718111	0.652868	0.614960	0.557216	0.513621
0.816188	0.794843	0.791617	0.684277	0.828134	0.641283	0.623385	0.665745	0.560894	0.552792	0.511662
0.978777	0.901202	0.674739	0.653162	0.675997	0.750993	0.699037	0.655288	0.560706	0.554194	0.517305
0.776463	0.714475	0.831370	0.736786	0.759950	0.774476	0.652343	0.653725	0.615511	0.567253	0.514348
0.935472	0.791850	0.688639	0.797535	0.720880	0.693974	0.631570	0.672400	0.624633	0.571648	0.510713
0.755338	0.785477	0.696261	0.689775	0.688917	0.668747	0.685696	0.637659	0.579851	0.556302	0.519040
0.782163	0.935809	0.767610	0.775461	0.631425	0.685522	0.726558	0.580168	0.623532	0.567605	0.516341
0.980441	0.815200	0.852282	0.656271	0.642173	0.732171	0.685953	0.667571	0.590482	0.574262	0.514934
0.859020	0.772127	0.902101	0.727019	0.711750	0.741253	0.678304	0.592208	0.557260	0.537621	0.508798
0.822014	0.729172	0.889576	0.746290	0.695226	0.687046	0.714863	0.586681	0.623279	0.573456	0.510082
0.894168	0.745500	0.776142	0.754646	0.791370	0.643565	0.592518	0.595935	0.604629	0.538094	0.514693
0.803639	0.718454	0.842542	0.767952	0.767083	0.721057	0.627929	0.631600	0.578530	0.570938	0.515669
0.880654	0.871666	0.769063	0.863556	0.729371	0.685183	0.713870	0.609171	0.558879	0.537859	0.515433
0.744770	0.952535	0.755562	0.781474	0.644087	0.655428	0.596118	0.658791	0.585258	0.557644	0.511774
0.831228	0.748472	0.702069	0.800518	0.649503	0.717082	0.652372	0.586263	0.575123	0.557949	0.515986
0.707052	0.951756	0.750394	0.678022	0.724755	0.758108	0.657821	0.574875	0.614797	0.534375	0.514607
0.756497	0.955681	0.704475	0.755254	0.758472	0.751732	0.693145	0.631199	0.605113	0.541137	0.507432
0.939820	0.814263	0.822598	0.783428	0.630928	0.663442	0.685365	0.643335	0.587511	0.569175	0.514218
0.829272	0.863994	0.857125	0.750880	0.649375	0.673714	0.644806	0.655175	0.628108	0.536714	0.517088
0.772666	0.936959	0.713120	0.727028	0.677249	0.763592	0.649542	0.629438	0.554492	0.535514	0.508835
0.835139	0.940830	0.900850	0.777240	0.806828	0.649845	0.616969	0.647164	0.591315	0.553959	0.515196
0.873898	0.948228	0.693153	0.657375	0.793316	0.684868	0.696136	0.608707	0.579978	0.565895	0.509168
0.925474	0.703260	0.802217	0.788476	0.763620	0.673936	0.690652	0.604097	0.634162	0.533406	0.517426
0.715032	0.891979	0.775765	0.868081	0.637070	0.625797	0.691343	0.622111	0.591617	0.573522	0.506963
0.772467	0.757052	0.829399	0.813172	0.699318	0.636373	0.685808	0.587053	0.559544	0.545604	0.512665
0.858395	0.883267	0.881264	0.696706	0.698765	0.769289	0.675077	0.667537	0.564196	0.539591	0.511716
0.831061	0.860235	0.813915	0.801093	0.675148	0.683224	0.630319	0.601662	0.597009	0.541477	0.516131
0.729570	0.946051	0.877175	0.706677	0.763040	0.711681	0.677630	0.644320	0.591392	0.541629	0.507722
0.936635	0.807740	0.712142	0.658166	0.805468	0.645502	0.652976	0.653353	0.607473	0.531123	0.515497
0.829048	0.762238	0.909456	0.779817	0.668539	0.713901	0.705821	0.628851	0.630097	0.541683	0.507942
0.963317	0.709234	0.874285	0.861089	0.665235	0.767986	0.622156	0.575544	0.573732	0.563474	0.517471
0.905765	0.952041	0.697903	0.869405	0.648813	0.692862	0.666223	0.628933	0.600675	0.549473	0.517785
0.772876	0.928733	0.888660	0.747220	0.655779	0.767245	0.676838	0.575915	0.574668	0.571023	0.513836
0.830668	0.901413	0.754240	0.693297	0.664158	0.638064	0.724092	0.680430	0.628623	0.551261	0.516303
0.729907	0.692973	0.756352	0.778946	0.663232	0.695811	0.604010	0.582890	0.595836	0.536314	0.510899
0.987933	0.850506	0.710297	0.778918	0.823302	0.620241	0.650379	0.643477	0.587873	0.555546	0.511232
0.734185	0.880612	0.762504	0.686888	0.690475	0.727480	0.673323	0.668904	0.627786	0.569491	0.509623
0.880913	0.869805	0.780656	0.770893	0.811353	0.669939	0.711812	0.616081	0.568844	0.556219	0.511350
0.703922	0.862130	0.705732	0.657266	0.711044	0.711636	0.694516	0.606199	0.563650	0.574016	0.507668
0.847119	0.693241	0.802105	0.687551	0.651924	0.767912	0.662518	0.587073	0.626089	0.538160	0.512163
0.902744	0.882016	0.827421	0.655796	0.689627	0.613259	0.634441	0.577022	0.606434	0.548801	0.515145
0.815977	0.943806	0.767942	0.671354	0.714201	0.615747	0.593381	0.643863	0.580991	0.560780	0.515421
0.892653	0.891002	0.800495	0.658949	0.649012	0.649512	0.635373	0.573858	0.551771	0.536529	0.510427
0.929036	0.776748	0.770122	0.754537	0.818051	0.667527	0.684344	0.625477	0.603387	0.575001	0.518211
0.848877	0.890681	0.839473	0.674863	0.788244	0.678067	0.607274	0.673471	0.608246	0.547219	0.518964
0.918175	0.761163	0.674732	0.694648	0.671150	0.674945	0.662542	0.607201	0.551183	0.531939	0.512943
0.902131	0.831710	0.849303	0.851223	0.633666	0.670915	0.677427	0.604885	0.594122	0.534574	0.517966
0.828182	0.891607	0.717993	0.788845	0.633246	0.691701	0.715680	0.625111	0.621120	0.540876	0.510512
0.764027	0.901446	0.744833	0.854919	0.651782	0.621945	0.702607	0.656552	0.602415	0.558781	0.506781
0.792321	0.825749	0.696657	0.762061	0.748393	0.682694	0.636450	0.582708	0.573777	0.554825	0.507041
0.810501	0.922715	0.847879	0.859348	0.707960	0.638865	0.635965	0.613554	0.587855	0.557118	0.515239
0.966202	0.879180	0.701161	0.659898	0.702200	0.736870	0.644740	0.681818	0.562596	0.559246	0.509196
0.924989	0.709155	0.895284	0.745623	0.770893	0.657357	0.675191	0.658139	0.570610	0.568875	0.508447
0.898096	0.762963	0.716820	0.745218	0.661045	0.651490	0.674289	0.626299	0.554322	0.573241	0.511113
0.873712	0.774129	0.754150	0.709663	0.757503	0.758330	0.709143	0.633262	0.568458	0.550136	0.507470
0.873070	0.686989	0.768517	0.673519	0.754574	0.634245	0.616445	0.665738	0.558201	0.569507	0.516336
0.846545	0.812193	0.752489	0.872745	0.818135	0.739326	0.608951	0.597369	0.600954	0.539794	0.513128
0.884595	0.938500	0.871138	0.735153	0.759298	0.664601	0.662821	0.648943	0.573515	0.533470	0.517278
0.858065	0.935711	0.837620	0.762989	0.778457	0.720702	0.717307	0.604990	0.555396	0.554363	0.507017
0.993963	0.895171	0.786137	0.659139	0.740485	0.657547	0.729376	0.624803	0.571350	0.565714	0.517507
0.825222	0.923807	0.903220	0.838264	0.768427	0.621944	0.611220	0.633287	0.583131	0.540065	0.517115
0.722073	0.880199	0.810562	0.655043	0.651497	0.661858	0.644947	0.679125	0.562469	0.572817	0.513870
0.826485	0.929031	0.687642	0.739940	0.796042	0.710071	0.607865	0.610961	0.560587	0.569109	0.516417
0.702116	0.830994	0.869522	0.784478	0.706808	0.626019	0.690231	0.634359	0.577576	0.555890	0.512679
0.745653	0.823714	0.838560	0.674491	0.727575	0.631538	0.607988	0.648657	0.561788	0.530640	0.507023
0.998421	0.790632	0.796150	0.846674	0.771221	0.750576	0.702176	0.630631	0.583704	0.564943	0.509257
0.708453	0.930748	0.719788	0.806943	0.658657	0.716069	0.612316	0.608943	0.596010	0.567226	0.507751
0.781661	0.914711	0.872138	0.848871	0.646117	0.629102	0.634616	0.673961	0.613589	0.573290	0.508911
0.714456	0.918548	0.770381	0.858801	0.721987	0.749787	0.727976	0.664113	0.566877	0.574524	0.510218
0.835108	0.686449	0.697142	0.858434	0.719085	0.661010	0.636051	0.676379	0.618502	0.532149	0.509476
0.790396	0.695697	0.760153	0.676917	0.780933	0.666223	0.653572	0.671684	0.576760	0.577470	0.511283
0.958194	0.709598	0.734667	0.658237	0.737282	0.659884	0.633985	0.642162	0.597191	0.559692	0.515880
0.870115	0.787197	0.832027	0.728791	0.728628	0.712770	0.662030	0.674268	0.599085	0.549736	0.512410
0.756307	0.693743	0.813192	0.802481	0.750860	0.622931	0.601093	0.594032	0.614842	0.536797	0.514465
0.935604	0.687168	0.686419	0.857476	0.816981	0.745978	0.718734	0.578428	0.588695	0.542383	0.519472
0.925377	0.836638	0.699746	0.835564	0.689691	0.658452	0.719551	0.663532	0.619660	0.530490	0.511707
0.704773	0.730311	0.692700	0.780336	0.721251	0.638328	0.714757	0.618265	0.602524	0.562158	0.516646
0.804287	0.884944	0.813187	0.667521	0.725025	0.649936	0.635139	0.593881	0.551327	0.542808	0.505832
0.895920	0.793501	0.739401	0.836217	0.636451	0.613040	0.592477	0.655150	0.577700	0.557376	0.514264
0.867817	0.793643	0.876540	0.846568	0.719091	0.632992	0.718323	0.663235	0.620400	0.547272	0.512973
0.863159	0.951262	0.761371	0.737392	0.723677	0.641404	0.726150	0.641235	0.560353	0.559734	0.511920
0.992960	0.907565	0.836495	0.779306	0.748832	0.684777	0.700682	0.678518	0.558612	0.549665	0.512109
0.971725	0.754364	0.677067	0.805790	0.760177	0.682302	0.710979	0.654941	0.552256	0.553893	0.513821
0.941434	0.932013	0.879012	0.849693	0.808918	0.692332	0.725489	0.658734	0.560336	0.538292	0.514981
0.867319	0.744650	0.724266	0.704752	0.661477	0.708202	0.713905	0.583637	0.621706	0.534723	0.513333
0.864755	0.771705	0.872527	0.672742	0.803535	0.644543	0.643383	0.613617	0.553837	0.557375	0.510467
0.873502	0.944826	0.808952	0.723630	0.811996	0.735166	0.594356	0.680350	0.580466	0.532908	0.507388
0.944694	0.845667	0.907858	0.843137	0.758484	0.772351	0.599611	0.585626	0.560123	0.543595	0.507806
0.860010	0.942208	0.869000	0.702140	0.658191	0.611970	0.682077	0.599897	0.566576	0.554782	0.506521
0.724670	0.776803	0.755860	0.746189	0.743400	0.756827	0.607117	0.608911	0.618162	0.540546	0.517475
0.723188	0.700861	0.904595	0.828885	0.825104	0.668450	0.712616	0.622045	0.575854	0.535132	0.515465
0.883157	0.831339	0.779140	0.776367	0.660243	0.629312	0.611572	0.676760	0.578806	0.556179	0.515704
0.914699	0.876091	0.827777	0.870028	0.689791	0.693319	0.600459	0.666430	0.622442	0.532641	0.511301
0.778892	0.791849	0.756218	0.653349	0.751530	0.627034	0.609841	0.607010	0.605656	0.569089	0.520038
0.922745	0.785715	0.731391	0.821195	0.794048	0.669718	0.727326	0.672442	0.613881	0.536332	0.507294
0.863299	0.776844	0.837916	0.769812	0.741289	0.749373	0.595970	0.666436	0.628427	0.529918	0.509538
0.975291	0.946053	0.760918	0.834220	0.792438	0.690113	0.691834	0.584641	0.626057	0.547197	0.514822
0.722277	0.922488	0.757285	0.661486	0.649359	0.624959	0.728904	0.591479	0.581175	0.536908	0.510907
0.754043	0.908967	0.906326	0.851951	0.757819	0.633284	0.687041	0.624866	0.569595	0.541892	0.516677
0.757717	0.710739	0.906504	0.779977	0.827367	0.703916	0.640248	0.676998	0.580913	0.544351	0.510396
0.839155	0.736200	0.740277	0.864943	0.792902	0.721779	0.729932	0.665314	0.560837	0.576256	0.509782
0.933492	0.743759	0.758791	0.702980	0.664544	0.750255	0.607442	0.677968	0.607112	0.532675	0.515217
0.879424	0.820947	0.736523	0.741306	0.716343	0.729304	0.644148	0.599168	0.584221	0.542153	0.514369
0.814001	0.880071	0.707928	0.751582	0.678001	0.720156	0.640492	0.659291	0.612170	0.550370	0.517321
0.935075	0.868512	0.911343	0.723609	0.791703	0.699030	0.627734	0.611595	0.601886	0.574446	0.511970
0.767797	0.918894	0.862430	0.814903	0.820550	0.722911	0.670666	0.593906	0.570925	0.536003	0.513173
0.963335	0.715975	0.726493	0.740950	0.766431	0.779021	0.664501	0.590090	0.565909	0.568970	0.512912
0.763382	0.879053	0.786988	0.786180	0.635429	0.693985	0.668361	0.581282	0.558640	0.559173	0.508725
0.883344	0.698329	0.820478	0.867900	0.724671	0.770537	0.652634	0.614969	0.563547	0.564854	0.510683
0.865831	0.780889	0.702255	0.865003	0.800010	0.628288	0.723759	0.624626	0.618264	0.530195	0.517226
0.920796	0.809103	0.835833	0.857718	0.694817	0.681934	0.610146	0.634641	0.564950	0.576144	0.513969
0.712503	0.855343	0.897167	0.806783	0.755494	0.632889	0.683454	0.648938	0.592086	0.574635	0.513430
0.967810	0.690433	0.698737	0.673829	0.693712	0.717859	0.644370	0.641507	0.572960	0.561022	0.510421
0.863551	0.919157	0.688408	0.661138	0.736708	0.744868	0.598251	0.572872	0.592059	0.546112	0.517356
0.903091	0.804049	0.722455	0.681697	0.650354	0.732794	0.728540	0.586963	0.554287	0.577901	0.507724
0.963376	0.897115	0.896268	0.698973	0.653833	0.732967	0.679879	0.657786	0.571997	0.549327	0.517613
0.821370	0.945843	0.778325	0.704056	0.735866	0.709527	0.594220	0.667979	0.569990	0.561832	0.517986
0.703835	0.793282	0.843518	0.819804	0.752459	0.621503	0.665027	0.642275	0.620327	0.534268	0.516798
0.899348	0.714540	0.747711	0.748108	0.687989	0.636342	0.651933	0.585462	0.576931	0.574260	0.516022
0.787527	0.936054	0.828508	0.832225	0.796387	0.641049	0.705988	0.603149	0.573657	0.577666	0.512511
0.994879	0.950929	0.699846	0.730452	0.700988	0.666530	0.633808	0.684385	0.578198	0.535547	0.508165
0.964133	0.926708	0.849355	0.770602	0.654857	0.753302	0.718428	0.656397	0.591382	0.533370	0.515030
0.906468	0.816953	0.902340	0.758579	0.826108	0.660007	0.660831	0.661474	0.571361	0.569352	0.508340
0.926092	0.877926	0.718354	0.797190	0.754268	0.683323	0.685243	0.622458	0.554145	0.537861	0.517659
0.724437	0.770838	0.696749	0.763821	0.678924	0.760614	0.647713	0.607533	0.578726	0.544517	0.513657
0.822132	0.702923	0.811413	0.847429	0.649223	0.680705	0.596303	0.633063	0.569240	0.554549	0.516499
0.903821	0.776137	0.793669	0.666888	0.781888	0.618800	0.650391	0.597142	0.626800	0.577601	0.514125
0.887591	0.789386	0.698160	0.801396	0.653991	0.734004	0.676703	0.657140	0.603124	0.572045	0.512241
0.990879	0.861119	0.885690	0.718383	0.662187	0.628402	0.599696	0.652531	0.600818	0.547538	0.515595
0.940020	0.858619	0.755820	0.767731	0.720080	0.743766	0.609836	0.629296	0.559694	0.574548	0.509918
0.825133	0.784237	0.706729	0.796523	0.708809	0.655519	0.725620	0.635002	0.565395	0.534850	0.510933
0.802992	0.747826	0.770882	0.796104	0.707074	0.707217	0.679229	0.664019	0.615530	0.554843	0.510992
0.873909	0.926969	0.895480	0.849216	0.784216	0.706811	0.713683	0.664726	0.622057	0.557823	0.513339
0.798668	0.697760	0.759593	0.844120	0.758421	0.653872	0.695988	0.598066	0.556108	0.567087	0.517973
0.832820	0.859595	0.736407	0.738455	0.808055	0.662987	0.616088	0.579496	0.562810	0.531245	0.518896
0.903287	0.895625	0.894175	0.863484	0.818329	0.696800	0.627881	0.682814	0.569991	0.542290	0.519320
0.701382	0.703428	0.737410	0.691499	0.756284	0.688008	0.604342	0.627419	0.608428	0.546119	0.512467
0.972498	0.900680	0.913811	0.666427	0.749124	0.638004	0.635125	0.677928	0.573060	0.558584	0.509710
0.970734	0.815918	0.888018	0.666451	0.707438	0.770187	0.682418	0.625931	0.611910	0.577160	0.513143
0.857774	0.696949	0.862024	0.717527	0.762056	0.767511	0.720763	0.591162	0.550485	0.557440	0.506748
0.836207	0.821177	0.822104	0.799822	0.684440	0.624546	0.722551	0.574746	0.608334	0.536123	0.518589
0.750927	0.710794	0.848389	0.804904	0.732648	0.773862	0.637240	0.678072	0.615224	0.545054	0.512902
0.714193	0.940675	0.742022	0.723048	0.807286	0.768747	0.716599	0.642995	0.628628	0.551166	0.507611
0.873570	0.933859	0.686580	0.700597	0.727122	0.714664	0.709383	0.679247	0.586652	0.569851	0.507995
0.871387	0.849842	0.731584	0.664306	0.710576	0.707530	0.630042	0.677031	0.574629	0.556899	0.507925
0.939755	0.712330	0.671677	0.864532	0.777532	0.716452	0.594606	0.592192	0.590906	0.547544	0.506873
0.950851	0.895614	0.791733	0.684915	0.653814	0.780558	0.655118	0.656759	0.614711	0.576392	0.517170
0.705070	0.801813	0.684815	0.809578	0.688244	0.731976	0.710792	0.641427	0.553874	0.551732	0.516905
0.834872	0.810897	0.716094	0.668893	0.757693	0.692092	0.597744	0.656703	0.588945	0.530023	0.508066
0.994713	0.689326	0.678545	0.799159	0.639848	0.637056	0.709913	0.654635	0.591833	0.539995	0.515743
0.758533	0.910831	0.672643	0.741130	0.754746	0.656767	0.655190	0.572420	0.621682	0.532266	0.513363
0.738535	0.763232	0.816058	0.793538	0.692520	0.658417	0.709962	0.574012	0.631235	0.556638	0.510966
0.733415	0.761815	0.794688	0.794593	0.727318	0.665112	0.659136	0.605806	0.616662	0.552852	0.515177
0.756244	0.762547	0.714989	0.783104	0.656863	0.624750	0.599729	0.580291	0.575512	0.575209	0.507307
0.930881	0.757046	0.689507	0.770098	0.685982	0.722915	0.664982	0.577414	0.586930	0.550683	0.516941
0.817876	0.776869	0.812912	0.714785	0.634232	0.656955	0.621869	0.656029	0.567164	0.532240	0.516645
0.730284	0.701104	0.715866	0.802178	0.827742	0.698335	0.720107	0.672735	0.600214	0.538363	0.514458
0.957868	0.853509	0.725612	0.846790	0.662400	0.745324	0.666846	0.632207	0.627001	0.565561	0.518372
0.717181	0.716320	0.795930	0.692717	0.734691	0.629025	0.592271	0.645125	0.605820	0.561730	0.520763
0.737959	0.815488	0.770142	0.657575	0.663657	0.644517	0.636599	0.591986	0.621942	0.553955	0.517733
0.779925	0.946599	0.810674	0.845190	0.730028	0.658825	0.644644	0.602308	0.566710	0.561303	0.512063
0.760246	0.823660	0.869762	0.736486	0.804113	0.730253	0.699418	0.638017	0.628486	0.563611	0.508797
0.755473	0.743881	0.668828	0.759649	0.815305	0.612849	0.652697	0.657160	0.565608	0.566212	0.512008
0.851599	0.824434	0.772541	0.668583	0.801376	0.705255	0.704316	0.592736	0.583468	0.537576	0.517441
0.804833	0.951704	0.848143	0.843236	0.639382	0.765061	0.644096	0.592898	0.571988	0.560506	0.511449
0.889198	0.699029	0.740506	0.775969	0.773958	0.619299	0.690103	0.629991	0.568146	0.549565	0.515984
0.725531	0.777119	0.834264	0.707800	0.768412	0.659763	0.704082	0.681244	0.577038	0.571230	0.509127
0.981994	0.778384	0.849211	0.812801	0.817940	0.701114	0.730340	0.588314	0.570333	0.559633	0.513035
0.957813	0.864889	0.868419	0.713096	0.798157	0.674270	0.669028	0.579587	0.583247	0.561646	0.508315
0.928199	0.867417	0.904930	0.795600	0.691383	0.696167	0.595520	0.613454	0.585808	0.561637	0.514962
0.881371	0.694238	0.716793	0.677999	0.744704	0.700034	0.641846	0.596814	0.626743	0.553652	0.518387
0.739632	0.787601	0.863161	0.739862	0.781614	0.740667	0.730250	0.611813	0.566613	0.558778	0.514107
0.872783	0.883340	0.834566	0.865991	0.644909	0.672659	0.679099	0.631001	0.583708	0.573279	0.517944
0.910043	0.708159	0.696627	0.657603	0.719022	0.765729	0.618244	0.630845	0.601378	0.566037	0.517300
0.958236	0.941275	0.847222	0.708733	0.649561	0.616542	0.617059	0.645474	0.582079	0.558560	0.511637
0.963555	0.858404	0.678298	0.794745	0.657237	0.670955	0.621633	0.664539	0.610914	0.545765	0.518508
0.899731	0.734050	0.882041	0.871785	0.691682	0.735112	0.677252	0.655723	0.623255	0.545809	0.507016
0.931479	0.872839	0.864151	0.709602	0.664476	0.692008	0.620677	0.667993	0.606781	0.570757	0.517668
0.897161	0.750231	0.772919	0.801083	0.820810	0.735399	0.637867	0.672911	0.555663	0.533760	0.511619
0.936970	0.828417	0.772876	0.701381	0.715113	0.722556	0.625278	0.649818	0.634823	0.577888	0.512018
0.742512	0.957734	0.802987	0.766455	0.664458	0.755016	0.629261	0.578893	0.611113	0.549731	0.519837
0.881003	0.842841	0.718921	0.704038	0.691139	0.748434	0.668206	0.627046	0.571774	0.548314	0.514528
0.868679	0.725811	0.723132	0.708219	0.776681	0.776185	0.722417	0.654989	0.618178	0.575814	0.518309
0.788138	0.947959	0.895960	0.815211	0.802227	0.631610	0.688560	0.653248	0.577218	0.553032	0.513979
0.978430	0.901535	0.910544	0.815490	0.797999	0.735154	0.698221	0.628300	0.623975	0.558841	0.517285
0.739597	0.731981	0.769988	0.807528	0.654250	0.665280	0.659691	0.581759	0.604069	0.536288	0.518103
0.861789	0.840433	0.680128	0.688365	0.738535	0.682831	0.610210	0.649870	0.628562	0.572373	0.508445
0.731839	0.858935	0.886826	0.755863	0.804465	0.615277	0.680422	0.581357	0.581540	0.556005	0.511536
0.835943	0.872389	0.720682	0.683457	0.804588	0.736136	0.623491	0.605839	0.566624	0.550664	0.510060
0.969474	0.859999	0.669742	0.867704	0.639256	0.643495	0.698944	0.616039	0.589009	0.556014	0.514765
0.755013	0.841077	0.764520	0.715267	0.714454	0.775591	0.594951	0.613688	0.616610	0.566620	0.518088
0.781796	0.826560	0.713918	0.873566	0.823747	0.779470	0.659694	0.673677	0.575194	0.572214	0.515973
0.734438	0.798342	0.888849	0.742452	0.681974	0.764344	0.691867	0.592942	0.602543	0.569017	0.515808
0.763631	0.872307	0.868817	0.656535	0.759078	0.748523	0.676432	0.635237	0.598036	0.556506	0.517500
0.928611	0.871302	0.901926	0.687223	0.636087	0.738094	0.644262	0.610909	0.633726	0.578076	0.517127
0.868432	0.733377	0.697743	0.706089	0.774841	0.712350	0.650092	0.613424	0.581215	0.566768	0.517875
0.904584	0.740316	0.741103	0.865989	0.755795	0.619604	0.693193	0.615794	0.600136	0.547952	0.515784
0.819946	0.914639	0.904290	0.779923	0.634367	0.699750	0.653082	0.627798	0.592501	0.551635	0.511947
0.924604	0.826528	0.677487	0.789090	0.747006	0.617247	0.666672	0.587099	0.612667	0.562032	0.511842
0.925605	0.705753	0.814543	0.682216	0.801025	0.756466	0.665822	0.662046	0.592878	0.567781	0.516505
0.838068	0.813512	0.809253	0.694600	0.632730	0.668665	0.673256	0.656600	0.581485	0.548694	0.513844
0.722036	0.952774	0.758987	0.783118	0.760162	0.647050	0.723460	0.629901	0.623569	0.568173	0.514103
0.983703	0.740576	0.797887	0.653261	0.821363	0.719734	0.686431	0.627369	0.615947	0.537415	0.513725
0.795059	0.793206	0.804488	0.790982	0.771246	0.647848	0.698606	0.596275	0.597442	0.529937	0.512966
0.904878	0.850100	0.684303	0.843191	0.654524	0.725045	0.609326	0.679705	0.566748	0.553258	0.515010
0.968033	0.832096	0.901661	0.846802	0.755212	0.634868	0.657826	0.619397	0.573829	0.556488	0.508889
0.923011	0.859230	0.880286	0.656091	0.819213	0.777286	0.617494	0.615540	0.631055	0.560874	0.508085
0.882684	0.865554	0.904118	0.695781	0.758858	0.621523	0.627843	0.628901	0.627262	0.560461	0.517589
0.768971	0.853373	0.858195	0.839349	0.742098	0.682935	0.723935	0.640903	0.594399	0.564828	0.517016
0.856275	0.735534	0.910306	0.742327	0.726440	0.642221	0.636273	0.656182	0.605949	0.543804	0.508752
0.863943	0.857721	0.687332	0.703552	0.693318	0.653067	0.699338	0.652333	0.627622	0.536029	0.508768
0.837945	0.784263	0.834679	0.649990	0.660423	0.762158	0.727954	0.674293	0.596249	0.547312	0.512778
0.895813	0.831045	0.803042	0.786046	0.809888	0.612994	0.703360	0.660308	0.579790	0.557949	0.516955
0.996019	0.736075	0.724270	0.700122	0.765461	0.630315	0.654687	0.586208	0.581649	0.529842	0.511139
0.782383	0.880052	0.878030	0.808717	0.816403	0.767109	0.732828	0.615466	0.629245	0.551297	0.518368
0.808085	0.722093	0.687435	0.849587	0.709508	0.771450	0.609945	0.662539	0.589065	0.567153	0.514861
0.761216	0.780888	0.769675	0.770911	0.740464	0.779790	0.601070	0.586823	0.604525	0.562893	0.512474
0.911625	0.746332	0.898619	0.863257	0.789347	0.685319	0.701551	0.676753	0.611214	0.540765	0.516581
0.837408	0.886380	0.675335	0.855257	0.719934	0.629683	0.685156	0.585868	0.564607	0.542606	0.518612
0.846007	0.869549	0.835771	0.776208	0.679923	0.753772	0.596393	0.615674	0.575643	0.546541	0.507414
0.782290	0.798430	0.827304	0.742685	0.649481	0.684853	0.619376	0.600485	0.569185	0.556370	0.513307
0.716316	0.753195	0.869636	0.670721	0.782881	0.759937	0.667062	0.635544	0.572572	0.576549	0.512126
0.949723	0.768186	0.764444	0.868640	0.653292	0.686061	0.668415	0.620939	0.576148	0.544173	0.512597
0.806459	0.792010	0.688964	0.862874	0.766874	0.675783	0.689694	0.586576	0.559756	0.535330	0.513067
0.973143	0.713826	0.702524	0.675128	0.802096	0.633388	0.728888	0.649930	0.565385	0.551129	0.513295
0.851176	0.950013	0.684401	0.703928	0.794578	0.704584	0.598128	0.656659	0.629159	0.556390	0.511952
0.749565	0.742919	0.710164	0.786508	0.696079	0.646436	0.687009	0.636318	0.554166	0.532293	0.516383
0.743892	0.733550	0.670620	0.708904	0.773304	0.722041	0.706641	0.616724	0.621905	0.550702	0.507920
0.709092	0.763825	0.723512	0.838021	0.808294	0.738058	0.704058	0.612309	0.562062	0.541525	0.516869
0.991727	0.921094	0.856141	0.786694	0.770835	0.631582	0.616439	0.571327	0.572163	0.555759	0.517806
0.783171	0.779342	0.785487	0.764515	0.804196	0.619102	0.604981	0.595666	0.599711	0.577523	0.509196
0.867610	0.702955	0.700257	0.866185	0.644053	0.747426	0.637748	0.676530	0.554948	0.553858	0.517283
0.755681	0.892938	0.762519	0.848927	0.825427	0.636212	0.709583	0.616814	0.603210	0.539349	0.507188
0.973383	0.789241	0.782394	0.687187	0.674276	0.672142	0.697298	0.597560	0.574622	0.547036	0.517549
0.725427	0.920933	0.689127	0.841066	0.651160	0.671635	0.667237	0.636587	0.624676	0.533613	0.508457
0.722920	0.920368	0.752894	0.701106	0.738822	0.749730	0.691364	0.657006	0.616255	0.580003	0.513927
0.958592	0.821038	0.847339	0.827005	0.744034	0.651603	0.623812	0.588740	0.595951	0.555909	0.518864
0.981315	0.802123	0.694096	0.765937	0.806133	0.705610	0.605804	0.616766	0.598846	0.564773	0.510346
0.952462	0.884562	0.851810	0.728477	0.796634	0.716646	0.708780	0.648364	0.578155	0.547370	0.506705
0.783710	0.886960	0.909931	0.706259	0.640774	0.704940	0.730395	0.585644	0.558567	0.569798	0.508480
0.841958	0.889880	0.695325	0.672806	0.725131	0.744187	0.592833	0.674030	0.608101	0.557972	0.512012
0.820162	0.850080	0.698056	0.845754	0.690965	0.771972	0.645566	0.612166	0.618583	0.552370	0.512243
0.989286	0.882929	0.726785	0.780227	0.754853	0.703481	0.635117	0.581742	0.582284	0.564198	0.511014
0.809863	0.810587	0.687624	0.787685	0.773153	0.778969	0.644739	0.586669	0.627196	0.533693	0.516693
0.992465	0.752813	0.899130	0.753960	0.745704	0.774150	0.626137	0.664204	0.609320	0.547135	0.517373
0.722898	0.894164	0.885916	0.743313	0.650876	0.738726	0.713809	0.645000	0.568919	0.559521	0.510810
0.923605	0.708968	0.864559	0.830285	0.675179	0.698982	0.611441	0.670417	0.586696	0.563079	0.519603
0.704055	0.713050	0.844781	0.849896	0.701936	0.616751	0.600314	0.596703	0.555092	0.546346	0.509412
0.919728	0.865104	0.895795	0.653773	0.660214	0.639378	0.625412	0.593184	0.624962	0.537879	0.507810
0.883629	0.744840	0.772176	0.870937	0.714678	0.679142	0.680860	0.601001	0.579981	0.559304	0.507508
0.926040	0.778706	0.705805	0.868735	0.714666	0.639631	0.635986	0.678145	0.594537	0.567220	0.512615
0.859708	0.720402	0.758997	0.729697	0.662990	0.756531	0.709421	0.645363	0.556424	0.550606	0.507321
0.918976	0.850251	0.714909	0.727440	0.801997	0.757043	0.628375	0.588484	0.571223	0.546338	0.519201
0.761171	0.923041	0.854623	0.811817	0.654506	0.733083	0.595095	0.670355	0.551589	0.564031	0.513040
0.779876	0.906664	0.780126	0.788752	0.788508	0.689121	0.632358	0.665979	0.595472	0.565719	0.511878
0.923292	0.859677	0.859675	0.814282	0.654494	0.669572	0.665791	0.633500	0.581801	0.534065	0.508501
0.953872	0.903861	0.813529	0.720209	0.803658	0.624241	0.624981	0.680822	0.556429	0.531361	0.507837
0.962784	0.946042	0.792262	0.757657	0.632167	0.734709	0.646676	0.614581	0.593132	0.556767	0.512425
0.745764	0.817665	0.785553	0.796018	0.676805	0.675754	0.602170	0.588073	0.587386	0.558472	0.518647
0.910808	0.836630	0.886943	0.861088	0.772340	0.685877	0.683956	0.645104	0.570701	0.540055	0.515538
0.895054	0.919920	0.829025	0.718578	0.704629	0.647823	0.637348	0.643358	0.609313	0.538088	0.516370
0.784252	0.717603	0.835140	0.665167	0.665243	0.736176	0.667696	0.590252	0.581290	0.534521	0.519237
0.860639	0.765698	0.773275	0.700911	0.778790	0.695434	0.695898	0.599223	0.568790	0.569008	0.515795
0.856586	0.911066	0.735362	0.706264	0.654670	0.657258	0.667180	0.670594	0.580718	0.577579	0.518727
0.926689	0.796594	0.830793	0.807216	0.730247	0.671096	0.660868	0.632475	0.599619	0.536454	0.513375
0.747657	0.739775	0.766186	0.696624	0.776789	0.733915	0.690202	0.594646	0.594001	0.549507	0.507428
0.925095	0.737210	0.821535	0.827467	0.792531	0.757902	0.631506	0.643931	0.632347	0.554195	0.512584
0.774254	0.906240	0.829891	0.718606	0.719334	0.683151	0.661103	0.645931	0.624216	0.562467	0.512854
0.865272	0.928544	0.827305	0.776370	0.636635	0.774425	0.735147	0.628575	0.551870	0.568496	0.517759
0.877913	0.705277	0.714331	0.733535	0.796025	0.697436	0.619163	0.585172	0.593133	0.564220	0.513207
0.716884	0.779703	0.759025	0.717995	0.708244	0.746834	0.598017	0.657327	0.592142	0.547824	0.509976
0.945884	0.728172	0.722293	0.780531	0.757001	0.660182	0.658156	0.627235	0.630346	0.552054	0.513506
0.974620	0.745816	0.786353	0.861666	0.637536	0.708182	0.668671	0.606785	0.583483	0.570967	0.519554
0.780396	0.890847	0.890196	0.662859	0.639200	0.769930	0.653159	0.658308	0.601947	0.542989	0.510155
0.709090	0.732902	0.688254	0.667397	0.713364	0.634177	0.655220	0.572188	0.617058	0.555766	0.516120
0.778407	0.818121	0.686516	0.713646	0.802196	0.661081	0.665780	0.630260	0.578956	0.552790	0.507040
0.876491	0.950493	0.910777	0.814602	0.651492	0.753735	0.643907	0.676973	0.620368	0.568297	0.510845
0.913529	0.923025	0.878376	0.706791	0.782135	0.746123	0.658338	0.668937	0.602829	0.568934	0.509564
0.838708	0.897758	0.720016	0.742520	0.675017	0.724867	0.729051	0.604230	0.558529	0.531416	0.509803
0.707422	0.699303	0.725996	0.840799	0.692844	0.631567	0.658738	0.584996	0.587978	0.562221	0.512833
0.854010	0.855426	0.781337	0.746333	0.722422	0.708215	0.602954	0.653018	0.562596	0.554054	0.518058
0.842584	0.929114	0.790411	0.744316	0.797342	0.709732	0.733712	0.577698	0.562819	0.580396	0.516471
0.962741	0.805702	0.786653	0.685112	0.820302	0.681230	0.628084	0.621851	0.607358	0.573830	0.507489
0.788152	0.840877	0.778059	0.799496	0.775133	0.752295	0.694746	0.624803	0.569452	0.561779	0.507512
0.881575	0.872568	0.713928	0.824285	0.819416	0.640959	0.707787	0.628675	0.556710	0.539205	0.509468
0.759467	0.881114	0.701687	0.865927	0.647722	0.686427	0.604801	0.602191	0.621601	0.569477	0.508503
0.986778	0.818404	0.776349	0.711652	0.687408	0.691732	0.649741	0.612727	0.628093	0.532489	0.510578
0.843870	0.751793	0.785517	0.844310	0.783913	0.714338	0.598501	0.667111	0.600046	0.546004	0.512643
0.963921	0.841033	0.688718	0.714363	0.711367	0.755265	0.612166	0.637177	0.588486	0.546558	0.516686
0.808423	0.754272	0.794672	0.720844	0.703088	0.713245	0.713921	0.672967	0.618097	0.544114	0.514533
0.750992	0.690650	0.888541	0.663883	0.796022	0.709287	0.697403	0.641489	0.580067	0.533629	0.511178
0.717042	0.795883	0.681904	0.851704	0.770581	0.647570	0.695287	0.617961	0.603763	0.561000	0.512614
0.994983	0.916638	0.770192	0.666106	0.800072	0.713059	0.716918	0.630857	0.555546	0.573764	0.508492
0.830287	0.733312	0.842967	0.825282	0.770428	0.659104	0.699856	0.572797	0.611770	0.577114	0.513468
0.758610	0.754780	0.732362	0.835682	0.647294	0.767248	0.605516	0.665710	0.578467	0.561969	0.515530
0.934932	0.929175	0.769938	0.738392	0.710104	0.748478	0.673022	0.632391	0.562112	0.529533	0.509547
0.731322	0.843611	0.717314	0.661930	0.791000	0.653163	0.684017	0.657739	0.559880	0.572631	0.511207
0.858002	0.864841	0.746641	0.801565	0.669775	0.636085	0.680618	0.609331	0.574334	0.538824	0.520211
0.730643	0.730845	0.724875	0.655479	0.773282	0.684855	0.616321	0.618853	0.607936	0.570358	0.519107
0.909061	0.778171	0.810638	0.870614	0.641233	0.732095	0.656103	0.649032	0.551580	0.561555	0.519361
0.737742	0.830829	0.674406	0.712525	0.727677	0.756645	0.662242	0.656455	0.578445	0.574496	0.519113
0.998778	0.871774	0.697623	0.780424	0.789568	0.772331	0.604054	0.676036	0.602201	0.564714	0.512585
0.902790	0.910357	0.736142	0.691917	0.743819	0.740617	0.719605	0.589231	0.551339	0.550360	0.506770
0.848984	0.791849	0.669762	0.655238	0.706645	0.702685	0.598411	0.657011	0.558146	0.572739	0.508264
0.993883	0.856339	0.768458	0.848783	0.679309	0.687369	0.598654	0.591418	0.562767	0.537691	0.514016
0.788788	0.898119	0.899041	0.871831	0.786664	0.621192	0.648033	0.643913	0.618069	0.549037	0.509438
0.773548	0.927273	0.895670	0.810664	0.687387	0.739971	0.649973	0.614430	0.574232	0.552529	0.509700
0.841735	0.826415	0.775316	0.735737	0.694840	0.647460	0.646472	0.613559	0.569719	0.576541	0.508397
0.855047	0.769335	0.674470	0.843584	0.735862	0.720528	0.661537	0.632280	0.591606	0.562847	0.511224
0.977555	0.782349	0.820893	0.769608	0.728499	0.745174	0.663390	0.650280	0.615159	0.563746	0.509498
0.772727	0.876751	0.774099	0.864467	0.734053	0.722317	0.622625	0.684747	0.622701	0.568900	0.512472
0.830612	0.890005	0.736408	0.783771	0.743970	0.615730	0.599664	0.608158	0.619322	0.563802	0.511717
0.752625	0.711762	0.884395	0.777416	0.761385	0.615882	0.712252	0.597985	0.612384	0.545444	0.511245
0.729389	0.946065	0.910507	0.866613	0.786246	0.722412	0.716671	0.615779	0.565171	0.571197	0.508167
0.702502	0.696655	0.914774	0.716645	0.801599	0.644551	0.706882	0.578757	0.584319	0.566454	0.517082
0.977458	0.818116	0.843099	0.695755	0.640218	0.768102	0.596445	0.679965	0.582032	0.543996	0.516594
0.900633	0.771980	0.820090	0.842987	0.792216	0.769910	0.715787	0.662225	0.607953	0.535597	0.508838
0.822763	0.730164	0.678990	0.750575	0.699903	0.683510	0.615971	0.634813	0.619949	0.536854	0.509200
0.923375	0.839712	0.842628	0.667386	0.676878	0.679932	0.604353	0.625820	0.554701	0.563295	0.506610
0.991376	0.759278	0.878429	0.699604	0.740777	0.669004	0.630543	0.602178	0.626475	0.561040	0.518098
0.773259	0.738881	0.847407	0.797301	0.817449	0.740485	0.728027	0.607334	0.596120	0.534164	0.514183
0.846404	0.847381	0.806447	0.693829	0.728999	0.755327	0.694987	0.642273	0.579351	0.578641	0.518037
0.920852	0.888343	0.759220	0.731774	0.732420	0.694909	0.662014	0.683475	0.592034	0.531484	0.508864
0.842824	0.913552	0.882362	0.721163	0.793229	0.624310	0.717137	0.606643	0.569020	0.576753	0.515441
0.843923	0.871962	0.842903	0.745768	0.804624	0.664809	0.680216	0.680435	0.590708	0.554308	0.511434
0.938643	0.774235	0.891472	0.859175	0.808389	0.617299	0.693009	0.585581	0.586766	0.566348	0.509030
0.941919	0.951283	0.893511	0.818053	0.823640	0.652151	0.689316	0.631445	0.622501	0.561312	0.517816
0.903069	0.940359	0.872454	0.673437	0.691954	0.613986	0.619754	0.646349	0.590167	0.569404	0.508243
0.901476	0.846104	0.732256	0.771792	0.812569	0.664033	0.617734	0.627076	0.593994	0.565921	0.513498
0.904668	0.752419	0.764997	0.827686	0.787034	0.689216	0.605263	0.585974	0.558010	0.542958	0.506902
0.891530	0.855573	0.913188	0.834613	0.756693	0.755728	0.711232	0.617952	0.573020	0.560869	0.508825
0.989809	0.740193	0.694749	0.749259	0.738993	0.615837	0.600832	0.640505	0.596925	0.537511	0.507760
0.895095	0.768260	0.787657	0.683942	0.770120	0.684178	0.687971	0.619540	0.605209	0.550753	0.512151
0.991250	0.821930	0.909461	0.721720	0.668486	0.623190	0.709344	0.627218	0.576395	0.575715	0.517729
0.735890	0.868530	0.688176	0.702540	0.808883	0.660676	0.633408	0.619497	0.559586	0.538222	0.517009
0.851685	0.788867	0.787563	0.727742	0.660272	0.746138	0.721195	0.659659	0.602926	0.558189	0.512775
0.883961	0.937018	0.808077	0.728110	0.690331	0.666003	0.661141	0.598965	0.588332	0.555518	0.515566
0.727944	0.853560	0.722525	0.717948	0.645761	0.665200	0.649330	0.608318	0.616267	0.535977	0.516766
0.809141	0.932367	0.746106	0.756978	0.780917	0.772690	0.700475	0.595544	0.590719	0.570986	0.518225
0.877732	0.877946	0.913668	0.739897	0.728457	0.612237	0.640379	0.591327	0.597480	0.575099	0.512029
0.846157	0.922153	0.820942	0.684248	0.658346	0.623319	0.718396	0.589805	0.631409	0.531370	0.511511
0.945377	0.801388	0.852007	0.841582	0.784598	0.711826	0.613341	0.666833	0.573924	0.549672	0.519103
0.725879	0.718041	0.780251	0.857238	0.812170	0.666505	0.630965	0.651631	0.631010	0.551557	0.511120
0.871129	0.746608	0.792228	0.865687	0.770952	0.677876	0.645539	0.611850	0.621261	0.537061	0.508723
0.848477	0.753555	0.760998	0.836626	0.759371	0.668414	0.659098	0.629015	0.585808	0.541422	0.506874
0.984148	0.923421	0.856273	0.843936	0.713601	0.736234	0.709750	0.585116	0.596447	0.567313	0.514144
0.716898	0.836012	0.878121	0.833881	0.786547	0.653148	0.716749	0.688388	0.589117	0.559080	0.507460
0.731990	0.733914	0.678357	0.713868	0.725273	0.759642	0.653152	0.576621	0.569141	0.565071	0.507721
0.805920	0.835678	0.691137	0.867021	0.766592	0.775626	0.641145	0.586865	0.571118	0.551090	0.518768
0.734565	0.870380	0.830684	0.741136	0.773693	0.680735	0.719852	0.595882	0.567728	0.563374	0.517488
0.833364	0.934436	0.797321	0.842854	0.706138	0.730081	0.633926	0.677731	0.561857	0.542257	0.513549
0.953503	0.774681	0.909556	0.813021	0.717430	0.625633	0.608891	0.650432	0.562284	0.550424	0.509217
0.810762	0.872230	0.729255	0.804973	0.703210	0.638608	0.679660	0.616063	0.615081	0.538396	0.519104
0.772165	0.932090	0.832476	0.832296	0.719837	0.633385	0.596178	0.659908	0.593225	0.547832	0.509312
0.808256	0.804182	0.829858	0.820156	0.734123	0.664064	0.618330	0.653152	0.599392	0.539847	0.516026
0.864388	0.767419	0.724975	0.763749	0.755082	0.735853	0.685063	0.593553	0.575995	0.545778	0.507158
0.941973	0.932226	0.886490	0.852708	0.820923	0.708420	0.690387	0.581645	0.609851	0.559280	0.511174
0.837459	0.728584	0.782168	0.683800	0.790344	0.679598	0.720634	0.578356	0.550181	0.531278	0.516459
0.862225	0.913380	0.790083	0.676442	0.677648	0.780665	0.732002	0.622636	0.602176	0.565283	0.510136
0.750983	0.753772	0.790268	0.745588	0.662451	0.713185	0.702284	0.639570	0.614864	0.541452	0.513896
0.786225	0.822734	0.718478	0.733625	0.684266	0.770021	0.614907	0.595427	0.556911	0.568901	0.517459
0.715594	0.798507	0.887719	0.752854	0.779976	0.719968	0.593229	0.599910	0.589227	0.548527	0.510325
0.793541	0.758263	0.807934	0.736311	0.752876	0.701861	0.666032	0.586813	0.605587	0.535578	0.510290
0.933838	0.740490	0.673816	0.780215	0.712271	0.652982	0.672032	0.683843	0.606983	0.565282	0.507929
0.967954	0.899861	0.814079	0.727139	0.793098	0.643294	0.700486	0.633393	0.620697	0.562017	0.517369
0.936760	0.890656	0.724631	0.682689	0.820698	0.693191	0.603122	0.637260	0.630920	0.563289	0.508582
0.766827	0.769731	0.886538	0.655126	0.736020	0.612740	0.621113	0.574241	0.610297	0.549229	0.514990
0.868562	0.752674	0.685098	0.772234	0.729636	0.773753	0.605089	0.594017	0.603175	0.576077	0.517062
0.719890	0.732234	0.810857	0.826843	0.807032	0.686371	0.658758	0.672794	0.589789	0.532643	0.507783
0.778052	0.737339	0.726490	0.654519	0.761246	0.692444	0.673781	0.597451	0.564990	0.538492	0.507760
0.903783	0.772050	0.860699	0.827927	0.702110	0.696201	0.643192	0.609378	0.600052	0.535745	0.518009
0.969787	0.707894	0.761594	0.847561	0.735720	0.779118	0.612988	0.613943	0.587728	0.535037	0.507930
0.764944	0.884361	0.872627	0.763096	0.649449	0.618701	0.676707	0.595297	0.608371	0.568992	0.517782
0.898565	0.906409	0.886917	0.869679	0.681570	0.708527	0.657835	0.671572	0.583795	0.541263	0.519807
0.835989	0.772448	0.777579	0.791810	0.740387	0.703950	0.691199	0.671417	0.560199	0.540746	0.517241
0.715063	0.843800	0.905057	0.727221	0.741375	0.773232	0.712614	0.625851	0.626252	0.550629	0.516335
0.979985	0.721020	0.854557	0.813433	0.687171	0.634570	0.676782	0.618206	0.613653	0.532620	0.514181
0.749545	0.856609	0.722007	0.800003	0.810375	0.772210	0.668616	0.645047	0.578402	0.569529	0.511656
0.791559	0.711419	0.674832	0.786018	0.699685	0.673822	0.688356	0.646124	0.582121	0.553558	0.507526
0.703353	0.909462	0.851057	0.751172	0.783173	0.639314	0.665286	0.591216	0.619167	0.558651	0.509556
0.973915	0.922355	0.857497	0.737223	0.691015	0.753425	0.598544	0.669113	0.622751	0.564101	0.508552
0.977569	0.793697	0.727864	0.672994	0.815131	0.648762	0.701177	0.655312	0.631860	0.573453	0.514691
0.725854	0.707134	0.841406	0.850175	0.764224	0.767399	0.712833	0.618767	0.611783	0.571824	0.512051
0.808709	0.736306	0.758955	0.771997	0.809916	0.743331	0.661462	0.584399	0.627316	0.553128	0.508223
0.799464	0.895304	0.708174	0.860749	0.824875	0.745331	0.660907	0.588395	0.630566	0.575578	0.513177
0.873530	0.736839	0.879329	0.843329	0.745606	0.691994	0.679497	0.665711	0.583938	0.549539	0.512482
0.791404	0.884733	0.855297	0.678447	0.637345	0.687662	0.688881	0.679380	0.595461	0.563911	0.518312
0.746847	0.869249	0.880670	0.818473	0.723183	0.735752	0.690923	0.574859	0.593285	0.560493	0.511506
0.770290	0.851762	0.810038	0.853408	0.724531	0.699431	0.640691	0.642482	0.563505	0.539169	0.508986
0.881898	0.801217	0.807646	0.784005	0.801226	0.669116	0.714263	0.604031	0.595410	0.546675	0.519104
0.906983	0.884224	0.781658	0.672648	0.725581	0.757942	0.620538	0.580982	0.592470	0.564409	0.511313
0.977122	0.829612	0.832081	0.723266	0.804564	0.637117	0.606998	0.657054	0.581158	0.559328	0.514212
0.738837	0.789864	0.864470	0.692558	0.818094	0.704728	0.622632	0.669363	0.594285	0.530630	0.509491
0.971360	0.820020	0.830430	0.771216	0.727856	0.721328	0.730693	0.682209	0.614318	0.568677	0.516789
0.766188	0.890641	0.786016	0.726593	0.800638	0.688200	0.643562	0.601693	0.610494	0.556494	0.517163
0.831935	0.826066	0.773466	0.868675	0.801337	0.646436	0.612542	0.593708	0.611685	0.551947	0.518076
0.910773	0.885274	0.718982	0.762505	0.674848	0.650298	0.608476	0.680480	0.567935	0.569511	0.516794
0.726561	0.948357	0.855196	0.722376	0.770775	0.696561	0.669034	0.628447	0.614858	0.531328	0.513254
0.954303	0.949633	0.795481	0.793017	0.719574	0.659630	0.668116	0.588068	0.615393	0.560486	0.515346
0.721641	0.708471	0.680245	0.743552	0.686176	0.642814	0.627167	0.668306	0.574968	0.544207	0.509233
0.896099	0.914020	0.900664	0.824798	0.686076	0.706601	0.613410	0.604604	0.562688	0.558418	0.510287
0.935737	0.731057	0.897425	0.712105	0.815202	0.715943	0.674030	0.635462	0.614730	0.566100	0.507045
0.752915	0.847332	0.877969	0.816489	0.791609	0.668551	0.644243	0.582510	0.581759	0.539817	0.510101
0.798359	0.953147	0.884806	0.758593	0.654009	0.647483	0.613445	0.673957	0.577284	0.556387	0.510477
0.879819	0.864263	0.710617	0.739538	0.666577	0.741368	0.649248	0.677562	0.562251	0.531015	0.507316
0.961153	0.816683	0.823468	0.671140	0.727426	0.747809	0.602300	0.585195	0.586975	0.573589	0.518735
0.805196	0.727599	0.692758	0.712622	0.631675	0.637434	0.730079	0.666798	0.569470	0.572081	0.509625
0.714808	0.902591	0.908520	0.736559	0.634090	0.718202	0.608472	0.591220	0.630194	0.532216	0.513177
0.944295	0.870907	0.742865	0.796996	0.636521	0.699888	0.691920	0.675306	0.571872	0.558981	0.515600
0.720531	0.720319	0.686314	0.704147	0.677833	0.770477	0.703988	0.635605	0.627006	0.559717	0.508452
0.950225	0.825568	0.669878	0.658658	0.770489	0.643631	0.597458	0.574071	0.589580	0.559075	0.509038
0.731567	0.797235	0.745434	0.685438	0.681105	0.724506	0.647159	0.587929	0.617590	0.567025	0.506752
0.795915	0.875284	0.687636	0.678779	0.756851	0.617521	0.686798	0.664425	0.625907	0.553901	0.507955
0.832229	0.824398	0.824979	0.762944	0.651877	0.680458	0.603643	0.634456	0.577332	0.541169	0.517080
0.970104	0.815817	0.833474	0.746453	0.727211	0.721413	0.628610	0.575688	0.610228	0.548719	0.515538
0.805640	0.946714	0.855317	0.695934	0.786101	0.677134	0.716171	0.598765	0.563490	0.535539	0.512682
0.956698	0.923779	0.697667	0.782705	0.805851	0.666343	0.719215	0.602436	0.568117	0.574198	0.508658
0.938964	0.746736	0.821332	0.749619	0.695044	0.630190	0.671567	0.647126	0.560850	0.541604	0.513697
0.912226	0.700818	0.826672	0.700784	0.677841	0.642967	0.727227	0.598961	0.575717	0.557731	0.516193
0.721266	0.767899	0.801627	0.722139	0.722545	0.763321	0.659548	0.613460	0.619065	0.568666	0.508458
0.829119	0.694883	0.760876	0.699641	0.650744	0.655149	0.618732	0.657119	0.607359	0.535972	0.512013
0.957455	0.687728	0.857710	0.849150	0.644548	0.776640	0.597074	0.581594	0.557694	0.574791	0.516708
0.827876	0.955139	0.858034	0.830902	0.680886	0.692612	0.659615	0.590819	0.571631	0.532261	0.508841
0.911887	0.695054	0.777150	0.670016	0.706933	0.776474	0.720694	0.620368	0.583781	0.544142	0.517620
0.932101	0.740545	0.862502	0.688412	0.754658	0.671845	0.699439	0.654283	0.608908	0.530065	0.513461
0.775283	0.930770	0.834138	0.867289	0.789209	0.702693	0.671494	0.639113	0.572350	0.574483	0.510591
0.817725	0.831227	0.704642	0.786643	0.777614	0.707440	0.697305	0.652341	0.572230	0.565681	0.514493
0.704446	0.944103	0.777511	0.708556	0.655745	0.658096	0.613517	0.608945	0.624778	0.573526	0.518514
0.712854	0.759256	0.697550	0.809902	0.650728	0.752248	0.657606	0.615339	0.614171	0.557361	0.514366
0.866846	0.698130	0.732581	0.673750	0.683813	0.693108	0.623971	0.653599	0.602876	0.551671	0.512395
0.779398	0.862258	0.911573	0.756475	0.811526	0.764015	0.692412	0.615357	0.613550	0.543556	0.518681
0.811453	0.858815	0.763782	0.720840	0.726065	0.694963	0.621820	0.640621	0.584180	0.572087	0.507821
0.809558	0.711994	0.825196	0.814613	0.672079	0.740175	0.718657	0.651792	0.572093	0.539986	0.509216
0.740474	0.935327	0.754950	0.870347	0.737914	0.784861	0.722857	0.673664	0.564894	0.551333	0.515854
0.951713	0.810124	0.794824	0.820794	0.794497	0.718452	0.682840	0.682375	0.623990	0.534551	0.520843
0.942679	0.821936	0.897076	0.751828	0.637905	0.748479	0.609518	0.673280	0.591301	0.555609	0.514823
0.811950	0.768731	0.715055	0.660908	0.653769	0.703440	0.618928	0.592885	0.593845	0.566860	0.510324
0.724731	0.835051	0.878279	0.796343	0.681131	0.640504	0.631629	0.639306	0.626373	0.562740	0.514868
0.704958	0.724036	0.782457	0.846183	0.822151	0.681212	0.693144	0.613409	0.578955	0.554470	0.512035
0.938309	0.739515	0.685538	0.835760	0.675703	0.760953	0.696277	0.650979	0.615188	0.545931	0.514888
0.975607	0.767610	0.828217	0.794272	0.796271	0.643067	0.732415	0.597841	0.557828	0.553894	0.516410
0.902451	0.921607	0.837561	0.779806	0.667907	0.632114	0.644612	0.575021	0.627475	0.578150	0.516154
0.778396	0.809410	0.675777	0.847692	0.692852	0.629419	0.623087	0.580274	0.619524	0.539885	0.512045
0.737698	0.859661	0.798521	0.853324	0.755591	0.708373	0.600580	0.643569	0.616596	0.533514	0.511362
0.953522	0.742381	0.877496	0.845743	0.744140	0.660795	0.597448	0.633836	0.619306	0.531445	0.519651
0.854667	0.846636	0.780080	0.798906	0.717655	0.660776	0.648651	0.663199	0.616561	0.568139	0.516517
0.827251	0.871411	0.853536	0.824024	0.733111	0.648682	0.613004	0.654328	0.595962	0.535273	0.513941
0.776733	0.814614	0.874937	0.708888	0.728837	0.712790	0.688833	0.679306	0.632886	0.570983	0.506836
0.836122	0.726808	0.845000	0.851810	0.672484	0.650932	0.648371	0.683638	0.603611	0.541512	0.515697
0.935998	0.817746	0.883562	0.690474	0.827919	0.699565	0.597463	0.635108	0.585959	0.560941	0.513515
0.983275	0.822884	0.816533	0.850085	0.781097	0.779259	0.605137	0.614814	0.580983	0.569455	0.515608
0.735530	0.808807	0.740370	0.664079	0.760980	0.693225	0.634118	0.639700	0.583057	0.574293	0.509845
0.777147	0.863201	0.726533	0.860691	0.668628	0.759275	0.664200	0.575967	0.575943	0.566784	0.510782
0.879873	0.709800	0.715889	0.706239	0.634875	0.733551	0.718714	0.583755	0.601804	0.539168	0.506979
0.869400	0.693233	0.708976	0.669022	0.750112	0.618575	0.624572	0.602052	0.616569	0.543998	0.516720
0.920246	0.899296	0.751375	0.792202	0.808503	0.769597	0.720575	0.669503	0.596753	0.538005	0.513116
0.983101	0.812691	0.845790	0.676814	0.648738	0.615793	0.720311	0.588209	0.621487	0.535092	0.511908
0.806738	0.737227	0.884982	0.812772	0.772972	0.637291	0.603889	0.602387	0.609409	0.531313	0.517405
0.879351	0.753701	0.796206	0.669328	0.777343	0.682224	0.717785	0.667260	0.554764	0.544628	0.517880
0.817430	0.911261	0.888203	0.839799	0.756758	0.744798	0.593682	0.663059	0.561115	0.558804	0.508048
0.841890	0.937219	0.891991	0.679909	0.815925	0.722558	0.691895	0.627605	0.623299	0.575763	0.518421
0.789235	0.770285	0.699443	0.693919	0.813753	0.745055	0.715492	0.679124	0.602795	0.544800	0.517414
0.859071	0.818386	0.714805	0.838442	0.817277	0.700089	0.723391	0.631104	0.625024	0.545194	0.511140
0.802909	0.908465	0.885816	0.655140	0.738781	0.689213	0.614324	0.671285	0.619454	0.566782	0.511534
0.854467	0.734706	0.792908	0.839113	0.650453	0.728159	0.654721	0.613393	0.601559	0.579302	0.511523
0.718324	0.834440	0.734366	0.652531	0.779895	0.659769	0.642779	0.665172	0.612142	0.536584	0.518812
0.930481	0.689003	0.902648	0.712381	0.796886	0.615314	0.645049	0.579172	0.555189	0.543702	0.514362
0.721922	0.691097	0.842156	0.851811	0.822656	0.678378	0.718294	0.599277	0.563849	0.558107	0.516089
0.822813	0.690186	0.738625	0.749917	0.653440	0.664110	0.653326	0.572098	0.630594	0.561411	0.512337
0.979258	0.876794	0.804947	0.789080	0.763572	0.629697	0.641103	0.574323	0.591380	0.578700	0.518421
0.821591	0.944544	0.703031	0.749734	0.690661	0.738856	0.707775	0.585755	0.603242	0.547921	0.518334
0.739921	0.737590	0.779346	0.680710	0.650255	0.713217	0.610406	0.595799	0.563266	0.554174	0.516631
0.717627	0.812747	0.908089	0.827048	0.806972	0.725297	0.726270	0.620468	0.556197	0.530258	0.519519
0.744617	0.686578	0.807235	0.800220	0.668942	0.739348	0.606423	0.628812	0.604252	0.540522	0.514250
0.812387	0.947143	0.850043	0.786030	0.754600	0.737171	0.663863	0.679095	0.560966	0.531397	0.520152
0.932930	0.724813	0.887320	0.656989	0.804036	0.737141	0.612001	0.579940	0.553460	0.557936	0.512722
0.816683	0.809133	0.866439	0.861968	0.759441	0.752886	0.629700	0.584927	0.589959	0.569639	0.518312
0.967639	0.918674	0.720745	0.790275	0.724085	0.635431	0.735048	0.624622	0.631449	0.569935	0.513182
0.942107	0.818212	0.682619	0.839516	0.675529	0.661864	0.663352	0.607120	0.619709	0.548060	0.517092
0.702212	0.832412	0.829211	0.727326	0.755712	0.763305	0.651857	0.670140	0.618352	0.562032	0.513539
0.792131	0.827835	0.795833	0.716519	0.633713	0.640114	0.707969	0.589196	0.622071	0.534322	0.516824
0.849149	0.804359	0.690875	0.740182	0.789770	0.642981	0.663761	0.586707	0.590575	0.562791	0.513037
0.703740	0.802535	0.891986	0.651321	0.729779	0.687972	0.690129	0.586550	0.554777	0.567331	0.512859
0.719129	0.754747	0.740867	0.666630	0.705259	0.667166	0.682457	0.653512	0.615040	0.571478	0.506881
0.995874	0.699612	0.838353	0.782264	0.773325	0.653961	0.723473	0.596782	0.603944	0.530044	0.515992
0.704328	0.767781	0.681635	0.735407	0.648158	0.728968	0.687012	0.598696	0.622407	0.570507	0.516213
0.727238	0.774920	0.689079	0.749749	0.690972	0.676270	0.667975	0.572870	0.605470	0.532775	0.512740
0.845180	0.761728	0.903168	0.738392	0.812027	0.636014	0.592304	0.597529	0.583205	0.538714	0.518154
0.767545	0.943520	0.882834	0.822026	0.667107	0.742003	0.702469	0.675359	0.557594	0.532850	0.515871
0.954082	0.827739	0.744149	0.678056	0.656458	0.687622	0.725963	0.645179	0.598139	0.557206	0.509552
0.942895	0.702369	0.883851	0.849500	0.821985	0.664460	0.719073	0.656473	0.579472	0.538947	0.514922
0.893727	0.904037	0.718115	0.662353	0.652658	0.751088	0.601748	0.606655	0.615943	0.558824	0.511719
0.805524	0.729121	0.801131	0.830626	0.750437	0.631328	0.619832	0.643886	0.583379	0.578259	0.514599
0.920379	0.704554	0.880293	0.814359	0.705938	0.700444	0.621215	0.575487	0.625847	0.564054	0.513568
0.728203	0.712862	0.728393	0.825827	0.788541	0.776119	0.665630	0.643286	0.614755	0.561616	0.513717
0.703026	0.696755	0.813087	0.851217	0.780961	0.654239	0.664377	0.675893	0.621453	0.535623	0.515137
0.835524	0.889738	0.709373	0.739257	0.801909	0.758219	0.705621	0.615037	0.551491	0.557057	0.516205
0.915114	0.714020	0.791983	0.843773	0.651138	0.649261	0.714517	0.583449	0.574190	0.547839	0.514499
0.960407	0.713141	0.876074	0.712075	0.818417	0.725786	0.691802	0.573922	0.625666	0.550221	0.510110
0.936697	0.911545	0.887507	0.746786	0.734257	0.731427	0.647038	0.594168	0.562908	0.576054	0.507289
0.828867	0.839703	0.738421	0.651311	0.656681	0.710513	0.709337	0.643578	0.621659	0.561742	0.511288
0.749257	0.758214	0.668715	0.689004	0.693165	0.662972	0.728008	0.573705	0.577761	0.561974	0.513164
0.918139	0.845172	0.739250	0.652538	0.721165	0.736101	0.659882	0.573609	0.605585	0.543376	0.511862
0.969313	0.870395	0.786507	0.868593	0.630281	0.755892	0.682787	0.600762	0.568628	0.543347	0.511153
0.941843	0.949818	0.793689	0.790211	0.729868	0.753049	0.616359	0.651775	0.577266	0.556222	0.507949
0.823169	0.902717	0.772661	0.835351	0.758224	0.645447	0.670797	0.602287	0.557072	0.567706	0.513018
0.721513	0.700001	0.718683	0.806712	0.720313	0.661353	0.651728	0.610359	0.570524	0.534078	0.518809
0.988662	0.734366	0.737706	0.811087	0.789274	0.766666	0.661474	0.658344	0.586280	0.530200	0.511976
0.825148	0.937373	0.884415	0.724433	0.689467	0.645610	0.714002	0.642427	0.599405	0.551158	0.513604
0.902630	0.933773	0.777494	0.664205	0.766338	0.719975	0.654926	0.671489	0.563117	0.571496	0.514717
0.831357	0.723464	0.807929	0.709422	0.802890	0.773938	0.677666	0.649910	0.567281	0.561724	0.510871
0.926507	0.832946	0.802602	0.770685	0.759766	0.779027	0.619990	0.614439	0.556429	0.574251	0.507111
0.732166	0.930110	0.712138	0.818956	0.763851	0.747433	0.695604	0.594463	0.575240	0.552671	0.516265
0.944440	0.826757	0.750536	0.682000	0.678210	0.752048	0.713159	0.624963	0.557114	0.534578	0.508362
0.776437	0.758272	0.751445	0.691601	0.786362	0.660051	0.690700	0.633550	0.618133	0.541211	0.513401
0.852781	0.774812	0.709110	0.656785	0.671862	0.624813	0.648706	0.644980	0.581856	0.539411	0.516903
0.707146	0.929774	0.833952	0.711004	0.676217	0.752530	0.730394	0.618432	0.625970	0.540893	0.509598
0.920398	0.725634	0.738504	0.745217	0.810098	0.696891	0.648447	0.675722	0.587396	0.558275	0.512927
0.802095	0.833329	0.836572	0.832031	0.743746	0.686598	0.731526	0.624285	0.561789	0.562645	0.516022
0.962516	0.921511	0.680327	0.787424	0.632364	0.723070	0.656739	0.683147	0.609393	0.547637	0.508234
0.811971	0.844330	0.667555	0.784034	0.726334	0.775770	0.676118	0.634660	0.622443	0.561088	0.511691
0.826102	0.839062	0.762080	0.842518	0.779372	0.728559	0.625227	0.664094	0.584583	0.571721	0.508442
0.731073	0.952863	0.886816	0.798761	0.664732	0.638535	0.699406	0.669567	0.601419	0.553282	0.508175
0.722202	0.763696	0.676248	0.713593	0.735967	0.689781	0.627808	0.572520	0.607846	0.559079	0.513075
0.822762	0.731581	0.725875	0.671717	0.738479	0.658127	0.710172	0.617342	0.558779	0.533846	0.510082
0.884187	0.742208	0.815649	0.689374	0.707356	0.762354	0.638984	0.609281	0.555428	0.532542	0.519747
0.890592	0.703967	0.773929	0.786073	0.765134	0.659712	0.605761	0.682128	0.580672	0.540106	0.512145
0.953345	0.863231	0.723206	0.827197	0.789931	0.647569	0.699416	0.638480	0.632506	0.534951	0.507814
0.706847	0.804669	0.703286	0.714893	0.686446	0.741392	0.666422	0.607923	0.624312	0.537019	0.508578
0.855012	0.705643	0.759396	0.825189	0.790010	0.729991	0.686927	0.661942	0.577124	0.548258	0.516376
0.826169	0.741744	0.839698	0.807390	0.645327	0.747851	0.648247	0.678621	0.629592	0.554862	0.508533
0.840543	0.952738	0.680307	0.863540	0.825842	0.634480	0.696625	0.603522	0.586523	0.532438	0.515330
0.939686	0.720937	0.888861	0.696890	0.707404	0.672997	0.693442	0.629552	0.609780	0.572142	0.509165
0.790589	0.716765	0.807015	0.761000	0.712706	0.612413	0.709748	0.621796	0.589241	0.550720	0.517344
0.767208	0.721387	0.883524	0.690580	0.731991	0.668852	0.703497	0.643291	0.560308	0.564486	0.518813
0.915152	0.737604	0.865899	0.661537	0.783198	0.643495	0.620687	0.648023	0.630252	0.558566	0.513225
0.715540	0.707112	0.695729	0.869374	0.737162	0.631954	0.601443	0.636229	0.624460	0.565338	0.508410
0.709532	0.953977	0.678400	0.711230	0.715811	0.767494	0.703673	0.582467	0.610311	0.553734	0.509629
0.706238	0.791999	0.835917	0.867503	0.645544	0.680023	0.595790	0.592112	0.590165	0.562920	0.518767
0.952641	0.901600	0.801214	0.789248	0.821646	0.719623	0.604819	0.661098	0.588748	0.572052	0.516532
0.772558	0.760577	0.884134	0.673300	0.710553	0.717401	0.627259	0.642143	0.622487	0.561377	0.511062
0.937604	0.686197	0.736913	0.669257	0.646555	0.670103	0.614826	0.659941	0.615691	0.565858	0.519525
0.983875	0.931654	0.680045	0.805602	0.787012	0.696146	0.722731	0.661146	0.556525	0.575596	0.518042
0.963328	0.781424	0.843136	0.848109	0.684051	0.720794	0.590611	0.619212	0.571754	0.533392	0.515023
0.759935	0.895784	0.794849	0.736971	0.681736	0.721086	0.600063	0.615341	0.559978	0.538771	0.514820
0.941214	0.832247	0.857878	0.866785	0.710337	0.689836	0.598035	0.585650	0.557900	0.532788	0.510545
0.837685	0.863034	0.823780	0.852746	0.785455	0.716064	0.715939	0.590069	0.625236	0.555318	0.507858
0.771839	0.705104	0.855169	0.870030	0.684895	0.643306	0.617755	0.579956	0.560400	0.542916	0.517099
0.733667	0.932583	0.909143	0.776348	0.678720	0.731457	0.599701	0.591358	0.555265	0.540685	0.515538
0.899014	0.730989	0.811924	0.813113	0.681043	0.779331	0.679914	0.618914	0.627585	0.568947	0.506911
0.816304	0.896578	0.743039	0.766927	0.816658	0.737012	0.690561	0.680725	0.589333	0.535914	0.516598
0.707613	0.792535	0.756459	0.660239	0.648159	0.630722	0.642811	0.631016	0.602608	0.548201	0.517438
0.858490	0.911024	0.766536	0.839284	0.655943	0.632507	0.652980	0.637742	0.605162	0.569129	0.513762
0.895356	0.739840	0.812079	0.673051	0.682964	0.638773	0.621159	0.645689	0.599877	0.533419	0.513644
0.887576	0.725833	0.759433	0.804541	0.741008	0.652600	0.616357	0.609816	0.561027	0.530295	0.507818
0.751552	0.712799	0.682660	0.717884	0.642965	0.702447	0.592082	0.615650	0.624176	0.539968	0.510743
0.950629	0.733898	0.894622	0.770638	0.788916	0.750715	0.727222	0.628495	0.602207	0.568177	0.507966
0.851023	0.931758	0.800237	0.734830	0.812958	0.730723	0.595977	0.575574	0.620280	0.555421	0.511309
0.912416	0.923321	0.751222	0.822656	0.652355	0.645344	0.716549	0.667579	0.624881	0.550008	0.516948
0.915579	0.834807	0.813383	0.861412	0.705113	0.676067	0.633853	0.596960	0.622371	0.575670	0.514458
0.863949	0.779134	0.723262	0.708609	0.683032	0.767979	0.647488	0.643439	0.606743	0.573937	0.507551
0.924069	0.829991	0.705419	0.656539	0.644636	0.663072	0.717440	0.589954	0.567740	0.565678	0.515285
0.797730	0.844710	0.749037	0.844323	0.745760	0.733915	0.610571	0.604255	0.610052	0.551976	0.513007
0.736796	0.826023	0.809489	0.672475	0.824192	0.691364	0.716617	0.632616	0.622942	0.534744	0.512839
0.857572	0.889847	0.906036	0.850582	0.650015	0.716066	0.711071	0.633725	0.563407	0.540879	0.507252
0.722437	0.741929	0.861823	0.715519	0.633979	0.653103	0.647799	0.634876	0.575785	0.562088	0.512382
0.705817	0.914183	0.806857	0.846031	0.642480	0.620658	0.633067	0.614978	0.591490	0.573912	0.511790
0.843530	0.888024	0.874923	0.760761	0.804025	0.756496	0.626373	0.586367	0.613099	0.552065	0.510842
0.821625	0.896273	0.786192	0.693184	0.692088	0.744853	0.616805	0.620208	0.563946	0.553059	0.512045
0.779440	0.866127	0.691828	0.711168	0.804188	0.675129	0.669977	0.589874	0.560069	0.550291	0.511025
0.841652	0.722088	0.797976	0.778123	0.772015	0.758078	0.640670	0.675254	0.632497	0.540840	0.515893
0.719002	0.779153	0.848715	0.657676	0.737831	0.674154	0.598261	0.650548	0.592859	0.543097	0.518955
0.803938	0.791984	0.842118	0.695636	0.761097	0.621861	0.711069	0.630137	0.561676	0.566317	0.508410
0.997228	0.696963	0.720726	0.674185	0.667685	0.635177	0.641007	0.575699	0.602434	0.533500	0.514990
0.860865	0.793943	0.832841	0.823549	0.636560	0.649723	0.688985	0.668851	0.625197	0.547357	0.513938
0.887060	0.725676	0.879549	0.869725	0.678741	0.684685	0.651354	0.644243	0.624133	0.550249	0.512592
0.784664	0.948915	0.706889	0.834705	0.729917	0.669947	0.637722	0.631222	0.600314	0.551461	0.512295
0.987407	0.857843	0.681187	0.861867	0.685103	0.686968	0.663418	0.610334	0.614170	0.546478	0.513614
0.981508	0.853035	0.822896	0.831377	0.786905	0.705606	0.671040	0.581756	0.554003	0.576959	0.518040
0.887025	0.750005	0.759711	0.741295	0.798010	0.615006	0.665284	0.675542	0.588074	0.529724	0.506839
0.969819	0.838414	0.760833	0.682559	0.728275	0.616233	0.726429	0.652807	0.586258	0.530067	0.518998
0.827265	0.852645	0.713500	0.841456	0.631322	0.673600	0.617903	0.576377	0.625623	0.540951	0.512902
0.881684	0.799772	0.858042	0.651376	0.747050	0.638418	0.626991	0.618112	0.562089	0.562785	0.515491
0.804534	0.740391	0.742866	0.675615	0.658035	0.690527	0.617753	0.657967	0.560895	0.532633	0.513850
0.905914	0.867398	0.846797	0.854647	0.801201	0.753584	0.678786	0.589340	0.565374	0.553521	0.516234
0.795901	0.737869	0.837255	0.803192	0.762149	0.702252	0.656407	0.585184	0.570528	0.561928	0.516452
0.929780	0.898413	0.709945	0.767631	0.822806	0.753049	0.597631	0.598329	0.553199	0.533598	0.516942
0.986844	0.709747	0.800908	0.806502	0.648918	0.670063	0.593459	0.587415	0.574265	0.569818	0.509222
0.892607	0.798840	0.849090	0.824368	0.706756	0.614956	0.676427	0.623401	0.616049	0.570067	0.510819
0.968834	0.816451	0.890216	0.660976	0.797808	0.687828	0.718320	0.636573	0.622480	0.532391	0.517002
0.888125	0.732154	0.734969	0.825024	0.726888	0.739089	0.718332	0.679290	0.611571	0.551099	0.509561
0.893387	0.940540	0.686791	0.828173	0.824814	0.616499	0.683862	0.620735	0.600102	0.530640	0.513476
0.926456	0.696905	0.698762	0.726512	0.635591	0.680947	0.733259	0.663614	0.555154	0.578224	0.509858
0.814125	0.848125	0.784092	0.647810	0.804628	0.692086	0.630539	0.615253	0.559181	0.551649	0.506811
0.830599	0.764856	0.830914	0.848735	0.783825	0.705581	0.600692	0.584802	0.604516	0.549034	0.513300
0.873377	0.942625	0.755129	0.651347	0.726543	0.637017	0.693615	0.597995	0.627612	0.553923	0.510754
0.965143	0.937667	0.767802	0.809724	0.785483	0.776222	0.637574	0.653808	0.556041	0.540881	0.514300
0.978879	0.776160	0.684153	0.849238	0.751990	0.749771	0.646534	0.671506	0.592379	0.541568	0.514870
0.824378	0.745430	0.913276	0.739766	0.738859	0.711227	0.595507	0.615062	0.617194	0.530468	0.518626
0.829539	0.836001	0.855000	0.780825	0.636918	0.626332	0.674606	0.677175	0.612524	0.540193	0.519615
0.985603	0.949461	0.846939	0.658509	0.812698	0.778744	0.632092	0.652617	0.611985	0.531376	0.511847
0.734304	0.850567	0.831547	0.835658	0.808091	0.687401	0.719133	0.645570	0.608977	0.562746	0.511410
0.830816	0.855476	0.842958	0.722980	0.655014	0.753620	0.718561	0.626699	0.596073	0.560396	0.507236
0.948902	0.898154	0.884079	0.795574	0.737333	0.644261	0.644962	0.590532	0.567582	0.531215	0.517363
0.961718	0.808466	0.798815	0.865292	0.659150	0.745635	0.624304	0.636616	0.584841	0.540343	0.515662
0.960799	0.934836	0.763706	0.850159	0.796976	0.742045	0.721734	0.623299	0.620884	0.555343	0.511297
0.735830	0.734509	0.797879	0.847981	0.645303	0.749162	0.635781	0.594153	0.566289	0.559910	0.511020
0.845971	0.935233	0.767690	0.864287	0.827843	0.676061	0.633756	0.649571	0.565731	0.536847	0.516156
0.959740	0.837965	0.912011	0.678329	0.748567	0.773903	0.611455	0.653727	0.624589	0.542321	0.512835
0.740065	0.894747	0.727436	0.700349	0.691024	0.627357	0.604800	0.597955	0.573319	0.574094	0.516751
0.812769	0.943692	0.901228	0.652484	0.713268	0.673668	0.645551	0.680862	0.574978	0.560549	0.515484
0.859717	0.895298	0.744132	0.822151	0.648811	0.620375	0.671075	0.641301	0.580969	0.571438	0.514070
0.840466	0.714083	0.851384	0.800652	0.764270	0.614728	0.614619	0.596399	0.551469	0.535226	0.513634
0.750202	0.936172	0.782547	0.678476	0.824335	0.654551	0.712924	0.602451	0.559585	0.554873	0.509075
0.742676	0.919789	0.880715	0.659048	0.679739	0.737618	0.660320	0.651832	0.619728	0.540098	0.509105
0.764859	0.932289	0.749962	0.805608	0.792436	0.621176	0.694352	0.662770	0.564474	0.566564	0.514959
0.942347	0.853809	0.836168	0.843822	0.717546	0.684259	0.597884	0.572522	0.595005	0.549117	0.508088
0.958519	0.717649	0.873089	0.813239	0.821215	0.745844	0.650343	0.640802	0.566882	0.560786	0.506491
0.784719	0.771384	0.704842	0.774619	0.817849	0.696725	0.666585	0.589399	0.603484	0.545079	0.515530
0.881701	0.823371	0.856559	0.782876	0.711594	0.738085	0.621837	0.594838	0.608621	0.572746	0.515817
0.703449	0.699410	0.744889	0.773090	0.731254	0.703202	0.650914	0.585854	0.576129	0.550599	0.507397
0.949014	0.894817	0.712266	0.841147	0.643010	0.692312	0.664558	0.588792	0.601384	0.557525	0.513455
0.871537	0.807832	0.906497	0.867141	0.756681	0.782299	0.638878	0.585670	0.561428	0.530139	0.516250
0.921775	0.881533	0.732201	0.833434	0.776193	0.617227	0.654592	0.605128	0.583097	0.542608	0.513122
0.829487	0.889453	0.723915	0.804042	0.632977	0.693547	0.723765	0.608161	0.607962	0.543144	0.510330
0.870831	0.945003	0.708179	0.719260	0.783895	0.665735	0.699579	0.654832	0.589317	0.571126	0.514130
0.893182	0.769657	0.775982	0.653526	0.816394	0.659470	0.665306	0.591175	0.556636	0.533987	0.510226
0.925304	0.760002	0.851961	0.744028	0.722066	0.624109	0.625559	0.576577	0.599341	0.552713	0.509615
0.924528	0.874041	0.703761	0.788026	0.825340	0.744000	0.664254	0.590361	0.608728	0.541371	0.516315
0.922669	0.811395	0.864595	0.697637	0.698546	0.612349	0.650483	0.647841	0.606600	0.545970	0.517857
0.747321	0.935201	0.875385	0.757717	0.742239	0.766159	0.687503	0.573472	0.625744	0.561145	0.512809
0.849936	0.712502	0.797000	0.852446	0.807567	0.716386	0.727243	0.669393	0.585151	0.557642	0.517504
0.846992	0.724351	0.905612	0.654269	0.735504	0.659149	0.718872	0.612575	0.610579	0.531716	0.516239
0.721912	0.830417	0.910420	0.775154	0.657932	0.697366	0.709823	0.600375	0.588611	0.533060	0.513028
0.944620	0.702732	0.887680	0.841046	0.787519	0.700116	0.702542	0.681015	0.577769	0.544407	0.515944
0.801856	0.920642	0.899815	0.786418	0.759509	0.755531	0.693198	0.589262	0.630152	0.541444	0.508302
0.769616	0.924076	0.850711	0.727171	0.752684	0.659989	0.678309	0.593670	0.557623	0.550699	0.512848
0.985464	0.949444	0.668672	0.871487	0.748564	0.685560	0.715670	0.618033	0.628386	0.560574	0.517355
0.803033	0.853746	0.710349	0.664949	0.671332	0.687937	0.615127	0.591340	0.558548	0.533479	0.517916
0.963936	0.792533	0.827585	0.841961	0.714968	0.655196	0.716536	0.616281	0.591896	0.534774	0.518049
0.820942	0.886586	0.758651	0.736686	0.729620	0.694613	0.663748	0.640176	0.625874	0.568006	0.506534
0.893761	0.701099	0.690910	0.698697	0.651389	0.726054	0.688810	0.684927	0.578427	0.532073	0.507429
0.988705	0.799315	0.714364	0.861411	0.773146	0.779026	0.645526	0.672869	0.605699	0.545064	0.516590
0.714327	0.829721	0.697538	0.842718	0.788122	0.724219	0.663992	0.650841	0.618086	0.549827	0.515830
0.894633	0.825251	0.862892	0.812794	0.706729	0.751608	0.658058	0.596062	0.604870	0.550796	0.514005
0.770157	0.897885	0.761819	0.686070	0.692945	0.655272	0.657929	0.619163	0.606179	0.567998	0.519108
0.886743	0.830175	0.891681	0.660636	0.693917	0.634392	0.677363	0.587028	0.584362	0.545017	0.513133
0.887218	0.728949	0.815511	0.832690	0.662645	0.624029	0.678920	0.669942	0.604798	0.558177	0.517147
0.737246	0.735715	0.862753	0.817617	0.783217	0.702189	0.622318	0.649604	0.596107	0.552523	0.508287
0.922533	0.687682	0.670024	0.842281	0.690413	0.692324	0.633860	0.647393	0.567094	0.541124	0.515913
0.946234	0.831347	0.898725	0.736777	0.820657	0.676189	0.660871	0.649650	0.618671	0.566968	0.509343
0.946436	0.788332	0.774110	0.730349	0.776297	0.667416	0.709769	0.637162	0.568316	0.575422	0.518088
0.994386	0.939558	0.913551	0.669359	0.639754	0.634755	0.599268	0.619665	0.613492	0.553145	0.511435
0.924392	0.846040	0.832331	0.702044	0.648553	0.663689	0.606851	0.590800	0.602236	0.565360	0.512614
```
