## Supplementary File 3 for "Novel Comparison of Evaluation Metrics for Gene Ontology Classifiers Reveals Drastic Performance Differences": US_AUCPR.elab

```
# goa_pos:  data/mouseFunc.genego.sc
# goa_neg:  data/mouseFunc.genego.neg.sc
# obo_file: data/go.obo
# ic_file:  (null)
# prop_par: T
# rot_pos:  T
# R:        4
# rseed:    1
# mode:     LIST=gene_go,TH=th,SUMF1=mean,SUMF2=max,SF=AUCPR,SIMF=NULL,MINCS=10,GOC=46316
0.000000	0.100011	0.200022	0.300033	0.400000	0.500011	0.600022	0.700033	0.800000	0.900011	0.999978
0.546019	0.615048	0.528988	0.490410	0.361906	0.365343	0.328890	0.210979	0.195819	0.164794	0.118756
0.569131	0.703212	0.729972	0.467840	0.384958	0.441202	0.248660	0.283918	0.196584	0.150905	0.116404
0.921750	0.623119	0.483872	0.374295	0.485861	0.295514	0.353510	0.281643	0.175198	0.169628	0.120629
0.874194	0.737089	0.527394	0.564669	0.498108	0.335143	0.313546	0.267051	0.226945	0.149112	0.113344
0.694342	0.796439	0.655696	0.415059	0.380072	0.321680	0.276640	0.288220	0.201454	0.173372	0.115505
0.578212	0.527709	0.691663	0.403308	0.428226	0.408642	0.297465	0.251059	0.188301	0.167279	0.115554
0.929826	0.735265	0.712231	0.484731	0.492435	0.385323	0.292212	0.293037	0.230823	0.158935	0.117444
0.601876	0.721391	0.620426	0.378104	0.509348	0.376720	0.341082	0.220796	0.198104	0.171490	0.116212
0.743402	0.754133	0.581867	0.438426	0.331677	0.440022	0.317416	0.226502	0.177598	0.146094	0.116181
0.864684	0.708261	0.515027	0.487444	0.456207	0.371967	0.327112	0.238497	0.191007	0.168939	0.114471
0.847395	0.565704	0.573243	0.407002	0.337978	0.317002	0.357007	0.216674	0.198641	0.173111	0.115972
0.605210	0.477028	0.706311	0.592299	0.483701	0.432825	0.355323	0.297136	0.213629	0.157111	0.123348
0.933441	0.837813	0.673906	0.615689	0.409874	0.343941	0.266490	0.244690	0.225015	0.164985	0.116509
0.618791	0.538921	0.559967	0.560801	0.484912	0.376484	0.255496	0.275627	0.208214	0.173077	0.114663
0.777935	0.804826	0.659758	0.460245	0.505331	0.352474	0.264860	0.232088	0.193957	0.156063	0.119380
0.914506	0.642873	0.700962	0.500922	0.412819	0.435289	0.333448	0.290736	0.210702	0.169340	0.117857
0.712834	0.633018	0.541784	0.545497	0.514700	0.399260	0.259780	0.212854	0.197580	0.171307	0.121712
0.572729	0.719738	0.454413	0.384610	0.464423	0.295191	0.303812	0.272945	0.184490	0.168909	0.114345
0.799171	0.657588	0.631610	0.522590	0.395392	0.368613	0.321442	0.267295	0.197280	0.152124	0.121456
0.844943	0.508283	0.565976	0.430307	0.404768	0.388330	0.334898	0.271009	0.191825	0.167186	0.120262
0.933644	0.720337	0.658287	0.447475	0.340572	0.415396	0.292204	0.271116	0.210142	0.170107	0.114731
0.739619	0.633024	0.727333	0.511101	0.329796	0.357240	0.306945	0.214648	0.193278	0.156817	0.118620
0.632264	0.484511	0.547632	0.551720	0.334374	0.395735	0.373044	0.268746	0.202896	0.170721	0.120851
0.590978	0.658269	0.658501	0.518825	0.481014	0.352762	0.353793	0.288634	0.224981	0.148236	0.117340
0.726183	0.655375	0.438747	0.482824	0.414606	0.311633	0.361521	0.239660	0.208670	0.144594	0.117300
0.660755	0.813746	0.613610	0.385938	0.398644	0.361569	0.338703	0.284534	0.185041	0.156744	0.119512
0.867611	0.800308	0.471334	0.474412	0.501226	0.440430	0.269510	0.216086	0.181606	0.169264	0.119923
0.617248	0.739814	0.556479	0.427352	0.351716	0.433344	0.246964	0.237109	0.177908	0.153951	0.114127
0.800490	0.504903	0.512492	0.376332	0.342675	0.417985	0.253328	0.276231	0.215796	0.159896	0.118154
0.668406	0.518054	0.680570	0.458242	0.532617	0.315334	0.345926	0.288930	0.200804	0.156689	0.114434
0.936508	0.699066	0.428966	0.612305	0.420153	0.443488	0.260051	0.212566	0.225780	0.170541	0.120218
0.694030	0.603312	0.552512	0.614889	0.341556	0.380415	0.300256	0.243894	0.214249	0.163697	0.118264
0.722685	0.615585	0.500994	0.520351	0.428177	0.397854	0.336049	0.286691	0.216114	0.173115	0.113602
0.593177	0.610745	0.562898	0.593363	0.427861	0.343197	0.347040	0.231101	0.194374	0.160584	0.117674
0.657615	0.598329	0.478606	0.505298	0.487726	0.288368	0.312630	0.240058	0.225405	0.166559	0.117762
0.724035	0.728840	0.504007	0.510992	0.439955	0.381307	0.319535	0.262124	0.218295	0.166681	0.117419
0.859587	0.725167	0.507302	0.404308	0.528332	0.433396	0.358048	0.264965	0.195904	0.171742	0.117977
0.753201	0.513855	0.660472	0.552202	0.497102	0.326766	0.249256	0.292310	0.183694	0.148577	0.113164
0.816312	0.499303	0.571693	0.404473	0.409224	0.304784	0.351313	0.240269	0.192880	0.149978	0.112709
0.833517	0.564598	0.641458	0.462935	0.379404	0.373896	0.245865	0.211888	0.201806	0.172958	0.114311
0.589672	0.562846	0.694331	0.451873	0.415552	0.297250	0.329364	0.264909	0.226340	0.158888	0.118711
0.650919	0.725076	0.525451	0.618770	0.398718	0.293621	0.297660	0.279137	0.182803	0.158721	0.115449
0.720349	0.738376	0.594104	0.473596	0.431514	0.314870	0.343785	0.238535	0.219209	0.154616	0.117787
0.757962	0.784278	0.536279	0.600091	0.415499	0.364148	0.264890	0.211815	0.200792	0.152307	0.122088
0.886031	0.786501	0.597333	0.521566	0.482157	0.308116	0.310303	0.258906	0.201687	0.155783	0.120373
0.584839	0.690974	0.720844	0.547721	0.399901	0.308600	0.306375	0.217214	0.216786	0.146017	0.121828
0.560766	0.633986	0.459443	0.617535	0.515327	0.307896	0.290790	0.280521	0.195463	0.168832	0.113971
0.940269	0.774630	0.517383	0.492843	0.357520	0.348799	0.362878	0.257757	0.213293	0.163751	0.117053
0.791379	0.746942	0.661270	0.397061	0.504814	0.341489	0.362390	0.270862	0.197709	0.149093	0.116931
0.904956	0.559885	0.504190	0.595913	0.419188	0.358682	0.313724	0.280262	0.225124	0.165678	0.113849
0.667867	0.579904	0.450304	0.405084	0.434432	0.387747	0.249648	0.240908	0.191955	0.154002	0.118795
0.577623	0.632161	0.623528	0.432638	0.513194	0.386116	0.347541	0.212352	0.173639	0.160841	0.113685
0.871125	0.829580	0.729551	0.414863	0.429360	0.432344	0.357789	0.263321	0.235488	0.153904	0.112981
0.752215	0.717594	0.725172	0.428206	0.417365	0.336267	0.294172	0.258642	0.179548	0.162549	0.122235
0.773635	0.692375	0.442565	0.535719	0.369781	0.409430	0.333092	0.264791	0.214185	0.151529	0.121009
0.701348	0.795863	0.603506	0.380713	0.507810	0.369825	0.312301	0.214782	0.184741	0.163322	0.116037
0.644632	0.705105	0.448902	0.390095	0.371568	0.287437	0.327315	0.240071	0.221094	0.145698	0.120439
0.775024	0.636668	0.695885	0.516106	0.437188	0.323827	0.335679	0.273856	0.201324	0.147518	0.116620
0.606182	0.695150	0.650977	0.577490	0.493558	0.379253	0.337679	0.295660	0.221276	0.145326	0.121384
0.580202	0.819082	0.551284	0.478848	0.372209	0.441431	0.344927	0.249610	0.220951	0.164802	0.121832
0.954063	0.795880	0.572316	0.494877	0.479494	0.313352	0.294560	0.265603	0.216177	0.146488	0.119932
0.611759	0.723679	0.451147	0.449182	0.472769	0.311874	0.323989	0.256005	0.205971	0.147514	0.123144
0.894138	0.701700	0.681448	0.376403	0.529200	0.302072	0.270810	0.284464	0.227676	0.154318	0.120090
0.585897	0.503130	0.539500	0.517776	0.407214	0.302349	0.327127	0.231097	0.202070	0.167920	0.118135
0.924956	0.691481	0.456917	0.486198	0.471322	0.328358	0.327891	0.279459	0.232114	0.169608	0.120855
0.653492	0.676256	0.601966	0.538530	0.484878	0.428651	0.270117	0.260894	0.189476	0.153257	0.114291
0.775086	0.788499	0.491149	0.493978	0.429687	0.387966	0.334851	0.295287	0.195935	0.157387	0.122211
0.675697	0.665448	0.658766	0.547574	0.450720	0.353890	0.253516	0.272700	0.193439	0.158483	0.120928
0.578789	0.823632	0.526518	0.412589	0.376300	0.364494	0.362644	0.295655	0.224622	0.158447	0.116232
0.712996	0.652411	0.457898	0.428645	0.372333	0.316759	0.355406	0.255475	0.205900	0.156982	0.117676
0.932749	0.792108	0.489092	0.543597	0.366333	0.291707	0.369442	0.227888	0.228141	0.160298	0.121761
0.723169	0.475478	0.644546	0.546649	0.448646	0.330627	0.265297	0.233600	0.208818	0.150668	0.123095
0.674951	0.625127	0.669857	0.496561	0.498964	0.401805	0.357100	0.291026	0.202572	0.169319	0.115697
0.671886	0.748907	0.579374	0.499311	0.507140	0.325997	0.333222	0.236902	0.208606	0.151517	0.115237
0.893470	0.823071	0.546052	0.412849	0.417137	0.405824	0.270289	0.275382	0.199175	0.165331	0.116272
0.923719	0.543185	0.594084	0.536949	0.447761	0.290226	0.350586	0.212164	0.184081	0.143762	0.120110
0.916399	0.759704	0.723013	0.416421	0.447137	0.402583	0.310278	0.267694	0.176770	0.148386	0.119529
0.701057	0.533585	0.687924	0.478544	0.363998	0.336110	0.315513	0.228135	0.217586	0.152835	0.113839
0.541477	0.672329	0.704179	0.561638	0.386462	0.357119	0.262943	0.270379	0.217165	0.156887	0.117324
0.861006	0.588959	0.519363	0.566880	0.475051	0.328044	0.328150	0.294964	0.232079	0.166472	0.118440
0.706207	0.496514	0.571207	0.390042	0.415208	0.358518	0.364345	0.278729	0.178657	0.147639	0.114520
0.684802	0.720150	0.611955	0.512064	0.405855	0.430643	0.325404	0.247374	0.210981	0.144220	0.111454
0.624708	0.644839	0.480854	0.395556	0.500602	0.305291	0.271357	0.257200	0.188155	0.171048	0.121442
0.685975	0.800298	0.511277	0.499403	0.352127	0.384545	0.356682	0.269225	0.221889	0.167067	0.117032
0.837531	0.549080	0.583121	0.459227	0.388053	0.304921	0.331236	0.232059	0.207294	0.152283	0.120331
0.934989	0.622750	0.658051	0.477683	0.470651	0.368332	0.273026	0.284225	0.227612	0.148200	0.116685
0.768097	0.760542	0.581473	0.404314	0.398024	0.303587	0.353417	0.216687	0.222839	0.164198	0.114039
0.863205	0.797039	0.499913	0.504996	0.385807	0.439301	0.362253	0.235871	0.209939	0.171761	0.117028
0.568591	0.612162	0.522113	0.517836	0.431808	0.300712	0.352933	0.283939	0.196425	0.152038	0.119686
0.625259	0.817170	0.677783	0.440305	0.346714	0.322605	0.350880	0.265308	0.221927	0.161846	0.112171
0.698118	0.711250	0.538942	0.529020	0.517859	0.315733	0.362940	0.267493	0.193104	0.146113	0.115376
0.804416	0.617209	0.559053	0.488100	0.457387	0.340400	0.295534	0.212455	0.198481	0.153847	0.119349
0.869471	0.476498	0.525759	0.597655	0.465842	0.357455	0.259267	0.278605	0.226819	0.153857	0.118020
0.814170	0.648388	0.616186	0.574763	0.426913	0.381896	0.298897	0.268260	0.217682	0.156652	0.120600
0.537306	0.598111	0.503185	0.624087	0.521415	0.405344	0.273782	0.276387	0.230716	0.165331	0.114665
0.721397	0.808068	0.443308	0.620328	0.333736	0.433920	0.255050	0.240243	0.185396	0.156940	0.115445
0.641785	0.654197	0.539501	0.433777	0.376579	0.418961	0.361055	0.252665	0.204889	0.175271	0.116055
0.552067	0.823516	0.538242	0.381976	0.433481	0.360972	0.255964	0.222800	0.203305	0.160124	0.116997
0.851435	0.513452	0.439798	0.542727	0.487250	0.296490	0.275544	0.230838	0.189747	0.151565	0.118236
0.552774	0.579771	0.593503	0.511155	0.426271	0.440515	0.249547	0.215110	0.224910	0.172431	0.115817
0.674857	0.590726	0.639650	0.455424	0.386996	0.425174	0.358571	0.242899	0.199217	0.159260	0.113690
0.795254	0.540573	0.582107	0.505525	0.377069	0.342477	0.257594	0.247617	0.226123	0.148671	0.114105
0.823500	0.688423	0.501872	0.592113	0.324117	0.309863	0.303298	0.232796	0.198986	0.154725	0.118005
0.812622	0.740455	0.705749	0.514884	0.343938	0.307026	0.313647	0.260726	0.213932	0.157178	0.115367
0.945677	0.722942	0.434751	0.455852	0.453090	0.403109	0.317002	0.231476	0.219940	0.156137	0.117826
0.682740	0.791295	0.440898	0.480066	0.417476	0.307699	0.332645	0.287998	0.225466	0.146876	0.114378
0.858703	0.661879	0.596749	0.518390	0.441110	0.377458	0.351729	0.288349	0.184889	0.171777	0.118271
0.890811	0.662973	0.536094	0.540448	0.384980	0.315280	0.333572	0.246347	0.195794	0.165737	0.111908
0.572651	0.746820	0.461113	0.468712	0.354642	0.441507	0.291146	0.251422	0.176829	0.157972	0.119476
0.814645	0.769460	0.578366	0.475664	0.401455	0.312999	0.315879	0.273979	0.186006	0.150230	0.116695
0.720509	0.778823	0.678692	0.432919	0.475364	0.294973	0.339888	0.291887	0.178044	0.150367	0.121694
0.761736	0.587010	0.597482	0.573079	0.519536	0.339623	0.348945	0.244699	0.209006	0.159534	0.120239
0.606851	0.530549	0.596635	0.528034	0.365165	0.410958	0.304813	0.230469	0.184574	0.147790	0.121391
0.677935	0.827371	0.508805	0.617985	0.397456	0.408915	0.345837	0.271859	0.212402	0.143944	0.117569
0.678726	0.786564	0.727162	0.542082	0.351610	0.425330	0.314208	0.256859	0.226362	0.160878	0.114993
0.610068	0.669928	0.474738	0.507573	0.353316	0.297448	0.320841	0.215876	0.202951	0.155625	0.114470
0.938135	0.747833	0.490860	0.396991	0.477297	0.427296	0.311747	0.239510	0.198860	0.169664	0.120815
0.916640	0.493390	0.665187	0.606048	0.352806	0.357061	0.274131	0.243295	0.220994	0.158530	0.113377
0.650635	0.662441	0.553653	0.396491	0.422459	0.431471	0.301713	0.277155	0.200152	0.165033	0.115524
0.960356	0.720381	0.619172	0.513278	0.410526	0.349820	0.348677	0.278775	0.227435	0.156533	0.119904
0.536892	0.580639	0.673985	0.493725	0.497894	0.313179	0.253844	0.244163	0.219744	0.148163	0.121017
0.967858	0.473457	0.550705	0.571434	0.373108	0.302933	0.282989	0.256777	0.178407	0.162033	0.116175
0.650814	0.839831	0.679281	0.595818	0.380324	0.320793	0.289307	0.227352	0.220593	0.164374	0.116585
0.838068	0.805605	0.685559	0.595745	0.411900	0.310710	0.301535	0.250792	0.195482	0.144312	0.115965
0.944984	0.790347	0.646301	0.401913	0.521828	0.368567	0.319346	0.273421	0.230560	0.157119	0.123198
0.824268	0.595913	0.518281	0.548600	0.417648	0.302685	0.329233	0.258082	0.208081	0.145643	0.122247
0.604109	0.494925	0.536733	0.417580	0.416601	0.401684	0.360675	0.252221	0.187785	0.172590	0.115491
0.834056	0.814360	0.588523	0.501294	0.478592	0.346298	0.290574	0.231452	0.215772	0.162857	0.121857
0.751903	0.759776	0.602469	0.572864	0.463334	0.319544	0.351193	0.226138	0.192414	0.158771	0.114893
0.813864	0.610898	0.634685	0.548037	0.399223	0.329800	0.311416	0.259299	0.210350	0.152617	0.118898
0.694871	0.614781	0.455413	0.452787	0.525701	0.408108	0.328031	0.229928	0.187962	0.172343	0.122986
0.745747	0.614200	0.533710	0.402528	0.383782	0.304047	0.298367	0.259996	0.230036	0.159048	0.117921
0.605760	0.703474	0.461598	0.552422	0.474219	0.392145	0.301723	0.257793	0.231869	0.174608	0.117315
0.669275	0.822199	0.483232	0.553663	0.379149	0.293942	0.361296	0.226701	0.226355	0.165814	0.121639
0.949040	0.681126	0.451852	0.384677	0.340994	0.292024	0.265753	0.226970	0.232543	0.171408	0.116668
0.580815	0.700816	0.462834	0.526090	0.408794	0.318305	0.359366	0.285439	0.223548	0.161442	0.114928
0.885805	0.839487	0.556535	0.396073	0.401934	0.419791	0.304465	0.223468	0.190061	0.155279	0.116649
0.676634	0.625408	0.626474	0.620702	0.493539	0.433789	0.314501	0.251810	0.211491	0.158186	0.117194
0.564650	0.809391	0.475907	0.423720	0.465453	0.383715	0.337862	0.241815	0.223783	0.151765	0.119939
0.813882	0.556804	0.459246	0.402132	0.470893	0.293985	0.263904	0.289397	0.186085	0.165425	0.116398
0.856004	0.621447	0.560088	0.413610	0.418795	0.414534	0.305765	0.284619	0.222208	0.161730	0.115547
0.616845	0.825254	0.438230	0.481656	0.470863	0.326589	0.361162	0.257909	0.198928	0.154859	0.113923
0.878145	0.834983	0.422610	0.590841	0.492114	0.320776	0.309920	0.223899	0.225941	0.148414	0.115190
0.571337	0.773472	0.518709	0.387463	0.346718	0.420348	0.315300	0.223855	0.181552	0.148304	0.116676
0.815232	0.799762	0.684499	0.569388	0.497291	0.357972	0.308298	0.291246	0.186903	0.153132	0.122034
0.808998	0.661738	0.480703	0.534339	0.500733	0.425386	0.346746	0.213613	0.199351	0.143446	0.118444
0.823540	0.617086	0.427744	0.603209	0.459618	0.296550	0.363882	0.277442	0.230102	0.148712	0.115865
0.768793	0.733872	0.478551	0.433999	0.368958	0.356057	0.246294	0.263555	0.224711	0.162271	0.118798
0.967739	0.674397	0.569161	0.545296	0.331816	0.376976	0.275443	0.234828	0.197259	0.159748	0.118988
0.606969	0.483723	0.433810	0.548509	0.403299	0.357975	0.320873	0.244808	0.198700	0.169156	0.120640
0.823369	0.571994	0.538784	0.556732	0.415700	0.332879	0.361476	0.275906	0.208307	0.167708	0.114841
0.622107	0.830383	0.622097	0.492810	0.337574	0.350811	0.318455	0.276269	0.229240	0.148971	0.118322
0.843162	0.526315	0.501434	0.422318	0.468154	0.332829	0.324357	0.266970	0.182220	0.147038	0.112231
0.896709	0.808410	0.574035	0.504553	0.402265	0.442153	0.326266	0.287544	0.183904	0.169919	0.117216
0.605803	0.601274	0.660430	0.416827	0.487157	0.289363	0.284904	0.239490	0.186702	0.167112	0.121325
0.965653	0.805310	0.564812	0.424931	0.423904	0.323236	0.351850	0.252213	0.214150	0.153526	0.115329
0.875775	0.521408	0.701840	0.523255	0.347769	0.388845	0.323893	0.275039	0.211903	0.170993	0.116931
0.973626	0.638780	0.711674	0.455604	0.496547	0.429284	0.326744	0.225891	0.174807	0.163786	0.115920
0.968578	0.828681	0.432244	0.383959	0.343951	0.409066	0.311288	0.289568	0.193186	0.154036	0.121092
0.688785	0.594436	0.472027	0.570444	0.350181	0.299770	0.349749	0.225516	0.222334	0.170794	0.120404
0.903137	0.793377	0.685594	0.519930	0.521899	0.323647	0.336603	0.279193	0.227819	0.168520	0.117894
0.779192	0.508422	0.680862	0.432062	0.426357	0.422232	0.348578	0.274571	0.205516	0.168900	0.114418
0.674930	0.648062	0.644607	0.446989	0.485144	0.304241	0.285814	0.256996	0.183084	0.144049	0.120115
0.754143	0.533476	0.712229	0.405340	0.413103	0.413266	0.327114	0.217295	0.203379	0.166515	0.113887
0.854889	0.528011	0.679099	0.395519	0.407223	0.437140	0.300156	0.250403	0.201804	0.170895	0.117088
0.610976	0.508931	0.423199	0.491899	0.367939	0.389361	0.268985	0.214853	0.178208	0.143652	0.120400
0.804587	0.490790	0.569481	0.458627	0.455259	0.370510	0.347229	0.242542	0.195523	0.176006	0.118135
0.961183	0.716324	0.652682	0.408293	0.448149	0.319042	0.280360	0.276706	0.230007	0.153557	0.119719
0.581841	0.490942	0.430591	0.483324	0.380909	0.366837	0.310468	0.285477	0.192129	0.173616	0.121498
0.605351	0.618590	0.646806	0.525849	0.453181	0.342782	0.263129	0.243985	0.185059	0.169797	0.120369
0.699547	0.532448	0.642316	0.484489	0.440216	0.435693	0.334931	0.224233	0.225452	0.168611	0.115756
0.606239	0.496233	0.538032	0.471334	0.468777	0.289553	0.248516	0.257007	0.206930	0.161040	0.119050
0.561181	0.579366	0.708383	0.496867	0.520098	0.293432	0.324392	0.256420	0.196847	0.147554	0.121689
0.969604	0.673548	0.578711	0.442034	0.354868	0.353061	0.352528	0.289425	0.224241	0.152162	0.116546
0.676237	0.831606	0.546871	0.575983	0.431538	0.401098	0.267514	0.279770	0.219428	0.148969	0.115992
0.629629	0.503421	0.726347	0.603010	0.390062	0.443952	0.317403	0.285685	0.230663	0.153275	0.121876
0.544725	0.598724	0.502710	0.403155	0.494941	0.320114	0.310647	0.252344	0.185189	0.169834	0.115073
0.661450	0.647080	0.623489	0.561464	0.364779	0.299899	0.340438	0.277410	0.220848	0.150183	0.115515
0.546075	0.618824	0.500225	0.390715	0.521946	0.296663	0.352803	0.291845	0.204113	0.161549	0.115858
0.964128	0.811229	0.707876	0.439076	0.527268	0.427359	0.338104	0.255177	0.218654	0.171866	0.120339
0.655720	0.604625	0.573836	0.375755	0.487698	0.297348	0.290109	0.301453	0.182250	0.151278	0.114900
0.776405	0.542337	0.716713	0.393052	0.450466	0.386667	0.362926	0.248482	0.202625	0.162151	0.114677
0.559573	0.473990	0.670587	0.476289	0.412278	0.330036	0.360656	0.247218	0.207285	0.172223	0.115570
0.681195	0.697744	0.551205	0.400729	0.482773	0.341602	0.320433	0.281867	0.223240	0.169578	0.116371
0.626767	0.656760	0.702975	0.620024	0.503580	0.405813	0.354099	0.259036	0.220682	0.172136	0.121322
0.795984	0.605818	0.720359	0.542718	0.414109	0.414490	0.301340	0.282540	0.189490	0.170488	0.122676
0.742149	0.840015	0.672040	0.393451	0.473911	0.447846	0.315474	0.227786	0.226044	0.173209	0.121639
0.935959	0.688462	0.526109	0.453812	0.437727	0.402102	0.274257	0.271968	0.213357	0.144055	0.118644
0.831568	0.754040	0.463541	0.583936	0.514300	0.363223	0.343397	0.231017	0.221947	0.157579	0.112921
0.881259	0.739781	0.474677	0.440235	0.422921	0.400116	0.332671	0.254400	0.203151	0.154745	0.117233
0.683629	0.475511	0.566598	0.510954	0.507985	0.392628	0.338548	0.295414	0.220365	0.164704	0.118281
0.711566	0.671713	0.676812	0.588021	0.469201	0.309013	0.253407	0.240279	0.195329	0.169038	0.117492
0.587517	0.646530	0.429067	0.529551	0.420523	0.375325	0.260888	0.249042	0.191183	0.163661	0.118804
0.798246	0.475403	0.568162	0.508005	0.374252	0.322663	0.278456	0.220953	0.187614	0.163936	0.118037
0.861074	0.629947	0.484048	0.474198	0.516340	0.372880	0.297871	0.246236	0.219406	0.159332	0.115865
0.948457	0.483020	0.624921	0.390177	0.403951	0.441206	0.286719	0.285140	0.219972	0.171042	0.118694
0.891506	0.610278	0.722986	0.563313	0.438322	0.389733	0.265231	0.237919	0.214474	0.153863	0.120596
0.880907	0.559117	0.654415	0.436392	0.486412	0.400592	0.293940	0.224402	0.215044	0.157691	0.121679
0.635451	0.660537	0.725848	0.466007	0.330418	0.444849	0.329829	0.212156	0.213255	0.157326	0.120871
0.911346	0.688881	0.454111	0.496251	0.491395	0.350635	0.251189	0.242679	0.198486	0.169148	0.113621
0.795296	0.731908	0.462393	0.414253	0.455041	0.292200	0.310409	0.294474	0.200549	0.173008	0.119705
0.572278	0.660556	0.551778	0.479763	0.499312	0.310102	0.361216	0.280657	0.228715	0.157149	0.118374
0.536425	0.840792	0.517944	0.499009	0.364805	0.378296	0.324262	0.260379	0.199092	0.142276	0.118854
0.537450	0.581855	0.653133	0.557090	0.425735	0.377359	0.269851	0.211039	0.215779	0.166434	0.114589
0.829330	0.502321	0.639472	0.489262	0.485045	0.402468	0.292564	0.289275	0.182641	0.144045	0.116747
0.741802	0.505805	0.643758	0.449232	0.351296	0.414864	0.259528	0.246234	0.215609	0.164474	0.115420
0.557063	0.685905	0.716009	0.567179	0.388550	0.295948	0.328287	0.278444	0.188384	0.167668	0.121643
0.888981	0.686854	0.686248	0.485524	0.371941	0.385690	0.347310	0.218186	0.190007	0.161802	0.114804
0.634114	0.719401	0.623893	0.377791	0.391715	0.432746	0.337224	0.264498	0.223138	0.171566	0.113829
0.667896	0.487421	0.699644	0.533560	0.491234	0.416340	0.301945	0.272264	0.222297	0.166300	0.119294
0.891669	0.837310	0.570382	0.572347	0.379468	0.401403	0.298643	0.222845	0.212293	0.146494	0.114469
0.945713	0.638431	0.475801	0.504200	0.443609	0.422930	0.306238	0.280902	0.207656	0.158544	0.112832
0.742829	0.552001	0.573167	0.474163	0.376472	0.438446	0.261033	0.225431	0.204211	0.160364	0.115970
0.673445	0.741789	0.714956	0.625428	0.352459	0.443988	0.320453	0.234322	0.220298	0.165845	0.119059
0.736727	0.606945	0.455596	0.401598	0.472295	0.439882	0.347941	0.207541	0.198102	0.150894	0.121659
0.656166	0.800062	0.503358	0.536616	0.427448	0.341221	0.316096	0.292749	0.224380	0.161642	0.116747
0.629160	0.702264	0.656128	0.609674	0.424745	0.387605	0.271497	0.237393	0.192554	0.165113	0.115543
0.758329	0.667577	0.485121	0.619391	0.469353	0.347334	0.358049	0.266034	0.225739	0.168687	0.119670
0.877732	0.697379	0.649104	0.601609	0.343664	0.367756	0.333564	0.220488	0.178958	0.170822	0.114072
0.665780	0.808272	0.465439	0.502124	0.430740	0.370171	0.298754	0.224695	0.196819	0.144080	0.117948
0.956616	0.638853	0.729532	0.512982	0.464560	0.382707	0.255779	0.268225	0.211133	0.157550	0.119728
0.940413	0.762267	0.511215	0.620979	0.332794	0.337323	0.349984	0.295724	0.179491	0.147134	0.115032
0.556845	0.475037	0.582735	0.403796	0.505774	0.370210	0.333721	0.267787	0.228628	0.151174	0.117979
0.720527	0.498604	0.621771	0.611773	0.493910	0.442365	0.332622	0.280372	0.226802	0.144380	0.114232
0.729730	0.490437	0.686371	0.516616	0.446526	0.292774	0.284266	0.255774	0.184410	0.160930	0.114909
0.716612	0.779897	0.641862	0.483865	0.427933	0.438707	0.266399	0.222896	0.225361	0.142176	0.112545
0.884365	0.839361	0.544115	0.492763	0.369798	0.348937	0.363363	0.264269	0.183614	0.154421	0.121104
0.596902	0.708597	0.632095	0.612452	0.343943	0.402529	0.309465	0.255215	0.185120	0.165170	0.119813
0.875016	0.797533	0.583345	0.491901	0.350405	0.377031	0.348678	0.246686	0.181330	0.169808	0.114754
0.930389	0.546424	0.621210	0.599611	0.342617	0.339364	0.350152	0.223735	0.216126	0.148312	0.114327
0.912092	0.698276	0.451555	0.543708	0.377835	0.430161	0.355527	0.252250	0.197374	0.159118	0.114235
0.664592	0.624621	0.725669	0.591338	0.499345	0.299444	0.354075	0.267359	0.218004	0.153313	0.119719
0.581872	0.652987	0.679451	0.534066	0.458291	0.406720	0.310804	0.279865	0.202049	0.144406	0.110975
0.873184	0.675837	0.720699	0.583713	0.459204	0.401486	0.336699	0.230661	0.229631	0.146505	0.120402
0.559371	0.610671	0.659544	0.432271	0.439482	0.302471	0.315316	0.227371	0.185420	0.170793	0.113501
0.624084	0.747908	0.532389	0.460941	0.466197	0.416209	0.287843	0.225960	0.223256	0.155470	0.114726
0.613879	0.544331	0.540705	0.536983	0.435424	0.371945	0.294947	0.289604	0.218138	0.146900	0.114598
0.645929	0.585817	0.507405	0.597357	0.478918	0.371595	0.345149	0.251953	0.209919	0.171932	0.119870
0.645014	0.608067	0.562205	0.437138	0.448593	0.291708	0.329404	0.270778	0.197815	0.147467	0.115656
0.625962	0.728229	0.566044	0.504428	0.338718	0.367544	0.333098	0.232077	0.231023	0.168036	0.112718
0.837638	0.614916	0.466136	0.591166	0.516755	0.373635	0.272157	0.237235	0.228500	0.159965	0.120480
0.726000	0.757970	0.428510	0.509017	0.365897	0.388316	0.364811	0.210098	0.214852	0.165154	0.117155
0.895435	0.642082	0.451876	0.618980	0.438312	0.416699	0.331649	0.246512	0.206891	0.163748	0.122958
0.935441	0.681302	0.602800	0.593111	0.356284	0.286220	0.251430	0.218562	0.189457	0.173773	0.117607
0.960866	0.732027	0.503943	0.618277	0.495397	0.353442	0.291211	0.273869	0.218756	0.154223	0.117129
0.918455	0.719508	0.434156	0.480601	0.412915	0.332740	0.355892	0.216846	0.196741	0.146869	0.116135
0.587801	0.548299	0.489801	0.483196	0.461284	0.320297	0.345220	0.257654	0.226679	0.167547	0.121249
0.778167	0.542020	0.696387	0.463637	0.507993	0.330496	0.272535	0.209315	0.225760	0.161160	0.111696
0.725668	0.696685	0.682826	0.514520	0.344347	0.309688	0.272323	0.268284	0.180651	0.156025	0.115217
0.808254	0.539111	0.596673	0.564888	0.468900	0.291981	0.305161	0.274960	0.224171	0.161296	0.113639
0.564146	0.698916	0.539733	0.553804	0.466252	0.439671	0.359892	0.218471	0.191271	0.169997	0.116107
0.813534	0.791802	0.469720	0.472595	0.335646	0.339525	0.293120	0.269947	0.210358	0.160947	0.118657
0.548260	0.680605	0.618042	0.579559	0.413951	0.325333	0.299161	0.284165	0.222035	0.147507	0.115165
0.749852	0.597337	0.582604	0.419821	0.449558	0.337512	0.300912	0.290618	0.205543	0.169839	0.120002
0.699371	0.677309	0.469443	0.442115	0.385352	0.417362	0.342472	0.228406	0.193301	0.173400	0.122056
0.897461	0.722560	0.657578	0.504939	0.451121	0.293047	0.284053	0.271755	0.187207	0.169056	0.118287
0.593118	0.677836	0.430161	0.579724	0.433941	0.382519	0.343073	0.259566	0.193386	0.162936	0.114936
0.910582	0.683501	0.711606	0.395994	0.370079	0.370576	0.338603	0.290729	0.225212	0.161703	0.112724
0.892476	0.682970	0.502264	0.389730	0.464741	0.379329	0.362534	0.290632	0.188404	0.168088	0.116900
0.844594	0.525731	0.591557	0.450074	0.481478	0.298987	0.278326	0.246270	0.175842	0.165507	0.116176
0.551073	0.773839	0.443779	0.482075	0.448217	0.415712	0.285979	0.276782	0.196739	0.163689	0.118095
0.966933	0.727191	0.686693	0.465912	0.355733	0.347106	0.343883	0.235894	0.202821	0.167385	0.115167
0.634593	0.489622	0.643834	0.576926	0.404482	0.437195	0.313709	0.265332	0.209423	0.167478	0.119421
0.872713	0.584497	0.541058	0.624441	0.378472	0.338703	0.293857	0.293331	0.202571	0.174491	0.123169
0.903359	0.590507	0.537343	0.433332	0.349690	0.402316	0.348212	0.218422	0.232514	0.168763	0.116410
0.967174	0.745172	0.495108	0.505883	0.499766	0.293784	0.271231	0.237950	0.222739	0.145625	0.119439
0.867938	0.775032	0.721655	0.515540	0.455234	0.344088	0.339172	0.274268	0.200778	0.164350	0.116074
0.641911	0.664695	0.577222	0.529910	0.366189	0.386458	0.310343	0.226702	0.218397	0.150825	0.114340
0.624758	0.630404	0.521501	0.421817	0.466856	0.427896	0.282472	0.293339	0.226636	0.158153	0.116193
0.774705	0.661720	0.688017	0.478768	0.411065	0.385167	0.318080	0.252046	0.202949	0.156716	0.119247
0.850128	0.717908	0.607245	0.378272	0.327621	0.311178	0.275237	0.280597	0.205706	0.147383	0.114939
0.850563	0.751167	0.467085	0.624336	0.502570	0.310756	0.347430	0.252931	0.222769	0.163459	0.115000
0.724976	0.558818	0.604914	0.420351	0.389534	0.371458	0.322582	0.245930	0.194935	0.153988	0.117705
0.562850	0.561906	0.666387	0.452966	0.412160	0.400135	0.309525	0.287036	0.225961	0.152410	0.114457
0.851218	0.511811	0.548727	0.627693	0.355130	0.399514	0.336784	0.297872	0.183912	0.158606	0.115430
0.635222	0.510374	0.560428	0.393778	0.394818	0.298070	0.302978	0.240887	0.187594	0.158298	0.115470
0.640525	0.770064	0.490136	0.581948	0.372700	0.363189	0.277941	0.210159	0.177157	0.170590	0.114942
0.863500	0.790558	0.460566	0.584652	0.454130	0.387451	0.348998	0.280422	0.215794	0.162671	0.117924
0.687502	0.613927	0.475764	0.427782	0.510164	0.435382	0.317763	0.264420	0.189725	0.147657	0.119589
0.680449	0.736029	0.683981	0.415212	0.466360	0.418052	0.339940	0.262955	0.225213	0.170685	0.115345
0.870322	0.738118	0.614429	0.432559	0.515738	0.444777	0.248881	0.243780	0.206151	0.169619	0.118959
0.771428	0.628321	0.638871	0.544385	0.428706	0.346089	0.313654	0.287269	0.208633	0.155066	0.117219
0.810749	0.691536	0.719587	0.428282	0.356440	0.363832	0.276483	0.285564	0.206461	0.156197	0.115956
0.594030	0.524437	0.630619	0.584228	0.376769	0.320827	0.279067	0.255891	0.194340	0.150464	0.114796
0.592743	0.522165	0.443357	0.504720	0.446494	0.434220	0.322298	0.210416	0.226154	0.158280	0.119111
0.723659	0.501207	0.577301	0.583498	0.373716	0.291048	0.337716	0.255221	0.212269	0.162476	0.114123
0.955592	0.744210	0.707314	0.398729	0.514004	0.431927	0.322617	0.267306	0.210447	0.172620	0.121365
0.892090	0.785153	0.462704	0.595842	0.347244	0.342846	0.264072	0.279295	0.206464	0.168183	0.116849
0.776062	0.734399	0.677734	0.597369	0.453720	0.432674	0.258356	0.283141	0.197349	0.172324	0.117873
0.919291	0.635474	0.471989	0.619535	0.377739	0.417608	0.253157	0.273164	0.227491	0.161185	0.116738
0.614730	0.628895	0.621276	0.496843	0.448418	0.363812	0.256777	0.283867	0.187582	0.145061	0.113711
0.963534	0.567240	0.727272	0.612100	0.368417	0.307370	0.314020	0.291176	0.197699	0.159497	0.119144
0.946156	0.677256	0.486767	0.613994	0.390099	0.372374	0.315749	0.276578	0.180788	0.160725	0.113042
0.632857	0.501586	0.635020	0.563756	0.330761	0.294635	0.254189	0.260220	0.197774	0.157010	0.115215
0.880116	0.482078	0.620444	0.528984	0.401598	0.379547	0.251293	0.258393	0.215293	0.161608	0.114173
0.711373	0.740100	0.561638	0.463165	0.422448	0.437529	0.321396	0.268475	0.212081	0.161026	0.116914
0.609512	0.561847	0.555914	0.505042	0.349318	0.328947	0.251836	0.295183	0.209885	0.154360	0.121859
0.591337	0.788634	0.548655	0.487735	0.398725	0.333980	0.363270	0.224163	0.225997	0.161813	0.114535
0.529519	0.718607	0.534900	0.535857	0.409967	0.309301	0.293141	0.277313	0.231447	0.174682	0.115870
0.815243	0.535654	0.610846	0.539997	0.440937	0.332998	0.333979	0.253632	0.233413	0.171945	0.121605
0.844435	0.824730	0.701498	0.595844	0.492481	0.374969	0.270213	0.259022	0.232563	0.162271	0.116975
0.953723	0.754210	0.586768	0.375857	0.472815	0.324899	0.327934	0.282308	0.217752	0.169398	0.115449
0.684517	0.839210	0.512972	0.421314	0.396363	0.381388	0.341966	0.245642	0.204054	0.162971	0.115221
0.730915	0.629161	0.566468	0.398021	0.339321	0.394811	0.352492	0.263214	0.204401	0.155043	0.121889
0.550871	0.740223	0.567862	0.538012	0.333524	0.360984	0.340025	0.240227	0.180438	0.155159	0.118539
0.675940	0.773679	0.568530	0.539430	0.334556	0.392883	0.282780	0.263567	0.229996	0.150450	0.121579
0.915531	0.522917	0.426377	0.524251	0.503887	0.437920	0.364627	0.235402	0.201315	0.173784	0.118791
0.905539	0.811255	0.593833	0.463863	0.412601	0.400936	0.343451	0.225660	0.209727	0.159247	0.115599
0.646981	0.650035	0.697049	0.539145	0.373012	0.337666	0.364915	0.248443	0.194600	0.162044	0.114768
0.644892	0.741520	0.478369	0.628343	0.393657	0.378131	0.357555	0.221634	0.191594	0.153124	0.120685
0.844762	0.804012	0.643072	0.419648	0.368838	0.323179	0.265090	0.259065	0.196613	0.145148	0.120032
0.671716	0.551219	0.649238	0.444120	0.436669	0.355301	0.271703	0.252532	0.216863	0.163791	0.114852
0.629704	0.634902	0.604036	0.416193	0.478925	0.414103	0.344771	0.230242	0.227539	0.164199	0.112595
0.758925	0.478174	0.432422	0.587953	0.475577	0.377771	0.275587	0.284451	0.222120	0.155347	0.113782
0.683924	0.759497	0.424160	0.540084	0.508169	0.442550	0.313134	0.223894	0.183956	0.152595	0.112292
0.828960	0.616775	0.669173	0.481757	0.432582	0.421121	0.336218	0.207820	0.205823	0.153138	0.119420
0.597603	0.664615	0.423070	0.535557	0.394188	0.401761	0.287080	0.258188	0.229384	0.145101	0.117157
0.618888	0.660310	0.462956	0.532411	0.373165	0.410937	0.276265	0.268990	0.201097	0.143230	0.114651
0.940689	0.833203	0.577654	0.381301	0.463670	0.317756	0.334803	0.274666	0.227264	0.167905	0.115581
0.821629	0.750534	0.548170	0.435757	0.502535	0.448936	0.297494	0.281026	0.193511	0.163364	0.116476
0.746221	0.715373	0.464022	0.521689	0.375835	0.311123	0.254493	0.264780	0.217187	0.170668	0.118192
0.614943	0.654582	0.490890	0.596744	0.381679	0.359386	0.257393	0.233204	0.218262	0.145817	0.116776
0.933419	0.722507	0.436662	0.521705	0.424018	0.415470	0.328147	0.212827	0.222776	0.146292	0.115989
0.688758	0.668461	0.592609	0.467349	0.375203	0.328365	0.352910	0.226768	0.178421	0.152925	0.115932
0.774765	0.600685	0.594451	0.612048	0.421448	0.313728	0.314620	0.210853	0.223617	0.162953	0.117099
0.944667	0.815885	0.425827	0.610540	0.384983	0.392932	0.279305	0.232547	0.176751	0.166227	0.116837
0.705926	0.732434	0.653035	0.565513	0.341608	0.400294	0.255779	0.262322	0.215276	0.166760	0.117356
0.964209	0.613733	0.471480	0.546630	0.449917	0.332462	0.367461	0.263657	0.185256	0.163997	0.113828
0.761179	0.594435	0.643483	0.431011	0.514776	0.429494	0.304956	0.265435	0.215478	0.155452	0.115775
0.852116	0.531982	0.641501	0.510634	0.491918	0.291070	0.254807	0.283058	0.193685	0.160159	0.121559
0.708961	0.617322	0.538474	0.431503	0.351183	0.339680	0.299558	0.217688	0.219527	0.151624	0.116256
0.663442	0.597247	0.430935	0.444629	0.416951	0.361816	0.326331	0.276890	0.185059	0.164033	0.117102
0.639076	0.780242	0.468861	0.525994	0.482357	0.362178	0.257456	0.260708	0.177548	0.154719	0.113885
0.902814	0.479069	0.543491	0.538632	0.332521	0.404174	0.359152	0.229705	0.205745	0.165758	0.120640
0.594635	0.823462	0.544531	0.511339	0.403254	0.350853	0.294475	0.256727	0.177191	0.155699	0.120235
0.882287	0.635324	0.474890	0.523261	0.342635	0.382475	0.282971	0.264543	0.230229	0.148770	0.113189
0.660633	0.577329	0.576374	0.434673	0.431587	0.429981	0.318767	0.264420	0.221295	0.169511	0.118039
0.679749	0.749564	0.683789	0.436876	0.336210	0.417279	0.349444	0.291601	0.194997	0.161232	0.121290
0.752434	0.691588	0.501457	0.435225	0.383745	0.349704	0.305782	0.287565	0.208500	0.149083	0.121564
0.839626	0.781870	0.663108	0.475787	0.379224	0.384578	0.354165	0.290321	0.206627	0.161094	0.119512
0.735036	0.806594	0.445259	0.607294	0.385923	0.404033	0.345759	0.240382	0.228158	0.148666	0.120921
0.718344	0.476486	0.693595	0.567332	0.467879	0.420053	0.331774	0.284294	0.194119	0.160461	0.122159
0.640903	0.798654	0.654733	0.409768	0.426318	0.380352	0.298232	0.286942	0.206009	0.150115	0.119693
0.551419	0.665288	0.486401	0.387777	0.381138	0.409558	0.246426	0.212365	0.228818	0.155403	0.118464
0.577871	0.566135	0.722649	0.375883	0.387052	0.434124	0.309310	0.266207	0.232385	0.151709	0.122176
0.654014	0.725274	0.517478	0.516706	0.335704	0.371869	0.270357	0.272594	0.190591	0.151793	0.116410
0.641370	0.494170	0.442172	0.479389	0.393310	0.430649	0.355945	0.274796	0.220448	0.163006	0.117745
0.710280	0.634704	0.586287	0.419815	0.533091	0.320898	0.279171	0.287175	0.184892	0.161301	0.116810
0.945949	0.770630	0.432361	0.378665	0.383552	0.419771	0.339246	0.277310	0.187528	0.161426	0.120978
0.649704	0.523050	0.629443	0.482767	0.467322	0.439905	0.303407	0.273651	0.222390	0.166792	0.116313
0.882756	0.626014	0.451908	0.541012	0.424444	0.367513	0.284446	0.288156	0.226168	0.169905	0.116355
0.619616	0.617791	0.463510	0.427760	0.395537	0.345185	0.327534	0.261704	0.196092	0.160015	0.120667
0.658059	0.816648	0.554946	0.524814	0.330424	0.364418	0.364669	0.219167	0.228463	0.167850	0.119203
0.947622	0.660557	0.655216	0.383847	0.346766	0.404278	0.330449	0.286021	0.204709	0.170480	0.118420
0.775409	0.601813	0.715227	0.469051	0.421001	0.411392	0.326557	0.230259	0.183189	0.150220	0.115272
0.718447	0.541304	0.699683	0.491758	0.405377	0.367401	0.357592	0.226097	0.228185	0.173454	0.116165
0.823011	0.566235	0.563374	0.500954	0.494796	0.320082	0.246786	0.229943	0.212531	0.148195	0.116106
0.691438	0.529291	0.643350	0.518421	0.475636	0.395708	0.284374	0.265832	0.198434	0.170847	0.118249
0.804754	0.729944	0.554634	0.617737	0.437764	0.364125	0.353232	0.242724	0.180729	0.147726	0.117589
0.602047	0.836913	0.538888	0.529286	0.346562	0.331461	0.255250	0.279679	0.204075	0.163785	0.116776
0.732194	0.569460	0.472089	0.547886	0.353645	0.386519	0.301628	0.221972	0.192488	0.159869	0.117662
0.538741	0.836897	0.535317	0.411959	0.430443	0.426970	0.306787	0.214057	0.220662	0.148409	0.119812
0.619787	0.840261	0.479695	0.503105	0.464797	0.419206	0.334091	0.261253	0.217449	0.153131	0.114283
0.888279	0.658566	0.619054	0.533030	0.329232	0.342959	0.328693	0.267277	0.203413	0.167755	0.117734
0.730474	0.723663	0.662130	0.498098	0.352375	0.350979	0.298582	0.277345	0.228704	0.147910	0.121493
0.646323	0.819577	0.487988	0.466628	0.382270	0.431619	0.299614	0.258222	0.178565	0.149125	0.115768
0.738637	0.822380	0.714291	0.527162	0.510442	0.325060	0.272322	0.267234	0.204306	0.158258	0.116738
0.795967	0.834916	0.462430	0.384617	0.500139	0.361289	0.336681	0.243009	0.198421	0.167833	0.115664
0.867328	0.504332	0.590349	0.534488	0.465868	0.347901	0.328711	0.236291	0.232283	0.147248	0.120579
0.556298	0.759164	0.566017	0.622163	0.337935	0.303227	0.333384	0.252170	0.206258	0.172459	0.113556
0.645732	0.581564	0.622759	0.558556	0.404025	0.313562	0.325119	0.222558	0.182343	0.155227	0.116787
0.774189	0.745414	0.686601	0.430956	0.403301	0.433457	0.320930	0.283767	0.185747	0.151734	0.115115
0.734866	0.715481	0.604134	0.542582	0.378551	0.354443	0.281291	0.233099	0.206297	0.148439	0.116873
0.578896	0.825606	0.679536	0.442285	0.465107	0.387193	0.324613	0.267067	0.205790	0.151340	0.113438
0.883474	0.650130	0.482737	0.383628	0.511190	0.323124	0.305754	0.276430	0.215884	0.144667	0.118943
0.729797	0.585255	0.716718	0.523417	0.370500	0.383027	0.339268	0.254356	0.226725	0.150588	0.111896
0.924221	0.513729	0.679457	0.614099	0.368744	0.434722	0.276587	0.214348	0.194474	0.164138	0.120284
0.838909	0.837237	0.466936	0.622234	0.351949	0.367411	0.312418	0.255651	0.212769	0.157211	0.120455
0.644399	0.807130	0.697253	0.490317	0.360437	0.431776	0.321550	0.213066	0.194010	0.168459	0.117188
0.731243	0.769840	0.538056	0.429304	0.367493	0.316217	0.361298	0.291722	0.229753	0.158124	0.121379
0.578192	0.487174	0.539269	0.527673	0.365833	0.370747	0.261026	0.222383	0.208173	0.150439	0.116882
0.959259	0.707088	0.481247	0.527018	0.528681	0.296138	0.302719	0.271748	0.205752	0.163571	0.116570
0.588272	0.744334	0.551910	0.422912	0.397210	0.395793	0.317163	0.280536	0.224973	0.166117	0.114780
0.804979	0.731827	0.573927	0.522973	0.518446	0.348049	0.353887	0.248710	0.189365	0.161490	0.117412
0.534136	0.717905	0.477111	0.382199	0.418754	0.387756	0.338049	0.240045	0.187505	0.170996	0.113921
0.759025	0.482892	0.598586	0.424564	0.359127	0.435929	0.312991	0.225438	0.228616	0.151819	0.118060
0.833218	0.742345	0.624615	0.384047	0.392717	0.286223	0.287532	0.214236	0.213486	0.154688	0.118795
0.709659	0.823667	0.552255	0.402913	0.420374	0.290040	0.246600	0.266664	0.199832	0.163467	0.120212
0.820523	0.755817	0.598388	0.387898	0.351384	0.327354	0.289019	0.210720	0.175257	0.147936	0.114812
0.873069	0.606597	0.555616	0.496750	0.520055	0.342819	0.328911	0.254932	0.213477	0.171769	0.120565
0.761211	0.757742	0.640734	0.408032	0.494882	0.355371	0.262950	0.290430	0.216057	0.156091	0.121279
0.856388	0.587091	0.435312	0.434368	0.378466	0.353438	0.314195	0.241591	0.175817	0.144994	0.116847
0.834144	0.683843	0.650562	0.606084	0.331994	0.347067	0.325720	0.239628	0.208355	0.147966	0.122236
0.729106	0.759655	0.493476	0.537257	0.332135	0.366571	0.355915	0.255005	0.226549	0.152291	0.117366
0.633933	0.771161	0.522711	0.605599	0.352450	0.300100	0.342992	0.277530	0.214099	0.164800	0.114885
0.672824	0.676013	0.465385	0.512678	0.460607	0.363195	0.289665	0.220936	0.194473	0.160029	0.112671
0.701235	0.800122	0.646963	0.606794	0.411673	0.314891	0.286438	0.242294	0.201525	0.159867	0.117461
0.928801	0.739192	0.469492	0.389267	0.406284	0.403478	0.293821	0.293589	0.184566	0.162355	0.114149
0.866155	0.511075	0.703550	0.491165	0.476666	0.334357	0.321863	0.276369	0.191807	0.166676	0.114485
0.828612	0.585791	0.487362	0.484938	0.363844	0.329767	0.321168	0.255992	0.178993	0.170321	0.116653
0.797322	0.599481	0.535421	0.447877	0.464612	0.424332	0.348904	0.263019	0.190571	0.159247	0.113414
0.793489	0.475913	0.560249	0.411822	0.463250	0.314730	0.272049	0.282396	0.183194	0.168390	0.120769
0.756804	0.653783	0.533739	0.625262	0.518843	0.407682	0.265145	0.234584	0.212482	0.152349	0.117653
0.809235	0.821440	0.678964	0.476887	0.467857	0.339739	0.307272	0.268333	0.190125	0.144775	0.118262
0.772875	0.816254	0.635656	0.507920	0.481662	0.391601	0.356536	0.239739	0.180928	0.162091	0.113676
0.968459	0.765321	0.580803	0.389903	0.450872	0.335289	0.364365	0.254341	0.191804	0.164334	0.120269
0.725329	0.801920	0.716013	0.590988	0.474279	0.300031	0.269440	0.259911	0.199128	0.151104	0.119477
0.567142	0.744024	0.607559	0.381029	0.358201	0.341461	0.300191	0.293435	0.185218	0.169960	0.118772
0.725071	0.810085	0.453422	0.480938	0.501087	0.382440	0.262701	0.240691	0.183136	0.167276	0.117764
0.532222	0.685398	0.673843	0.532061	0.411894	0.305533	0.334978	0.261758	0.196127	0.160782	0.117749
0.605162	0.671439	0.640072	0.409055	0.435216	0.310687	0.264207	0.273416	0.185593	0.144026	0.113456
0.974745	0.626553	0.590519	0.597863	0.472709	0.417645	0.340292	0.257206	0.198616	0.163642	0.114291
0.542759	0.808366	0.491400	0.553252	0.362184	0.390425	0.268811	0.243100	0.209788	0.168862	0.113052
0.657445	0.788189	0.677776	0.602444	0.348688	0.307720	0.288042	0.289293	0.218044	0.171883	0.115421
0.554592	0.792422	0.555993	0.606041	0.424890	0.412184	0.358180	0.277200	0.186549	0.169248	0.115437
0.737088	0.477836	0.467218	0.611534	0.425424	0.336968	0.286937	0.289649	0.221470	0.144810	0.114506
0.669979	0.488642	0.543977	0.408074	0.482847	0.342427	0.302747	0.284765	0.193244	0.171874	0.115274
0.915144	0.513529	0.511585	0.383712	0.445946	0.338390	0.286010	0.266398	0.208140	0.162604	0.117994
0.790836	0.617550	0.627858	0.469544	0.435843	0.386895	0.312368	0.289984	0.211552	0.157462	0.117378
0.622896	0.488091	0.606510	0.545985	0.456530	0.299282	0.255790	0.228377	0.220307	0.148657	0.118320
0.883580	0.476710	0.452794	0.610834	0.522133	0.416768	0.356275	0.217758	0.205012	0.152095	0.121094
0.867420	0.694333	0.471819	0.588640	0.397683	0.337525	0.358941	0.284441	0.227899	0.144604	0.115942
0.534633	0.543283	0.459664	0.526925	0.428444	0.318512	0.353968	0.251157	0.213585	0.164580	0.120735
0.691344	0.747684	0.610361	0.398739	0.432274	0.330443	0.289487	0.230141	0.174992	0.153187	0.112879
0.825240	0.632619	0.518187	0.588930	0.335737	0.286248	0.246457	0.276890	0.196121	0.161450	0.118616
0.787429	0.632253	0.687066	0.599936	0.429323	0.310237	0.353190	0.282344	0.225669	0.156646	0.117066
0.780935	0.832764	0.545032	0.480859	0.429419	0.319445	0.362492	0.267691	0.184288	0.165161	0.116989
0.966675	0.778387	0.634387	0.525406	0.454294	0.360651	0.340436	0.288352	0.182227	0.157150	0.116638
0.935965	0.574476	0.433257	0.551754	0.467415	0.359880	0.352197	0.277232	0.178692	0.160339	0.119033
0.890994	0.813391	0.687238	0.601512	0.511861	0.363455	0.357906	0.275563	0.184260	0.152776	0.119041
0.786854	0.564084	0.497260	0.441122	0.366658	0.383862	0.352214	0.222137	0.227697	0.150508	0.118813
0.783576	0.600695	0.679007	0.409182	0.509421	0.323630	0.296239	0.245060	0.178630	0.161628	0.115891
0.796070	0.825724	0.604501	0.464219	0.513954	0.404483	0.251038	0.294452	0.199560	0.145783	0.114351
0.895398	0.702574	0.722783	0.597235	0.466875	0.438665	0.253574	0.221189	0.181822	0.151386	0.114587
0.774999	0.824127	0.675426	0.444214	0.362868	0.285626	0.325207	0.232420	0.188130	0.158556	0.113356
0.571140	0.606490	0.537176	0.491927	0.450854	0.423448	0.263295	0.242993	0.221742	0.149717	0.120003
0.568935	0.502149	0.716979	0.578906	0.525333	0.345060	0.352032	0.251629	0.194648	0.145785	0.118473
0.807840	0.681676	0.567668	0.522231	0.364650	0.308243	0.266948	0.290812	0.197818	0.161366	0.119289
0.851033	0.736316	0.622718	0.624983	0.394603	0.371213	0.258942	0.287510	0.226936	0.145866	0.116348
0.655517	0.630893	0.541374	0.379082	0.459935	0.308422	0.268296	0.243201	0.217479	0.171760	0.122740
0.862592	0.620877	0.507670	0.565953	0.494802	0.343657	0.356755	0.282557	0.217290	0.147761	0.113232
0.780649	0.603262	0.633455	0.511427	0.448954	0.417692	0.252631	0.283803	0.227930	0.143728	0.115828
0.941008	0.825739	0.544492	0.578935	0.491676	0.364135	0.333312	0.221714	0.228576	0.155919	0.120758
0.565844	0.797325	0.535408	0.388712	0.348484	0.299971	0.359000	0.224250	0.195996	0.148519	0.114956
0.616976	0.780512	0.716499	0.602285	0.461848	0.308953	0.329144	0.253062	0.189293	0.150675	0.120048
0.621678	0.517683	0.721845	0.526113	0.523721	0.373417	0.290403	0.288398	0.198242	0.152578	0.115672
0.745112	0.550655	0.520146	0.616998	0.497669	0.390684	0.359903	0.282919	0.185790	0.172663	0.115939
0.879132	0.561759	0.542407	0.438874	0.368761	0.419288	0.265666	0.292364	0.217333	0.146546	0.119473
0.803561	0.668297	0.513280	0.487016	0.424410	0.401297	0.297454	0.234692	0.201092	0.152118	0.118393
0.708702	0.744385	0.483400	0.495866	0.384086	0.389793	0.295114	0.279559	0.219125	0.157666	0.120213
0.882436	0.727908	0.725846	0.463968	0.496280	0.374172	0.279498	0.243054	0.210701	0.170242	0.114938
0.638308	0.797128	0.670804	0.568021	0.532071	0.397427	0.320404	0.233066	0.192429	0.149616	0.117236
0.923482	0.525864	0.503615	0.484905	0.470041	0.445038	0.316906	0.231529	0.190175	0.168403	0.116792
0.632629	0.739936	0.573896	0.532985	0.331890	0.366884	0.316385	0.220077	0.183143	0.164540	0.115036
0.809112	0.496795	0.618553	0.619424	0.430738	0.436377	0.303673	0.246463	0.188287	0.167967	0.117849
0.785222	0.610604	0.469759	0.615996	0.503545	0.307852	0.356726	0.251950	0.221875	0.144385	0.120226
0.860497	0.651028	0.632965	0.608664	0.400846	0.357364	0.267955	0.261427	0.188036	0.172663	0.117018
0.550853	0.714679	0.706647	0.551241	0.460497	0.309793	0.323950	0.266890	0.205015	0.169041	0.117018
0.930512	0.482185	0.465570	0.404386	0.396440	0.385441	0.291891	0.261781	0.189755	0.159553	0.113862
0.781075	0.792924	0.452457	0.390280	0.446492	0.415851	0.257795	0.214250	0.209917	0.157207	0.120651
0.835201	0.645462	0.496970	0.415421	0.350033	0.399578	0.361356	0.224717	0.178144	0.171328	0.113156
0.923195	0.765344	0.703849	0.437225	0.357526	0.401502	0.325946	0.277225	0.194124	0.157019	0.119611
0.717201	0.831115	0.568129	0.444282	0.443431	0.386181	0.251427	0.287606	0.192040	0.165092	0.120919
0.534562	0.628687	0.642090	0.570182	0.459096	0.297604	0.312994	0.264703	0.223810	0.145907	0.119016
0.828587	0.521503	0.528141	0.495314	0.393824	0.315801	0.302052	0.224844	0.196365	0.170793	0.118457
0.667263	0.815612	0.623554	0.582429	0.501792	0.321010	0.346145	0.237047	0.193721	0.172927	0.117554
0.969652	0.838531	0.468699	0.472348	0.407769	0.342308	0.287647	0.294705	0.195632	0.148863	0.112808
0.926045	0.808305	0.650061	0.516440	0.358284	0.419249	0.353529	0.274206	0.204834	0.145360	0.117539
0.840513	0.661964	0.713041	0.504562	0.526179	0.334744	0.309137	0.279432	0.191898	0.166554	0.114540
0.868286	0.737067	0.494943	0.544412	0.455970	0.354979	0.326715	0.250878	0.178426	0.149521	0.119913
0.571030	0.599139	0.465630	0.510069	0.386495	0.431581	0.300483	0.243539	0.198158	0.155386	0.119151
0.719234	0.502339	0.605729	0.598175	0.350412	0.354742	0.248165	0.256559	0.184977	0.157807	0.119553
0.835482	0.605774	0.583589	0.396314	0.484076	0.295659	0.304270	0.233880	0.229244	0.174049	0.118068
0.813674	0.626491	0.465673	0.552601	0.358502	0.405589	0.326344	0.278965	0.216036	0.173136	0.117100
0.963198	0.718965	0.696431	0.457693	0.365995	0.304702	0.255426	0.272626	0.214356	0.157972	0.117720
0.888713	0.718372	0.540969	0.516275	0.427406	0.411824	0.263219	0.255655	0.182236	0.169226	0.113043
0.724358	0.616252	0.474182	0.538921	0.411114	0.328688	0.355439	0.256883	0.185811	0.146895	0.115612
0.689776	0.567406	0.560008	0.544096	0.414023	0.383169	0.326276	0.283783	0.222389	0.162352	0.116574
0.796087	0.808519	0.708977	0.602858	0.491088	0.383820	0.354105	0.284210	0.225294	0.163846	0.117580
0.682595	0.496809	0.540789	0.593050	0.461348	0.330025	0.336572	0.231384	0.178439	0.166226	0.120514
0.735916	0.714984	0.512914	0.481180	0.514458	0.337584	0.272620	0.217905	0.186040	0.145293	0.121453
0.834398	0.760430	0.702653	0.616879	0.523956	0.371671	0.281697	0.293649	0.188389	0.150060	0.120049
0.531068	0.507072	0.518115	0.429646	0.461262	0.362679	0.260892	0.256104	0.216501	0.154010	0.117285
0.936937	0.768678	0.722574	0.393782	0.452342	0.314560	0.284200	0.286553	0.190619	0.160997	0.114041
0.934476	0.658790	0.695671	0.396840	0.411748	0.434425	0.329164	0.258113	0.219453	0.174192	0.117443
0.774613	0.492744	0.666882	0.458901	0.469244	0.437252	0.361800	0.230135	0.175831	0.164428	0.112794
0.739121	0.664689	0.613616	0.543714	0.386787	0.299264	0.354693	0.212454	0.211408	0.146839	0.119418
0.611593	0.515579	0.648020	0.550984	0.438523	0.435862	0.288852	0.289734	0.220222	0.152868	0.116288
0.552273	0.820276	0.517292	0.460122	0.507388	0.431422	0.351783	0.266070	0.224182	0.156247	0.111311
0.797367	0.813382	0.448527	0.434945	0.427902	0.381916	0.344106	0.289980	0.202251	0.168361	0.113991
0.792123	0.706502	0.509010	0.392484	0.413835	0.380612	0.283370	0.290487	0.195065	0.162491	0.114736
0.888643	0.515659	0.427221	0.620579	0.482618	0.387617	0.251083	0.229322	0.206485	0.155445	0.113560
0.904533	0.762732	0.582079	0.416323	0.355310	0.441704	0.304595	0.276281	0.220539	0.172976	0.120224
0.534543	0.643269	0.448143	0.557079	0.390817	0.402014	0.348943	0.266753	0.176840	0.159102	0.120310
0.737462	0.653036	0.490357	0.399999	0.462449	0.364759	0.251287	0.274579	0.203353	0.141983	0.114896
0.969468	0.478637	0.438687	0.544426	0.342223	0.316988	0.350487	0.274501	0.207497	0.152114	0.118195
0.623598	0.780613	0.427532	0.482040	0.458361	0.334870	0.305936	0.210494	0.226773	0.145954	0.116941
0.593292	0.588734	0.613244	0.542125	0.400754	0.333141	0.348057	0.212608	0.229771	0.161553	0.116931
0.586379	0.585591	0.588078	0.541257	0.434261	0.343640	0.307945	0.238420	0.220861	0.158449	0.118508
0.620916	0.590357	0.491831	0.535757	0.363231	0.307988	0.259698	0.222876	0.198331	0.175065	0.115234
0.876844	0.581114	0.457663	0.520948	0.393036	0.393567	0.317132	0.216187	0.203889	0.158694	0.119032
0.712259	0.604995	0.606285	0.451800	0.332724	0.334046	0.277424	0.279176	0.189597	0.145625	0.121156
0.579940	0.498652	0.487623	0.547440	0.528583	0.371335	0.354617	0.289096	0.213842	0.150312	0.118570
0.915348	0.711066	0.500993	0.597554	0.366186	0.411107	0.314154	0.258814	0.228308	0.167105	0.121378
0.558891	0.522857	0.590240	0.428313	0.440024	0.304952	0.247617	0.267643	0.214785	0.164752	0.122075
0.593314	0.662721	0.552358	0.384512	0.366054	0.320545	0.287958	0.229063	0.224927	0.160473	0.119846
0.656802	0.828788	0.605713	0.593757	0.437165	0.339709	0.299688	0.237126	0.190758	0.165113	0.118375
0.626959	0.672116	0.674133	0.474940	0.507915	0.399363	0.339704	0.263917	0.228097	0.165985	0.114995
0.618109	0.567274	0.423555	0.508595	0.517828	0.290555	0.303175	0.277544	0.188521	0.166802	0.116380
0.762414	0.671525	0.562168	0.403038	0.507810	0.377775	0.342996	0.228408	0.202004	0.150102	0.120792
0.692710	0.836411	0.646931	0.594821	0.336430	0.428773	0.293031	0.227739	0.191139	0.162898	0.115964
0.815741	0.497762	0.518878	0.525215	0.478609	0.293830	0.330153	0.255519	0.187818	0.156343	0.120334
0.572207	0.606583	0.630259	0.446639	0.471667	0.333474	0.344810	0.297030	0.197472	0.172511	0.115053
0.950330	0.612664	0.652727	0.560308	0.520174	0.377901	0.364530	0.229126	0.192282	0.163707	0.117880
0.915814	0.726108	0.676090	0.454879	0.503001	0.349057	0.318784	0.217033	0.200995	0.163429	0.114595
0.870506	0.726054	0.716507	0.543638	0.399751	0.373362	0.250505	0.249122	0.204936	0.166948	0.119556
0.805301	0.488509	0.486348	0.409243	0.447609	0.372207	0.289180	0.230619	0.227481	0.159747	0.120576
0.595491	0.621131	0.668188	0.482915	0.488015	0.411830	0.366602	0.244165	0.187463	0.161519	0.117156
0.793961	0.747923	0.633731	0.618349	0.344640	0.347924	0.322153	0.257803	0.199950	0.170011	0.118993
0.844503	0.512398	0.468659	0.387745	0.428652	0.429769	0.275703	0.257501	0.210084	0.164718	0.118700
0.915729	0.824961	0.645970	0.446004	0.350963	0.291530	0.272381	0.272582	0.202120	0.166132	0.116473
0.924640	0.714066	0.440718	0.541426	0.362159	0.344867	0.274039	0.281724	0.216376	0.152756	0.120423
0.829846	0.545204	0.687650	0.620756	0.394756	0.401712	0.321867	0.275664	0.222922	0.154007	0.112963
0.876624	0.734447	0.666400	0.448470	0.367637	0.367388	0.274095	0.284126	0.215826	0.169237	0.121671
0.826654	0.571219	0.561580	0.548594	0.525118	0.403281	0.288782	0.289932	0.182078	0.149292	0.118013
0.884417	0.679505	0.562301	0.439202	0.420832	0.392961	0.279061	0.272972	0.234733	0.174977	0.116867
0.599882	0.843672	0.597753	0.514935	0.368806	0.421932	0.282103	0.216695	0.220979	0.157835	0.121321
0.804785	0.697375	0.494177	0.442254	0.397545	0.417564	0.317362	0.256999	0.191594	0.156452	0.118008
0.788815	0.539256	0.500741	0.447082	0.484809	0.443648	0.360871	0.276036	0.223211	0.171089	0.119383
0.666820	0.831410	0.705036	0.560166	0.504016	0.306718	0.327898	0.269402	0.193754	0.157682	0.117141
0.944551	0.767616	0.719266	0.562995	0.501458	0.403746	0.337763	0.255322	0.227837	0.162850	0.120388
0.596124	0.546554	0.555116	0.553598	0.357409	0.340065	0.304229	0.218602	0.210632	0.146633	0.117379
0.780361	0.691163	0.441081	0.421091	0.444063	0.353552	0.263577	0.270228	0.229095	0.172019	0.113544
0.583350	0.717850	0.697751	0.502170	0.508229	0.287748	0.321380	0.219107	0.197126	0.160071	0.114187
0.739894	0.730724	0.498424	0.419810	0.510625	0.406044	0.278462	0.237027	0.187665	0.158218	0.115612
0.932295	0.717726	0.424410	0.622189	0.340808	0.324794	0.341841	0.250197	0.207545	0.163234	0.119656
0.616767	0.694792	0.553227	0.455202	0.422996	0.441953	0.251819	0.249949	0.226850	0.171457	0.122745
0.657727	0.679423	0.491057	0.631170	0.532838	0.448725	0.312089	0.290407	0.194511	0.171462	0.119281
0.585076	0.633331	0.700984	0.484657	0.388323	0.433700	0.334730	0.231149	0.213868	0.169997	0.119414
0.632475	0.732437	0.675738	0.384286	0.461855	0.411695	0.316673	0.259198	0.208366	0.160819	0.119317
0.871736	0.726052	0.708606	0.419733	0.333452	0.407645	0.295728	0.242924	0.231917	0.174433	0.120418
0.788385	0.550840	0.468073	0.440897	0.477099	0.382762	0.299877	0.244785	0.195686	0.164412	0.118793
0.835790	0.558896	0.522739	0.620747	0.460915	0.296170	0.338023	0.247842	0.213517	0.156644	0.118727
0.715673	0.789042	0.715600	0.525378	0.330876	0.373527	0.304989	0.257720	0.207423	0.158973	0.117515
0.864580	0.676436	0.437328	0.538309	0.456871	0.291821	0.317291	0.225827	0.221144	0.165929	0.117256
0.867301	0.508820	0.609782	0.418466	0.504602	0.421085	0.314440	0.280706	0.207422	0.168422	0.120377
0.742532	0.654949	0.604456	0.430326	0.330792	0.344816	0.322194	0.277913	0.200117	0.158913	0.119027
0.566414	0.837889	0.542067	0.532216	0.465881	0.326589	0.361019	0.258668	0.225758	0.167320	0.118731
0.952453	0.556410	0.589860	0.376821	0.522710	0.391869	0.330941	0.258008	0.220554	0.149086	0.117020
0.677201	0.631487	0.600439	0.538598	0.473648	0.324553	0.338481	0.231721	0.210462	0.143763	0.116889
0.837849	0.704644	0.447574	0.597257	0.359019	0.395181	0.265969	0.292902	0.189554	0.161002	0.117966
0.930696	0.684037	0.711714	0.600066	0.461825	0.314682	0.306278	0.250421	0.192658	0.158985	0.113576
0.862645	0.717739	0.694709	0.385131	0.525825	0.445008	0.274062	0.247125	0.231181	0.163752	0.113771
0.807324	0.718214	0.711071	0.432295	0.463597	0.297102	0.282394	0.258871	0.227649	0.164351	0.120462
0.638404	0.706235	0.657907	0.588131	0.450647	0.359897	0.360713	0.265679	0.208616	0.167781	0.119805
0.770484	0.550011	0.721617	0.482751	0.429154	0.317717	0.288078	0.275943	0.215746	0.153837	0.114137
0.781341	0.716918	0.451348	0.441051	0.401264	0.330210	0.339591	0.272459	0.228876	0.149559	0.114905
0.740743	0.618793	0.636356	0.377359	0.363125	0.429048	0.362359	0.289951	0.209540	0.156721	0.117765
0.825351	0.684418	0.600805	0.537512	0.517851	0.289815	0.346838	0.282387	0.197737	0.163566	0.119911
0.971268	0.549781	0.494831	0.431201	0.461919	0.302287	0.301012	0.220715	0.196080	0.141447	0.113304
0.660149	0.744397	0.683881	0.555057	0.519050	0.431713	0.362941	0.245910	0.227787	0.157861	0.120008
0.697379	0.533971	0.456303	0.604298	0.417645	0.441468	0.270292	0.287317	0.208573	0.169960	0.119589
0.628437	0.613645	0.558489	0.516612	0.448173	0.442580	0.255334	0.222966	0.213384	0.166682	0.117913
0.845935	0.562980	0.708752	0.613441	0.494065	0.361613	0.344838	0.292521	0.219118	0.150471	0.119399
0.740847	0.750285	0.436461	0.612674	0.430045	0.309294	0.330636	0.225401	0.187786	0.153484	0.119469
0.754198	0.727167	0.634092	0.524654	0.384412	0.421293	0.250642	0.246215	0.195770	0.154619	0.114534
0.657957	0.638247	0.620908	0.482151	0.350796	0.357734	0.273326	0.235172	0.190254	0.161890	0.118345
0.555090	0.573800	0.673155	0.401089	0.483528	0.424690	0.313756	0.261548	0.191735	0.170248	0.115562
0.904549	0.592964	0.548545	0.624456	0.357422	0.363630	0.319310	0.254761	0.196245	0.153801	0.117623
0.694440	0.626713	0.452469	0.612465	0.469871	0.348388	0.330154	0.223914	0.183483	0.147852	0.116770
0.937922	0.523243	0.473263	0.410832	0.509142	0.312674	0.364986	0.276251	0.189754	0.159810	0.118536
0.763267	0.833836	0.445349	0.443370	0.499647	0.380076	0.255006	0.277204	0.228159	0.161148	0.116532
0.608793	0.560384	0.480947	0.535677	0.401594	0.325099	0.329926	0.262683	0.178081	0.146604	0.119304
0.602240	0.547744	0.422965	0.446883	0.476809	0.393582	0.346403	0.247173	0.225002	0.156725	0.113763
0.541873	0.587903	0.500449	0.589593	0.511436	0.403724	0.342481	0.244930	0.185662	0.152244	0.119800
0.965096	0.800293	0.662132	0.537452	0.476483	0.310529	0.271785	0.208476	0.194180	0.160839	0.119876
0.661525	0.611827	0.575091	0.513146	0.509313	0.294619	0.256580	0.230134	0.209922	0.173541	0.115180
0.786768	0.503137	0.469647	0.619169	0.345749	0.415603	0.289374	0.289561	0.178340	0.159972	0.120303
0.619323	0.758735	0.551288	0.599059	0.527470	0.313590	0.347594	0.245189	0.210730	0.151182	0.112399
0.937856	0.619464	0.572087	0.417488	0.373760	0.342958	0.332809	0.229631	0.189727	0.153842	0.120095
0.572678	0.797784	0.451567	0.586814	0.354056	0.347821	0.315053	0.262787	0.225920	0.145484	0.113547
0.566372	0.798881	0.536117	0.440122	0.448785	0.417643	0.332533	0.276976	0.223812	0.176340	0.117972
0.917196	0.668151	0.648998	0.579444	0.451907	0.327599	0.277058	0.227457	0.211159	0.162374	0.121912
0.949356	0.644213	0.465220	0.512331	0.505887	0.376981	0.262888	0.249408	0.209915	0.165911	0.116788
0.907265	0.746423	0.651302	0.468977	0.498454	0.387142	0.347804	0.270421	0.194603	0.154274	0.112227
0.660225	0.750166	0.721585	0.443444	0.342166	0.378166	0.361600	0.223923	0.183873	0.168569	0.114529
0.748501	0.756862	0.461789	0.407400	0.431621	0.411920	0.246031	0.289563	0.215665	0.161250	0.115043
0.715705	0.703028	0.463621	0.596067	0.395041	0.435057	0.295836	0.244694	0.224586	0.158966	0.117195
0.961392	0.747687	0.505572	0.532532	0.462242	0.376659	0.288959	0.221427	0.201534	0.169001	0.116493
0.702194	0.653830	0.452566	0.533931	0.474490	0.440590	0.294731	0.224864	0.228430	0.147429	0.119757
0.965816	0.574291	0.708291	0.499372	0.452235	0.435391	0.279686	0.280425	0.217321	0.155250	0.122016
0.566351	0.760896	0.693712	0.486341	0.351370	0.403901	0.350757	0.265626	0.189550	0.163332	0.115903
0.864637	0.513024	0.667244	0.574855	0.379881	0.375001	0.268327	0.286308	0.203437	0.163836	0.122127
0.534307	0.524179	0.642726	0.602209	0.409216	0.291936	0.254806	0.233464	0.180128	0.154652	0.116094
0.858330	0.723009	0.705485	0.374957	0.360767	0.312322	0.277055	0.225760	0.224183	0.148936	0.113063
0.809375	0.564093	0.556321	0.618318	0.420605	0.354770	0.325224	0.233905	0.196469	0.162118	0.114826
0.868963	0.611441	0.474558	0.619525	0.418368	0.314402	0.288180	0.289387	0.206946	0.166470	0.117751
0.777088	0.527834	0.545464	0.469117	0.366234	0.424574	0.348110	0.265995	0.179630	0.158269	0.114602
0.857065	0.707314	0.490900	0.471942	0.511392	0.428808	0.284166	0.229315	0.193398	0.157120	0.123846
0.630335	0.799175	0.656955	0.560787	0.360191	0.405202	0.249776	0.287696	0.176498	0.165221	0.118623
0.655420	0.779907	0.575267	0.540994	0.494320	0.366342	0.286644	0.281289	0.207164	0.164062	0.115076
0.863423	0.716347	0.661219	0.558547	0.355621	0.341805	0.309416	0.257036	0.195461	0.146583	0.113855
0.909543	0.774702	0.611854	0.460817	0.505160	0.299793	0.277999	0.291764	0.179875	0.144375	0.114053
0.923518	0.826590	0.581497	0.500033	0.324417	0.398851	0.293649	0.243640	0.204909	0.160570	0.115865
0.606046	0.663683	0.577271	0.545497	0.382124	0.349424	0.256103	0.226364	0.201494	0.162960	0.121735
0.844843	0.689068	0.694788	0.612291	0.475267	0.363689	0.328859	0.269505	0.191388	0.152667	0.120660
0.823865	0.798227	0.622198	0.457863	0.410152	0.325321	0.289866	0.267518	0.218393	0.150185	0.120771
0.661043	0.528611	0.634882	0.395293	0.371850	0.409392	0.320375	0.229977	0.200805	0.149173	0.122358
0.776907	0.590309	0.558055	0.435329	0.484118	0.369889	0.336357	0.232384	0.189769	0.170009	0.119480
0.770195	0.785873	0.514279	0.443309	0.356419	0.331573	0.312792	0.283012	0.195967	0.170399	0.120667
0.868599	0.634254	0.631625	0.558139	0.436791	0.347576	0.312372	0.262011	0.213066	0.152949	0.119862
0.605101	0.556315	0.548794	0.432394	0.478099	0.401640	0.330595	0.231188	0.207107	0.157351	0.114349
0.867333	0.554441	0.617713	0.577483	0.496384	0.422950	0.282332	0.265731	0.229125	0.160343	0.116848
0.647351	0.775760	0.624747	0.460196	0.422697	0.356132	0.307027	0.265189	0.223486	0.164106	0.117670
0.783912	0.805964	0.624998	0.525392	0.336532	0.436507	0.364787	0.256264	0.175221	0.169247	0.121745
0.803155	0.506625	0.485756	0.470489	0.494363	0.368211	0.269071	0.218852	0.207167	0.164844	0.116821
0.557434	0.613834	0.543893	0.459645	0.413335	0.412882	0.252114	0.275076	0.204593	0.155043	0.115278
0.896444	0.541256	0.499431	0.530656	0.459069	0.336345	0.306265	0.253536	0.225441	0.157153	0.116815
0.939851	0.566538	0.580826	0.616051	0.338005	0.385155	0.319900	0.242929	0.203670	0.172525	0.123527
0.655694	0.759349	0.699575	0.392772	0.341535	0.437713	0.303796	0.279109	0.212377	0.152691	0.116133
0.541959	0.549849	0.454534	0.397924	0.420021	0.313249	0.306689	0.211865	0.223800	0.162686	0.120011
0.655013	0.662947	0.454209	0.453394	0.505787	0.338985	0.317519	0.258422	0.197706	0.159873	0.113443
0.799490	0.833760	0.722163	0.562089	0.357508	0.425060	0.297647	0.291673	0.225727	0.169879	0.116421
0.849769	0.800324	0.684937	0.446103	0.482710	0.409320	0.303922	0.282424	0.210047	0.167152	0.114428
0.742675	0.772140	0.497650	0.490009	0.382744	0.399646	0.367813	0.238969	0.182781	0.145261	0.114135
0.538009	0.501359	0.506363	0.594288	0.399386	0.308372	0.308736	0.221593	0.201609	0.164725	0.116668
0.767625	0.710578	0.571247	0.490093	0.428578	0.379896	0.257874	0.272614	0.184051	0.159434	0.119274
0.749408	0.809143	0.583955	0.488524	0.502074	0.382284	0.364943	0.213822	0.183579	0.172904	0.117654
0.923462	0.649164	0.579618	0.422057	0.526490	0.355027	0.279181	0.249690	0.216028	0.172442	0.114424
0.667432	0.691688	0.563447	0.544923	0.477558	0.420441	0.336497	0.255317	0.191374	0.165919	0.113975
0.806817	0.732695	0.487648	0.571662	0.520342	0.317354	0.344792	0.254649	0.182545	0.148675	0.113350
0.624544	0.739810	0.471616	0.616815	0.349421	0.363697	0.260585	0.236154	0.225198	0.169681	0.115049
0.957426	0.665768	0.564575	0.450117	0.390131	0.364951	0.300327	0.244228	0.228061	0.144823	0.115346
0.751468	0.573540	0.575383	0.594338	0.488109	0.387294	0.254425	0.283143	0.210218	0.152848	0.117600
0.924556	0.695533	0.453245	0.453618	0.417769	0.418580	0.264472	0.261656	0.203399	0.154331	0.118523
0.697848	0.576701	0.591821	0.463069	0.410606	0.388424	0.353514	0.287138	0.221870	0.154505	0.117973
0.613929	0.481383	0.698071	0.391258	0.497572	0.379481	0.335002	0.262767	0.196305	0.145114	0.117539
0.559907	0.626291	0.441887	0.597909	0.470362	0.321823	0.335443	0.246803	0.212102	0.164225	0.116766
0.969981	0.789902	0.559122	0.398036	0.508654	0.390613	0.357414	0.261995	0.181670	0.172210	0.115702
0.732775	0.546316	0.637344	0.569371	0.469563	0.330741	0.336219	0.210770	0.216587	0.173164	0.118618
0.623479	0.574161	0.507227	0.580531	0.346275	0.428622	0.259847	0.279596	0.195656	0.161910	0.118421
0.882126	0.809596	0.559268	0.482839	0.418418	0.417255	0.320823	0.261286	0.186733	0.145219	0.116325
0.581277	0.698314	0.492223	0.391509	0.498264	0.332257	0.329873	0.280425	0.185216	0.171038	0.116736
0.773325	0.723739	0.527698	0.552865	0.377501	0.318776	0.331308	0.244239	0.196178	0.149847	0.121365
0.581186	0.542109	0.498084	0.377646	0.474956	0.358435	0.268599	0.247654	0.215134	0.168985	0.121595
0.842532	0.606433	0.608320	0.624088	0.341244	0.401485	0.305570	0.271172	0.177015	0.163949	0.122300
0.596459	0.684612	0.435004	0.455591	0.440137	0.426687	0.312791	0.275832	0.197128	0.171739	0.120529
0.975266	0.730761	0.468611	0.529268	0.495417	0.437487	0.260501	0.291112	0.214702	0.166085	0.117030
0.835186	0.782226	0.516076	0.428003	0.450818	0.410599	0.355485	0.227056	0.175223	0.156368	0.113294
0.760077	0.630439	0.425906	0.384099	0.411386	0.377467	0.254644	0.278421	0.181280	0.171034	0.114212
0.968307	0.715009	0.555211	0.598343	0.386207	0.362338	0.253917	0.229511	0.187531	0.150033	0.118116
0.667913	0.770322	0.712819	0.626350	0.494553	0.299246	0.301550	0.268574	0.223354	0.157959	0.114338
0.647058	0.811057	0.708958	0.560204	0.392495	0.409999	0.299862	0.246084	0.195057	0.162273	0.117307
0.747268	0.676308	0.562267	0.479105	0.402930	0.326455	0.294879	0.245531	0.191312	0.173205	0.114312
0.768670	0.599542	0.435557	0.597154	0.446535	0.392652	0.310003	0.263432	0.207794	0.165878	0.117381
0.943556	0.610552	0.612677	0.515536	0.432481	0.411679	0.309857	0.269493	0.217735	0.162749	0.114160
0.643183	0.736158	0.562066	0.615718	0.443719	0.396796	0.277831	0.297062	0.225897	0.168194	0.116789
0.732124	0.756740	0.512540	0.531664	0.451977	0.289886	0.257446	0.240195	0.223730	0.164319	0.114903
0.614826	0.516292	0.688901	0.526005	0.463150	0.289202	0.348442	0.232372	0.218584	0.155635	0.116547
0.576055	0.832535	0.728315	0.621597	0.492860	0.395634	0.355740	0.246524	0.186494	0.169770	0.115087
0.532919	0.494627	0.728602	0.457246	0.507536	0.321578	0.345820	0.215831	0.200001	0.167363	0.121355
0.943331	0.664125	0.640201	0.430573	0.338032	0.432102	0.249171	0.293845	0.199306	0.153200	0.119795
0.830761	0.595543	0.613401	0.591418	0.495488	0.431988	0.352425	0.280140	0.215762	0.148413	0.115133
0.722183	0.540256	0.436739	0.487742	0.400178	0.353398	0.265560	0.258616	0.220013	0.148989	0.112491
0.864187	0.689408	0.642915	0.399993	0.382466	0.357490	0.263449	0.256327	0.179187	0.164496	0.112510
0.964621	0.584920	0.689281	0.440416	0.447832	0.347726	0.285824	0.239021	0.229830	0.163910	0.120937
0.646429	0.554247	0.647310	0.543884	0.523351	0.410766	0.365390	0.241562	0.207457	0.147936	0.118213
0.755451	0.702815	0.597412	0.428953	0.435450	0.423847	0.338873	0.268067	0.199372	0.174445	0.121689
0.859802	0.754783	0.544323	0.474340	0.440193	0.369730	0.309474	0.290820	0.205755	0.145272	0.115183
0.749771	0.785957	0.690335	0.461119	0.496850	0.302273	0.354843	0.240566	0.189289	0.172596	0.118720
0.752654	0.733097	0.640896	0.491249	0.509377	0.342433	0.327340	0.294863	0.207902	0.161009	0.116136
0.886246	0.602833	0.701738	0.610241	0.511789	0.293468	0.336352	0.222857	0.205223	0.168644	0.116394
0.890510	0.838699	0.705945	0.571068	0.530090	0.332161	0.333366	0.260820	0.227104	0.165165	0.120701
0.834480	0.823578	0.681278	0.406471	0.398875	0.290471	0.273663	0.269426	0.206128	0.170219	0.116595
0.830766	0.699707	0.508432	0.517541	0.513314	0.341449	0.273042	0.258014	0.210794	0.168284	0.119472
0.837052	0.573405	0.545082	0.571318	0.485041	0.360988	0.260173	0.221796	0.182152	0.151193	0.112157
0.817575	0.708316	0.723388	0.580599	0.458071	0.418055	0.344740	0.246559	0.191018	0.162935	0.113476
0.961669	0.554229	0.460855	0.489956	0.446550	0.291777	0.257272	0.266707	0.208441	0.148025	0.114436
0.822130	0.593269	0.575815	0.419813	0.473606	0.361751	0.329408	0.250301	0.213354	0.159042	0.115271
0.964225	0.666318	0.722718	0.463156	0.374262	0.303312	0.350545	0.257119	0.195421	0.172371	0.121087
0.590302	0.723531	0.451440	0.435537	0.512352	0.337646	0.287982	0.249335	0.183549	0.150699	0.119638
0.762672	0.627556	0.580675	0.471693	0.367039	0.414892	0.357629	0.279176	0.212642	0.162148	0.117514
0.808971	0.818978	0.603398	0.468131	0.394472	0.340234	0.308008	0.233588	0.201599	0.159471	0.118650
0.575017	0.709181	0.500137	0.460302	0.346480	0.342198	0.301499	0.243245	0.223593	0.148758	0.120020
0.700310	0.811281	0.526930	0.502577	0.484598	0.438660	0.344740	0.233983	0.205454	0.170657	0.120264
0.800979	0.742091	0.730651	0.485322	0.438059	0.287903	0.296045	0.230683	0.212678	0.171837	0.117378
0.754308	0.798355	0.620227	0.423475	0.364478	0.297954	0.356825	0.229146	0.232512	0.146915	0.117773
0.895975	0.639572	0.654731	0.593642	0.488828	0.385990	0.267488	0.281008	0.193253	0.155846	0.121559
0.571805	0.525960	0.564602	0.605852	0.511894	0.339983	0.282996	0.270095	0.228739	0.156123	0.114519
0.792479	0.565187	0.589043	0.620935	0.477092	0.355276	0.297641	0.245030	0.225436	0.150423	0.116252
0.758802	0.576514	0.547196	0.594146	0.471469	0.350149	0.313971	0.260771	0.204745	0.153417	0.114003
0.953403	0.795523	0.653882	0.592152	0.420185	0.403251	0.348547	0.221947	0.207571	0.167231	0.118393
0.558823	0.690140	0.686635	0.585441	0.492724	0.329861	0.353459	0.299816	0.203267	0.162795	0.114361
0.582738	0.549214	0.440473	0.450638	0.430880	0.425943	0.302210	0.213067	0.190793	0.166928	0.115235
0.694047	0.682880	0.454540	0.614822	0.468923	0.435623	0.291548	0.222507	0.189784	0.157269	0.120671
0.586359	0.732074	0.628227	0.486627	0.478234	0.357424	0.354973	0.229714	0.186273	0.162863	0.118405
0.734762	0.811314	0.590512	0.596520	0.418221	0.402549	0.287536	0.294107	0.186419	0.153946	0.117911
0.909103	0.604334	0.725161	0.557999	0.419399	0.301169	0.264184	0.270530	0.186780	0.157205	0.115152
0.701891	0.731335	0.501031	0.545689	0.407516	0.315102	0.322962	0.247036	0.220567	0.149832	0.120926
0.645364	0.810822	0.625444	0.576829	0.422017	0.308676	0.248531	0.274735	0.205853	0.155204	0.115720
0.698591	0.643158	0.627432	0.569133	0.440117	0.339756	0.272156	0.273923	0.211328	0.148490	0.117511
0.784195	0.596930	0.502416	0.510240	0.461928	0.406889	0.331028	0.230124	0.196491	0.154989	0.113167
0.891596	0.815426	0.699381	0.608678	0.525453	0.384421	0.333560	0.221954	0.218492	0.163739	0.116209
0.741663	0.539103	0.570799	0.417870	0.493213	0.355665	0.357539	0.216359	0.172031	0.142754	0.119255
0.780285	0.786190	0.582651	0.412188	0.385253	0.443291	0.364425	0.251804	0.211009	0.165648	0.116546
0.613136	0.574153	0.579911	0.486872	0.364941	0.382483	0.339387	0.262706	0.218737	0.151508	0.116903
0.664393	0.670467	0.493803	0.475858	0.385899	0.432737	0.266997	0.228057	0.179830	0.168024	0.120978
0.557532	0.636772	0.698477	0.496046	0.481186	0.387905	0.245087	0.233420	0.203129	0.155028	0.114621
0.675063	0.583515	0.602790	0.479060	0.457467	0.375387	0.314319	0.223107	0.215289	0.148588	0.115789
0.880054	0.557570	0.432528	0.524648	0.417670	0.332780	0.318812	0.295920	0.215246	0.166800	0.113757
0.930382	0.770271	0.608814	0.466831	0.498305	0.320587	0.343349	0.262907	0.223346	0.162288	0.118814
0.883466	0.760844	0.501533	0.417550	0.524122	0.368362	0.258560	0.261484	0.228624	0.164070	0.113921
0.636160	0.600820	0.694644	0.382562	0.447155	0.287781	0.275714	0.210806	0.218449	0.158815	0.122110
0.788061	0.576397	0.450204	0.521263	0.439570	0.442973	0.265544	0.233613	0.215942	0.174534	0.120662
0.560481	0.542188	0.604205	0.577623	0.512425	0.364888	0.307561	0.289296	0.205797	0.145388	0.114145
0.655827	0.554281	0.504036	0.381098	0.468355	0.370183	0.322672	0.234228	0.188264	0.151086	0.114746
0.835434	0.600638	0.667332	0.576429	0.409009	0.372394	0.295771	0.242069	0.212749	0.150109	0.121215
0.932533	0.509868	0.545034	0.594697	0.442047	0.440506	0.266053	0.245173	0.204322	0.149358	0.114954
0.633956	0.744658	0.672517	0.504938	0.349454	0.295789	0.321972	0.232365	0.216017	0.168207	0.121687
0.829347	0.776444	0.697064	0.624124	0.388604	0.384915	0.309100	0.287916	0.200773	0.151452	0.122033
0.739611	0.602787	0.569738	0.539082	0.448876	0.378515	0.334180	0.287884	0.183671	0.152694	0.121007
0.555077	0.695007	0.713862	0.467222	0.449203	0.434976	0.348842	0.251626	0.225627	0.155232	0.117815
0.947268	0.529518	0.652781	0.555355	0.388209	0.309387	0.318826	0.245007	0.214063	0.142645	0.115917
0.611361	0.712618	0.497532	0.546460	0.517590	0.439282	0.316184	0.268972	0.197183	0.169183	0.116790
0.672615	0.516435	0.431904	0.530543	0.404625	0.351534	0.331792	0.267276	0.197244	0.158829	0.113114
0.530862	0.780560	0.649329	0.495867	0.485825	0.315332	0.311438	0.224966	0.220021	0.160232	0.112303
0.939720	0.797348	0.657691	0.477248	0.394555	0.421955	0.253269	0.287874	0.226961	0.166305	0.113611
0.943356	0.628238	0.504931	0.403210	0.515424	0.322086	0.337768	0.273399	0.228503	0.169236	0.117790
0.572484	0.509687	0.643050	0.607143	0.475483	0.437198	0.356238	0.252957	0.220757	0.171241	0.117680
0.699317	0.550301	0.542251	0.519899	0.514831	0.411642	0.308808	0.221641	0.228044	0.157996	0.113371
0.684877	0.763761	0.479776	0.614219	0.529313	0.416915	0.312856	0.226922	0.230641	0.170677	0.117518
0.795205	0.551284	0.684334	0.596207	0.452884	0.363860	0.324096	0.281841	0.201202	0.156963	0.117137
0.673051	0.749614	0.656362	0.412784	0.336878	0.361829	0.330457	0.291217	0.209211	0.167110	0.122117
0.606459	0.730191	0.686215	0.566662	0.431998	0.405086	0.331926	0.210361	0.206212	0.160687	0.115915
0.640016	0.709470	0.606171	0.603665	0.431653	0.373322	0.293351	0.267553	0.188135	0.150729	0.114072
0.805475	0.638768	0.601643	0.530622	0.504620	0.345240	0.351304	0.237549	0.208972	0.157104	0.122317
0.840020	0.748662	0.575214	0.409383	0.436178	0.429816	0.276179	0.220773	0.207011	0.166311	0.117292
0.942700	0.676036	0.623505	0.456893	0.503825	0.310061	0.260288	0.274142	0.197030	0.160457	0.117607
0.594934	0.624383	0.665660	0.427425	0.519166	0.378306	0.275301	0.284740	0.205573	0.143699	0.114920
0.935850	0.666009	0.629556	0.520087	0.434470	0.391857	0.365529	0.294494	0.222315	0.167950	0.119911
0.637213	0.756452	0.578742	0.466909	0.503731	0.362766	0.293526	0.235968	0.218107	0.162327	0.122314
0.735394	0.675176	0.561874	0.620775	0.505856	0.324366	0.269227	0.229989	0.217483	0.158479	0.121774
0.846327	0.747371	0.494501	0.508348	0.379669	0.327817	0.263776	0.293110	0.191419	0.169976	0.120262
0.575387	0.833163	0.652631	0.459312	0.472258	0.367389	0.314103	0.255170	0.218252	0.143439	0.115977
0.909954	0.836745	0.589335	0.539517	0.423432	0.335590	0.319138	0.230525	0.225307	0.166005	0.121213
0.564467	0.512191	0.441420	0.484452	0.387495	0.319617	0.281080	0.285163	0.195264	0.153814	0.115398
0.824439	0.785279	0.709285	0.571578	0.388913	0.379762	0.266561	0.236942	0.185812	0.162618	0.115417
0.882282	0.549036	0.709967	0.451791	0.521402	0.391263	0.321312	0.265950	0.219912	0.167417	0.113730
0.613549	0.701697	0.682571	0.563373	0.492227	0.344189	0.293401	0.219431	0.196801	0.150410	0.114264
0.684386	0.840772	0.692542	0.503425	0.355135	0.325216	0.267283	0.287661	0.195122	0.160493	0.115251
0.803475	0.720241	0.482766	0.482735	0.371490	0.411015	0.300355	0.291477	0.186619	0.144068	0.113638
0.920125	0.660734	0.621124	0.401859	0.433197	0.415091	0.256451	0.221736	0.201264	0.169303	0.120847
0.691960	0.539310	0.458243	0.449050	0.327106	0.315806	0.363477	0.282132	0.189969	0.168980	0.114329
0.554261	0.772412	0.719837	0.476616	0.330702	0.387998	0.264244	0.227295	0.228603	0.145132	0.115517
0.894793	0.734214	0.523801	0.548390	0.339486	0.377375	0.338617	0.293839	0.192616	0.163383	0.118605
0.565414	0.532844	0.449004	0.446498	0.384886	0.436263	0.344156	0.264074	0.228611	0.163044	0.114307
0.904795	0.673363	0.423057	0.389385	0.476024	0.324507	0.255412	0.212531	0.205536	0.161439	0.114028
0.582703	0.633710	0.525494	0.419490	0.384835	0.395654	0.298060	0.226151	0.223244	0.167683	0.114644
0.680044	0.734632	0.452292	0.413541	0.465150	0.296630	0.331496	0.284798	0.230123	0.162487	0.113516
0.734469	0.671588	0.618483	0.507854	0.354565	0.356765	0.262360	0.264461	0.196704	0.152697	0.120463
0.932873	0.658600	0.630355	0.489025	0.435253	0.395017	0.285149	0.216857	0.218344	0.156226	0.118245
0.694182	0.829025	0.657256	0.431125	0.486774	0.349249	0.351683	0.236077	0.186259	0.146731	0.116164
0.913966	0.801489	0.467444	0.530371	0.510763	0.343024	0.355923	0.237386	0.191420	0.172197	0.114612
0.888240	0.565027	0.612894	0.493532	0.399138	0.308492	0.319207	0.272388	0.186659	0.153281	0.118396
0.847228	0.500678	0.623942	0.438702	0.382135	0.317794	0.360523	0.234792	0.194862	0.163786	0.119398
0.565490	0.595265	0.599747	0.464195	0.431936	0.430396	0.310941	0.246366	0.223374	0.168522	0.115062
0.729153	0.492683	0.546167	0.438521	0.354126	0.334329	0.275001	0.280602	0.216934	0.149150	0.118017
0.915373	0.482202	0.658200	0.597288	0.345263	0.436650	0.249541	0.217554	0.179812	0.168886	0.118154
0.729157	0.841320	0.662783	0.582720	0.386376	0.367466	0.307831	0.225431	0.189681	0.145825	0.113722
0.847084	0.491841	0.564504	0.401487	0.413325	0.439421	0.356242	0.251274	0.199296	0.152364	0.120714
0.876679	0.557888	0.666664	0.424162	0.457208	0.344920	0.338408	0.271426	0.214895	0.142952	0.117583
0.650685	0.816048	0.636013	0.624273	0.497823	0.379832	0.320449	0.266513	0.195007	0.172241	0.116623
0.714147	0.681834	0.476008	0.532201	0.481708	0.380108	0.337893	0.275065	0.191994	0.165190	0.117259
0.530220	0.826684	0.564403	0.448839	0.360179	0.338069	0.270420	0.244421	0.226823	0.171077	0.120829
0.551304	0.577484	0.468693	0.556139	0.352531	0.416033	0.306886	0.247859	0.219598	0.163394	0.117986
0.786130	0.495718	0.506402	0.404090	0.382504	0.366376	0.272628	0.270793	0.210512	0.158336	0.116231
0.654942	0.718682	0.723345	0.500341	0.513110	0.427642	0.330124	0.244886	0.218422	0.152976	0.120623
0.703191	0.718010	0.552632	0.464239	0.437584	0.374432	0.280723	0.270095	0.202663	0.172735	0.115110
0.701642	0.516820	0.623803	0.563756	0.375980	0.409993	0.354741	0.272516	0.191805	0.149768	0.114899
0.598224	0.815567	0.541168	0.622739	0.448155	0.448816	0.361012	0.291680	0.187912	0.160780	0.119787
0.906223	0.649651	0.582883	0.563485	0.491835	0.386991	0.322623	0.293027	0.225680	0.148982	0.123760
0.892957	0.668153	0.700921	0.492603	0.335344	0.411542	0.262723	0.284928	0.205157	0.160076	0.117707
0.703596	0.596178	0.489058	0.391665	0.356490	0.378987	0.275788	0.230591	0.207697	0.166965	0.114950
0.574027	0.688627	0.688465	0.547370	0.390059	0.319146	0.287306	0.266444	0.229116	0.164903	0.118582
0.532183	0.532595	0.568926	0.595697	0.521384	0.355311	0.332253	0.241983	0.195176	0.158506	0.115078
0.886242	0.559627	0.450052	0.587640	0.379917	0.429624	0.338211	0.272579	0.221662	0.154722	0.117630
0.940689	0.594614	0.619869	0.536336	0.495610	0.317616	0.362398	0.230700	0.179941	0.160724	0.118404
0.832144	0.796197	0.635227	0.528905	0.372134	0.310648	0.295707	0.213917	0.226904	0.172425	0.119126
0.654096	0.652730	0.434964	0.599818	0.399639	0.309682	0.279545	0.220134	0.224878	0.151024	0.117089
0.592679	0.714620	0.591512	0.606298	0.462755	0.380932	0.256641	0.267702	0.221807	0.146780	0.116307
0.909593	0.560196	0.688888	0.603402	0.453816	0.338193	0.256228	0.263413	0.227970	0.146524	0.121276
0.766651	0.701163	0.566684	0.544779	0.426341	0.340967	0.304223	0.284760	0.225240	0.169325	0.118774
0.726657	0.729446	0.652669	0.572276	0.443180	0.328528	0.270867	0.274330	0.208554	0.149691	0.119485
0.650344	0.657277	0.679738	0.447877	0.437699	0.387956	0.332666	0.293688	0.233128	0.168633	0.113133
0.740113	0.537100	0.640726	0.598523	0.374488	0.327662	0.296549	0.293617	0.213682	0.152069	0.118071
0.882508	0.663427	0.690763	0.425976	0.528498	0.375523	0.255621	0.263065	0.205002	0.165198	0.117763
0.952403	0.669263	0.614145	0.604687	0.487930	0.444588	0.262353	0.248793	0.201629	0.170926	0.119196
0.588460	0.650420	0.518371	0.394305	0.463559	0.369675	0.286059	0.265117	0.200000	0.171841	0.115446
0.650842	0.720704	0.504182	0.611572	0.373717	0.426018	0.313017	0.214079	0.194688	0.166545	0.115719
0.803342	0.516349	0.490680	0.444709	0.334922	0.401952	0.355872	0.226452	0.214543	0.154127	0.116573
0.789081	0.491630	0.481369	0.399862	0.453683	0.295768	0.279396	0.236270	0.221401	0.153721	0.121262
0.858139	0.769250	0.533311	0.537143	0.509445	0.430767	0.355628	0.285321	0.207882	0.149568	0.116456
0.951343	0.658828	0.647437	0.410430	0.350669	0.293191	0.359027	0.226420	0.224814	0.148222	0.117334
0.697361	0.551287	0.692697	0.561257	0.476972	0.315266	0.260634	0.237644	0.218808	0.143291	0.119849
0.802371	0.574461	0.590154	0.399823	0.479706	0.356420	0.355011	0.283620	0.179115	0.154487	0.120916
0.712737	0.781347	0.690972	0.586432	0.457748	0.409612	0.244837	0.278220	0.183127	0.160761	0.113561
0.749581	0.814660	0.701307	0.412681	0.518296	0.394514	0.335226	0.256817	0.224762	0.171835	0.121972
0.667734	0.597587	0.469154	0.429895	0.516433	0.412769	0.350109	0.288513	0.209507	0.153793	0.119172
0.774448	0.663597	0.489370	0.587317	0.519736	0.373986	0.356210	0.257532	0.225371	0.153693	0.115736
0.690320	0.781231	0.694580	0.381144	0.444434	0.362985	0.266944	0.283118	0.221519	0.165812	0.114934
0.767187	0.549248	0.585813	0.586769	0.350073	0.395532	0.303461	0.244074	0.213153	0.174598	0.116357
0.562885	0.681923	0.513500	0.380342	0.486048	0.340845	0.296869	0.285166	0.220522	0.150522	0.121163
0.874497	0.479674	0.718267	0.450367	0.501600	0.289966	0.295115	0.217264	0.180475	0.154746	0.119241
0.565869	0.482437	0.640702	0.602442	0.527548	0.356804	0.353417	0.234277	0.185253	0.161561	0.119333
0.719929	0.481460	0.514388	0.487321	0.352286	0.334828	0.300186	0.208685	0.228013	0.162688	0.114945
0.946144	0.735219	0.599913	0.536452	0.467713	0.308419	0.293718	0.213146	0.204963	0.170502	0.118701
0.717755	0.830085	0.476872	0.495465	0.399111	0.413038	0.351798	0.226992	0.215293	0.156418	0.120917
0.597193	0.556231	0.569736	0.418183	0.355338	0.390863	0.269354	0.232886	0.186933	0.159392	0.119156
0.560215	0.653104	0.713047	0.568581	0.506902	0.392262	0.359044	0.251733	0.180375	0.144152	0.121733
0.604757	0.475074	0.602184	0.548467	0.377489	0.411302	0.265077	0.257378	0.212653	0.152298	0.118530
0.704349	0.830146	0.652184	0.534853	0.460336	0.407534	0.312422	0.290722	0.182601	0.143173	0.120739
0.877110	0.537797	0.695556	0.384133	0.507018	0.403296	0.267052	0.215628	0.176670	0.161099	0.117939
0.710438	0.652600	0.672725	0.615981	0.464388	0.417601	0.281309	0.220047	0.203127	0.167975	0.120573
0.930369	0.793510	0.496886	0.537466	0.429281	0.314181	0.366857	0.254432	0.230703	0.168662	0.116999
0.891553	0.662565	0.444795	0.590762	0.383322	0.338444	0.312995	0.242104	0.223460	0.154050	0.120080
0.530383	0.681679	0.625199	0.468245	0.458130	0.425844	0.302846	0.284937	0.222796	0.163449	0.117792
0.674815	0.682259	0.592768	0.457968	0.331543	0.315845	0.345880	0.224750	0.223349	0.145559	0.119011
0.758989	0.645777	0.455161	0.482338	0.491442	0.319958	0.312375	0.224779	0.204618	0.164440	0.117836
0.532379	0.642251	0.703512	0.374379	0.437243	0.365020	0.332536	0.223820	0.180688	0.164754	0.116059
0.560523	0.578708	0.521635	0.399540	0.411129	0.344237	0.325087	0.272042	0.219118	0.169183	0.112823
0.971292	0.499805	0.644158	0.535067	0.480386	0.333875	0.360030	0.235557	0.216577	0.145761	0.122584
0.531303	0.598177	0.443622	0.479192	0.349734	0.398897	0.331221	0.234636	0.225904	0.168971	0.119666
0.578426	0.604627	0.451312	0.491621	0.392264	0.350182	0.313365	0.208986	0.211199	0.143879	0.115825
0.754529	0.585526	0.711352	0.477965	0.515521	0.312283	0.247014	0.233926	0.199541	0.151301	0.122263
0.639642	0.825522	0.688607	0.567431	0.371982	0.408615	0.342025	0.286855	0.183592	0.146468	0.120928
0.910013	0.675977	0.524423	0.414627	0.364678	0.364864	0.360047	0.268661	0.211582	0.162603	0.115648
0.892448	0.503363	0.688869	0.599185	0.520061	0.337962	0.353420	0.273805	0.198545	0.149752	0.119052
0.822394	0.771513	0.492667	0.392140	0.356345	0.416788	0.256774	0.240039	0.220571	0.162683	0.116910
0.693639	0.542586	0.598279	0.584268	0.459701	0.312573	0.274746	0.269688	0.201339	0.174914	0.117621
0.858650	0.508262	0.691229	0.562385	0.409623	0.375144	0.274231	0.211503	0.227384	0.165030	0.117491
0.577206	0.518360	0.503871	0.572007	0.491514	0.438621	0.312539	0.266929	0.220885	0.164254	0.117387
0.529968	0.491787	0.605378	0.597189	0.482448	0.328989	0.309057	0.282973	0.222174	0.146685	0.117330
0.738788	0.753990	0.478267	0.479078	0.506280	0.425880	0.346685	0.247814	0.177346	0.164331	0.121551
0.851248	0.519214	0.582427	0.592731	0.352994	0.326564	0.353097	0.220545	0.192541	0.155563	0.118527
0.919569	0.521267	0.682041	0.448317	0.521263	0.393347	0.331273	0.210475	0.224590	0.155066	0.114731
0.883818	0.787688	0.697926	0.492206	0.445114	0.403568	0.298505	0.231048	0.186824	0.174075	0.115033
0.729077	0.688847	0.518223	0.376615	0.358341	0.385906	0.348385	0.266262	0.224875	0.163614	0.115667
0.609846	0.582879	0.425729	0.427826	0.400459	0.341212	0.360081	0.210844	0.196246	0.162827	0.116207
0.855604	0.698230	0.516575	0.377109	0.427363	0.405355	0.311127	0.215530	0.215268	0.152929	0.117192
0.932355	0.728426	0.577048	0.619551	0.327583	0.420793	0.327512	0.234564	0.188563	0.150068	0.112337
0.891309	0.832929	0.585461	0.531004	0.434211	0.418572	0.270592	0.272195	0.194273	0.159748	0.114079
0.718775	0.770952	0.558982	0.584050	0.460645	0.320076	0.318114	0.235370	0.182192	0.168162	0.117649
0.567213	0.501316	0.492723	0.556454	0.432036	0.340581	0.307081	0.247906	0.191923	0.148240	0.121677
0.960603	0.548959	0.516999	0.555431	0.491675	0.432584	0.308306	0.276537	0.201105	0.143567	0.116914
0.723774	0.817429	0.692330	0.462474	0.392558	0.323976	0.352237	0.267384	0.212421	0.160166	0.119095
0.836092	0.814851	0.565389	0.392856	0.468285	0.390109	0.305449	0.287445	0.183895	0.169621	0.118254
0.731739	0.534156	0.608672	0.449246	0.511712	0.440474	0.323559	0.272443	0.186617	0.164868	0.116505
0.868850	0.685164	0.598911	0.517608	0.463480	0.441915	0.274052	0.244733	0.178830	0.171657	0.114520
0.583867	0.807964	0.482009	0.565976	0.466108	0.414491	0.334844	0.227686	0.192698	0.157139	0.118752
0.894698	0.674814	0.533374	0.418927	0.385739	0.420384	0.351767	0.254622	0.180266	0.146916	0.114400
0.648734	0.580101	0.529557	0.425085	0.488415	0.336272	0.331006	0.259610	0.223848	0.155104	0.119268
0.764117	0.606280	0.482635	0.385007	0.374989	0.301272	0.299991	0.268961	0.198632	0.149833	0.117975
0.537309	0.809649	0.633962	0.449544	0.382174	0.419705	0.364057	0.249731	0.227631	0.151706	0.113480
0.860158	0.534252	0.515469	0.490034	0.517776	0.374110	0.301180	0.292547	0.202153	0.163458	0.116868
0.690017	0.687306	0.633664	0.584798	0.452020	0.364182	0.368102	0.256542	0.185514	0.166096	0.120001
0.922256	0.796075	0.440264	0.533050	0.328921	0.390456	0.303814	0.291450	0.213707	0.153182	0.114391
0.704471	0.700032	0.424585	0.532022	0.432466	0.440742	0.323535	0.261344	0.225658	0.162130	0.115400
0.725685	0.690198	0.547339	0.591325	0.482947	0.401037	0.281940	0.281097	0.202105	0.170202	0.114656
0.579732	0.843209	0.697666	0.549368	0.368523	0.317374	0.341769	0.287833	0.213094	0.161168	0.115086
0.566707	0.586331	0.434394	0.451449	0.442397	0.363443	0.277348	0.209924	0.214619	0.163633	0.116426
0.717837	0.549598	0.504313	0.406068	0.448319	0.334823	0.347510	0.247160	0.182515	0.146294	0.116037
0.808708	0.560264	0.607700	0.421622	0.413655	0.427085	0.290563	0.240700	0.179738	0.145304	0.121432
0.816306	0.502638	0.563615	0.537601	0.471254	0.336189	0.262238	0.294852	0.197955	0.150849	0.117334
0.908396	0.718561	0.496405	0.572705	0.491972	0.322147	0.339927	0.263409	0.231109	0.146165	0.113754
0.539180	0.638801	0.470265	0.447524	0.388563	0.408619	0.314567	0.240810	0.227809	0.149323	0.114742
0.768542	0.506783	0.544254	0.576919	0.496889	0.398938	0.330671	0.280965	0.197186	0.155911	0.121064
0.727071	0.556224	0.634969	0.552500	0.347925	0.416908	0.300290	0.293371	0.233755	0.161682	0.115042
0.745004	0.842673	0.446120	0.621996	0.531974	0.317062	0.339865	0.240538	0.203740	0.145153	0.119682
0.889494	0.529718	0.697773	0.435030	0.416588	0.351689	0.335286	0.258796	0.218067	0.170906	0.115257
0.670122	0.523707	0.599602	0.507572	0.418521	0.283173	0.350283	0.252900	0.205198	0.158274	0.121531
0.637940	0.531237	0.692806	0.424378	0.439712	0.344821	0.342449	0.267564	0.182063	0.163682	0.121244
0.850701	0.551587	0.666793	0.388842	0.486050	0.318176	0.272169	0.267074	0.228297	0.161165	0.117672
0.554827	0.507912	0.463458	0.619026	0.442684	0.306374	0.256379	0.259321	0.224748	0.166255	0.115097
0.544243	0.839872	0.439207	0.447908	0.421165	0.434496	0.343105	0.223813	0.218933	0.158816	0.115712
0.536611	0.626727	0.632743	0.620127	0.348199	0.350129	0.249967	0.225390	0.202106	0.163392	0.120747
0.908806	0.771518	0.593581	0.535250	0.525346	0.389894	0.261475	0.278871	0.203953	0.170068	0.119374
0.644451	0.583497	0.694596	0.405433	0.416332	0.388760	0.282773	0.267411	0.226995	0.164370	0.114926
0.884330	0.475494	0.512848	0.400293	0.348880	0.345759	0.272130	0.279716	0.220532	0.166257	0.121188
0.952863	0.807930	0.440790	0.552515	0.493340	0.372259	0.358482	0.280932	0.179922	0.170392	0.119148
0.923878	0.615375	0.645401	0.600157	0.387310	0.390413	0.245990	0.251305	0.192078	0.146962	0.119830
0.627691	0.765773	0.589452	0.478960	0.385348	0.390062	0.257179	0.247038	0.185008	0.149351	0.119144
0.890241	0.685153	0.666199	0.623767	0.417819	0.365295	0.254937	0.223021	0.181878	0.145619	0.115044
0.742648	0.722782	0.622626	0.604723	0.488900	0.389854	0.352802	0.226543	0.226165	0.159570	0.113792
0.643684	0.505839	0.659362	0.622859	0.391583	0.324333	0.274190	0.219952	0.184614	0.152737	0.119920
0.586536	0.812672	0.724948	0.523408	0.387767	0.401251	0.256104	0.228778	0.180704	0.153682	0.119711
0.828985	0.547145	0.606320	0.556386	0.385887	0.438710	0.320414	0.249464	0.228517	0.170297	0.114554
0.711920	0.764651	0.526445	0.511549	0.517932	0.404501	0.330772	0.292393	0.202960	0.147464	0.118711
0.538286	0.628914	0.543245	0.388311	0.352654	0.310077	0.296171	0.263163	0.214738	0.157552	0.121759
0.774414	0.782838	0.551585	0.588209	0.357220	0.308549	0.302343	0.261663	0.213514	0.168086	0.118045
0.824804	0.555490	0.608779	0.407167	0.387711	0.317837	0.276490	0.270368	0.212976	0.148092	0.119125
0.814356	0.536777	0.543963	0.551221	0.446077	0.326175	0.269526	0.239079	0.182392	0.142370	0.114057
0.614447	0.523942	0.448577	0.457711	0.346634	0.376155	0.247537	0.246472	0.225838	0.150378	0.113928
0.905563	0.547225	0.702117	0.512618	0.491286	0.416460	0.360085	0.256993	0.211223	0.168117	0.114377
0.762735	0.813159	0.595325	0.475833	0.514547	0.397605	0.249321	0.211751	0.220864	0.158021	0.114581
0.848110	0.802502	0.533025	0.571757	0.356008	0.323898	0.357165	0.286674	0.227405	0.157484	0.121117
0.852869	0.685057	0.609282	0.609729	0.410996	0.351952	0.287578	0.232191	0.225762	0.171899	0.117839
0.783278	0.608936	0.497559	0.445850	0.388555	0.435849	0.301234	0.268227	0.216941	0.174838	0.116249
0.865434	0.682735	0.478561	0.385123	0.344677	0.339268	0.355465	0.227253	0.190958	0.165915	0.118203
0.681140	0.700416	0.531496	0.599765	0.453384	0.403410	0.269743	0.240622	0.221051	0.160812	0.118372
0.591597	0.676871	0.606283	0.405718	0.530270	0.369345	0.355753	0.260410	0.226206	0.147733	0.116550
0.772368	0.755241	0.721158	0.607349	0.357228	0.392070	0.351906	0.262538	0.187653	0.153487	0.114153
0.566568	0.560970	0.665361	0.453333	0.329805	0.328177	0.295677	0.260196	0.193208	0.163039	0.115755
0.535216	0.787048	0.601956	0.598604	0.343417	0.297543	0.284828	0.245892	0.203227	0.171221	0.115945
0.751791	0.749759	0.679848	0.503116	0.510134	0.424439	0.279654	0.225475	0.221844	0.158723	0.115717
0.718355	0.765580	0.573971	0.425839	0.393593	0.408811	0.267251	0.247353	0.182392	0.156998	0.115938
0.655524	0.725926	0.459160	0.450203	0.511217	0.352515	0.320041	0.227283	0.185178	0.157834	0.116757
0.747219	0.534817	0.593489	0.529197	0.478382	0.425596	0.294183	0.294733	0.235343	0.153903	0.120272
0.563158	0.608617	0.649680	0.383767	0.446031	0.348629	0.253999	0.272739	0.206435	0.152421	0.120187
0.690004	0.627134	0.639174	0.431410	0.462673	0.297533	0.350422	0.258203	0.185814	0.166975	0.115183
0.972749	0.489878	0.493179	0.405864	0.370691	0.310880	0.295833	0.214951	0.214965	0.148275	0.120629
0.778156	0.629042	0.631827	0.573375	0.337704	0.330868	0.336769	0.287724	0.229091	0.157470	0.118309
0.812807	0.535985	0.687646	0.621189	0.385730	0.362588	0.304505	0.268782	0.225991	0.157695	0.116850
0.663950	0.832664	0.476526	0.585236	0.438865	0.345778	0.289961	0.257880	0.211501	0.156519	0.115629
0.958083	0.713575	0.442084	0.612226	0.391279	0.363152	0.312770	0.241695	0.219436	0.153848	0.118542
0.949814	0.709265	0.618565	0.580868	0.490793	0.379673	0.318439	0.221572	0.180087	0.172555	0.121548
0.813256	0.570154	0.546281	0.485299	0.498857	0.286126	0.308763	0.285449	0.202957	0.141938	0.112726
0.933322	0.688677	0.539736	0.413937	0.434075	0.289171	0.358524	0.272379	0.201130	0.141170	0.119776
0.726242	0.704862	0.482203	0.588070	0.325088	0.345262	0.267386	0.209824	0.223739	0.149690	0.114936
0.806163	0.642276	0.668093	0.378130	0.456780	0.319458	0.282941	0.251413	0.187730	0.168308	0.121468
0.691370	0.557474	0.524019	0.410296	0.365965	0.368870	0.274583	0.277602	0.184287	0.146133	0.117371
0.838664	0.724608	0.645215	0.603923	0.501343	0.418127	0.321047	0.227299	0.186487	0.158611	0.119092
0.679129	0.554170	0.633319	0.550426	0.467998	0.374546	0.303386	0.219503	0.187667	0.161238	0.116013
0.873191	0.763401	0.478388	0.512569	0.523552	0.417499	0.250267	0.232887	0.177160	0.143668	0.118999
0.957692	0.512196	0.590197	0.550277	0.350439	0.344843	0.247633	0.224061	0.192912	0.168145	0.115010
0.821495	0.637844	0.649184	0.571987	0.411550	0.287540	0.319650	0.252020	0.221100	0.168376	0.116863
0.931961	0.662701	0.699110	0.388425	0.500814	0.362128	0.355915	0.266361	0.226850	0.145953	0.121589
0.813182	0.547063	0.512831	0.576986	0.435908	0.410294	0.356330	0.291296	0.216464	0.155795	0.114010
0.820986	0.822985	0.450531	0.578607	0.527989	0.291862	0.328226	0.250678	0.210794	0.143569	0.117618
0.868332	0.495449	0.467032	0.465922	0.331338	0.353595	0.363704	0.279340	0.178468	0.171048	0.115116
0.707543	0.705527	0.575655	0.372295	0.513240	0.369250	0.285759	0.250129	0.182888	0.160397	0.112068
0.730664	0.589841	0.632341	0.603685	0.490125	0.382270	0.258531	0.222088	0.213961	0.157220	0.119106
0.794500	0.825241	0.538258	0.374231	0.433042	0.317092	0.337651	0.235199	0.230219	0.163483	0.118080
0.926219	0.818223	0.554099	0.558307	0.493727	0.443644	0.290174	0.274653	0.180423	0.151613	0.117711
0.945540	0.606685	0.445950	0.600522	0.459115	0.416336	0.296825	0.285941	0.207730	0.153320	0.119006
0.721304	0.564659	0.729362	0.486665	0.447796	0.385698	0.252987	0.245681	0.222693	0.146571	0.121881
0.728072	0.689827	0.659799	0.532265	0.338029	0.308001	0.325617	0.292511	0.221632	0.151823	0.121886
0.955789	0.833815	0.645051	0.386672	0.512443	0.434433	0.280193	0.267602	0.214592	0.143163	0.114297
0.587532	0.707766	0.633529	0.587163	0.512234	0.361256	0.356262	0.269059	0.216035	0.164771	0.116303
0.731068	0.710930	0.638629	0.462911	0.359325	0.421688	0.354699	0.255464	0.208787	0.163419	0.113347
0.902004	0.765731	0.692646	0.545636	0.444837	0.322904	0.295193	0.225477	0.189599	0.144027	0.121481
0.921866	0.649594	0.591640	0.613041	0.359920	0.408538	0.271660	0.258350	0.199247	0.149527	0.119414
0.920185	0.813915	0.548706	0.603349	0.500076	0.409447	0.356095	0.253341	0.221289	0.158126	0.115953
0.592412	0.549661	0.590931	0.599041	0.346170	0.415443	0.288366	0.229900	0.188808	0.165054	0.117966
0.754573	0.815618	0.554692	0.617571	0.533562	0.352115	0.285381	0.271667	0.186879	0.148543	0.118093
0.918478	0.691441	0.728383	0.414429	0.458186	0.440127	0.268969	0.276297	0.225394	0.151850	0.116540
0.596620	0.762658	0.503759	0.437809	0.395839	0.304288	0.258483	0.231545	0.193215	0.171305	0.119419
0.704807	0.823656	0.708743	0.376950	0.418636	0.351272	0.297399	0.295780	0.197388	0.164594	0.119239
0.776170	0.761735	0.522843	0.568417	0.348931	0.297857	0.319537	0.266690	0.198522	0.171101	0.119238
0.747061	0.515973	0.649262	0.544834	0.465766	0.286402	0.267685	0.230488	0.176169	0.147524	0.118317
0.611703	0.817118	0.574122	0.414824	0.527663	0.332345	0.352634	0.237129	0.183680	0.161462	0.114469
0.599638	0.791679	0.685205	0.389469	0.384952	0.406558	0.310144	0.273756	0.223813	0.150699	0.115397
0.633365	0.813503	0.530458	0.554294	0.499810	0.298363	0.337333	0.282652	0.187160	0.168732	0.118414
0.891207	0.707818	0.632343	0.592618	0.423544	0.357596	0.251789	0.209057	0.207122	0.155359	0.114218
0.916938	0.526295	0.685643	0.566117	0.529696	0.418193	0.301942	0.270019	0.191117	0.165624	0.113937
0.661883	0.597221	0.475248	0.519620	0.520409	0.372105	0.316134	0.227721	0.213909	0.155560	0.121224
0.805690	0.671419	0.661615	0.534077	0.421000	0.406714	0.279840	0.234160	0.218567	0.170308	0.120778
0.530269	0.499824	0.525786	0.521808	0.438955	0.378720	0.299954	0.224828	0.195310	0.156400	0.114059
0.902022	0.763482	0.487810	0.594013	0.343787	0.365356	0.312208	0.225092	0.209651	0.160571	0.117528
0.792126	0.651690	0.719499	0.619603	0.464445	0.444670	0.292629	0.226193	0.185137	0.142795	0.120274
0.862150	0.747540	0.511833	0.585482	0.479858	0.295607	0.305290	0.240437	0.199792	0.153283	0.118548
0.732091	0.755926	0.503012	0.552757	0.328067	0.371222	0.359165	0.241775	0.213963	0.152482	0.114642
0.791299	0.829401	0.480770	0.463153	0.494065	0.344703	0.345085	0.279299	0.208224	0.173624	0.119688
0.821574	0.599325	0.566900	0.381622	0.524560	0.337020	0.318027	0.231299	0.182381	0.149228	0.117223
0.864976	0.583417	0.652517	0.487209	0.428622	0.302447	0.282059	0.217673	0.212806	0.160401	0.116018
0.865693	0.732444	0.473880	0.534770	0.530000	0.412116	0.312959	0.226736	0.218129	0.151365	0.119886
0.863466	0.653184	0.665936	0.433698	0.402457	0.284300	0.301007	0.271483	0.216800	0.154548	0.120794
0.607718	0.820684	0.684490	0.503813	0.449725	0.431292	0.329654	0.209690	0.224926	0.162773	0.117097
0.760179	0.518084	0.590916	0.601327	0.509556	0.387019	0.359835	0.285018	0.199343	0.160974	0.120406
0.756838	0.534436	0.716486	0.383409	0.444268	0.334263	0.355187	0.244929	0.218001	0.146347	0.120125
0.565413	0.679505	0.724946	0.521176	0.359310	0.373026	0.349300	0.236237	0.205232	0.146470	0.117802
0.895506	0.503491	0.698147	0.595500	0.493780	0.375600	0.342888	0.295117	0.198517	0.157970	0.120872
0.687390	0.801856	0.713218	0.537437	0.467609	0.425671	0.336289	0.229953	0.231844	0.154050	0.115467
0.641677	0.800734	0.648326	0.463088	0.456773	0.336376	0.321930	0.229118	0.182118	0.156633	0.116423
0.955834	0.838688	0.424218	0.627054	0.454112	0.361041	0.353955	0.248893	0.229850	0.164976	0.119512
0.690571	0.707374	0.483119	0.395054	0.376200	0.363254	0.270108	0.226626	0.183122	0.146828	0.118904
0.925194	0.626073	0.625457	0.595205	0.422408	0.332915	0.356010	0.247794	0.208318	0.147068	0.120546
0.717357	0.750615	0.543657	0.478848	0.437847	0.371312	0.312922	0.266890	0.227573	0.169441	0.112191
0.822121	0.501537	0.460719	0.437115	0.356696	0.400303	0.332636	0.298620	0.197366	0.145676	0.113589
0.960651	0.637522	0.485675	0.612181	0.476465	0.442560	0.297362	0.287191	0.213904	0.155370	0.119722
0.551053	0.682367	0.468838	0.596488	0.495332	0.397057	0.312876	0.273697	0.222716	0.157878	0.119594
0.822012	0.675397	0.669596	0.564930	0.416740	0.423615	0.309043	0.231942	0.214280	0.158733	0.118113
0.641287	0.767507	0.546952	0.421554	0.400344	0.334525	0.309629	0.252855	0.216403	0.168043	0.121655
0.812122	0.683058	0.702345	0.391136	0.399116	0.314631	0.322948	0.223689	0.200748	0.152903	0.115731
0.813317	0.543691	0.612818	0.584256	0.366181	0.302329	0.325707	0.286705	0.216635	0.163639	0.120082
0.592260	0.554446	0.673950	0.573456	0.493639	0.380206	0.280816	0.274113	0.210520	0.159958	0.115014
0.862472	0.477766	0.423426	0.589933	0.392988	0.366428	0.284688	0.270668	0.188257	0.151071	0.118446
0.897367	0.682855	0.711240	0.480688	0.524800	0.350256	0.308992	0.271382	0.224381	0.167318	0.114554
0.897718	0.622007	0.562965	0.472243	0.481118	0.343251	0.345912	0.261254	0.188684	0.171216	0.120839
0.968911	0.821291	0.728571	0.403776	0.342290	0.315066	0.254349	0.249045	0.221026	0.160389	0.116548
0.864742	0.703635	0.633867	0.443233	0.353605	0.341793	0.263068	0.227522	0.214166	0.166218	0.116925
```
