## Supplementary File 3 for "Novel Comparison of Evaluation Metrics for Gene Ontology Classifiers Reveals Drastic Performance Differences": US_AUCROC.elab

```
# goa_pos:  data/mouseFunc.genego.sc
# goa_neg:  data/mouseFunc.genego.neg.sc
# obo_file: data/go.obo
# ic_file:  (null)
# prop_par: T
# rot_pos:  T
# R:        4
# rseed:    1
# mode:     LIST=gene_go,TH=th,SUMF1=mean,SUMF2=max,SF=AUC3,SIMF=NULL,MINCS=10,GOC=49775
0.000000	0.100011	0.200022	0.300033	0.400000	0.500011	0.600022	0.700033	0.800000	0.900011	0.999978
0.569896	0.684661	0.631617	0.636862	0.498333	0.566430	0.562140	0.367983	0.388245	0.387701	0.329726
0.593033	0.782099	0.879453	0.605144	0.535452	0.693112	0.395625	0.535975	0.388615	0.328098	0.305644
0.946243	0.694337	0.578649	0.474728	0.688331	0.435614	0.613715	0.540745	0.331700	0.426026	0.337575
0.898493	0.825032	0.635367	0.745306	0.715069	0.506906	0.534159	0.504986	0.494524	0.322424	0.265968
0.718336	0.887384	0.791724	0.531688	0.528028	0.480046	0.446398	0.544795	0.405727	0.427168	0.264324
0.601668	0.586518	0.836166	0.516189	0.597788	0.633840	0.491587	0.455291	0.367455	0.400693	0.260848
0.954314	0.817528	0.863315	0.628791	0.704341	0.594750	0.483415	0.567812	0.500167	0.369383	0.318972
0.625713	0.806195	0.750429	0.481037	0.725506	0.578964	0.582477	0.382210	0.392592	0.414946	0.287831
0.767551	0.842499	0.699545	0.562714	0.453045	0.692865	0.534993	0.399988	0.331029	0.308589	0.305288
0.889031	0.790312	0.619109	0.635921	0.649718	0.576324	0.567263	0.438825	0.382712	0.420152	0.274251
0.871763	0.629085	0.684850	0.520812	0.464922	0.476173	0.617992	0.375399	0.395109	0.422135	0.291356
0.629127	0.533745	0.850663	0.779455	0.691328	0.677073	0.606404	0.562379	0.439650	0.353510	0.346082
0.957889	0.931346	0.814322	0.811674	0.577066	0.522512	0.433536	0.450314	0.484077	0.393581	0.292529
0.642647	0.601554	0.672783	0.734060	0.690261	0.583101	0.407563	0.518802	0.426806	0.418076	0.273377
0.802260	0.896884	0.795498	0.592941	0.724149	0.537502	0.427787	0.419053	0.388163	0.354383	0.335343
0.938990	0.715363	0.852187	0.654234	0.579606	0.689974	0.572858	0.564137	0.442664	0.416550	0.303045
0.736760	0.708217	0.656172	0.720321	0.740915	0.620850	0.419725	0.370317	0.397276	0.410899	0.321936
0.596570	0.805674	0.544707	0.491381	0.668667	0.443538	0.515323	0.527376	0.359235	0.420797	0.275876
0.823625	0.734289	0.763076	0.687059	0.553739	0.569130	0.553197	0.507038	0.398853	0.335763	0.348156
0.869283	0.568703	0.683846	0.555849	0.566831	0.601037	0.571754	0.506788	0.373013	0.391787	0.327263
0.958115	0.805088	0.798594	0.583109	0.469995	0.651004	0.488501	0.513298	0.441331	0.411023	0.270147
0.763740	0.708604	0.882683	0.670009	0.452147	0.550318	0.522855	0.374917	0.389092	0.364210	0.326744
0.655904	0.539804	0.657728	0.719935	0.453351	0.610407	0.640105	0.494490	0.397022	0.406174	0.319663
0.614765	0.732378	0.790317	0.670095	0.680880	0.531415	0.601286	0.546271	0.475360	0.311443	0.296921
0.750311	0.731169	0.525632	0.629848	0.585514	0.469122	0.628793	0.430847	0.434466	0.300154	0.319147
0.684536	0.908917	0.740078	0.491850	0.561781	0.555776	0.579435	0.540740	0.350482	0.349133	0.316436
0.891987	0.894192	0.569289	0.620392	0.724458	0.697967	0.441326	0.386309	0.353052	0.416032	0.334967
0.641059	0.826442	0.669703	0.551350	0.488248	0.682279	0.390139	0.427446	0.337221	0.349851	0.274907
0.824890	0.568666	0.620910	0.485893	0.478032	0.664157	0.408591	0.529432	0.460193	0.374059	0.321761
0.692388	0.576388	0.819138	0.592323	0.760046	0.464427	0.585208	0.541136	0.395870	0.338375	0.260574
0.960943	0.776486	0.511939	0.806090	0.591690	0.699038	0.416831	0.368892	0.495123	0.422173	0.335043
0.718015	0.670790	0.661596	0.813337	0.471502	0.582227	0.497971	0.436983	0.450356	0.379016	0.315733
0.746964	0.686262	0.599250	0.677493	0.603434	0.617511	0.576070	0.552131	0.456022	0.427342	0.260416
0.616868	0.678678	0.675480	0.782647	0.603512	0.522166	0.599055	0.411534	0.386932	0.372871	0.308636
0.681496	0.665708	0.571694	0.661745	0.698452	0.423119	0.519283	0.428312	0.477813	0.392814	0.300389
0.748106	0.814929	0.607557	0.670927	0.627604	0.593709	0.543052	0.489449	0.464944	0.396414	0.297614
0.884029	0.808356	0.606447	0.517344	0.754970	0.676120	0.616984	0.495492	0.390762	0.424062	0.312766
0.777544	0.571851	0.799393	0.723549	0.712494	0.489621	0.396615	0.557170	0.346237	0.313527	0.264126
0.840647	0.558317	0.689505	0.517604	0.572268	0.448435	0.606366	0.434952	0.381099	0.320152	0.258037
0.857926	0.631342	0.779329	0.603872	0.533529	0.582844	0.395031	0.368526	0.415819	0.426809	0.271253
0.613398	0.626364	0.837194	0.582903	0.583702	0.438772	0.566199	0.493575	0.489140	0.365866	0.329158
0.674679	0.807912	0.629572	0.812752	0.551352	0.436284	0.490439	0.525022	0.343967	0.355939	0.286677
0.744569	0.823790	0.718909	0.616897	0.613167	0.467887	0.589912	0.428858	0.466739	0.346945	0.316561
0.782156	0.874198	0.645660	0.795573	0.585123	0.558512	0.424763	0.361191	0.401106	0.329632	0.340554
0.910386	0.874560	0.721454	0.682077	0.688598	0.452373	0.513637	0.476480	0.402745	0.336989	0.321456
0.608291	0.770666	0.874650	0.718560	0.563231	0.460961	0.515483	0.377549	0.449478	0.301151	0.326726
0.584519	0.706142	0.548777	0.817594	0.739233	0.457105	0.478067	0.537931	0.382020	0.411546	0.265100
0.964706	0.863054	0.618662	0.637191	0.491466	0.530804	0.626188	0.468641	0.443919	0.387130	0.309933
0.815804	0.832569	0.798966	0.505688	0.720080	0.511465	0.625783	0.509769	0.390567	0.322496	0.312904
0.929320	0.624791	0.604404	0.783975	0.588753	0.546935	0.526486	0.534498	0.481922	0.396561	0.267463
0.691870	0.645357	0.535798	0.519924	0.610652	0.602976	0.398047	0.438531	0.386877	0.342197	0.325805
0.601537	0.710395	0.756340	0.563863	0.744103	0.598538	0.605430	0.371857	0.330370	0.390788	0.298414
0.895460	0.922129	0.877093	0.528091	0.598132	0.672890	0.610617	0.480126	0.501558	0.329663	0.259459
0.776407	0.801155	0.877764	0.550762	0.586308	0.502506	0.481799	0.474173	0.340649	0.376355	0.330940
0.797804	0.769546	0.527375	0.704961	0.514774	0.640346	0.566655	0.489367	0.444648	0.331785	0.347461
0.725462	0.886864	0.732117	0.489453	0.729026	0.569210	0.518369	0.366070	0.356692	0.377353	0.281644
0.668472	0.787251	0.537408	0.497189	0.515849	0.421910	0.552527	0.430722	0.470036	0.302496	0.333463
0.799445	0.708267	0.844870	0.674781	0.620175	0.486613	0.578861	0.520880	0.407941	0.307822	0.288281
0.629706	0.773617	0.784320	0.757961	0.703806	0.578892	0.571528	0.563716	0.465455	0.303366	0.322440
0.604133	0.913528	0.662555	0.623005	0.511959	0.698449	0.589249	0.452333	0.463281	0.380531	0.343493
0.978557	0.887867	0.689410	0.644264	0.688069	0.470625	0.495419	0.505753	0.457656	0.313944	0.342102
0.635612	0.809186	0.540301	0.580979	0.673369	0.468515	0.545815	0.471441	0.415711	0.305419	0.347337
0.918636	0.778575	0.819070	0.478909	0.759974	0.449832	0.441268	0.542341	0.489380	0.337330	0.327203
0.609418	0.563142	0.650034	0.677273	0.567205	0.444404	0.553493	0.409570	0.402025	0.395467	0.295710
0.949431	0.768662	0.545545	0.629315	0.668448	0.492394	0.556069	0.524992	0.494122	0.395504	0.311603
0.677392	0.753548	0.725655	0.706691	0.692987	0.674588	0.439157	0.482805	0.365806	0.338733	0.257110
0.799256	0.883896	0.588980	0.642233	0.609290	0.607681	0.576678	0.572097	0.382692	0.346991	0.346643
0.699451	0.743533	0.794983	0.715638	0.635649	0.535273	0.400295	0.512856	0.381666	0.354564	0.332533
0.602696	0.919385	0.633599	0.531439	0.519875	0.554807	0.627723	0.570022	0.485128	0.369624	0.301404
0.737291	0.729238	0.548260	0.553455	0.516103	0.475742	0.618512	0.477628	0.428380	0.366308	0.324599
0.957220	0.881992	0.587219	0.711721	0.504646	0.429027	0.637861	0.396217	0.490246	0.366264	0.337714
0.747383	0.530611	0.782404	0.719820	0.643824	0.504136	0.432536	0.418280	0.436637	0.316395	0.340641
0.698922	0.696529	0.812690	0.646783	0.714511	0.627742	0.622356	0.567142	0.416869	0.416380	0.296155
0.695763	0.838141	0.701380	0.650817	0.732031	0.489064	0.565783	0.421494	0.418566	0.322105	0.281241
0.917878	0.917179	0.654867	0.532825	0.586139	0.633540	0.434959	0.524800	0.407389	0.401845	0.286346
0.948247	0.606794	0.718486	0.703100	0.635058	0.429197	0.609565	0.373010	0.361596	0.297204	0.331651
0.940864	0.846286	0.872188	0.532857	0.632105	0.626742	0.523286	0.505104	0.333919	0.304982	0.327046
0.725057	0.594890	0.830706	0.617829	0.501813	0.512806	0.535542	0.403579	0.463983	0.341166	0.274740
0.565426	0.747983	0.850449	0.735067	0.538517	0.545483	0.422377	0.508027	0.455013	0.355127	0.312538
0.885371	0.655817	0.623854	0.741442	0.670902	0.490342	0.558224	0.565677	0.497918	0.386323	0.325070
0.730200	0.554160	0.689033	0.501787	0.589060	0.555354	0.638503	0.535022	0.340561	0.317848	0.269538
0.708838	0.803768	0.739834	0.665193	0.568300	0.681304	0.556152	0.454712	0.446211	0.306785	0.273383
0.648411	0.718565	0.580636	0.514321	0.724372	0.458314	0.445308	0.478749	0.360345	0.413949	0.337727
0.710082	0.888876	0.612975	0.646790	0.486054	0.592267	0.618392	0.506082	0.470282	0.400442	0.305698
0.861945	0.616045	0.706778	0.597358	0.542941	0.455724	0.573430	0.417592	0.427704	0.328688	0.326997
0.959432	0.693997	0.794726	0.618513	0.667168	0.563430	0.444428	0.539719	0.488016	0.321780	0.279534
0.792319	0.851883	0.705636	0.520483	0.564289	0.458009	0.615082	0.375349	0.483782	0.396330	0.261867
0.887636	0.884839	0.592204	0.653199	0.531258	0.683487	0.617338	0.407773	0.421315	0.407224	0.276745
0.592241	0.683546	0.626092	0.674566	0.608535	0.445014	0.606888	0.541610	0.388773	0.330691	0.330568
0.649160	0.909679	0.823485	0.574633	0.481429	0.491905	0.611693	0.499651	0.475569	0.375654	0.257112
0.722098	0.790396	0.643318	0.685175	0.744401	0.472912	0.627897	0.499943	0.381157	0.303126	0.294029
0.828786	0.687086	0.669471	0.632930	0.649365	0.513539	0.490188	0.369736	0.398685	0.339796	0.336546
0.893811	0.531975	0.633121	0.794149	0.669719	0.549614	0.420984	0.541044	0.497220	0.347444	0.318886
0.838414	0.722769	0.742944	0.753661	0.598834	0.588030	0.498808	0.507169	0.457624	0.349937	0.335204
0.560921	0.663971	0.601005	0.818546	0.740175	0.626988	0.436153	0.521739	0.491305	0.384108	0.260991
0.745475	0.896982	0.527009	0.813021	0.452955	0.673811	0.404159	0.423450	0.349036	0.352872	0.287204
0.665123	0.727758	0.646728	0.559261	0.519235	0.651260	0.620916	0.464385	0.419860	0.427555	0.263036
0.575762	0.920363	0.649248	0.490683	0.617455	0.556608	0.419124	0.393746	0.418850	0.378951	0.327842
0.875789	0.572781	0.523921	0.709313	0.696127	0.437535	0.447485	0.409073	0.371912	0.325542	0.324661
0.576403	0.647270	0.716373	0.668274	0.600172	0.689975	0.393452	0.368423	0.471693	0.418058	0.276698
0.699080	0.658686	0.770335	0.587010	0.540537	0.662025	0.616005	0.441609	0.408680	0.375826	0.283513
0.819574	0.601869	0.699151	0.657904	0.523093	0.518836	0.410259	0.450142	0.480169	0.317234	0.262997
0.847946	0.766543	0.601801	0.778215	0.448397	0.462154	0.509809	0.412854	0.405717	0.344672	0.321644
0.837067	0.822142	0.850133	0.672657	0.471552	0.455171	0.523503	0.477855	0.445646	0.351876	0.286455
0.970141	0.809345	0.521463	0.592871	0.649510	0.634787	0.543330	0.418073	0.476627	0.358488	0.333503
0.706855	0.883318	0.527249	0.625133	0.586343	0.461460	0.568092	0.551789	0.480215	0.308527	0.264583
0.883148	0.735807	0.715309	0.672429	0.621998	0.578268	0.601093	0.548632	0.356853	0.415854	0.318833
0.915222	0.740545	0.646465	0.708085	0.542526	0.479140	0.579342	0.460350	0.397643	0.402184	0.261164
0.596384	0.834046	0.551832	0.605589	0.487880	0.696590	0.478536	0.452073	0.331010	0.358746	0.319437
0.839061	0.857363	0.697578	0.615630	0.562170	0.468432	0.532654	0.517071	0.356505	0.325614	0.291214
0.744650	0.869816	0.824322	0.562361	0.677931	0.437208	0.582004	0.562347	0.336417	0.318990	0.343108
0.785915	0.655417	0.721708	0.754242	0.747589	0.519546	0.605593	0.450184	0.442727	0.376967	0.330979
0.630737	0.591767	0.720093	0.691406	0.509373	0.641423	0.506982	0.410967	0.353580	0.307934	0.338435
0.701804	0.923009	0.610421	0.812249	0.553587	0.633846	0.591153	0.512340	0.440558	0.293053	0.301658
0.702544	0.878412	0.879381	0.707614	0.483684	0.666765	0.530634	0.478483	0.495258	0.372724	0.288675
0.633682	0.746957	0.565529	0.659615	0.489425	0.440741	0.541505	0.373069	0.410811	0.356819	0.275813
0.962574	0.833791	0.589639	0.509960	0.680713	0.674207	0.526387	0.432753	0.396125	0.415506	0.339300
0.941188	0.553216	0.808041	0.805211	0.490752	0.549811	0.451904	0.449469	0.477814	0.372458	0.270921
0.674482	0.742287	0.671635	0.511247	0.595006	0.678828	0.505016	0.525852	0.408434	0.400745	0.294553
0.984838	0.802724	0.747197	0.669597	0.578541	0.533367	0.602929	0.531501	0.490351	0.348833	0.324863
0.560582	0.646483	0.813953	0.638510	0.714229	0.463236	0.404238	0.441918	0.464815	0.313888	0.347919
0.992355	0.532098	0.666542	0.751217	0.518161	0.452074	0.464644	0.472028	0.338711	0.374189	0.287151
0.674827	0.936144	0.820089	0.783080	0.529660	0.480895	0.474199	0.403945	0.462118	0.379068	0.290208
0.862477	0.899558	0.833122	0.788571	0.585150	0.469963	0.507816	0.459913	0.393802	0.303772	0.295635
0.969468	0.878455	0.776464	0.511832	0.744125	0.558246	0.533887	0.507029	0.492175	0.341359	0.336801
0.848696	0.661372	0.616984	0.715898	0.581211	0.447572	0.555754	0.475446	0.425076	0.297256	0.329583
0.627856	0.554127	0.649815	0.541743	0.588542	0.631621	0.633707	0.461436	0.356990	0.411012	0.269855
0.858440	0.904190	0.704038	0.648669	0.675228	0.522581	0.474461	0.410947	0.444598	0.369140	0.324068
0.776118	0.848793	0.727785	0.753472	0.658594	0.481251	0.601470	0.399194	0.376886	0.363122	0.296910
0.838139	0.684125	0.767440	0.719525	0.559643	0.495367	0.516923	0.480971	0.432099	0.338232	0.317375
0.718854	0.682857	0.541355	0.583017	0.752054	0.633873	0.555197	0.408213	0.359238	0.414893	0.349028
0.769922	0.680092	0.634472	0.511467	0.530449	0.450884	0.495705	0.482982	0.495671	0.368297	0.314725
0.629659	0.786120	0.555575	0.721760	0.675214	0.601490	0.501213	0.472561	0.503203	0.429440	0.285117
0.693458	0.915630	0.577673	0.722744	0.523714	0.433050	0.622665	0.399186	0.483372	0.391598	0.331494
0.973526	0.758873	0.539421	0.490873	0.470436	0.428723	0.428728	0.395850	0.501744	0.411383	0.271552
0.604511	0.780531	0.551991	0.685228	0.572650	0.479102	0.618019	0.541583	0.469667	0.360814	0.273859
0.910153	0.934334	0.668151	0.507541	0.560604	0.654547	0.501648	0.394310	0.374312	0.354585	0.308831
0.700648	0.695752	0.751816	0.816420	0.702715	0.681201	0.523538	0.457200	0.437741	0.357170	0.294767
0.588500	0.901421	0.571052	0.546339	0.661073	0.590411	0.572395	0.432343	0.470915	0.324948	0.315421
0.838392	0.619357	0.549804	0.517361	0.670849	0.433737	0.426274	0.556751	0.352504	0.387076	0.296525
0.880400	0.690423	0.670837	0.528909	0.585639	0.642477	0.507963	0.542044	0.470789	0.373300	0.293879
0.640516	0.919090	0.526532	0.629945	0.678040	0.492403	0.629443	0.479342	0.404314	0.343778	0.258379
0.902491	0.931066	0.503084	0.772857	0.704605	0.482512	0.516829	0.388924	0.477501	0.311377	0.260369
0.595027	0.866418	0.625186	0.499024	0.478958	0.666990	0.535902	0.394818	0.348259	0.323510	0.329197
0.839590	0.889633	0.820039	0.739008	0.704690	0.538865	0.504858	0.549808	0.363169	0.334384	0.346191
0.833288	0.738885	0.576655	0.698630	0.716104	0.668015	0.598906	0.369853	0.406859	0.302181	0.325026
0.847970	0.688896	0.508480	0.792224	0.649974	0.435887	0.629128	0.521559	0.496418	0.315164	0.278984
0.793171	0.818823	0.576043	0.567712	0.517962	0.554562	0.399620	0.503221	0.491715	0.384465	0.334119
0.992253	0.751279	0.684883	0.714429	0.454670	0.579962	0.451586	0.427633	0.397469	0.369387	0.329726
0.630860	0.541087	0.518926	0.719405	0.566783	0.546388	0.535914	0.431503	0.388648	0.396153	0.333451
0.847685	0.639871	0.651247	0.731452	0.585645	0.500807	0.624121	0.520176	0.421458	0.391942	0.257037
0.645892	0.924604	0.744736	0.633909	0.457521	0.526700	0.529081	0.518148	0.489160	0.310007	0.299781
0.867525	0.585436	0.602387	0.545474	0.675509	0.508121	0.557248	0.509402	0.349779	0.318878	0.262115
0.921151	0.896738	0.685438	0.652644	0.559062	0.693716	0.550109	0.552167	0.354359	0.417113	0.324291
0.629680	0.670474	0.801204	0.534652	0.702524	0.427841	0.470593	0.431029	0.362913	0.396899	0.346389
0.990150	0.899222	0.677082	0.544450	0.593759	0.482328	0.605141	0.457854	0.449814	0.343533	0.277437
0.900145	0.579225	0.840026	0.675470	0.474685	0.596708	0.546821	0.518498	0.438560	0.419006	0.297369
0.998157	0.713633	0.863555	0.591378	0.708938	0.672712	0.553781	0.399478	0.327702	0.385220	0.294497
0.993109	0.926978	0.518297	0.492632	0.473329	0.641549	0.525443	0.563854	0.385328	0.342763	0.338503
0.712703	0.666411	0.569351	0.755109	0.485055	0.445538	0.600797	0.396234	0.474453	0.414974	0.346068
0.927626	0.883880	0.824651	0.674038	0.745262	0.481140	0.572678	0.527251	0.485246	0.399782	0.300400
0.803430	0.569182	0.828097	0.558814	0.605791	0.667271	0.607960	0.524958	0.424508	0.412947	0.289118
0.698877	0.724451	0.779302	0.577572	0.696078	0.452407	0.475700	0.480939	0.356458	0.306484	0.345119
0.778243	0.596789	0.866630	0.521597	0.583892	0.657692	0.568423	0.385168	0.429207	0.412259	0.278816
0.879277	0.589690	0.823414	0.509889	0.580934	0.695823	0.509330	0.464572	0.411269	0.420635	0.292289
0.634988	0.567673	0.503046	0.638673	0.506341	0.604480	0.433132	0.373499	0.331119	0.299435	0.347829
0.828993	0.550308	0.687252	0.593365	0.643821	0.563458	0.593125	0.434807	0.386491	0.431411	0.306196
0.985711	0.802960	0.795519	0.526837	0.639990	0.479565	0.459349	0.529498	0.496927	0.343586	0.330940
0.605511	0.547970	0.509896	0.625404	0.525918	0.556249	0.510418	0.536724	0.368527	0.421593	0.342373
0.629169	0.689612	0.785410	0.692204	0.648371	0.518295	0.423129	0.439995	0.354696	0.407676	0.343078
0.723560	0.595386	0.772986	0.631253	0.622187	0.685948	0.575428	0.395319	0.481734	0.405394	0.288710
0.629878	0.553034	0.646634	0.610620	0.666966	0.427372	0.394632	0.475310	0.429500	0.372517	0.327754
0.584713	0.642523	0.856146	0.646323	0.747894	0.432342	0.549895	0.475182	0.391794	0.309171	0.339950
0.994120	0.750701	0.701008	0.574630	0.491712	0.543084	0.614142	0.559584	0.480311	0.327277	0.309736
0.700268	0.926042	0.654515	0.758246	0.605615	0.621548	0.433026	0.541101	0.468450	0.312847	0.293537
0.653307	0.561689	0.879269	0.791276	0.543038	0.699490	0.536602	0.542331	0.495575	0.335580	0.332412
0.568512	0.668841	0.604313	0.517565	0.712531	0.484044	0.520482	0.468804	0.364757	0.421418	0.277644
0.685392	0.721273	0.753256	0.738528	0.508555	0.446946	0.585556	0.530033	0.474333	0.328089	0.294763
0.569858	0.690794	0.600101	0.499916	0.747954	0.440023	0.603942	0.563330	0.420898	0.372550	0.275718
0.988649	0.901358	0.853957	0.563938	0.756645	0.668212	0.575078	0.466286	0.461131	0.422827	0.335224
0.679502	0.671247	0.688903	0.479101	0.691720	0.434529	0.472219	0.577202	0.342322	0.327079	0.262888
0.800626	0.605514	0.865254	0.504686	0.642614	0.596619	0.629538	0.456575	0.413477	0.380921	0.283251
0.583002	0.529567	0.811679	0.620859	0.582258	0.491850	0.620256	0.448395	0.420728	0.422332	0.263565
0.705242	0.776448	0.662333	0.513401	0.685800	0.513305	0.537664	0.534150	0.474672	0.413624	0.279503
0.650552	0.731594	0.851011	0.821155	0.724042	0.635867	0.619006	0.483316	0.471911	0.423486	0.339888
0.820145	0.673339	0.868217	0.703306	0.578247	0.644795	0.501522	0.539606	0.374111	0.409336	0.333019
0.766255	0.933984	0.810368	0.502456	0.673709	0.704020	0.527187	0.398307	0.471535	0.416889	0.340067
0.960422	0.772691	0.634181	0.589597	0.619682	0.629929	0.445874	0.508937	0.441431	0.293141	0.314763
0.855886	0.837171	0.556806	0.772999	0.739664	0.559449	0.595101	0.409331	0.472355	0.356837	0.273884
0.905623	0.826191	0.568086	0.568811	0.596862	0.626566	0.570490	0.478580	0.415917	0.355336	0.310097
0.707609	0.530399	0.680309	0.663498	0.728725	0.608843	0.578633	0.570735	0.466850	0.394450	0.327069
0.735755	0.747141	0.815331	0.770923	0.667981	0.459635	0.400247	0.428783	0.385712	0.405252	0.297568
0.611221	0.720835	0.515254	0.693343	0.591691	0.581857	0.420703	0.458774	0.378094	0.383246	0.345001
0.822656	0.531852	0.692418	0.670672	0.528215	0.492825	0.464852	0.394270	0.377752	0.403435	0.333831
0.885533	0.702713	0.576891	0.612863	0.741910	0.573906	0.489060	0.442843	0.459564	0.364292	0.285207
0.972924	0.540555	0.754312	0.499387	0.562438	0.687079	0.467291	0.542255	0.466751	0.418168	0.313393
0.915941	0.678604	0.875937	0.740519	0.616508	0.602291	0.426110	0.423459	0.440603	0.333867	0.343952
0.905187	0.624210	0.793461	0.564052	0.697961	0.626871	0.489603	0.396807	0.458596	0.362426	0.348168
0.659306	0.734477	0.874727	0.601165	0.452627	0.703988	0.560984	0.364138	0.438826	0.350705	0.341469
0.935770	0.769960	0.544574	0.650675	0.709657	0.538254	0.402699	0.441256	0.402276	0.414587	0.280147
0.819616	0.815095	0.551930	0.533070	0.644672	0.429015	0.517376	0.563443	0.406886	0.422680	0.330698
0.595993	0.734600	0.661282	0.621435	0.713134	0.458247	0.623970	0.530326	0.493792	0.355658	0.307754
0.559787	0.935605	0.623094	0.647013	0.500435	0.575731	0.546986	0.482794	0.403111	0.296678	0.327577
0.561283	0.649616	0.787745	0.728518	0.598832	0.579781	0.437453	0.362451	0.449055	0.396896	0.280105
0.853600	0.560207	0.775382	0.641226	0.695280	0.631471	0.487979	0.562478	0.353546	0.302825	0.304251
0.765861	0.563462	0.775566	0.583117	0.487534	0.652611	0.413937	0.454661	0.457718	0.391463	0.275290
0.580957	0.760548	0.863071	0.740840	0.536328	0.433723	0.554204	0.524680	0.359885	0.400948	0.342540
0.913324	0.763384	0.828218	0.632380	0.514332	0.596694	0.598401	0.380797	0.374158	0.371369	0.288904
0.657845	0.802812	0.750171	0.479684	0.549503	0.684881	0.581223	0.501829	0.485339	0.426888	0.273135
0.691627	0.544382	0.846806	0.697955	0.699525	0.643050	0.501329	0.508309	0.467835	0.391638	0.321014
0.916043	0.933571	0.686331	0.751915	0.530041	0.628061	0.497670	0.394544	0.448794	0.310020	0.266981
0.970197	0.716183	0.570725	0.664138	0.633471	0.669004	0.520677	0.534999	0.428329	0.364501	0.266110
0.766973	0.613769	0.688310	0.615437	0.522909	0.693951	0.422326	0.397030	0.420136	0.373077	0.297421
0.697481	0.830371	0.866140	0.820053	0.484334	0.697538	0.538558	0.415592	0.459834	0.383795	0.319754
0.760847	0.679061	0.543973	0.515572	0.674524	0.695186	0.604020	0.362647	0.405343	0.332441	0.347178
0.680104	0.891665	0.605123	0.703541	0.602451	0.515512	0.533153	0.564940	0.481477	0.377812	0.306509
0.652884	0.782446	0.791376	0.805069	0.598614	0.599889	0.440615	0.427772	0.378695	0.394347	0.293843
0.782382	0.745196	0.582695	0.817346	0.668079	0.520909	0.617844	0.491979	0.478006	0.402853	0.311539
0.902058	0.780241	0.786623	0.796342	0.475646	0.570832	0.572148	0.388017	0.333397	0.417887	0.294480
0.689496	0.902486	0.557189	0.655120	0.612901	0.569520	0.505817	0.402720	0.401634	0.306948	0.334212
0.981090	0.710554	0.880906	0.664316	0.660784	0.588235	0.405376	0.498861	0.431698	0.352833	0.322669
0.964871	0.851383	0.613571	0.815160	0.454640	0.513486	0.603384	0.570762	0.341291	0.312734	0.287969
0.580609	0.529647	0.699005	0.512723	0.722055	0.564024	0.563105	0.499773	0.491569	0.325861	0.289118
0.744657	0.557938	0.754391	0.810325	0.711492	0.704000	0.574667	0.536902	0.493323	0.301025	0.282149
0.753841	0.548344	0.833837	0.672452	0.633940	0.431297	0.462725	0.472102	0.351829	0.373768	0.273500
0.740845	0.870615	0.776720	0.626966	0.598757	0.686770	0.427795	0.389571	0.487465	0.293044	0.263744
0.908723	0.934243	0.652314	0.637953	0.514476	0.530139	0.633752	0.498836	0.351617	0.343857	0.329921
0.620915	0.788096	0.761935	0.802195	0.470559	0.621372	0.514321	0.467363	0.352201	0.399186	0.321694
0.899300	0.887633	0.702365	0.636289	0.483252	0.577979	0.599110	0.449350	0.339070	0.408214	0.271236
0.954849	0.607211	0.750591	0.796075	0.474353	0.517784	0.614363	0.398141	0.458648	0.309494	0.282854
0.936587	0.780246	0.542522	0.721990	0.528048	0.682203	0.625497	0.472891	0.405533	0.372248	0.304334
0.688601	0.698388	0.878997	0.781946	0.713982	0.444338	0.607093	0.494151	0.454952	0.330244	0.310833
0.605887	0.727763	0.823423	0.699022	0.653582	0.636794	0.526509	0.536157	0.416131	0.305556	0.257145
0.897507	0.754154	0.871210	0.763360	0.646733	0.623754	0.577522	0.408461	0.488655	0.301858	0.335659
0.583040	0.679441	0.800108	0.559962	0.627622	0.453759	0.532649	0.400224	0.356843	0.426618	0.275705
0.647742	0.830319	0.636182	0.593379	0.660293	0.650468	0.466862	0.392624	0.474150	0.342865	0.281373
0.637747	0.606531	0.648900	0.700266	0.610180	0.566407	0.483893	0.549421	0.453095	0.305587	0.278437
0.669677	0.653175	0.605434	0.784963	0.682457	0.567341	0.593288	0.456866	0.430807	0.413025	0.332095
0.668916	0.679641	0.681473	0.565632	0.637867	0.432400	0.564345	0.510273	0.393307	0.306842	0.283963
0.649619	0.810078	0.679193	0.658463	0.466749	0.565113	0.572279	0.419206	0.499760	0.403262	0.256917
0.862065	0.686463	0.555308	0.767820	0.735436	0.566300	0.441799	0.422594	0.490522	0.359272	0.329531
0.750142	0.847240	0.513849	0.665902	0.513342	0.606052	0.639878	0.363223	0.456597	0.390714	0.299825
0.919897	0.719358	0.541235	0.815390	0.616055	0.645849	0.554491	0.440696	0.415370	0.367166	0.337190
0.959932	0.759688	0.728201	0.781078	0.490663	0.419275	0.397050	0.379208	0.356900	0.420830	0.288442
0.985387	0.818301	0.603276	0.814100	0.709951	0.541733	0.482743	0.524486	0.468110	0.342132	0.316796
0.942925	0.804577	0.522138	0.629746	0.583650	0.513046	0.628451	0.389838	0.401961	0.312642	0.293225
0.611549	0.609575	0.585138	0.623987	0.650745	0.475316	0.590818	0.475953	0.491043	0.403999	0.345216
0.802384	0.607170	0.848377	0.607175	0.735336	0.505199	0.449734	0.359770	0.491269	0.381947	0.263828
0.749765	0.780805	0.828729	0.667776	0.471275	0.464779	0.445693	0.506129	0.347944	0.353409	0.284071
0.832826	0.602793	0.713271	0.735594	0.665358	0.433051	0.510050	0.523569	0.479534	0.375150	0.279995
0.587901	0.778694	0.648750	0.726924	0.664094	0.693059	0.626305	0.380463	0.378608	0.427494	0.304247
0.837885	0.882305	0.565101	0.617404	0.462729	0.521517	0.491826	0.517741	0.446150	0.392062	0.321081
0.571947	0.765568	0.749473	0.766276	0.587430	0.496294	0.501211	0.552107	0.478637	0.323985	0.299492
0.774012	0.663242	0.699291	0.538238	0.636903	0.506056	0.493860	0.555306	0.410460	0.401010	0.337367
0.723465	0.751995	0.560060	0.569031	0.535093	0.656306	0.590247	0.405809	0.382649	0.423570	0.347835
0.921954	0.807027	0.793393	0.654507	0.637171	0.432173	0.472780	0.516419	0.365189	0.409987	0.306191
0.616717	0.753874	0.511982	0.761122	0.613521	0.592221	0.588156	0.482801	0.383811	0.377334	0.268100
0.935037	0.760994	0.865964	0.508359	0.514072	0.570272	0.576962	0.562920	0.487156	0.372900	0.260836
0.916896	0.762583	0.603873	0.501059	0.664289	0.583154	0.630499	0.559578	0.367448	0.403972	0.313103
0.869011	0.585179	0.710109	0.580549	0.686747	0.445043	0.454724	0.445953	0.331521	0.397596	0.296059
0.574969	0.859237	0.528138	0.621817	0.626462	0.644530	0.461298	0.516860	0.381245	0.368675	0.285165
0.991450	0.803025	0.821196	0.596472	0.488360	0.521925	0.586533	0.421272	0.409827	0.405628	0.290848
0.658257	0.548762	0.773441	0.752643	0.562767	0.687199	0.529955	0.499376	0.432653	0.407926	0.327946
0.897140	0.651290	0.650926	0.820628	0.521238	0.505319	0.475706	0.556742	0.396275	0.418982	0.349817
0.927837	0.659312	0.642904	0.556523	0.477091	0.621174	0.594734	0.379233	0.502534	0.409371	0.304399
0.991654	0.827677	0.594081	0.655406	0.711067	0.430190	0.433923	0.422157	0.467814	0.296434	0.306622
0.892170	0.861217	0.873480	0.668504	0.645317	0.522844	0.578691	0.515092	0.400346	0.381502	0.275675
0.665517	0.739279	0.693524	0.693105	0.506305	0.596407	0.522041	0.402793	0.466975	0.328163	0.273304
0.648565	0.703200	0.627565	0.543313	0.667245	0.673819	0.465973	0.562791	0.480882	0.354595	0.274193
0.798942	0.735702	0.832317	0.621822	0.573662	0.594110	0.540293	0.465260	0.407238	0.350436	0.338265
0.874440	0.801069	0.730048	0.483313	0.450407	0.466131	0.447132	0.532105	0.416724	0.311007	0.286655
0.874905	0.840096	0.563794	0.825937	0.724370	0.466005	0.600775	0.469533	0.479422	0.384710	0.294754
0.749152	0.623045	0.729786	0.538924	0.543147	0.565979	0.541839	0.445477	0.380469	0.328389	0.297853
0.586467	0.629180	0.807365	0.590342	0.585424	0.627065	0.520342	0.551861	0.484662	0.334728	0.278187
0.875522	0.572978	0.658617	0.824813	0.485906	0.612651	0.565424	0.567000	0.342052	0.354574	0.264944
0.658915	0.570071	0.670998	0.504275	0.548989	0.439910	0.503361	0.429391	0.361038	0.358692	0.285080
0.664323	0.853160	0.583645	0.762506	0.515733	0.555172	0.458144	0.365087	0.334370	0.424705	0.274879
0.887816	0.880963	0.552408	0.769915	0.642728	0.595382	0.598499	0.531476	0.448435	0.374711	0.288273
0.711730	0.682770	0.567893	0.550646	0.732515	0.683438	0.534325	0.492908	0.369062	0.311017	0.324412
0.704396	0.819650	0.824132	0.529116	0.652948	0.646059	0.578740	0.482737	0.481802	0.412293	0.273186
0.894632	0.825643	0.741905	0.555037	0.731976	0.697272	0.396645	0.435008	0.417124	0.419610	0.337039
0.795673	0.701540	0.773565	0.713461	0.601991	0.524623	0.523367	0.551530	0.429715	0.343514	0.299456
0.835018	0.773476	0.872912	0.556591	0.495645	0.557898	0.453687	0.554537	0.427190	0.353269	0.301449
0.617633	0.587510	0.765919	0.768350	0.523407	0.475707	0.448430	0.464324	0.381499	0.315468	0.276495
0.616185	0.580315	0.527448	0.657035	0.635613	0.683430	0.553427	0.365537	0.485327	0.362488	0.332689
0.747705	0.560660	0.701028	0.774183	0.522516	0.434874	0.582944	0.476528	0.447065	0.381686	0.270352
0.980086	0.830220	0.851689	0.507361	0.732816	0.670374	0.534230	0.484553	0.424599	0.421429	0.338135
0.916526	0.870036	0.551029	0.778600	0.477294	0.518706	0.422590	0.523320	0.414867	0.403998	0.287977
0.800259	0.815754	0.816699	0.781936	0.642081	0.685606	0.418275	0.542134	0.399467	0.428681	0.317737
0.943784	0.710825	0.563106	0.809155	0.518608	0.644067	0.397579	0.505490	0.480323	0.355775	0.270489
0.638786	0.703080	0.754969	0.654345	0.643121	0.567196	0.414746	0.545553	0.363199	0.304494	0.269585
0.988047	0.631682	0.877920	0.808600	0.509716	0.456675	0.524500	0.556647	0.390937	0.357706	0.335691
0.970645	0.756942	0.588217	0.812791	0.545393	0.577365	0.538653	0.525927	0.344047	0.381970	0.282410
0.656703	0.558056	0.765431	0.736910	0.451551	0.431678	0.403442	0.482163	0.393451	0.357252	0.270646
0.904408	0.538408	0.752981	0.695639	0.562446	0.589337	0.400025	0.478605	0.449416	0.373251	0.280722
0.735480	0.824723	0.675515	0.599265	0.596254	0.694059	0.542026	0.500390	0.437034	0.365941	0.283634
0.633238	0.627194	0.671428	0.660516	0.479280	0.492834	0.398678	0.563374	0.429581	0.337640	0.347373
0.615033	0.879282	0.656877	0.633343	0.557074	0.504091	0.628848	0.395035	0.484839	0.377437	0.280850
0.553090	0.798717	0.639676	0.696360	0.570822	0.455548	0.475511	0.518504	0.494440	0.423792	0.264962
0.839741	0.594850	0.740108	0.708358	0.623768	0.503532	0.568429	0.463282	0.504518	0.416034	0.337833
0.868793	0.916804	0.846249	0.780008	0.703650	0.577663	0.438284	0.479410	0.501753	0.367802	0.290383
0.978180	0.842529	0.707911	0.483237	0.680032	0.492488	0.564046	0.542517	0.464305	0.410175	0.295917
0.708307	0.931698	0.608770	0.537853	0.548125	0.581799	0.579621	0.439412	0.413597	0.379983	0.266559
0.755017	0.701064	0.683521	0.511747	0.468364	0.615074	0.615303	0.494871	0.418711	0.343299	0.339585
0.574234	0.829616	0.688992	0.710047	0.460733	0.558159	0.589270	0.437156	0.341680	0.349796	0.341361
0.699807	0.859137	0.677794	0.699289	0.453870	0.605266	0.457272	0.487074	0.499850	0.320544	0.339977
0.940082	0.583032	0.508035	0.682714	0.721802	0.688041	0.625853	0.423989	0.406790	0.425249	0.311254
0.930056	0.906301	0.716370	0.601656	0.576109	0.618760	0.586452	0.400158	0.431515	0.358696	0.296746
0.670671	0.725235	0.839665	0.707309	0.516209	0.509736	0.627819	0.455809	0.389983	0.376607	0.279862
0.668771	0.826450	0.571296	0.823971	0.548833	0.581325	0.618536	0.382923	0.374021	0.312965	0.312356
0.869177	0.896414	0.779426	0.540007	0.511244	0.484982	0.430827	0.475626	0.385405	0.299518	0.333891
0.695548	0.615404	0.789650	0.577994	0.622055	0.544888	0.441640	0.459338	0.452561	0.382146	0.265119
0.653286	0.705651	0.725263	0.530126	0.676441	0.645678	0.590966	0.410258	0.488859	0.393397	0.261528
0.782967	0.534670	0.517452	0.779283	0.681807	0.582952	0.448000	0.538458	0.471366	0.340618	0.258554
0.707947	0.848535	0.506531	0.709833	0.735659	0.702525	0.530816	0.394871	0.354305	0.330150	0.257989
0.853304	0.690973	0.812685	0.632970	0.613993	0.666504	0.582953	0.360704	0.420046	0.330704	0.337222
0.621310	0.744842	0.504835	0.704876	0.552590	0.629145	0.467648	0.475254	0.491886	0.297596	0.303139
0.642507	0.737282	0.559631	0.706970	0.522865	0.653656	0.456357	0.510797	0.415586	0.295432	0.289418
0.965149	0.928512	0.691859	0.487569	0.658013	0.472500	0.571063	0.514614	0.487777	0.403493	0.261446
0.846026	0.836918	0.658228	0.559972	0.713218	0.702811	0.491747	0.532754	0.381208	0.388485	0.307232
0.770341	0.798718	0.557752	0.683461	0.524942	0.463204	0.407393	0.495285	0.457452	0.420734	0.323075
0.638586	0.732122	0.589948	0.785207	0.532949	0.549250	0.416263	0.418324	0.464593	0.303989	0.301835
0.957921	0.804629	0.519283	0.679504	0.599142	0.652919	0.566992	0.372691	0.480399	0.319492	0.306496
0.712654	0.749083	0.718478	0.613937	0.526961	0.501612	0.611005	0.402133	0.337659	0.334747	0.304642
0.798998	0.674063	0.720196	0.809160	0.594811	0.471698	0.531587	0.364775	0.480384	0.377666	0.297025
0.969172	0.910822	0.510707	0.802712	0.535793	0.608898	0.458281	0.415014	0.333333	0.397767	0.300773
0.729911	0.816136	0.790012	0.741770	0.469746	0.626759	0.411380	0.495456	0.458945	0.411670	0.331294
0.988713	0.684627	0.558885	0.706623	0.630006	0.497582	0.630569	0.484494	0.351012	0.381345	0.269733
0.785485	0.662375	0.776830	0.553334	0.737126	0.673342	0.506895	0.495758	0.450660	0.350316	0.310816
0.876462	0.592727	0.770918	0.662630	0.702622	0.429543	0.405666	0.541379	0.386924	0.371515	0.342466
0.733025	0.690922	0.646700	0.557117	0.488039	0.515636	0.502721	0.381422	0.471077	0.341066	0.291334
0.687199	0.661814	0.513358	0.571647	0.582601	0.551682	0.555182	0.524635	0.346475	0.385262	0.309150
0.662664	0.871718	0.561831	0.686002	0.691499	0.560052	0.411576	0.490861	0.337175	0.349738	0.275367
0.927358	0.535262	0.654778	0.709935	0.456197	0.635525	0.628638	0.414495	0.424525	0.398091	0.334367
0.618510	0.917883	0.656359	0.668067	0.567233	0.533003	0.488466	0.468641	0.327110	0.346504	0.338508
0.906662	0.708078	0.569240	0.684103	0.469726	0.593671	0.464931	0.499789	0.504175	0.317268	0.255196
0.684332	0.641643	0.690696	0.559439	0.608142	0.672020	0.541562	0.489396	0.469090	0.416678	0.309705
0.703825	0.835051	0.828283	0.566639	0.462150	0.661756	0.605454	0.565683	0.386638	0.370828	0.331759
0.776608	0.770450	0.598672	0.559676	0.532517	0.535021	0.514950	0.546134	0.430634	0.307160	0.341831
0.864090	0.871982	0.800614	0.615027	0.526221	0.593597	0.614810	0.567136	0.431326	0.384278	0.326021
0.759350	0.903272	0.533194	0.806857	0.543851	0.640259	0.607017	0.439932	0.497946	0.321820	0.333792
0.742438	0.533157	0.837216	0.743496	0.662493	0.655253	0.562525	0.539563	0.374054	0.363257	0.339451
0.664752	0.882724	0.784884	0.524492	0.601222	0.582357	0.493582	0.543929	0.425681	0.324874	0.320571
0.575170	0.740311	0.582909	0.497482	0.528292	0.639698	0.391689	0.368551	0.490718	0.347914	0.310610
0.601664	0.633617	0.877485	0.479561	0.541559	0.678753	0.514787	0.493064	0.500314	0.316989	0.345464
0.677677	0.808806	0.619521	0.669053	0.456543	0.569534	0.441617	0.509939	0.374172	0.332624	0.275870
0.665210	0.552858	0.529375	0.619944	0.545347	0.673656	0.614199	0.516860	0.467414	0.380036	0.309398
0.734420	0.706921	0.704273	0.538101	0.765044	0.479031	0.454192	0.540762	0.354569	0.366838	0.294965
0.970409	0.859964	0.517103	0.484202	0.530888	0.657963	0.583723	0.524388	0.354468	0.369499	0.331825
0.673401	0.582245	0.760236	0.624335	0.663815	0.690936	0.503857	0.516434	0.468938	0.400335	0.311531
0.907078	0.699295	0.541647	0.714405	0.604726	0.567202	0.468485	0.551064	0.485001	0.407734	0.292326
0.643500	0.688337	0.552869	0.545581	0.549403	0.524654	0.559895	0.490603	0.394602	0.376430	0.345099
0.682027	0.910526	0.666948	0.682340	0.450641	0.552094	0.626120	0.378701	0.487048	0.405521	0.329145
0.972089	0.733952	0.788770	0.490294	0.473674	0.625594	0.560889	0.545033	0.419477	0.423827	0.316929
0.799625	0.667230	0.862387	0.606669	0.587807	0.640491	0.549001	0.404747	0.345676	0.320461	0.276463
0.742519	0.603883	0.845514	0.636437	0.563845	0.558023	0.608971	0.394009	0.481199	0.416796	0.277959
0.847319	0.631058	0.679934	0.653217	0.714464	0.484234	0.394310	0.415513	0.453447	0.324899	0.321888
0.715366	0.588539	0.775143	0.673008	0.671830	0.608191	0.462046	0.484397	0.393318	0.416149	0.326079
0.829138	0.816358	0.668593	0.812870	0.617789	0.555847	0.609180	0.438225	0.348712	0.323908	0.317964
0.625584	0.932196	0.646581	0.690878	0.475382	0.498022	0.404214	0.530921	0.407883	0.377169	0.296621
0.756409	0.635784	0.564172	0.719955	0.487848	0.604693	0.506327	0.393996	0.384911	0.378608	0.324368
0.562453	0.934198	0.640339	0.529107	0.610050	0.669829	0.515448	0.368167	0.467937	0.310379	0.313371
0.643486	0.937304	0.570023	0.651472	0.661225	0.658211	0.572189	0.483378	0.451882	0.333923	0.266079
0.912637	0.735958	0.749099	0.696757	0.450113	0.517381	0.560850	0.502461	0.412717	0.406144	0.315832
0.754567	0.806247	0.799232	0.646587	0.485713	0.532007	0.492188	0.522092	0.492891	0.317969	0.337774
0.670241	0.910928	0.581944	0.606222	0.532843	0.677818	0.499895	0.477762	0.333832	0.315016	0.272315
0.762690	0.917276	0.864098	0.688315	0.736150	0.493534	0.443239	0.508857	0.423583	0.369647	0.323126
0.820338	0.927862	0.550852	0.492399	0.713357	0.552378	0.576261	0.441055	0.400229	0.403738	0.278561
0.891726	0.563755	0.716951	0.701257	0.667075	0.531012	0.567664	0.426167	0.504240	0.304476	0.340437
0.580038	0.845175	0.681404	0.818973	0.461962	0.446541	0.567785	0.460875	0.420625	0.417294	0.259137
0.669638	0.648275	0.757641	0.736418	0.567708	0.471054	0.561336	0.393544	0.352203	0.345031	0.309612
0.798498	0.832180	0.834873	0.562040	0.568232	0.684741	0.547489	0.546734	0.362619	0.323400	0.294361
0.759124	0.799651	0.736190	0.719964	0.530533	0.548682	0.466826	0.423994	0.433664	0.333404	0.328520
0.602693	0.925982	0.828680	0.574908	0.667568	0.596633	0.549262	0.504413	0.424079	0.332225	0.261149
0.907842	0.724148	0.581976	0.492972	0.732474	0.485704	0.506948	0.519967	0.455891	0.299787	0.322351
0.753852	0.655040	0.875523	0.689698	0.520884	0.599536	0.592631	0.474136	0.495502	0.332698	0.267799
0.948726	0.573906	0.821647	0.809256	0.512118	0.684498	0.452709	0.369326	0.384639	0.391472	0.336008
0.863445	0.932099	0.560126	0.819857	0.485218	0.562881	0.527503	0.474447	0.437881	0.351748	0.340510
0.668268	0.900293	0.843780	0.638544	0.496067	0.680710	0.546059	0.370824	0.384688	0.413440	0.316414
0.755559	0.857267	0.644783	0.551235	0.508318	0.470729	0.621279	0.562838	0.492867	0.359059	0.323642
0.601823	0.542544	0.648685	0.688392	0.509931	0.572784	0.419252	0.388794	0.433356	0.318992	0.289521
0.983742	0.786720	0.578976	0.689217	0.759152	0.438913	0.504589	0.504249	0.416066	0.373363	0.291516
0.611996	0.827135	0.659702	0.544183	0.553054	0.619927	0.543801	0.547256	0.492961	0.410246	0.275599
0.829219	0.813189	0.687412	0.676603	0.740258	0.527052	0.603655	0.449994	0.371796	0.372089	0.291824
0.557705	0.801608	0.570778	0.487379	0.585324	0.594290	0.572082	0.429022	0.359511	0.420752	0.257049
0.783192	0.538340	0.720108	0.544744	0.490813	0.680923	0.522686	0.398011	0.492367	0.326527	0.299361
0.857612	0.830482	0.755870	0.492017	0.553634	0.422444	0.472281	0.371094	0.449663	0.348560	0.322221
0.733758	0.918920	0.665267	0.517469	0.592803	0.428181	0.391803	0.501656	0.401829	0.389769	0.324510
0.844899	0.844688	0.718603	0.494624	0.485405	0.490025	0.475120	0.363763	0.329671	0.319230	0.287950
0.897401	0.676302	0.669892	0.649750	0.751408	0.521284	0.559620	0.471100	0.446265	0.422201	0.342717
0.785394	0.841985	0.770595	0.525354	0.706312	0.539564	0.423116	0.554583	0.454801	0.347895	0.344202
0.880728	0.651212	0.517586	0.555938	0.521643	0.533826	0.522563	0.432214	0.327623	0.302819	0.310964
0.858553	0.760839	0.784870	0.795008	0.454466	0.528036	0.548875	0.430147	0.431023	0.311836	0.342413
0.753263	0.844048	0.589919	0.701173	0.453406	0.560328	0.608588	0.467754	0.481192	0.329967	0.284162
0.657833	0.860700	0.631184	0.799856	0.488932	0.442270	0.591281	0.527513	0.446315	0.382577	0.259811
0.696872	0.752583	0.556411	0.663342	0.646702	0.547246	0.475477	0.382562	0.381714	0.371055	0.261629
0.725268	0.890866	0.780738	0.804778	0.582381	0.473003	0.474388	0.444892	0.414249	0.378468	0.320951
0.953264	0.825283	0.562145	0.497533	0.571754	0.630454	0.489392	0.566776	0.359561	0.382997	0.279826
0.890521	0.571550	0.856086	0.639245	0.679627	0.503899	0.544428	0.525520	0.374992	0.409226	0.267554
0.853145	0.657527	0.588251	0.635322	0.506507	0.495293	0.542291	0.471565	0.336777	0.419616	0.298943
0.821628	0.670081	0.645185	0.578864	0.657432	0.666534	0.600875	0.484591	0.371795	0.358548	0.262969
0.817809	0.532156	0.670164	0.523904	0.656643	0.466950	0.441675	0.544356	0.349079	0.413011	0.342931
0.780720	0.728671	0.640302	0.824803	0.751383	0.637950	0.427694	0.415624	0.440785	0.325741	0.307428
0.833573	0.914045	0.819631	0.618341	0.662854	0.515694	0.521342	0.509076	0.379901	0.303511	0.330309
0.797293	0.910834	0.769989	0.665096	0.689546	0.608984	0.616164	0.430140	0.339723	0.366929	0.258879
0.992993	0.852284	0.696800	0.497794	0.636753	0.505679	0.632592	0.468061	0.378505	0.396338	0.335662
0.749388	0.892610	0.865110	0.773613	0.674162	0.440984	0.431525	0.484143	0.399810	0.326468	0.334804
0.591018	0.826392	0.732034	0.483171	0.489366	0.511204	0.489947	0.563955	0.358132	0.418781	0.317903
0.749226	0.900659	0.540967	0.628683	0.718969	0.593998	0.425012	0.443119	0.352591	0.408094	0.331450
0.555841	0.759779	0.815212	0.694997	0.578786	0.450180	0.567064	0.486187	0.393436	0.377525	0.305183
0.628948	0.748807	0.768752	0.521556	0.612717	0.461233	0.424874	0.508458	0.355606	0.300693	0.261972
0.999267	0.697445	0.711156	0.787792	0.677503	0.655708	0.587225	0.476805	0.404861	0.394388	0.278984
0.566402	0.901869	0.593384	0.724865	0.501621	0.601701	0.433344	0.438242	0.428154	0.397206	0.265836
0.681464	0.879332	0.819739	0.791368	0.480072	0.456718	0.472371	0.553448	0.465491	0.415628	0.274536
0.577901	0.886415	0.670723	0.805123	0.604527	0.654073	0.629911	0.536494	0.365756	0.419383	0.278766
0.761382	0.532146	0.556738	0.803792	0.600745	0.510204	0.473239	0.559250	0.480641	0.301530	0.285013
0.693906	0.547578	0.654564	0.527389	0.692914	0.517151	0.504474	0.548832	0.388048	0.426347	0.291066
0.939631	0.572344	0.613640	0.492579	0.628439	0.508015	0.471115	0.500384	0.433699	0.380226	0.317285
0.815241	0.690209	0.758953	0.608838	0.616801	0.597494	0.520430	0.554754	0.437308	0.354905	0.301046
0.646660	0.546884	0.736733	0.720786	0.651603	0.444471	0.409544	0.406020	0.468884	0.317098	0.317422
0.907945	0.531661	0.537786	0.804465	0.750412	0.650456	0.619217	0.374134	0.416312	0.336493	0.348925
0.891747	0.770557	0.561261	0.771215	0.553962	0.507927	0.617618	0.539243	0.482782	0.297331	0.293481
0.558159	0.604297	0.548341	0.690111	0.603206	0.473487	0.610044	0.458329	0.448148	0.390217	0.337808
0.715324	0.833268	0.735264	0.507948	0.610372	0.495892	0.476807	0.406666	0.327347	0.335299	0.256233
0.849686	0.702896	0.622361	0.772156	0.461986	0.423055	0.392898	0.520383	0.391320	0.377169	0.313018
0.811817	0.703642	0.829219	0.789019	0.602540	0.463684	0.615469	0.538996	0.483631	0.349472	0.303012
0.805324	0.929970	0.655331	0.620819	0.604570	0.476999	0.623237	0.496298	0.353097	0.383459	0.296040
0.991168	0.867302	0.765862	0.690687	0.647859	0.549264	0.587446	0.561995	0.345533	0.361264	0.303119
0.960454	0.642857	0.520755	0.725446	0.664011	0.546794	0.600228	0.519328	0.331374	0.367471	0.312241
0.915388	0.904406	0.830171	0.790641	0.733681	0.560261	0.622130	0.526534	0.354597	0.321971	0.318227
0.811232	0.629110	0.597557	0.572546	0.507999	0.592537	0.611431	0.391128	0.487916	0.314304	0.311901
0.807886	0.670273	0.820335	0.521468	0.726978	0.481892	0.487445	0.445042	0.333390	0.378465	0.282899
0.820465	0.924430	0.728930	0.602654	0.740352	0.630836	0.399480	0.565325	0.398787	0.308042	0.264275
0.919904	0.782204	0.873969	0.785547	0.660416	0.688847	0.405526	0.389402	0.351051	0.339138	0.268119
0.799255	0.919490	0.816151	0.571191	0.502940	0.421851	0.554313	0.418568	0.368710	0.370007	0.258645
0.594763	0.676320	0.648407	0.639320	0.640122	0.666479	0.423231	0.438158	0.474153	0.330940	0.331063
0.592945	0.558676	0.867713	0.759557	0.758133	0.523500	0.604797	0.460965	0.385707	0.311478	0.322312
0.832245	0.758618	0.683385	0.681901	0.505198	0.457003	0.430409	0.557958	0.393088	0.371882	0.330760
0.875388	0.821613	0.753534	0.821783	0.551069	0.567443	0.408606	0.542189	0.484315	0.300139	0.288061
0.679336	0.700543	0.647760	0.482124	0.651160	0.452739	0.426983	0.435257	0.452529	0.408428	0.346993
0.886875	0.690486	0.609828	0.746275	0.712079	0.526445	0.623614	0.546734	0.460459	0.314901	0.264255
0.804877	0.673881	0.767975	0.670850	0.636127	0.653103	0.403240	0.542596	0.495761	0.298670	0.282793
0.965484	0.923301	0.657412	0.769448	0.710216	0.558717	0.568670	0.387866	0.489748	0.347400	0.310860
0.589515	0.890103	0.646885	0.501200	0.483882	0.447983	0.627753	0.403521	0.395933	0.318314	0.286877
0.640808	0.870828	0.868852	0.793979	0.658011	0.460681	0.561164	0.468124	0.373441	0.337033	0.332234
0.645680	0.575015	0.871089	0.689402	0.762327	0.582969	0.484614	0.560173	0.400503	0.342869	0.287292
0.769186	0.613576	0.624233	0.814030	0.711701	0.607269	0.629062	0.537189	0.352074	0.424748	0.278865
0.903573	0.626422	0.651058	0.566446	0.509047	0.654457	0.425846	0.562018	0.454312	0.303898	0.322710
0.827838	0.745274	0.617850	0.633313	0.595232	0.622901	0.492245	0.420509	0.406247	0.338084	0.315172
0.732923	0.825885	0.573765	0.642440	0.534620	0.606161	0.486428	0.530447	0.464092	0.357341	0.334795
0.906800	0.810683	0.876407	0.601869	0.710877	0.577207	0.463814	0.444546	0.443402	0.420372	0.303769
0.662153	0.886731	0.807144	0.739143	0.754840	0.612082	0.538564	0.405590	0.372842	0.311849	0.301533
0.947923	0.586184	0.603566	0.628547	0.669666	0.696603	0.526480	0.401058	0.363924	0.407080	0.304227
0.656488	0.825415	0.694307	0.698807	0.457453	0.563667	0.532573	0.380112	0.346214	0.381346	0.269144
0.833355	0.554158	0.746536	0.819153	0.609768	0.685906	0.505904	0.450764	0.360197	0.399241	0.291207
0.809566	0.682453	0.566241	0.813338	0.723672	0.456232	0.622219	0.469502	0.477494	0.297920	0.339005
0.884885	0.726333	0.765945	0.800587	0.559464	0.544616	0.429662	0.485187	0.361273	0.423980	0.315921
0.574617	0.793807	0.856857	0.725711	0.654452	0.463099	0.556837	0.508876	0.423099	0.424173	0.311785
0.954983	0.540245	0.561030	0.522346	0.558595	0.604005	0.490031	0.499721	0.380200	0.384775	0.291143
0.805321	0.884219	0.541342	0.500029	0.626910	0.643969	0.405097	0.363446	0.422252	0.346442	0.331665
0.859623	0.718393	0.597424	0.537517	0.486538	0.628726	0.631568	0.395594	0.336915	0.428224	0.260736
0.947652	0.853418	0.854673	0.565122	0.494721	0.626608	0.552209	0.525520	0.379934	0.354900	0.342432
0.741283	0.924154	0.682326	0.573993	0.627579	0.592506	0.394651	0.541850	0.370973	0.384836	0.329638
0.558131	0.700835	0.776688	0.748974	0.653141	0.443334	0.527121	0.500418	0.480885	0.311891	0.334218
0.853092	0.580585	0.636216	0.639961	0.548718	0.470661	0.502815	0.393097	0.391356	0.422119	0.333488
0.691274	0.909295	0.754757	0.765457	0.718140	0.477030	0.593695	0.425348	0.382321	0.424690	0.301110
0.994159	0.932827	0.559980	0.610200	0.571381	0.521217	0.473471	0.572304	0.389401	0.315070	0.268034
0.950541	0.898049	0.784513	0.674981	0.495406	0.656205	0.614556	0.522592	0.422920	0.308153	0.318403
0.864950	0.735999	0.860901	0.656672	0.760373	0.507872	0.517912	0.534587	0.376907	0.404473	0.264653
0.892617	0.822053	0.588410	0.713658	0.654378	0.547015	0.558594	0.460329	0.336634	0.321475	0.328755
0.594879	0.668349	0.558603	0.666497	0.534350	0.673078	0.497529	0.434489	0.390815	0.337650	0.302694
0.743449	0.561533	0.732470	0.786800	0.483369	0.542397	0.397338	0.481629	0.366921	0.368830	0.325489
0.859923	0.674886	0.704874	0.507819	0.695081	0.437327	0.505192	0.417800	0.493250	0.429016	0.317711
0.838019	0.696649	0.557525	0.720245	0.493823	0.627990	0.547570	0.523874	0.441635	0.410664	0.300213
0.987695	0.800789	0.842684	0.593693	0.509215	0.455177	0.408851	0.516328	0.442373	0.347510	0.317615
0.913077	0.797076	0.646877	0.670744	0.600106	0.641616	0.427782	0.473901	0.351179	0.417486	0.284237
0.748500	0.688099	0.571276	0.711023	0.579694	0.499079	0.624557	0.487552	0.368088	0.316705	0.284037
0.713788	0.632788	0.672657	0.709740	0.579187	0.587800	0.548458	0.534842	0.469673	0.371252	0.288346
0.820311	0.899597	0.854646	0.791572	0.700864	0.588489	0.607564	0.540575	0.483317	0.376644	0.305612
0.706482	0.553658	0.652651	0.784321	0.660863	0.500518	0.577430	0.418427	0.338236	0.404044	0.338352
0.759855	0.798501	0.615537	0.623830	0.733656	0.510663	0.440722	0.374970	0.355459	0.296712	0.341324
0.858722	0.850568	0.852177	0.811511	0.749815	0.569540	0.461775	0.570219	0.373019	0.332346	0.342296
0.554879	0.565617	0.620406	0.554249	0.659401	0.557505	0.418644	0.476089	0.458150	0.347212	0.307119
0.961405	0.857772	0.879374	0.511232	0.647821	0.474056	0.473935	0.561969	0.381880	0.381026	0.281172
0.958935	0.736454	0.844784	0.510196	0.581254	0.684771	0.556915	0.469857	0.463190	0.427634	0.318569
0.798801	0.552822	0.807334	0.592599	0.670720	0.683660	0.621201	0.403762	0.328058	0.382131	0.258284
0.763180	0.746374	0.746126	0.718737	0.543872	0.447010	0.621080	0.368228	0.452393	0.312921	0.339294
0.635492	0.576956	0.785700	0.725246	0.624269	0.691594	0.481193	0.561626	0.471775	0.341441	0.304921
0.576156	0.917240	0.624174	0.599725	0.733436	0.679831	0.608138	0.496882	0.491405	0.357116	0.267353
0.821635	0.906545	0.539322	0.566682	0.612590	0.600543	0.598897	0.562266	0.409325	0.407538	0.264000
0.816485	0.786237	0.609769	0.504824	0.588078	0.591405	0.465612	0.562441	0.381556	0.373201	0.261527
0.913056	0.577863	0.511388	0.811670	0.687100	0.601852	0.397480	0.406705	0.422423	0.350564	0.257517
0.929056	0.848194	0.701156	0.538262	0.494403	0.697739	0.507246	0.524881	0.465769	0.421553	0.333944
0.558233	0.716083	0.535005	0.730238	0.548949	0.624809	0.599535	0.498594	0.336602	0.360576	0.327615
0.761563	0.728389	0.588619	0.513462	0.659040	0.561347	0.405034	0.526743	0.422163	0.297652	0.263798
0.993983	0.534742	0.524601	0.715201	0.469168	0.470866	0.601763	0.520164	0.423998	0.329791	0.329861
0.647118	0.873459	0.512891	0.628090	0.653231	0.503415	0.510635	0.361149	0.480500	0.302913	0.302850
0.616953	0.657477	0.740527	0.708343	0.558853	0.507226	0.599639	0.365377	0.501830	0.377054	0.291531
0.610031	0.652542	0.707720	0.709794	0.613511	0.519229	0.519152	0.432100	0.475171	0.368081	0.325170
0.644733	0.656483	0.584967	0.693461	0.498333	0.449304	0.406588	0.382674	0.388436	0.426977	0.256454
0.901121	0.646976	0.545378	0.676324	0.547897	0.612557	0.529487	0.374905	0.415602	0.363330	0.333408
0.736277	0.676351	0.732421	0.586361	0.457362	0.505075	0.451210	0.525456	0.369097	0.304874	0.331727
0.603598	0.556611	0.585480	0.720243	0.765675	0.574527	0.619030	0.555541	0.442431	0.323933	0.314988
0.939814	0.790779	0.601796	0.789931	0.509809	0.652091	0.533359	0.486038	0.496998	0.403338	0.344111
0.582793	0.586336	0.712293	0.555060	0.627377	0.455372	0.394886	0.507758	0.455366	0.388201	0.347557
0.617171	0.734581	0.667786	0.492593	0.509876	0.481497	0.477531	0.404936	0.478997	0.368928	0.337681
0.680749	0.925240	0.731260	0.786070	0.618823	0.508550	0.494922	0.427179	0.368729	0.390460	0.298167
0.650908	0.748263	0.813144	0.619420	0.728932	0.622700	0.584269	0.491498	0.491896	0.387606	0.275536
0.641950	0.629295	0.504762	0.661468	0.746958	0.427578	0.507454	0.528849	0.365272	0.398601	0.293106
0.786669	0.748034	0.672478	0.513404	0.725548	0.582477	0.589569	0.405653	0.402697	0.317935	0.338420
0.716666	0.932852	0.783994	0.784478	0.464611	0.677415	0.491135	0.405988	0.379214	0.383564	0.292381
0.840111	0.554087	0.621242	0.684279	0.681320	0.435662	0.565852	0.473765	0.367139	0.353394	0.324211
0.595676	0.674900	0.760877	0.575649	0.673898	0.507205	0.588786	0.565303	0.391875	0.416953	0.278508
0.974784	0.678735	0.786301	0.734420	0.750423	0.580356	0.637383	0.401103	0.377029	0.387597	0.310363
0.940321	0.808119	0.814605	0.584493	0.721945	0.530885	0.532928	0.377570	0.402037	0.389701	0.273016
0.894931	0.808500	0.868193	0.710940	0.554320	0.570554	0.395080	0.442924	0.406753	0.388211	0.315833
0.829726	0.548380	0.587102	0.530319	0.639067	0.575055	0.484850	0.415440	0.492535	0.370680	0.344348
0.619302	0.693800	0.806779	0.626903	0.694573	0.639513	0.633236	0.441766	0.365617	0.384269	0.313002
0.818351	0.833774	0.766354	0.816972	0.475690	0.532207	0.551451	0.478502	0.405034	0.418267	0.342218
0.868909	0.570104	0.556440	0.494920	0.598410	0.679852	0.447645	0.480093	0.440619	0.397485	0.342784
0.940226	0.917615	0.782197	0.577162	0.485162	0.429150	0.439573	0.503287	0.399236	0.381028	0.299189
0.949111	0.796348	0.525894	0.709916	0.500765	0.528279	0.449189	0.537958	0.457694	0.339142	0.330903
0.854135	0.609766	0.833659	0.819836	0.554209	0.629413	0.547302	0.522735	0.483149	0.343864	0.262240
0.900935	0.817573	0.807382	0.580506	0.513868	0.564729	0.449248	0.544861	0.452594	0.411196	0.340904
0.851169	0.636941	0.674101	0.717683	0.754198	0.628569	0.478567	0.549821	0.341883	0.309689	0.296952
0.908755	0.755904	0.675082	0.567906	0.592181	0.609758	0.455928	0.513578	0.505256	0.425896	0.296641
0.623737	0.941646	0.720364	0.670070	0.510120	0.661363	0.462749	0.376672	0.462356	0.356080	0.346731
0.829096	0.776865	0.592484	0.571982	0.555309	0.651076	0.532701	0.472313	0.375046	0.349831	0.318541
0.813177	0.599206	0.597708	0.576973	0.690299	0.696454	0.622817	0.521851	0.474839	0.420493	0.340822
0.690591	0.927788	0.854021	0.740868	0.727381	0.459949	0.565474	0.516814	0.389024	0.364338	0.313170
0.969070	0.857800	0.873678	0.737671	0.718054	0.630757	0.577895	0.472740	0.487259	0.382203	0.340065
0.620105	0.609773	0.669182	0.725792	0.493723	0.514891	0.513395	0.382866	0.444488	0.317497	0.336886
0.804662	0.773473	0.530225	0.545659	0.632792	0.548759	0.429633	0.511189	0.493269	0.415646	0.276840
0.607268	0.797992	0.839548	0.653202	0.729115	0.426194	0.551954	0.381935	0.399137	0.374868	0.295280
0.764004	0.816420	0.596607	0.539712	0.732312	0.634087	0.457891	0.432049	0.367774	0.358953	0.287052
0.956723	0.799809	0.505612	0.819397	0.467415	0.484021	0.584794	0.455328	0.416779	0.373680	0.318185
0.640608	0.774379	0.663099	0.588199	0.596080	0.694377	0.395991	0.447514	0.474703	0.404231	0.344533
0.681457	0.753186	0.582251	0.825656	0.758691	0.700059	0.517490	0.555002	0.384410	0.413024	0.330813
0.608559	0.708925	0.845066	0.632359	0.540514	0.678737	0.571117	0.406783	0.445448	0.409409	0.320825
0.656062	0.817200	0.817028	0.491751	0.662322	0.653309	0.547571	0.490002	0.436690	0.373864	0.335179
0.896133	0.815175	0.864760	0.545340	0.461699	0.637124	0.490271	0.441474	0.503151	0.429218	0.333426
0.812803	0.611623	0.559812	0.575618	0.687477	0.600751	0.505274	0.448667	0.400122	0.400215	0.343043
0.860278	0.622673	0.627121	0.818989	0.658254	0.439650	0.576914	0.452631	0.438233	0.348458	0.321573
0.739835	0.880014	0.868102	0.688934	0.456361	0.573492	0.503674	0.471779	0.419959	0.357089	0.296152
0.888929	0.752822	0.519807	0.701535	0.642707	0.427289	0.528146	0.392052	0.461020	0.387559	0.297556
0.891592	0.568363	0.737594	0.539210	0.728453	0.664893	0.530049	0.535855	0.424297	0.402353	0.326367
0.766716	0.733871	0.731345	0.558014	0.454514	0.524866	0.542645	0.526395	0.404305	0.357906	0.314204
0.590039	0.934901	0.651810	0.694418	0.662669	0.486600	0.622410	0.475083	0.486846	0.404885	0.312893
0.976975	0.622478	0.711914	0.485325	0.753734	0.609019	0.562921	0.471158	0.469222	0.317275	0.308911
0.701022	0.702861	0.722980	0.704865	0.678636	0.487216	0.582784	0.413174	0.439888	0.297077	0.304268
0.862213	0.787052	0.535135	0.781666	0.494906	0.613553	0.428792	0.563273	0.367260	0.363877	0.314912
0.955208	0.761098	0.861358	0.786634	0.655850	0.467416	0.515340	0.457439	0.382290	0.376702	0.273884
0.887079	0.797487	0.833225	0.490141	0.750173	0.694819	0.443796	0.449095	0.499204	0.385286	0.270864
0.831530	0.805283	0.864357	0.557432	0.658611	0.438722	0.461450	0.475767	0.492437	0.384096	0.340165
0.662251	0.789556	0.798061	0.775961	0.637777	0.549916	0.622843	0.497256	0.426828	0.394626	0.329448
0.794711	0.615143	0.874791	0.629431	0.610288	0.477184	0.472750	0.523601	0.450088	0.341456	0.272699
0.805638	0.797408	0.539767	0.570741	0.559306	0.497983	0.585173	0.517641	0.493657	0.317946	0.278189
0.764825	0.689595	0.767348	0.478249	0.503966	0.674420	0.629494	0.556758	0.431694	0.349696	0.303658
0.849788	0.760227	0.721888	0.697804	0.739267	0.422850	0.592078	0.531841	0.395673	0.378860	0.334045
0.995786	0.613311	0.597087	0.561930	0.670967	0.456816	0.509379	0.390852	0.398048	0.292687	0.295920
0.684190	0.828338	0.827957	0.727763	0.745516	0.679975	0.636685	0.449315	0.496294	0.361885	0.344403
0.721569	0.595366	0.541515	0.791787	0.586555	0.688977	0.432892	0.537320	0.418617	0.396713	0.319124
0.652292	0.685728	0.671373	0.676424	0.635487	0.699181	0.409768	0.395038	0.447346	0.392277	0.307480
0.870333	0.628284	0.858021	0.809178	0.705918	0.551639	0.587702	0.559813	0.460196	0.327282	0.331962
0.765043	0.833435	0.516430	0.797220	0.598741	0.455479	0.559682	0.391902	0.361376	0.334573	0.341927
0.778520	0.810116	0.766013	0.684277	0.535757	0.661521	0.401404	0.452055	0.387894	0.348354	0.258870
0.681637	0.711081	0.752897	0.629551	0.482747	0.551367	0.445184	0.422213	0.369913	0.371892	0.310645
0.578935	0.641253	0.818430	0.517952	0.698304	0.671093	0.532349	0.488047	0.381761	0.422214	0.295841
0.928978	0.661910	0.660446	0.819503	0.489498	0.551988	0.534582	0.464157	0.388440	0.338774	0.302336
0.718361	0.700178	0.543609	0.811216	0.674210	0.533662	0.567297	0.398045	0.350885	0.314136	0.313152
0.962398	0.582223	0.566273	0.523364	0.725747	0.464007	0.633366	0.515183	0.364436	0.358947	0.305265
0.787504	0.931097	0.534999	0.571505	0.714293	0.584495	0.401964	0.521770	0.494573	0.373809	0.299339
0.632629	0.624661	0.576743	0.700282	0.562080	0.489978	0.564214	0.493909	0.337953	0.303154	0.325114
0.626171	0.612079	0.508203	0.579258	0.683134	0.612781	0.599324	0.454288	0.485955	0.357741	0.267298
0.565623	0.654721	0.598694	0.774275	0.737741	0.635898	0.591577	0.445328	0.357322	0.332473	0.336190
0.989611	0.890956	0.798189	0.700945	0.678721	0.461574	0.440718	0.359400	0.381947	0.374629	0.337159
0.685476	0.680266	0.693158	0.665628	0.731193	0.434860	0.415833	0.411412	0.435501	0.425987	0.273945
0.810856	0.561629	0.561636	0.816448	0.475296	0.647811	0.476120	0.555931	0.332928	0.359912	0.321645
0.643154	0.847224	0.659827	0.790449	0.761796	0.468076	0.596887	0.446509	0.442088	0.321883	0.260005
0.962349	0.694707	0.688655	0.543171	0.527661	0.527670	0.580716	0.416672	0.386833	0.347426	0.334275
0.596447	0.889259	0.544164	0.778416	0.490796	0.530484	0.532827	0.490454	0.485139	0.304894	0.273997
0.590011	0.888614	0.641763	0.565336	0.630624	0.650586	0.566971	0.520069	0.466863	0.429159	0.303848
0.941618	0.745172	0.783895	0.759005	0.640873	0.493954	0.453116	0.397338	0.429489	0.372049	0.339368
0.973864	0.715725	0.553526	0.669354	0.732669	0.586886	0.423141	0.455008	0.437077	0.394610	0.287628
0.931737	0.833884	0.789816	0.609784	0.718265	0.602710	0.600075	0.511387	0.391532	0.349013	0.258788
0.684120	0.837003	0.874819	0.574731	0.470363	0.585408	0.633345	0.393031	0.349596	0.412203	0.266806
0.772705	0.841150	0.553929	0.522747	0.611197	0.645525	0.391026	0.555538	0.453787	0.377582	0.301756
0.739782	0.786157	0.556578	0.787728	0.552924	0.687025	0.491863	0.443061	0.474906	0.358821	0.297639
0.985944	0.830519	0.604661	0.688990	0.653928	0.581777	0.474203	0.383045	0.399013	0.390403	0.283874
0.726223	0.729099	0.540580	0.700909	0.681670	0.698457	0.490955	0.393721	0.491064	0.306455	0.327554
0.990312	0.640991	0.858605	0.649572	0.643479	0.691426	0.462104	0.541135	0.460244	0.347828	0.339701
0.590001	0.848070	0.839553	0.632823	0.485999	0.633687	0.605675	0.501436	0.368224	0.380448	0.289618
0.888961	0.573554	0.809374	0.761882	0.529786	0.574562	0.432399	0.548345	0.410651	0.388465	0.346984
0.557916	0.581693	0.775982	0.791451	0.571888	0.429338	0.406044	0.413960	0.335515	0.341959	0.279918
0.882634	0.805676	0.853253	0.481473	0.503016	0.472838	0.458509	0.406092	0.488664	0.319639	0.260166
0.833865	0.630321	0.672771	0.821120	0.595320	0.543544	0.553634	0.424297	0.398977	0.385104	0.257640
0.893322	0.681335	0.569557	0.818886	0.592999	0.476136	0.476570	0.562259	0.429269	0.404117	0.306072
0.801376	0.591163	0.654008	0.610854	0.508571	0.665416	0.598994	0.503779	0.344240	0.356492	0.266712
0.881401	0.787645	0.585725	0.608120	0.726784	0.664152	0.462851	0.398666	0.374097	0.345004	0.346985
0.654100	0.894429	0.795874	0.735241	0.496116	0.629816	0.400166	0.551000	0.330156	0.397567	0.306812
0.679238	0.866994	0.685739	0.702604	0.705754	0.557033	0.469525	0.541794	0.432929	0.399555	0.296485
0.887721	0.800146	0.803585	0.739001	0.495223	0.525909	0.531797	0.487479	0.404228	0.311373	0.268266
0.933981	0.862531	0.738558	0.598763	0.731214	0.448443	0.456473	0.567735	0.343263	0.300226	0.270914
0.947973	0.925175	0.705299	0.655472	0.447855	0.627147	0.493543	0.448108	0.423897	0.376640	0.299392
0.629709	0.739130	0.691012	0.710205	0.531668	0.536506	0.413744	0.399173	0.413192	0.382889	0.342964
0.869304	0.768448	0.841756	0.806788	0.679850	0.552280	0.556660	0.504144	0.373206	0.326795	0.322334
0.848245	0.887014	0.755028	0.593510	0.572820	0.488630	0.477954	0.501773	0.457164	0.324047	0.336360
0.684828	0.587877	0.763392	0.504268	0.512892	0.630989	0.531977	0.399975	0.400505	0.311651	0.347880
0.801302	0.660135	0.675733	0.564801	0.690040	0.568319	0.575495	0.419191	0.370629	0.408506	0.329090
0.794394	0.874853	0.615090	0.574071	0.495676	0.504141	0.532524	0.549761	0.396580	0.428435	0.343684
0.893040	0.706433	0.760409	0.731354	0.619277	0.529507	0.521974	0.484852	0.439132	0.319933	0.307546
0.628803	0.623880	0.663515	0.560961	0.684176	0.625067	0.565819	0.410326	0.425286	0.352158	0.262185
0.891775	0.618976	0.748008	0.760549	0.713949	0.668461	0.468085	0.501438	0.502642	0.372593	0.309397
0.671093	0.864888	0.757425	0.595241	0.599711	0.546783	0.519098	0.502680	0.483831	0.387131	0.304768
0.808175	0.898699	0.752997	0.683511	0.460395	0.689353	0.637707	0.475368	0.331621	0.403925	0.334651
0.827412	0.565814	0.582177	0.614818	0.715911	0.572852	0.444726	0.389799	0.427014	0.393114	0.302337
0.580867	0.680899	0.652757	0.591122	0.583538	0.649272	0.403910	0.524931	0.422878	0.346456	0.281383
0.920890	0.602683	0.596325	0.692407	0.655954	0.508375	0.515877	0.473706	0.495802	0.361945	0.308711
0.964332	0.630690	0.696861	0.809121	0.460217	0.589399	0.534237	0.433997	0.404424	0.413216	0.346999
0.679432	0.844121	0.846838	0.502014	0.466870	0.684673	0.504722	0.526389	0.444025	0.337503	0.283933
0.565725	0.611403	0.541005	0.509625	0.591765	0.467433	0.512072	0.361118	0.475596	0.378473	0.328238
0.679114	0.739010	0.540288	0.585786	0.725376	0.511610	0.529075	0.479230	0.394281	0.363772	0.256466
0.823794	0.931377	0.876710	0.737343	0.490131	0.662996	0.489916	0.563822	0.481788	0.405112	0.284823
0.874179	0.890843	0.828193	0.574822	0.696147	0.648872	0.520255	0.548394	0.447073	0.409920	0.280752
0.766678	0.857490	0.593345	0.633111	0.527171	0.613695	0.629985	0.426736	0.345694	0.299777	0.280230
0.561875	0.556936	0.602397	0.779551	0.557812	0.459496	0.512664	0.385547	0.411727	0.386223	0.308299
0.791966	0.793207	0.688021	0.638577	0.604091	0.589363	0.414867	0.520385	0.359619	0.371963	0.342112
0.773456	0.899674	0.701083	0.633298	0.717899	0.591309	0.637755	0.370971	0.352786	0.431018	0.328459
0.947941	0.721591	0.697330	0.540502	0.754575	0.545805	0.462296	0.462760	0.454246	0.419016	0.266131
0.691486	0.771374	0.682066	0.715447	0.683216	0.659423	0.576008	0.470509	0.375651	0.394474	0.260969
0.831188	0.818133	0.584129	0.752814	0.751712	0.478034	0.597020	0.476604	0.344233	0.324101	0.278668
0.648319	0.827960	0.563475	0.815213	0.479804	0.551424	0.414882	0.421075	0.480515	0.405785	0.270193
0.981967	0.739726	0.679037	0.581184	0.547074	0.560312	0.498493	0.445430	0.493959	0.303874	0.291051
0.775780	0.639336	0.693370	0.781675	0.698221	0.599948	0.406483	0.544647	0.441309	0.347908	0.309441
0.949054	0.774835	0.541333	0.585214	0.586307	0.659233	0.430120	0.488572	0.414716	0.346953	0.330619
0.721901	0.643489	0.708249	0.596615	0.574048	0.598319	0.607172	0.551791	0.475511	0.340278	0.314424
0.637550	0.536693	0.845468	0.503987	0.719336	0.590852	0.579461	0.499524	0.395511	0.302789	0.293665
0.583575	0.705530	0.531523	0.794455	0.676941	0.489541	0.579371	0.455955	0.447145	0.387610	0.304125
0.994493	0.882369	0.673931	0.511152	0.725583	0.602911	0.617765	0.482250	0.340092	0.420624	0.272141
0.756983	0.612987	0.776732	0.754312	0.674624	0.505004	0.582048	0.364127	0.462631	0.427793	0.303512
0.647385	0.644272	0.611868	0.773429	0.481704	0.681881	0.422430	0.543503	0.397677	0.391380	0.326676
0.906469	0.899598	0.671383	0.628632	0.588939	0.653232	0.544334	0.486762	0.359737	0.295939	0.282220
0.605102	0.777254	0.587409	0.499136	0.710297	0.498455	0.558251	0.525756	0.350356	0.415580	0.291479
0.797477	0.806137	0.632374	0.720211	0.520665	0.470422	0.554782	0.439043	0.384299	0.324224	0.346560
0.604828	0.606549	0.598854	0.487297	0.681424	0.548487	0.440086	0.455949	0.455087	0.411255	0.344156
0.866891	0.676752	0.730201	0.820187	0.468773	0.624201	0.512449	0.510188	0.330140	0.388008	0.346708
0.620127	0.760295	0.517377	0.582869	0.615086	0.667501	0.524829	0.527385	0.391998	0.421275	0.343948
0.999802	0.815128	0.557985	0.690324	0.706628	0.688160	0.415604	0.558603	0.444041	0.391634	0.299393
0.859609	0.871038	0.617090	0.552642	0.640118	0.639323	0.618509	0.399859	0.329980	0.359984	0.258262
0.784266	0.700512	0.503853	0.487820	0.575526	0.578579	0.402813	0.523904	0.344949	0.411550	0.266904
0.992831	0.794697	0.666941	0.789200	0.536758	0.556246	0.406448	0.403454	0.360666	0.320560	0.311950
0.691684	0.854671	0.859338	0.823288	0.701621	0.441748	0.496315	0.500659	0.474560	0.356517	0.284784
0.671029	0.898747	0.854709	0.732220	0.546685	0.638955	0.498949	0.447850	0.381179	0.368560	0.282031
0.771363	0.753829	0.677754	0.621919	0.564340	0.492957	0.496580	0.449595	0.375318	0.427456	0.269791
0.793129	0.666776	0.520769	0.785191	0.628350	0.608289	0.521074	0.483129	0.422082	0.388812	0.295355
0.968073	0.687008	0.744813	0.677083	0.615994	0.646906	0.525685	0.512791	0.468604	0.393673	0.285600
0.667179	0.821529	0.676245	0.812614	0.625045	0.610977	0.452357	0.573413	0.481777	0.403267	0.301952
0.756444	0.842845	0.618146	0.696370	0.640403	0.427087	0.409200	0.434704	0.478471	0.393050	0.300472
0.638487	0.576129	0.838069	0.686355	0.662901	0.428802	0.601605	0.414472	0.462117	0.343602	0.292535
0.599558	0.924736	0.876456	0.816393	0.700324	0.609223	0.610856	0.450492	0.364701	0.413299	0.266037
0.556834	0.551740	0.883887	0.593143	0.728318	0.484885	0.599606	0.375931	0.406031	0.399788	0.332046
0.967795	0.739912	0.773670	0.557654	0.466152	0.677987	0.398072	0.564144	0.401299	0.339800	0.330207
0.855139	0.666780	0.744115	0.781527	0.709836	0.683531	0.610338	0.536732	0.453124	0.318204	0.267503
0.746200	0.605144	0.523664	0.644489	0.567822	0.547678	0.437520	0.485605	0.477277	0.315692	0.274525
0.888552	0.770628	0.774867	0.511307	0.533020	0.542183	0.421518	0.471019	0.339623	0.392528	0.257492
0.989111	0.649405	0.829749	0.564894	0.633135	0.525480	0.466235	0.425405	0.492057	0.385539	0.337840
0.670406	0.621023	0.783865	0.713996	0.750755	0.639579	0.629850	0.435289	0.435250	0.311155	0.317053
0.779613	0.782728	0.726989	0.553402	0.614200	0.660276	0.573601	0.499692	0.395540	0.428748	0.339620
0.884184	0.837961	0.650386	0.610597	0.620583	0.566217	0.519928	0.568308	0.424948	0.299702	0.269991
0.773973	0.879124	0.835961	0.597836	0.714105	0.445521	0.614440	0.435477	0.373792	0.426649	0.327806
0.776883	0.817002	0.777078	0.640535	0.732271	0.517203	0.551766	0.563404	0.416629	0.362613	0.299462
0.910664	0.671383	0.848736	0.803577	0.734195	0.432527	0.568498	0.385983	0.411943	0.399844	0.275420
0.914930	0.933722	0.851527	0.746185	0.760027	0.497327	0.567609	0.481162	0.483946	0.383832	0.336019
0.858838	0.917356	0.820862	0.520929	0.555726	0.426176	0.446605	0.505427	0.414854	0.405121	0.262066
0.855237	0.780515	0.610865	0.676541	0.741672	0.519218	0.441704	0.473948	0.429567	0.400488	0.310351
0.861403	0.643006	0.662339	0.756696	0.701074	0.558011	0.419751	0.392325	0.344614	0.337142	0.259314
0.841933	0.792754	0.879304	0.769166	0.654646	0.663207	0.602485	0.455124	0.379526	0.380805	0.266960
0.986183	0.620561	0.552991	0.639385	0.631430	0.428627	0.410887	0.496828	0.434586	0.322743	0.270121
0.846572	0.663452	0.696197	0.540744	0.676515	0.550190	0.563971	0.459724	0.449517	0.359742	0.293608
0.988741	0.745548	0.876379	0.598592	0.517416	0.447702	0.600413	0.474759	0.388068	0.423612	0.346157
0.613969	0.810092	0.540493	0.565312	0.733701	0.509014	0.469695	0.454946	0.346857	0.318979	0.330942
0.787014	0.697861	0.697731	0.609204	0.503509	0.647042	0.618606	0.528199	0.444445	0.377302	0.304868
0.833344	0.911912	0.727813	0.606832	0.552239	0.517093	0.519939	0.417305	0.411511	0.371573	0.320272
0.598775	0.791850	0.597892	0.594916	0.478442	0.518124	0.499514	0.434112	0.472717	0.313673	0.329225
0.724493	0.905534	0.633056	0.654909	0.693129	0.688931	0.588885	0.416300	0.422137	0.412533	0.339040
0.825320	0.824300	0.882572	0.628059	0.615459	0.422438	0.486239	0.404369	0.436102	0.421054	0.297336
0.778623	0.890273	0.746661	0.540105	0.501707	0.441529	0.615521	0.401658	0.500508	0.299375	0.297241
0.920474	0.713586	0.789755	0.780514	0.699110	0.596241	0.433621	0.541034	0.382897	0.351062	0.338248
0.595974	0.588649	0.683961	0.801271	0.740993	0.520266	0.468804	0.517595	0.501918	0.364219	0.291452
0.816840	0.630941	0.706332	0.816320	0.678546	0.540386	0.491846	0.442324	0.484832	0.321818	0.272954
0.783058	0.642849	0.658111	0.773473	0.662767	0.527746	0.521968	0.479324	0.413991	0.335648	0.264359
0.977859	0.892481	0.796072	0.781795	0.589837	0.630759	0.597497	0.389519	0.432531	0.404095	0.314721
0.582367	0.765834	0.826593	0.763602	0.697543	0.496235	0.607232	0.574304	0.409401	0.375060	0.262950
0.606410	0.613134	0.525057	0.585404	0.611585	0.672393	0.506947	0.371509	0.373115	0.398065	0.266211
0.717984	0.767448	0.546104	0.815990	0.670578	0.692071	0.484329	0.393746	0.375991	0.357817	0.344423
0.610157	0.813208	0.758301	0.630043	0.683675	0.544144	0.615655	0.411067	0.368192	0.392402	0.331841
0.759061	0.905775	0.711160	0.781970	0.581731	0.625820	0.473732	0.563209	0.357406	0.336480	0.313469
0.933597	0.672011	0.874791	0.737745	0.596023	0.450763	0.429860	0.514949	0.359178	0.357360	0.278360
0.725906	0.817261	0.606758	0.724802	0.573126	0.472582	0.551113	0.451631	0.470017	0.324161	0.345750
0.669131	0.906739	0.761795	0.766628	0.600740	0.463589	0.398482	0.528917	0.422586	0.346039	0.277967
0.722770	0.716465	0.756368	0.745517	0.625022	0.515050	0.443630	0.519533	0.440790	0.324774	0.333166
0.808449	0.664765	0.601253	0.664516	0.655793	0.630767	0.560453	0.410044	0.391954	0.350496	0.263099
0.916029	0.906709	0.842850	0.797760	0.753583	0.589142	0.568670	0.383449	0.458233	0.383279	0.291331
0.765846	0.602255	0.688529	0.540278	0.709687	0.547200	0.620380	0.376404	0.326692	0.300179	0.334205
0.804617	0.877365	0.703217	0.529647	0.535222	0.700643	0.636431	0.465724	0.447715	0.400874	0.280657
0.636926	0.640550	0.698471	0.631949	0.504048	0.596184	0.586932	0.494005	0.467842	0.330913	0.315983
0.688358	0.749781	0.592858	0.618676	0.543392	0.684797	0.439264	0.412422	0.344302	0.408079	0.335796
0.581833	0.709415	0.845311	0.647181	0.691344	0.605950	0.391177	0.419929	0.416660	0.350436	0.284906
0.698982	0.649285	0.727911	0.622975	0.651171	0.577543	0.528026	0.394609	0.450701	0.311515	0.286211
0.904383	0.623247	0.519481	0.690394	0.588495	0.501450	0.537809	0.570627	0.451209	0.395701	0.260329
0.954849	0.858006	0.736491	0.607853	0.714370	0.483043	0.588593	0.486574	0.483387	0.393108	0.336783
0.907846	0.843317	0.601432	0.537501	0.753727	0.564689	0.415763	0.493197	0.501338	0.395482	0.270970
0.660007	0.667250	0.841454	0.487696	0.626640	0.422344	0.449494	0.363208	0.460668	0.352806	0.318260
0.812321	0.640977	0.535995	0.679123	0.616362	0.690950	0.420336	0.408007	0.444616	0.420619	0.327780
0.583823	0.607707	0.731492	0.757239	0.733142	0.553081	0.513464	0.552516	0.415668	0.304158	0.272036
0.679787	0.619033	0.604091	0.487875	0.664461	0.563295	0.540769	0.416397	0.362645	0.321506	0.264502
0.859782	0.666856	0.802446	0.758077	0.576228	0.573146	0.487409	0.439406	0.441576	0.315374	0.342597
0.957026	0.569980	0.656138	0.784926	0.628208	0.696219	0.432136	0.445733	0.411181	0.313289	0.270789
0.657661	0.834250	0.821400	0.662700	0.487939	0.439157	0.548554	0.413294	0.456658	0.404533	0.339305
0.853618	0.867065	0.844948	0.823484	0.542303	0.594617	0.518988	0.552480	0.409768	0.332759	0.347680
0.763684	0.669947	0.680742	0.703882	0.633026	0.583887	0.566994	0.548927	0.348858	0.327410	0.342126
0.578946	0.777929	0.868409	0.605862	0.636716	0.691068	0.606740	0.469777	0.489797	0.354557	0.321521
0.971754	0.590957	0.795608	0.740304	0.549738	0.467057	0.549718	0.454258	0.465611	0.306755	0.318991
0.635288	0.794384	0.598476	0.718642	0.740306	0.689799	0.532091	0.502836	0.391945	0.406205	0.295790
0.696523	0.576539	0.519103	0.697859	0.570136	0.537949	0.566639	0.508289	0.403737	0.370046	0.260711
0.554513	0.872174	0.787288	0.645365	0.696986	0.473997	0.528468	0.401001	0.478112	0.383973	0.287061
0.964156	0.890434	0.797444	0.623580	0.554076	0.660784	0.405010	0.547163	0.482702	0.394073	0.271842
0.967806	0.703360	0.605051	0.520935	0.745571	0.487213	0.586915	0.522019	0.497818	0.415081	0.315327
0.596246	0.567484	0.773018	0.795211	0.671866	0.683052	0.609640	0.459558	0.466532	0.417586	0.297070
0.723373	0.614849	0.652925	0.677829	0.737789	0.643074	0.518407	0.386359	0.489535	0.359437	0.269627
0.708846	0.849930	0.574523	0.807930	0.762712	0.647600	0.518240	0.397617	0.497465	0.420816	0.310794
0.819556	0.616746	0.832225	0.783997	0.644130	0.565882	0.553679	0.543168	0.407184	0.356036	0.301765
0.696774	0.835390	0.793404	0.530856	0.462626	0.553765	0.562310	0.564135	0.431772	0.393715	0.338508
0.630254	0.811876	0.831911	0.742361	0.606485	0.632068	0.571283	0.365667	0.426287	0.386685	0.298996
0.663727	0.789112	0.730230	0.795719	0.607200	0.571587	0.481269	0.500278	0.360547	0.323634	0.273384
0.829850	0.713982	0.726888	0.694726	0.724934	0.525062	0.609086	0.429018	0.430110	0.346540	0.349016
0.864446	0.833841	0.689922	0.522748	0.611755	0.667585	0.448553	0.380160	0.424124	0.392665	0.289205
0.967214	0.757132	0.761212	0.600896	0.732163	0.470649	0.426150	0.529925	0.403340	0.385138	0.314132
0.618475	0.696349	0.809210	0.554158	0.750488	0.584075	0.449313	0.544919	0.425401	0.297677	0.271844
0.960383	0.742307	0.759240	0.678374	0.616301	0.611635	0.635485	0.571845	0.468701	0.409169	0.334540
0.660874	0.842650	0.696808	0.606890	0.726894	0.557868	0.489722	0.423998	0.460902	0.374502	0.335493
0.759418	0.753451	0.675193	0.819636	0.725475	0.487497	0.435963	0.409733	0.460369	0.362770	0.343319
0.870738	0.832810	0.592417	0.663492	0.530908	0.493536	0.426543	0.565481	0.369379	0.408625	0.332726
0.598924	0.927818	0.793302	0.598447	0.678930	0.572276	0.535177	0.476662	0.471147	0.299271	0.308267
0.934445	0.931399	0.709826	0.706205	0.600173	0.507846	0.532413	0.397623	0.473127	0.385390	0.320624
0.588239	0.572497	0.528575	0.634373	0.546915	0.480628	0.462887	0.545341	0.386601	0.336632	0.275675
0.848795	0.877269	0.860107	0.753745	0.547437	0.589987	0.436697	0.430952	0.361596	0.380999	0.282550
0.906581	0.610339	0.857785	0.584212	0.747683	0.602791	0.543304	0.490599	0.468787	0.400714	0.260058
0.637198	0.783055	0.826615	0.740602	0.707695	0.524378	0.490062	0.386297	0.402995	0.328738	0.291498
0.708317	0.935199	0.838778	0.657146	0.493436	0.489759	0.434967	0.553008	0.392685	0.378097	0.286742
0.827940	0.804657	0.579067	0.627517	0.515140	0.640973	0.500834	0.563938	0.360319	0.297658	0.265203
0.944647	0.738478	0.749751	0.518567	0.615496	0.652067	0.412723	0.389212	0.412744	0.420558	0.343596
0.716053	0.602957	0.548929	0.583673	0.450750	0.470894	0.634839	0.542736	0.374418	0.415237	0.290601
0.577970	0.861488	0.874235	0.621062	0.457100	0.604990	0.426229	0.403983	0.498586	0.302144	0.299125
0.919326	0.815850	0.629836	0.713393	0.463339	0.580142	0.574475	0.561571	0.379555	0.378412	0.325057
0.589043	0.592930	0.537167	0.571580	0.532172	0.684789	0.591552	0.487532	0.491757	0.383957	0.278558
0.929257	0.752117	0.504005	0.497226	0.678335	0.482173	0.404861	0.364544	0.416416	0.380932	0.277277
0.606360	0.707603	0.632900	0.540418	0.538523	0.612841	0.493866	0.396222	0.472762	0.396078	0.257855
0.704051	0.818760	0.540430	0.530914	0.659365	0.434527	0.561420	0.535297	0.489439	0.369032	0.261925
0.758674	0.749335	0.749482	0.663718	0.490137	0.542903	0.418221	0.486825	0.389398	0.329984	0.329541
0.957354	0.736467	0.763088	0.637947	0.616023	0.611950	0.463702	0.371286	0.462718	0.355818	0.327131
0.718251	0.925003	0.793444	0.557781	0.701093	0.538777	0.613291	0.425032	0.363950	0.317767	0.308802
0.938345	0.894200	0.558460	0.694744	0.732459	0.520484	0.615687	0.426246	0.370978	0.419051	0.275719
0.912559	0.632640	0.744881	0.644684	0.560008	0.459168	0.540363	0.509390	0.357390	0.336576	0.313161
0.871727	0.560472	0.753684	0.565403	0.532201	0.478990	0.628601	0.419290	0.387261	0.379401	0.330277
0.589113	0.662602	0.721284	0.599884	0.607582	0.676035	0.518385	0.446957	0.478247	0.405668	0.267724
0.753470	0.549444	0.656207	0.564603	0.487105	0.502657	0.443942	0.529068	0.455070	0.315179	0.302194
0.939849	0.539079	0.798991	0.791910	0.477178	0.696655	0.403746	0.383963	0.345811	0.418687	0.325110
0.753330	0.937542	0.797763	0.760849	0.538635	0.560990	0.515028	0.402033	0.378067	0.300169	0.277973
0.871523	0.547137	0.681366	0.514577	0.581878	0.697976	0.620828	0.462970	0.406536	0.341706	0.339659
0.901044	0.620268	0.802636	0.545115	0.652315	0.526733	0.583690	0.517523	0.456460	0.296350	0.314584
0.674605	0.903235	0.764001	0.815647	0.704464	0.580208	0.537357	0.494987	0.381551	0.419873	0.286985
0.738467	0.761396	0.569797	0.697987	0.689180	0.589151	0.577791	0.517174	0.379737	0.394720	0.316817
0.553678	0.922808	0.681761	0.579421	0.498358	0.506903	0.436696	0.440932	0.492403	0.423399	0.344269
0.575110	0.648042	0.558499	0.731555	0.488129	0.658963	0.515000	0.450511	0.465902	0.376981	0.318629
0.810549	0.554483	0.610032	0.524570	0.538209	0.565262	0.455673	0.518223	0.444240	0.360227	0.299555
0.678776	0.802204	0.876001	0.650726	0.740210	0.676646	0.572591	0.450264	0.469088	0.338768	0.343418
0.727280	0.797613	0.662088	0.599103	0.614441	0.570085	0.452126	0.499836	0.407132	0.417284	0.263522
0.725709	0.578362	0.753125	0.741377	0.524951	0.639576	0.613995	0.513845	0.377579	0.322867	0.276357
0.621976	0.909007	0.647460	0.819041	0.628751	0.704424	0.621329	0.552956	0.363197	0.360058	0.325694
0.930732	0.726149	0.706195	0.749190	0.716200	0.607743	0.555587	0.570343	0.487357	0.313818	0.347414
0.917417	0.746479	0.855298	0.645927	0.462808	0.651235	0.425281	0.553164	0.420690	0.373305	0.319286
0.727804	0.662687	0.586134	0.501131	0.492919	0.583269	0.449136	0.407424	0.427747	0.399003	0.281828
0.597835	0.765845	0.830325	0.711675	0.537651	0.474011	0.469547	0.497568	0.491722	0.389597	0.320378
0.555686	0.594588	0.688070	0.788810	0.755284	0.545943	0.573195	0.446930	0.395409	0.369075	0.300333
0.910590	0.624189	0.539150	0.770235	0.531314	0.672168	0.575723	0.513325	0.472519	0.346785	0.319574
0.965146	0.665210	0.755057	0.709099	0.719408	0.480331	0.635473	0.417318	0.343765	0.367771	0.323862
0.856580	0.889476	0.769018	0.691326	0.515652	0.458772	0.491797	0.367200	0.492778	0.428467	0.325205
0.677759	0.727554	0.519456	0.786946	0.558116	0.455949	0.450109	0.379709	0.475377	0.324875	0.292790
0.616502	0.800673	0.713851	0.798133	0.658261	0.592835	0.413310	0.503715	0.470749	0.309062	0.290373
0.934090	0.625304	0.830102	0.788717	0.641356	0.512087	0.407306	0.488503	0.480744	0.299898	0.345661
0.790833	0.782723	0.684632	0.717067	0.598453	0.512003	0.499416	0.537060	0.474633	0.405054	0.327496
0.750861	0.814594	0.793441	0.754978	0.624479	0.493630	0.438624	0.519479	0.432771	0.317233	0.316039
0.674154	0.733055	0.822638	0.577982	0.615479	0.597526	0.565458	0.565477	0.504763	0.412942	0.263767
0.764349	0.600560	0.777274	0.794650	0.525788	0.496288	0.498430	0.569378	0.446633	0.331213	0.324885
0.906909	0.739134	0.837702	0.549150	0.763601	0.575086	0.407317	0.485513	0.409520	0.385367	0.312806
0.976905	0.746256	0.739750	0.790140	0.695142	0.698745	0.419752	0.448830	0.399260	0.411145	0.328588
0.612257	0.724097	0.624800	0.505852	0.665906	0.568166	0.474522	0.497391	0.404573	0.420834	0.284047
0.674697	0.803360	0.604946	0.807849	0.518404	0.666941	0.525822	0.365352	0.386060	0.398871	0.287677
0.827725	0.573577	0.588468	0.574804	0.460093	0.627966	0.613655	0.391851	0.441710	0.326885	0.261755
0.813459	0.547328	0.573388	0.513101	0.647828	0.435939	0.455355	0.424413	0.472114	0.339444	0.328603
0.882472	0.856289	0.640694	0.707401	0.738027	0.684948	0.620677	0.549891	0.434730	0.321670	0.306870
0.975837	0.732220	0.779648	0.526349	0.482252	0.429627	0.618224	0.399646	0.481076	0.310671	0.296401
0.721513	0.616073	0.838558	0.734400	0.679175	0.468072	0.414745	0.423057	0.459097	0.300823	0.338285
0.826746	0.641503	0.711646	0.515136	0.688725	0.548391	0.613533	0.544345	0.334744	0.340247	0.334511
0.736942	0.872789	0.841977	0.774945	0.654975	0.644452	0.391499	0.532439	0.351611	0.379670	0.265322
0.773670	0.911347	0.849682	0.532601	0.747177	0.612048	0.570824	0.474583	0.484571	0.420035	0.335788
0.691391	0.668037	0.559572	0.557530	0.745007	0.646697	0.610746	0.563070	0.444258	0.343748	0.341684
0.798702	0.739649	0.585454	0.775456	0.748613	0.575111	0.621938	0.478935	0.489124	0.340833	0.290176
0.714443	0.869365	0.841059	0.486727	0.634181	0.560050	0.436867	0.550316	0.477917	0.398963	0.293925
0.791354	0.612582	0.704592	0.775053	0.485883	0.615981	0.508603	0.443116	0.442529	0.432617	0.291590
0.586577	0.764793	0.614966	0.484208	0.695094	0.512839	0.490778	0.541390	0.465757	0.320059	0.344223
0.898828	0.533613	0.863626	0.581003	0.718897	0.427911	0.492169	0.378281	0.340410	0.338075	0.310840
0.589732	0.540351	0.775597	0.794757	0.755335	0.540267	0.610223	0.416257	0.359938	0.376109	0.328511
0.744044	0.537396	0.621860	0.641712	0.491605	0.514100	0.505794	0.359524	0.498839	0.388550	0.301864
0.970627	0.820939	0.724038	0.703107	0.667657	0.457916	0.484901	0.363768	0.417976	0.423974	0.344116
0.741973	0.920997	0.566688	0.642641	0.552200	0.635091	0.595591	0.389914	0.445757	0.350029	0.334386
0.620997	0.618933	0.683772	0.535380	0.488986	0.597962	0.429366	0.411610	0.356174	0.363863	0.332381
0.583840	0.730706	0.870499	0.755969	0.733430	0.614381	0.626034	0.461970	0.341359	0.294805	0.347453
0.628504	0.530656	0.726516	0.717081	0.519647	0.637608	0.423178	0.473907	0.445618	0.328283	0.309173
0.728491	0.926673	0.789426	0.700471	0.656750	0.635569	0.527189	0.563205	0.350891	0.296469	0.347601
0.901403	0.599321	0.843016	0.491751	0.730933	0.633120	0.433602	0.376599	0.332833	0.374053	0.294369
0.734396	0.726809	0.813112	0.809218	0.661951	0.659968	0.467367	0.391502	0.420225	0.411431	0.338599
0.954884	0.884700	0.592982	0.704591	0.610175	0.470730	0.638954	0.465579	0.498110	0.406550	0.303347
0.915966	0.740871	0.534633	0.777703	0.530843	0.512269	0.525176	0.434029	0.476475	0.348256	0.335017
0.553978	0.761374	0.757284	0.609240	0.658049	0.675561	0.506753	0.552512	0.476526	0.386319	0.308337
0.698651	0.756261	0.711123	0.588759	0.455765	0.475154	0.596256	0.399513	0.484881	0.310481	0.337637
0.783199	0.721005	0.544844	0.627944	0.706457	0.481948	0.526042	0.393610	0.419820	0.388660	0.305305
0.556003	0.715970	0.850053	0.478963	0.615482	0.556076	0.565819	0.394996	0.337484	0.399486	0.294165
0.584251	0.645262	0.625386	0.511626	0.578403	0.521379	0.554630	0.518032	0.467766	0.412466	0.260303
0.995786	0.555559	0.771435	0.694368	0.682075	0.497732	0.620219	0.414335	0.448457	0.295368	0.327448
0.554869	0.664137	0.529334	0.621691	0.484100	0.621614	0.563158	0.418103	0.485519	0.412685	0.331643
0.602259	0.673617	0.541054	0.642315	0.552109	0.533451	0.533833	0.363434	0.449156	0.304248	0.308562
0.778746	0.655004	0.863991	0.625915	0.740834	0.468797	0.393512	0.417549	0.402595	0.323871	0.339761
0.663505	0.919740	0.835364	0.751655	0.518080	0.641004	0.587652	0.556187	0.345454	0.302885	0.322418
0.934512	0.753641	0.629693	0.530919	0.501116	0.554922	0.625173	0.503672	0.435054	0.375692	0.275607
0.916878	0.562491	0.836976	0.791318	0.753515	0.514329	0.615803	0.523168	0.395277	0.325226	0.319668
0.846766	0.862500	0.590654	0.504922	0.493195	0.656142	0.413972	0.436061	0.471899	0.381281	0.292948
0.717607	0.604503	0.718638	0.764623	0.650796	0.460530	0.445470	0.502559	0.403440	0.428950	0.313300
0.883042	0.565442	0.834392	0.738656	0.579211	0.578600	0.449509	0.369196	0.489893	0.398249	0.314692
0.601230	0.579114	0.606171	0.756639	0.706438	0.695324	0.528876	0.501999	0.468723	0.387664	0.313310
0.553608	0.551571	0.736282	0.794273	0.694256	0.502786	0.525225	0.557835	0.481588	0.314747	0.321601
0.762908	0.842576	0.577279	0.625686	0.727993	0.669354	0.594483	0.450094	0.332384	0.377090	0.327695
0.875606	0.581893	0.705494	0.783912	0.486594	0.492248	0.610166	0.386464	0.383162	0.350600	0.315857
0.944048	0.580445	0.824913	0.581336	0.751382	0.616599	0.570586	0.364790	0.489091	0.352922	0.279739
0.908202	0.874665	0.844748	0.640419	0.627043	0.624393	0.497689	0.410979	0.358889	0.422383	0.265900
0.753224	0.771584	0.621348	0.481580	0.496803	0.594159	0.600243	0.501807	0.485322	0.387260	0.292077
0.633685	0.647886	0.506260	0.548349	0.556652	0.512393	0.626376	0.362186	0.388771	0.386475	0.307070
0.879897	0.779548	0.620894	0.483589	0.603087	0.631101	0.517689	0.364525	0.449776	0.335765	0.296590
0.956871	0.814330	0.695897	0.819376	0.449947	0.663828	0.556405	0.422255	0.371096	0.334809	0.294954
0.915715	0.931333	0.707500	0.703623	0.619597	0.660453	0.438437	0.515625	0.388759	0.371120	0.265765
0.742984	0.862843	0.674108	0.770003	0.658047	0.484723	0.535815	0.425225	0.345088	0.406083	0.312110
0.590945	0.559755	0.591330	0.726186	0.604426	0.513155	0.504925	0.440262	0.374351	0.307393	0.347054
0.985091	0.613545	0.619889	0.732993	0.706165	0.681019	0.522054	0.528585	0.410200	0.296681	0.301665
0.747821	0.912133	0.838075	0.601973	0.551716	0.486963	0.608966	0.500379	0.439518	0.363897	0.312330
0.860388	0.908126	0.683235	0.506136	0.672533	0.606817	0.510421	0.551637	0.359822	0.410838	0.316211
0.755863	0.595057	0.731161	0.582279	0.731379	0.693501	0.550465	0.513837	0.369723	0.389101	0.289053
0.893198	0.761709	0.720076	0.675531	0.659242	0.699378	0.447957	0.447764	0.339677	0.420490	0.263227
0.607516	0.902446	0.580676	0.745717	0.667634	0.650830	0.577172	0.406069	0.384415	0.365612	0.328994
0.919104	0.752367	0.640485	0.537335	0.538744	0.660520	0.606284	0.467514	0.343674	0.308722	0.270627
0.672815	0.647690	0.639451	0.553640	0.701609	0.509032	0.568780	0.484084	0.475856	0.333577	0.305536
0.788300	0.673385	0.575433	0.489427	0.521859	0.446259	0.496801	0.504647	0.400017	0.328679	0.324824
0.561135	0.899778	0.765230	0.582070	0.531827	0.659377	0.634927	0.458584	0.492818	0.331933	0.280312
0.884564	0.598972	0.620670	0.636591	0.740247	0.572496	0.500533	0.559042	0.414322	0.383938	0.301188
0.714031	0.765015	0.767631	0.767419	0.641805	0.553211	0.637697	0.467808	0.355310	0.389354	0.323439
0.946677	0.888718	0.527704	0.699642	0.453231	0.610799	0.513023	0.571273	0.456557	0.348224	0.269028
0.728618	0.779075	0.504939	0.696142	0.611270	0.691471	0.545697	0.485707	0.481986	0.384409	0.297274
0.749776	0.771362	0.660107	0.783450	0.695358	0.622789	0.460225	0.539634	0.407937	0.416717	0.276313
0.603531	0.935794	0.843780	0.714343	0.510462	0.474748	0.583701	0.548846	0.441363	0.369610	0.275141
0.590413	0.656746	0.520082	0.584898	0.627065	0.559387	0.461856	0.364708	0.457169	0.382914	0.304916
0.741871	0.610695	0.603810	0.520577	0.632373	0.506398	0.598996	0.453740	0.349891	0.307656	0.279728
0.832975	0.624505	0.737013	0.547095	0.579827	0.673402	0.480002	0.438106	0.339432	0.302073	0.343507
0.840710	0.560833	0.675326	0.697142	0.668246	0.508014	0.418956	0.567498	0.395904	0.327053	0.305740
0.932804	0.804671	0.599562	0.758594	0.707963	0.486845	0.582392	0.492134	0.502999	0.310150	0.265549
0.562542	0.718401	0.568565	0.586477	0.547489	0.641750	0.531176	0.436608	0.489125	0.318061	0.277816
0.792798	0.564551	0.653427	0.756681	0.707365	0.621613	0.564403	0.537917	0.392438	0.350281	0.332535
0.751213	0.623579	0.770290	0.725249	0.476629	0.650707	0.496716	0.563885	0.499512	0.371089	0.277683
0.769224	0.935888	0.530301	0.811513	0.761219	0.468849	0.577321	0.426772	0.411134	0.297212	0.319460
0.913824	0.591276	0.843520	0.559167	0.580841	0.527876	0.568023	0.476721	0.457698	0.413730	0.272734
0.694008	0.585180	0.726357	0.663034	0.591844	0.421217	0.603180	0.464836	0.416856	0.359562	0.339019
0.661913	0.591917	0.838369	0.547605	0.623150	0.522271	0.589776	0.503201	0.349391	0.395684	0.344359
0.875018	0.616053	0.808224	0.498117	0.698217	0.479937	0.447830	0.509099	0.495730	0.381505	0.313982
0.578580	0.567950	0.555159	0.819727	0.629503	0.461275	0.412792	0.490214	0.487813	0.399060	0.274349
0.567850	0.938349	0.527242	0.582222	0.595128	0.684987	0.591715	0.386208	0.459810	0.368013	0.287613
0.560403	0.699344	0.765108	0.816859	0.480321	0.541537	0.398539	0.403061	0.418628	0.389254	0.346689
0.933262	0.861850	0.718813	0.703423	0.755187	0.606726	0.419195	0.534349	0.416901	0.419153	0.332633
0.668047	0.650741	0.839113	0.522517	0.586454	0.605717	0.463995	0.502952	0.487217	0.390423	0.293534
0.908695	0.530284	0.617578	0.515383	0.479295	0.525744	0.438369	0.530057	0.469480	0.397890	0.346133
0.977327	0.905165	0.527939	0.725618	0.704169	0.569057	0.621816	0.534848	0.343166	0.423165	0.342658
0.948371	0.683967	0.777508	0.790171	0.542702	0.607240	0.390000	0.459371	0.379182	0.311600	0.319556
0.651349	0.850795	0.709376	0.624029	0.542197	0.608882	0.410503	0.449395	0.355682	0.325696	0.319038
0.914648	0.760726	0.797171	0.816239	0.583727	0.556526	0.402828	0.390495	0.343334	0.305891	0.285843
0.766980	0.803946	0.749875	0.796541	0.698666	0.602618	0.608565	0.401578	0.488765	0.375536	0.269653
0.667662	0.563984	0.794152	0.820978	0.543808	0.482382	0.445075	0.381762	0.351877	0.335605	0.334282
0.610193	0.904645	0.875189	0.684061	0.535596	0.622029	0.405279	0.404028	0.338713	0.330930	0.327315
0.853462	0.608417	0.734537	0.735939	0.540151	0.699777	0.551575	0.456427	0.493076	0.409740	0.259482
0.736097	0.852839	0.628438	0.670435	0.748351	0.634309	0.569321	0.566846	0.416361	0.314773	0.333437
0.562220	0.700563	0.652505	0.499269	0.485548	0.460339	0.491089	0.483687	0.445631	0.351671	0.337945
0.798678	0.874739	0.663799	0.774322	0.496816	0.460172	0.505812	0.491273	0.445490	0.402529	0.307246
0.849214	0.621133	0.734578	0.521412	0.541550	0.472650	0.448631	0.505733	0.438432	0.306919	0.312069
0.838716	0.599665	0.654973	0.724162	0.634920	0.496629	0.438368	0.437361	0.353800	0.297546	0.265512
0.638402	0.581220	0.532432	0.593165	0.476522	0.582275	0.392448	0.452353	0.488276	0.328986	0.291269
0.930091	0.612086	0.854301	0.676184	0.708453	0.657710	0.629747	0.477221	0.444125	0.403064	0.268154
0.787007	0.905925	0.717884	0.621793	0.742582	0.623530	0.399829	0.369180	0.481493	0.372254	0.295524
0.872467	0.892079	0.639368	0.752128	0.491729	0.485407	0.613184	0.544908	0.488338	0.355377	0.332836
0.877100	0.765939	0.738187	0.809240	0.581141	0.537895	0.473416	0.415619	0.487253	0.423980	0.314724
0.807576	0.680882	0.599892	0.578915	0.543149	0.683524	0.500783	0.503219	0.453558	0.420976	0.262443
0.889774	0.760061	0.570289	0.490397	0.474939	0.512407	0.613993	0.401247	0.369892	0.400064	0.321671
0.705259	0.779634	0.637201	0.784132	0.640758	0.627564	0.431992	0.427865	0.459603	0.360005	0.301947
0.615202	0.753123	0.730243	0.518508	0.759360	0.562119	0.612362	0.482917	0.486323	0.311339	0.311185
0.796666	0.842767	0.871158	0.795384	0.489165	0.604535	0.602461	0.485078	0.359672	0.329828	0.263027
0.590215	0.624781	0.805295	0.588932	0.454562	0.497433	0.496434	0.485442	0.384809	0.386214	0.298103
0.558913	0.878637	0.727824	0.787484	0.473021	0.439519	0.469496	0.451141	0.423968	0.420294	0.295649
0.776013	0.837207	0.821938	0.656081	0.728484	0.664528	0.459974	0.396264	0.468325	0.361152	0.285077
0.742382	0.852866	0.694989	0.553585	0.554726	0.641939	0.436878	0.456170	0.357505	0.358962	0.294896
0.679347	0.807112	0.548372	0.581199	0.728805	0.533025	0.534560	0.399864	0.355042	0.360956	0.289864
0.771595	0.594843	0.714107	0.688319	0.681485	0.666733	0.484943	0.558835	0.505198	0.329960	0.326053
0.586792	0.678035	0.785419	0.491610	0.630833	0.533257	0.407182	0.513468	0.425179	0.337698	0.342903
0.713894	0.702600	0.775964	0.559746	0.665241	0.441229	0.605791	0.480134	0.355389	0.401055	0.269722
0.997262	0.549465	0.593185	0.522639	0.515482	0.465807	0.485187	0.363521	0.443587	0.306050	0.316949
0.802482	0.701853	0.760935	0.750665	0.462385	0.491569	0.565750	0.543692	0.486284	0.347261	0.310565
0.837170	0.599130	0.830210	0.821047	0.535759	0.549881	0.502479	0.502065	0.485804	0.353428	0.301041
0.687960	0.929954	0.571406	0.769415	0.620383	0.524941	0.480887	0.481734	0.441926	0.361436	0.304900
0.982608	0.795408	0.529952	0.806728	0.543766	0.552078	0.523061	0.438508	0.464915	0.346438	0.314282
0.974259	0.790463	0.746363	0.766241	0.702130	0.586096	0.539679	0.386185	0.337665	0.424359	0.333778
0.837480	0.635700	0.655615	0.630402	0.719796	0.429252	0.528415	0.558600	0.416139	0.295213	0.259455
0.957752	0.771778	0.655787	0.538189	0.615587	0.431896	0.628679	0.520622	0.411604	0.297032	0.345157
0.750385	0.789923	0.581526	0.778693	0.445593	0.530548	0.440507	0.369540	0.487189	0.327923	0.301903
0.830522	0.712341	0.800606	0.477436	0.644444	0.473312	0.461999	0.456228	0.355279	0.389919	0.327023
0.715524	0.622848	0.627532	0.527606	0.503371	0.561961	0.444156	0.529752	0.353754	0.303677	0.310291
0.863016	0.809451	0.784489	0.800256	0.725443	0.661637	0.549326	0.401919	0.365085	0.370994	0.331465
0.703226	0.618163	0.768327	0.721714	0.665447	0.581061	0.511246	0.389088	0.378264	0.389137	0.324054
0.897549	0.853319	0.576710	0.669119	0.754756	0.656026	0.402273	0.416759	0.332447	0.305209	0.332163
0.982196	0.574236	0.716749	0.726387	0.484548	0.526291	0.392933	0.397132	0.383054	0.408270	0.274597
0.845857	0.712038	0.786209	0.755767	0.580553	0.425459	0.547874	0.466507	0.472096	0.409066	0.294703
0.956441	0.737418	0.847786	0.497238	0.718431	0.554288	0.611411	0.491043	0.482375	0.302864	0.327444
0.837589	0.608838	0.613732	0.754208	0.612839	0.635762	0.613281	0.562647	0.459903	0.356302	0.283703
0.845328	0.917069	0.539532	0.759693	0.760551	0.429158	0.557734	0.459947	0.437405	0.297804	0.307864
0.892617	0.553652	0.559421	0.604302	0.454874	0.541867	0.632631	0.531153	0.332533	0.423352	0.279963
0.731700	0.784593	0.692547	0.475294	0.734014	0.563360	0.466531	0.451039	0.349658	0.363292	0.264022
0.754687	0.657984	0.759181	0.791980	0.699386	0.586572	0.413385	0.391469	0.449989	0.353599	0.313484
0.818810	0.919647	0.646331	0.479797	0.614218	0.473407	0.574632	0.418097	0.494653	0.369746	0.294564
0.950689	0.911517	0.666476	0.732266	0.702232	0.693611	0.478400	0.519203	0.342358	0.328232	0.306049
0.970018	0.676085	0.533843	0.791662	0.650951	0.652438	0.493396	0.548937	0.421139	0.330948	0.320111
0.745365	0.627844	0.880349	0.628650	0.631059	0.592470	0.398710	0.448761	0.470776	0.296870	0.344371
0.752192	0.768352	0.797244	0.694530	0.464920	0.452667	0.548436	0.561966	0.468192	0.327266	0.348238
0.980297	0.929497	0.782144	0.497960	0.743306	0.699358	0.470861	0.519316	0.464852	0.303391	0.298664
0.611320	0.786424	0.758551	0.769453	0.733268	0.551697	0.612995	0.503200	0.459341	0.392982	0.299691
0.755232	0.793053	0.775409	0.600413	0.496232	0.661746	0.615988	0.473291	0.432272	0.385680	0.255951
0.926449	0.852050	0.836143	0.710079	0.629168	0.483126	0.488433	0.400567	0.366537	0.298788	0.343109
0.946349	0.727083	0.715922	0.814395	0.503965	0.649767	0.455984	0.491512	0.404511	0.327179	0.318592
0.944633	0.909245	0.661626	0.793605	0.718912	0.639874	0.619273	0.466529	0.480889	0.371719	0.293671
0.616128	0.613405	0.714389	0.789039	0.477661	0.652655	0.476513	0.409572	0.365540	0.384357	0.290260
0.778788	0.909280	0.666496	0.812983	0.763899	0.537802	0.470987	0.513075	0.365574	0.318922	0.329184
0.943023	0.769654	0.877609	0.530394	0.648003	0.692835	0.432752	0.523963	0.489219	0.337991	0.311328
0.620363	0.849499	0.606189	0.567245	0.554148	0.453548	0.418243	0.415961	0.382934	0.420819	0.328704
0.728861	0.920953	0.862506	0.482580	0.590443	0.534980	0.494154	0.568314	0.387118	0.383896	0.316062
0.800439	0.850959	0.630436	0.748696	0.482496	0.440763	0.539205	0.498606	0.397078	0.414572	0.308760
0.771296	0.578669	0.786943	0.716072	0.668226	0.424518	0.436153	0.414055	0.330895	0.313201	0.308744
0.635675	0.911076	0.689417	0.532190	0.761284	0.500276	0.606549	0.426434	0.352712	0.374786	0.272483
0.623659	0.885735	0.831542	0.498792	0.536067	0.632200	0.517803	0.513482	0.477418	0.324485	0.276052
0.657235	0.905650	0.636937	0.726130	0.713817	0.439754	0.574412	0.533653	0.360950	0.401229	0.320332
0.915599	0.790318	0.763982	0.781595	0.598775	0.551898	0.406458	0.363225	0.430547	0.356317	0.271446
0.941399	0.586480	0.822473	0.737858	0.755670	0.649313	0.503804	0.498348	0.369947	0.385461	0.255668
0.685818	0.667901	0.570296	0.680439	0.749576	0.568552	0.529678	0.400092	0.445313	0.340350	0.325234
0.830040	0.747276	0.798366	0.695787	0.590220	0.636561	0.454747	0.413078	0.459848	0.421210	0.329899
0.553731	0.555972	0.629776	0.680837	0.622628	0.583623	0.502130	0.393586	0.388017	0.361252	0.266604
0.926509	0.848886	0.583546	0.779051	0.473506	0.563912	0.528719	0.399562	0.444792	0.379247	0.309750
0.816509	0.725226	0.871388	0.817155	0.657366	0.701205	0.479063	0.389840	0.350992	0.293661	0.322733
0.886512	0.830177	0.610862	0.768849	0.687783	0.433663	0.508806	0.429520	0.401250	0.335887	0.308799
0.756173	0.841460	0.601339	0.724235	0.453018	0.569939	0.622127	0.435603	0.450165	0.332718	0.287914
0.815674	0.923665	0.575179	0.594764	0.697285	0.518875	0.582379	0.521534	0.415217	0.410351	0.309627
0.845952	0.667754	0.681115	0.484579	0.750586	0.509582	0.532237	0.407874	0.349234	0.314573	0.288838
0.889376	0.649597	0.788481	0.634103	0.604296	0.446852	0.459483	0.373250	0.439943	0.365138	0.279547
0.889986	0.817927	0.567800	0.701750	0.761873	0.643790	0.524373	0.401431	0.455744	0.326911	0.322939
0.887805	0.730806	0.806990	0.561877	0.566993	0.421948	0.499245	0.509534	0.453630	0.345080	0.337106
0.631498	0.909160	0.824221	0.656328	0.640301	0.682976	0.567104	0.364642	0.490676	0.386233	0.312280
0.784418	0.578581	0.712821	0.794857	0.732403	0.599916	0.625498	0.546877	0.406684	0.381330	0.340458
0.780994	0.595400	0.868270	0.484725	0.627244	0.508834	0.615664	0.445751	0.459242	0.303174	0.336538
0.589218	0.757960	0.876510	0.682780	0.499980	0.573079	0.602196	0.420931	0.413667	0.305633	0.306499
0.919932	0.561968	0.844614	0.778819	0.701996	0.575302	0.584039	0.563287	0.390427	0.339696	0.324871
0.711484	0.890559	0.862946	0.701087	0.664973	0.667887	0.574209	0.401080	0.498526	0.333349	0.270745
0.665654	0.894275	0.790644	0.608415	0.653468	0.509658	0.548904	0.407254	0.344075	0.353588	0.312148
0.980308	0.930309	0.504936	0.824666	0.644051	0.552353	0.610939	0.454105	0.494138	0.381069	0.336413
0.714619	0.791101	0.577504	0.505449	0.520635	0.556780	0.436824	0.400292	0.349129	0.307830	0.343293
0.949678	0.699265	0.753500	0.781141	0.592895	0.500550	0.611372	0.450095	0.422094	0.311280	0.342871
0.741666	0.837624	0.654933	0.624136	0.617986	0.567936	0.525186	0.496792	0.491440	0.407582	0.261575
0.846596	0.557208	0.547859	0.560759	0.486821	0.614894	0.561830	0.570729	0.390472	0.300157	0.266005
0.985155	0.711202	0.583169	0.807503	0.681539	0.697836	0.492587	0.553779	0.450081	0.339691	0.332114
0.574832	0.758867	0.559491	0.779380	0.704069	0.612482	0.522222	0.514526	0.476287	0.355550	0.331132
0.846368	0.751100	0.807112	0.736583	0.581579	0.656736	0.516478	0.414387	0.448588	0.358969	0.309364
0.664957	0.855341	0.659284	0.544080	0.559933	0.503883	0.515520	0.456196	0.449832	0.402934	0.341753
0.836480	0.760156	0.849593	0.499364	0.560929	0.468092	0.550010	0.394647	0.407995	0.340812	0.304371
0.837617	0.604448	0.738605	0.767548	0.507855	0.448676	0.553321	0.552283	0.449590	0.379097	0.341581
0.616135	0.616740	0.807401	0.745866	0.699815	0.580129	0.453072	0.511360	0.432357	0.367204	0.276615
0.886749	0.532915	0.508503	0.781575	0.552821	0.562374	0.470842	0.506649	0.365390	0.330567	0.325005
0.921792	0.759853	0.857992	0.623391	0.752209	0.534730	0.520050	0.511141	0.476424	0.398078	0.278019
0.922165	0.693367	0.677168	0.611175	0.688503	0.523708	0.599674	0.490221	0.370685	0.421067	0.336276
0.993429	0.914474	0.881011	0.515143	0.466920	0.465033	0.402445	0.454156	0.465153	0.366706	0.294032
0.889161	0.779914	0.759116	0.568554	0.484822	0.515403	0.422481	0.401231	0.444869	0.397422	0.304388
```
